## Supplementary material for "Genome-wide Population Structure Analyses of Three Minor Millets: Kodo Millet, Little Millet, and Proso Millet": little_choose.txt

```
Model complexity that maximizes marginal likelihood = 8
Model components used to explain structure in data = 10
```
