## Supplementary material for "Genome-wide Population Structure Analyses of Three Minor Millets: Kodo Millet, Little Millet, and Proso Millet": Compiled_Filter_Code.ipynb

```
# %% [code]
#Set your working directory to where every you downloaded your files too
workdir='/home/mjohnson/Desktop/Minor_millet_Filter_pipline_code/'
#this code takes the site summaries, which are made in tassel from the hapmaps, and extracts site names that fall in
#parameters found below
def Filter_function(folder,file_name,collum_name,min_number,max_number,new_file_name):
    f=open(workdir + folder + "/"  + file_name , "r")
    column=-1
    values=list()
    for line in f:
        x=line.strip("\n").split("\t")
        if column==-1:
            column=x.index(collum_name)
            column2=x.index("Site Name")
        y=(x[column])
        q=(x[column2])
        values.append([y,q])
    filtered=list()
    for score,name in values:
        if score!=collum_name and float(score) >= min_number and float(score)<= max_number:
            filtered.append(name+'\n')
            #print("Site",name,"passed with score",score)
#         else:
#             print("Site",name,"failed with score",score)
    
    o=filtered
    h=open (workdir + new_file_name+ ".txt", "w")        
    h.writelines(o)
    h.close()
Filter_function("Site_summaries","Kodo_raw_geno_sum.txt","Proportion Missing",0.0,0.5,"kodo_miss_lt_0.5")
Filter_function("Site_summaries","Kodo_raw_geno_sum.txt","Proportion Heterozygous",0.0,0.25,"kodo_hetero_lt_0.25")
Filter_function("Site_summaries","Kodo_raw_geno_sum.txt","Minor Allele Frequency",0.05,0.5,"kodo_min_al_freq_gt_0.05")
Filter_function("Site_summaries","Little_raw_geno_sum.txt","Proportion Missing",0.0,0.5,"little_miss_lt_0.5")
Filter_function("Site_summaries","Little_raw_geno_sum.txt","Proportion Heterozygous",0.0,0.25,"little_hetero_lt_0.25")
Filter_function("Site_summaries","Little_raw_geno_sum.txt","Minor Allele Frequency",0.05,0.5,"little_min_al_freq_gt_0.05")
Filter_function("Site_summaries","Proso_raw_geno_sum.txt","Proportion Missing",0.0,0.5,"proso_miss_lt_0.5")
Filter_function("Site_summaries","Proso_raw_geno_sum.txt","Proportion Heterozygous",0.0,0.2,"proso_hetero_lt_0.2")
Filter_function("Site_summaries","Proso_raw_geno_sum.txt","Minor Allele Frequency",0.05,0.5,"proso_min_al_freq_gt_0.05")

# %% [code]
#Set your working directory to where every you downloaded your files too
workdir='/home/mjohnson/Desktop/Minor_millet_Filter_pipline_code/'
#This uses pandas to delete duplicate rows
def Dup_del(file, new_name):
    import pandas as pd
    hmp_df=pd.read_table(workdir + file + ".txt")
    y=hmp_df.drop_duplicates(keep=False)

    y.to_csv(workdir + new_name + '.txt', index=False, sep="\t")
    print('Done')
    
Dup_del('kodo_miss_lt_0.5','No_dup_kodo_miss_lt_0.5')
Dup_del('kodo_hetero_lt_0.25','No_dup_kodo_hetero_lt_0.25')
Dup_del('kodo_min_al_freq_gt_0.05','No_dup_kodo_min_al_freq_gt_0.05')
Dup_del('little_miss_lt_0.5','No_dup_little_miss_lt_0.5')
Dup_del('little_hetero_lt_0.25','No_dup_little_hetero_lt_0.25')
Dup_del('little_min_al_freq_gt_0.05','No_dup_little_min_al_freq_gt_0.05')
Dup_del('proso_miss_lt_0.5','No_dup_proso_miss_lt_0.5')
Dup_del('proso_hetero_lt_0.2','No_dup_proso_hetero_lt_0.2')
Dup_del('proso_min_al_freq_gt_0.05','No_dup_proso_min_al_freq_gt_0.05')

# %% [code]
#Set your working directory to where every you downloaded your files too
workdir='/home/mjohnson/Desktop/Minor_millet_Filter_pipline_code/'
#This is to take the filtered files and only return sites that pass all three filters(Minor allele freq,prop. hetero, and prop miss.)
#end the good row rows in the hap. map files with all of that info
def HMP_Filter(hetero,min_al_freq, missing,HMP_file,new_file_name):
    a=open(workdir + hetero+ ".txt", "r")
    b=open(workdir+ min_al_freq + ".txt", "r")
    c=open(workdir+ missing + ".txt", "r")
    g=open(workdir + HMP_file , "r")
    het=set(a)
    min_al=set(b) 
    miss=set(c)
    #min_al is where the filtered site names are held
    het.intersection_update(min_al)
    min_al.intersection_update(het)
    miss.intersection_update(min_al)
    min_al.intersection_update(miss)
    #This part of code is used to show if all fitlered sites are found in hap map file 
    values=list()
    min_al_list=list()
    for sites in min_al:
        min_al_list.append(sites.strip("\n"))
    for line in g:
        h=line.strip("\n").split("\t")
        values.append(h[0])
    new_values=set(values)
    new_values.intersection_update(set(min_al_list))
    print(len(min_al),"This is the number of sites that passed through the three filter")
    print(len(new_values),"This shows how many of the sites that passed the filters were found in the hapmap file")
    if len(min_al)!= len(new_values):
        print("WARNING these numbers should be equal, check data integrity")
    #this section is to filter hapmap files so we are left with just the information of the filtered sites
    p=open(workdir + HMP_file , "r")
    header=p.readline()
    filtered_rows=list()
    for rows in p:
        site=rows.strip("\n").split("\t")[0]#what does this [0] do? makes it only read first collumn i think
        if site in min_al_list:
            filtered_rows.append(rows)
    o=filtered_rows
    h=open (workdir + new_file_name+ ".txt", "w")         
    h.write(header)
    h.writelines(o)
    h.close()

HMP_Filter("No_dup_kodo_hetero_lt_0.25","No_dup_kodo_min_al_freq_gt_0.05","No_dup_kodo_miss_lt_0.5","HapMaps/Raw_hmp/kodo.raw.hmp.txt","HapMaps/Filtered_kodo_hmp")
HMP_Filter("No_dup_little_hetero_lt_0.25","No_dup_little_min_al_freq_gt_0.05","No_dup_little_miss_lt_0.5","HapMaps/Raw_hmp/little.raw.hmp.txt","HapMaps/Filtered_little_hmp")
HMP_Filter("No_dup_proso_hetero_lt_0.2","No_dup_proso_min_al_freq_gt_0.05","No_dup_proso_miss_lt_0.5","HapMaps/Raw_hmp/proso.raw.hmp.txt","HapMaps/Filtered_proso_hmp")


# %% [code]
#You need to get a Taxa geno summary from tassel using the Filtered HMPs
#Set your working directory to where every you downloaded your files too
workdir='/home/mjohnson/Desktop/Minor_millet_Filter_pipline_code/'
#This filters out good taxa and writes out the taxa names to a file, those files might be able to be used
#in the pandas program to delete the bad collumns from the hapmap file
def Filter_function(folder,file_name,column_name,min_number,max_number,new_file_name):
    f=open(workdir + folder + "/"  + file_name , "r")
    column=-1
    values=list()
    for line in f:
        x=line.strip("\n").split("\t")
        if column==-1:
            column=x.index(column_name)
            column2=x.index("Taxa Name")
        y=(x[column])
        q=(x[column2])
        values.append([y,q])
    filtered=list()
    for score,name in values:
        if score!=column_name and float(score) >= min_number and float(score)<= max_number:
            filtered.append(name+'\n')
    o=filtered
    h=open (workdir + new_file_name+ ".txt", "w")        
    h.writelines(o)
    h.close()
Filter_function("Site_summaries","Kodo_filtered_taxa_sum.txt","Proportion Missing",0.5,1.0,"kodo_bad_taxa_miss_gt_0.5")
Filter_function("Site_summaries","Little_filtered_taxa_sum.txt","Proportion Missing",0.5,1.0,"little_bad_taxa_miss_gt_0.5")
Filter_function("Site_summaries","Proso_filtered_taxa_sum.txt","Proportion Missing",0.5,1.0,"proso_bad_taxa_miss_gt_0.5")   

# %% [code]
#Set your working directory to where every you downloaded your files too
workdir='/home/mjohnson/Desktop/Minor_millet_Filter_pipline_code/'
#This uses pandas to delete columns from a hpm file that are from taxa with too much proportion missing
def Taxa_Filter(Filtered_hmp, bad_taxa_files, new_files):
    import pandas as pd
    taxa_df=pd.read_table(workdir + Filtered_hmp + ".txt")
    p=open(workdir + bad_taxa_files + ".txt", 'r')
    bad_taxa=list()
    for line in p:
        x=line.strip("\n")
        bad_taxa.append(x)
    taxa_df.drop(bad_taxa, axis=1, inplace=True)

    taxa_df.to_csv(workdir + new_files +'.txt', index=False, sep="\t")
    print('Done')
    
    
Taxa_Filter('HapMaps/Filtered_kodo_hmp','kodo_bad_taxa_miss_gt_0.5','HapMaps/Final_filt_kodo.hmp')
Taxa_Filter('HapMaps/Filtered_little_hmp','little_bad_taxa_miss_gt_0.5','HapMaps/Final_filt_little.hmp')
Taxa_Filter('HapMaps/Filtered_proso_hmp','proso_bad_taxa_miss_gt_0.5','HapMaps/Final_filt_proso.hmp')

# %% [code]
```
