## Supplementary material for "Genome-wide Population Structure Analyses of Three Minor Millets: Kodo Millet, Little Millet, and Proso Millet": kodo.bim

```
1	S1_10	-9	10	G	C
1	S1_14018	-9	14018	T	G
1	S1_15029	-9	15029	T	C
1	S1_16029	-9	16029	C	A
1	S1_21049	-9	21049	T	C
1	S1_26036	-9	26036	A	G
1	S1_31057	-9	31057	T	C
1	S1_42046	-9	42046	G	T
1	S1_43022	-9	43022	T	C
1	S1_45039	-9	45039	T	G
1	S1_49015	-9	49015	T	C
1	S1_50022	-9	50022	T	C
1	S1_51026	-9	51026	G	A
1	S1_61060	-9	61060	T	A
1	S1_63007	-9	63007	A	G
1	S1_64044	-9	64044	G	A
1	S1_67052	-9	67052	A	G
1	S1_71052	-9	71052	A	T
1	S1_77047	-9	77047	G	T
1	S1_78008	-9	78008	A	G
1	S1_82056	-9	82056	A	G
1	S1_88026	-9	88026	C	T
1	S1_89060	-9	89060	A	T
1	S1_92038	-9	92038	G	T
1	S1_95040	-9	95040	A	C
1	S1_100030	-9	100030	C	A
1	S1_114063	-9	114063	A	C
1	S1_115058	-9	115058	T	C
1	S1_116050	-9	116050	G	A
1	S1_120015	-9	120015	G	A
1	S1_123052	-9	123052	T	C
1	S1_130048	-9	130048	T	C
1	S1_132010	-9	132010	C	A
1	S1_138029	-9	138029	G	A
1	S1_139031	-9	139031	T	C
1	S1_141050	-9	141050	G	A
1	S1_144007	-9	144007	A	G
1	S1_146028	-9	146028	C	T
1	S1_151018	-9	151018	T	A
1	S1_154044	-9	154044	C	T
1	S1_157046	-9	157046	A	G
1	S1_158009	-9	158009	C	T
1	S1_161010	-9	161010	A	G
1	S1_162037	-9	162037	G	A
1	S1_166057	-9	166057	A	G
1	S1_167012	-9	167012	C	A
1	S1_168049	-9	168049	A	C
1	S1_172050	-9	172050	A	G
1	S1_174044	-9	174044	C	A
1	S1_176035	-9	176035	A	G
1	S1_190030	-9	190030	G	C
1	S1_192028	-9	192028	G	C
1	S1_198049	-9	198049	A	C
1	S1_199030	-9	199030	A	G
1	S1_201034	-9	201034	A	G
1	S1_202036	-9	202036	G	C
1	S1_211037	-9	211037	A	G
1	S1_212057	-9	212057	C	G
1	S1_213013	-9	213013	T	C
1	S1_214010	-9	214010	T	G
1	S1_215034	-9	215034	G	A
1	S1_219060	-9	219060	G	A
1	S1_221026	-9	221026	T	A
1	S1_227037	-9	227037	A	G
1	S1_230049	-9	230049	C	T
1	S1_231032	-9	231032	C	T
1	S1_232047	-9	232047	C	A
1	S1_233008	-9	233008	G	A
1	S1_234014	-9	234014	A	T
1	S1_240050	-9	240050	T	C
1	S1_241048	-9	241048	G	T
1	S1_242047	-9	242047	G	T
1	S1_243054	-9	243054	C	T
1	S1_245044	-9	245044	C	T
1	S1_248048	-9	248048	G	A
1	S1_250055	-9	250055	G	A
1	S1_251047	-9	251047	T	A
1	S1_256044	-9	256044	A	G
1	S1_264026	-9	264026	A	G
1	S1_267019	-9	267019	C	A
1	S1_270008	-9	270008	G	A
1	S1_271041	-9	271041	C	T
1	S1_276033	-9	276033	T	C
1	S1_287052	-9	287052	A	G
1	S1_295046	-9	295046	C	G
1	S1_297034	-9	297034	G	C
1	S1_298060	-9	298060	T	C
1	S1_301061	-9	301061	C	T
1	S1_303044	-9	303044	G	C
1	S1_307058	-9	307058	C	T
1	S1_309025	-9	309025	A	G
1	S1_312055	-9	312055	C	T
1	S1_315049	-9	315049	G	T
1	S1_318014	-9	318014	T	G
1	S1_319008	-9	319008	A	T
1	S1_320016	-9	320016	C	T
1	S1_323025	-9	323025	A	C
1	S1_325016	-9	325016	A	G
1	S1_327046	-9	327046	A	C
1	S1_329041	-9	329041	T	A
1	S1_335062	-9	335062	C	T
1	S1_336058	-9	336058	A	G
1	S1_337063	-9	337063	A	G
1	S1_339051	-9	339051	A	T
1	S1_345035	-9	345035	A	G
1	S1_346049	-9	346049	A	C
1	S1_347034	-9	347034	T	C
1	S1_350020	-9	350020	G	A
1	S1_354047	-9	354047	G	T
1	S1_358046	-9	358046	G	T
1	S1_367019	-9	367019	C	A
1	S1_368031	-9	368031	T	G
1	S1_369030	-9	369030	T	C
1	S1_372033	-9	372033	G	A
1	S1_374063	-9	374063	T	C
1	S1_383038	-9	383038	A	T
1	S1_384024	-9	384024	A	G
1	S1_386044	-9	386044	C	T
1	S1_389018	-9	389018	A	G
1	S1_394037	-9	394037	C	T
1	S1_399045	-9	399045	A	G
1	S1_403015	-9	403015	A	T
1	S1_421015	-9	421015	C	T
1	S1_423029	-9	423029	A	G
1	S1_424030	-9	424030	G	C
1	S1_430007	-9	430007	T	C
1	S1_433009	-9	433009	G	T
1	S1_446036	-9	446036	G	A
1	S1_448061	-9	448061	A	C
1	S1_454046	-9	454046	G	T
1	S1_455033	-9	455033	G	A
1	S1_458056	-9	458056	C	A
1	S1_461013	-9	461013	T	C
1	S1_466054	-9	466054	G	A
1	S1_471030	-9	471030	A	G
1	S1_472023	-9	472023	T	G
1	S1_475064	-9	475064	C	G
1	S1_485022	-9	485022	A	G
1	S1_489015	-9	489015	A	G
1	S1_491041	-9	491041	G	A
1	S1_496055	-9	496055	T	A
1	S1_498063	-9	498063	T	A
1	S1_499016	-9	499016	G	T
1	S1_500031	-9	500031	C	G
1	S1_503058	-9	503058	C	T
1	S1_504049	-9	504049	C	G
1	S1_507055	-9	507055	A	G
1	S1_509015	-9	509015	A	G
1	S1_511040	-9	511040	G	T
1	S1_514038	-9	514038	T	C
1	S1_520007	-9	520007	G	T
1	S1_523061	-9	523061	C	T
1	S1_527008	-9	527008	A	C
1	S1_530047	-9	530047	A	G
1	S1_533032	-9	533032	G	A
1	S1_539006	-9	539006	G	C
1	S1_540016	-9	540016	C	T
1	S1_542010	-9	542010	C	T
1	S1_546053	-9	546053	C	T
1	S1_554035	-9	554035	G	A
1	S1_559056	-9	559056	A	C
1	S1_560017	-9	560017	T	C
1	S1_561010	-9	561010	G	C
1	S1_563027	-9	563027	G	A
1	S1_564029	-9	564029	A	G
1	S1_567011	-9	567011	T	C
1	S1_568051	-9	568051	C	T
1	S1_570023	-9	570023	T	C
1	S1_572011	-9	572011	G	T
1	S1_575050	-9	575050	C	G
1	S1_579018	-9	579018	A	G
1	S1_580048	-9	580048	G	C
1	S1_581042	-9	581042	C	G
1	S1_582042	-9	582042	C	T
1	S1_583043	-9	583043	T	G
1	S1_588038	-9	588038	T	C
1	S1_591042	-9	591042	C	T
1	S1_593037	-9	593037	G	A
1	S1_598059	-9	598059	T	C
1	S1_606034	-9	606034	A	G
1	S1_609059	-9	609059	G	C
1	S1_622033	-9	622033	A	C
1	S1_629020	-9	629020	C	T
1	S1_630031	-9	630031	T	A
1	S1_631012	-9	631012	A	G
1	S1_634063	-9	634063	C	A
1	S1_642030	-9	642030	T	C
1	S1_647047	-9	647047	G	T
1	S1_649039	-9	649039	C	T
1	S1_652013	-9	652013	G	A
1	S1_654048	-9	654048	G	T
1	S1_660048	-9	660048	T	C
1	S1_662011	-9	662011	G	T
1	S1_666036	-9	666036	A	G
1	S1_670014	-9	670014	G	C
1	S1_672048	-9	672048	T	G
1	S1_673017	-9	673017	A	G
1	S1_674015	-9	674015	G	A
1	S1_676039	-9	676039	G	A
1	S1_679060	-9	679060	T	A
1	S1_680056	-9	680056	T	A
1	S1_685056	-9	685056	G	T
1	S1_687034	-9	687034	G	A
1	S1_690008	-9	690008	A	G
1	S1_694027	-9	694027	G	A
1	S1_699035	-9	699035	C	G
1	S1_701053	-9	701053	A	G
1	S1_706025	-9	706025	G	C
1	S1_707031	-9	707031	T	G
1	S1_712049	-9	712049	G	T
1	S1_715012	-9	715012	G	A
1	S1_717018	-9	717018	G	A
1	S1_720018	-9	720018	T	C
1	S1_722028	-9	722028	G	A
1	S1_723053	-9	723053	T	C
1	S1_729026	-9	729026	C	T
1	S1_735048	-9	735048	G	T
1	S1_736053	-9	736053	T	A
1	S1_737047	-9	737047	T	G
1	S1_742054	-9	742054	C	G
1	S1_743011	-9	743011	C	T
1	S1_744038	-9	744038	C	T
1	S1_750046	-9	750046	C	T
1	S1_755009	-9	755009	C	A
1	S1_766009	-9	766009	A	G
1	S1_767036	-9	767036	T	C
1	S1_774052	-9	774052	G	T
1	S1_776026	-9	776026	A	G
1	S1_782034	-9	782034	T	C
1	S1_783022	-9	783022	A	G
1	S1_791063	-9	791063	A	T
1	S1_793018	-9	793018	C	A
1	S1_795044	-9	795044	G	T
1	S1_799036	-9	799036	C	A
1	S1_801021	-9	801021	G	T
1	S1_802058	-9	802058	G	A
1	S1_811025	-9	811025	A	T
1	S1_816034	-9	816034	G	A
1	S1_820054	-9	820054	G	A
1	S1_821029	-9	821029	G	T
1	S1_825033	-9	825033	C	T
1	S1_831028	-9	831028	G	T
1	S1_841046	-9	841046	G	T
1	S1_842036	-9	842036	C	T
1	S1_847031	-9	847031	T	C
1	S1_848011	-9	848011	A	G
1	S1_858024	-9	858024	T	G
1	S1_863046	-9	863046	C	G
1	S1_864045	-9	864045	T	C
1	S1_870048	-9	870048	A	C
1	S1_890048	-9	890048	C	G
1	S1_896037	-9	896037	C	G
1	S1_897045	-9	897045	T	G
1	S1_901061	-9	901061	A	G
1	S1_903019	-9	903019	T	A
1	S1_905049	-9	905049	G	T
1	S1_907054	-9	907054	G	T
1	S1_913053	-9	913053	C	G
1	S1_917033	-9	917033	T	A
1	S1_919048	-9	919048	G	T
1	S1_923050	-9	923050	A	C
1	S1_924045	-9	924045	G	A
1	S1_925032	-9	925032	A	T
1	S1_926011	-9	926011	T	G
1	S1_931045	-9	931045	A	G
1	S1_934012	-9	934012	A	C
1	S1_935053	-9	935053	T	C
1	S1_941025	-9	941025	G	A
1	S1_942029	-9	942029	A	G
1	S1_952053	-9	952053	A	G
1	S1_957023	-9	957023	T	C
1	S1_963007	-9	963007	G	T
1	S1_970049	-9	970049	T	C
1	S1_975051	-9	975051	G	A
1	S1_979058	-9	979058	C	T
1	S1_989061	-9	989061	T	C
1	S1_993012	-9	993012	T	C
1	S1_995037	-9	995037	G	A
1	S1_999030	-9	999030	G	A
1	S1_1004017	-9	1004017	T	C
1	S1_1006021	-9	1006021	G	C
1	S1_1015048	-9	1015048	G	T
1	S1_1016038	-9	1016038	G	A
1	S1_1019045	-9	1019045	T	C
1	S1_1021057	-9	1021057	C	G
1	S1_1026041	-9	1026041	T	G
1	S1_1030024	-9	1030024	A	G
1	S1_1039012	-9	1039012	T	C
1	S1_1041030	-9	1041030	G	T
1	S1_1046016	-9	1046016	G	A
1	S1_1049006	-9	1049006	A	C
1	S1_1052028	-9	1052028	C	A
1	S1_1064026	-9	1064026	G	A
1	S1_1066058	-9	1066058	G	C
1	S1_1067048	-9	1067048	T	C
1	S1_1068047	-9	1068047	T	C
1	S1_1071013	-9	1071013	A	T
1	S1_1074049	-9	1074049	T	C
1	S1_1075055	-9	1075055	T	C
1	S1_1079017	-9	1079017	G	A
1	S1_1083015	-9	1083015	G	A
1	S1_1085058	-9	1085058	G	A
1	S1_1108033	-9	1108033	T	A
1	S1_1109014	-9	1109014	C	T
1	S1_1115009	-9	1115009	C	T
1	S1_1117017	-9	1117017	G	T
1	S1_1126016	-9	1126016	T	C
1	S1_1128061	-9	1128061	T	C
1	S1_1129050	-9	1129050	G	T
1	S1_1131036	-9	1131036	G	A
1	S1_1132043	-9	1132043	C	T
1	S1_1134064	-9	1134064	G	A
1	S1_1135023	-9	1135023	C	A
1	S1_1137041	-9	1137041	C	T
1	S1_1141032	-9	1141032	G	T
1	S1_1143042	-9	1143042	G	A
1	S1_1147036	-9	1147036	G	A
1	S1_1151064	-9	1151064	A	G
1	S1_1157008	-9	1157008	T	A
1	S1_1159024	-9	1159024	C	T
1	S1_1168061	-9	1168061	T	C
1	S1_1169020	-9	1169020	G	T
1	S1_1172009	-9	1172009	T	C
1	S1_1187038	-9	1187038	G	A
1	S1_1190061	-9	1190061	T	C
1	S1_1201016	-9	1201016	G	A
1	S1_1208024	-9	1208024	A	G
1	S1_1212046	-9	1212046	C	A
1	S1_1213043	-9	1213043	T	G
1	S1_1215045	-9	1215045	C	T
1	S1_1219012	-9	1219012	A	G
1	S1_1224018	-9	1224018	C	T
1	S1_1227018	-9	1227018	T	C
1	S1_1228008	-9	1228008	C	A
1	S1_1232009	-9	1232009	A	T
1	S1_1238024	-9	1238024	T	G
1	S1_1241060	-9	1241060	C	T
1	S1_1243045	-9	1243045	A	G
1	S1_1247016	-9	1247016	G	T
1	S1_1248007	-9	1248007	G	T
1	S1_1261049	-9	1261049	A	G
1	S1_1262034	-9	1262034	C	T
1	S1_1264055	-9	1264055	T	C
1	S1_1269054	-9	1269054	G	A
1	S1_1273013	-9	1273013	A	G
1	S1_1283047	-9	1283047	A	G
1	S1_1285027	-9	1285027	C	T
1	S1_1286061	-9	1286061	A	G
1	S1_1287017	-9	1287017	G	A
1	S1_1290049	-9	1290049	A	C
1	S1_1295036	-9	1295036	G	C
1	S1_1296050	-9	1296050	G	T
1	S1_1298011	-9	1298011	T	C
1	S1_1303064	-9	1303064	G	A
1	S1_1305057	-9	1305057	C	T
1	S1_1307014	-9	1307014	T	C
1	S1_1308050	-9	1308050	T	C
1	S1_1312007	-9	1312007	T	C
1	S1_1313030	-9	1313030	T	G
1	S1_1323014	-9	1323014	G	T
1	S1_1324009	-9	1324009	C	T
1	S1_1325033	-9	1325033	A	T
1	S1_1334030	-9	1334030	A	G
1	S1_1339046	-9	1339046	G	T
1	S1_1340047	-9	1340047	G	T
1	S1_1345062	-9	1345062	T	C
1	S1_1348007	-9	1348007	C	T
1	S1_1351061	-9	1351061	A	G
1	S1_1352052	-9	1352052	A	G
1	S1_1353007	-9	1353007	G	A
1	S1_1362035	-9	1362035	T	G
1	S1_1363022	-9	1363022	T	G
1	S1_1364063	-9	1364063	T	G
1	S1_1368049	-9	1368049	C	A
1	S1_1370045	-9	1370045	A	C
1	S1_1373052	-9	1373052	T	C
1	S1_1377013	-9	1377013	T	G
1	S1_1381040	-9	1381040	G	T
1	S1_1384060	-9	1384060	T	C
1	S1_1386043	-9	1386043	G	A
1	S1_1389060	-9	1389060	T	C
1	S1_1394009	-9	1394009	G	A
1	S1_1396006	-9	1396006	C	T
1	S1_1398061	-9	1398061	G	A
1	S1_1402043	-9	1402043	G	A
1	S1_1404013	-9	1404013	A	G
1	S1_1410023	-9	1410023	G	C
1	S1_1415017	-9	1415017	A	G
1	S1_1419053	-9	1419053	T	C
1	S1_1422050	-9	1422050	A	G
1	S1_1429032	-9	1429032	C	T
1	S1_1432045	-9	1432045	A	G
1	S1_1437046	-9	1437046	A	G
1	S1_1439045	-9	1439045	T	G
1	S1_1440051	-9	1440051	G	T
1	S1_1448034	-9	1448034	C	T
1	S1_1449030	-9	1449030	C	T
1	S1_1457049	-9	1457049	A	G
1	S1_1462038	-9	1462038	T	C
1	S1_1477045	-9	1477045	A	T
1	S1_1480048	-9	1480048	G	T
1	S1_1485019	-9	1485019	T	G
1	S1_1488026	-9	1488026	C	A
1	S1_1494055	-9	1494055	G	C
1	S1_1500051	-9	1500051	T	C
1	S1_1501045	-9	1501045	G	T
1	S1_1504056	-9	1504056	G	A
1	S1_1507052	-9	1507052	T	G
1	S1_1509045	-9	1509045	G	T
1	S1_1510040	-9	1510040	G	A
1	S1_1515059	-9	1515059	G	A
1	S1_1516048	-9	1516048	T	G
1	S1_1518043	-9	1518043	T	A
1	S1_1519026	-9	1519026	G	A
1	S1_1525044	-9	1525044	G	A
1	S1_1528056	-9	1528056	T	C
1	S1_1532049	-9	1532049	T	C
1	S1_1535064	-9	1535064	A	T
1	S1_1539011	-9	1539011	A	C
1	S1_1541053	-9	1541053	G	T
1	S1_1545036	-9	1545036	A	C
1	S1_1547052	-9	1547052	G	T
1	S1_1551036	-9	1551036	T	C
1	S1_1571026	-9	1571026	G	T
1	S1_1573057	-9	1573057	T	C
1	S1_1577010	-9	1577010	T	C
1	S1_1582049	-9	1582049	G	C
1	S1_1591049	-9	1591049	G	T
1	S1_1594019	-9	1594019	T	A
1	S1_1603007	-9	1603007	G	T
1	S1_1608010	-9	1608010	A	T
1	S1_1609045	-9	1609045	G	A
1	S1_1610044	-9	1610044	A	G
1	S1_1613027	-9	1613027	T	G
1	S1_1615044	-9	1615044	C	T
1	S1_1620041	-9	1620041	C	T
1	S1_1621050	-9	1621050	G	A
1	S1_1622010	-9	1622010	T	A
1	S1_1623050	-9	1623050	G	T
1	S1_1626049	-9	1626049	C	T
1	S1_1628031	-9	1628031	G	C
1	S1_1633051	-9	1633051	G	C
1	S1_1635041	-9	1635041	C	T
1	S1_1636064	-9	1636064	A	G
1	S1_1637034	-9	1637034	A	C
1	S1_1644030	-9	1644030	C	T
1	S1_1648056	-9	1648056	A	G
1	S1_1650031	-9	1650031	G	A
1	S1_1653050	-9	1653050	T	C
1	S1_1654015	-9	1654015	C	G
1	S1_1655053	-9	1655053	G	C
1	S1_1658052	-9	1658052	C	T
1	S1_1671048	-9	1671048	A	G
1	S1_1676059	-9	1676059	C	T
1	S1_1678041	-9	1678041	A	G
1	S1_1680010	-9	1680010	G	A
1	S1_1688017	-9	1688017	A	C
1	S1_1689036	-9	1689036	A	C
1	S1_1699043	-9	1699043	A	G
1	S1_1703030	-9	1703030	T	G
1	S1_1704040	-9	1704040	C	T
1	S1_1718023	-9	1718023	G	A
1	S1_1725049	-9	1725049	G	T
1	S1_1726023	-9	1726023	T	C
1	S1_1727026	-9	1727026	T	C
1	S1_1728013	-9	1728013	T	A
1	S1_1734043	-9	1734043	A	G
1	S1_1735014	-9	1735014	C	G
1	S1_1738008	-9	1738008	A	G
1	S1_1739049	-9	1739049	C	T
1	S1_1741060	-9	1741060	G	A
1	S1_1742046	-9	1742046	G	T
1	S1_1745037	-9	1745037	G	C
1	S1_1749014	-9	1749014	A	C
1	S1_1757017	-9	1757017	C	T
1	S1_1764009	-9	1764009	T	G
1	S1_1767048	-9	1767048	G	C
1	S1_1769025	-9	1769025	G	A
1	S1_1771020	-9	1771020	G	A
1	S1_1777022	-9	1777022	C	G
1	S1_1781053	-9	1781053	C	T
1	S1_1786015	-9	1786015	G	A
1	S1_1788063	-9	1788063	G	T
1	S1_1790022	-9	1790022	C	T
1	S1_1795055	-9	1795055	T	A
1	S1_1803046	-9	1803046	C	T
1	S1_1805064	-9	1805064	C	T
1	S1_1807062	-9	1807062	C	T
1	S1_1809043	-9	1809043	T	C
1	S1_1810019	-9	1810019	G	A
1	S1_1811024	-9	1811024	G	C
1	S1_1818046	-9	1818046	G	T
1	S1_1820047	-9	1820047	A	T
1	S1_1821053	-9	1821053	C	T
1	S1_1822052	-9	1822052	A	T
1	S1_1827014	-9	1827014	G	C
1	S1_1831061	-9	1831061	C	T
1	S1_1832037	-9	1832037	A	C
1	S1_1838030	-9	1838030	G	A
1	S1_1840025	-9	1840025	T	G
1	S1_1845034	-9	1845034	A	C
1	S1_1857020	-9	1857020	A	C
1	S1_1859048	-9	1859048	T	C
1	S1_1860054	-9	1860054	C	T
1	S1_1862042	-9	1862042	T	C
1	S1_1863051	-9	1863051	G	T
1	S1_1871052	-9	1871052	A	G
1	S1_1874039	-9	1874039	G	C
1	S1_1875027	-9	1875027	T	G
1	S1_1876030	-9	1876030	G	A
1	S1_1888021	-9	1888021	C	T
1	S1_1890021	-9	1890021	A	T
1	S1_1898037	-9	1898037	A	G
1	S1_1902012	-9	1902012	T	C
1	S1_1907063	-9	1907063	A	G
1	S1_1914030	-9	1914030	G	A
1	S1_1918058	-9	1918058	C	G
1	S1_1919014	-9	1919014	G	C
1	S1_1920043	-9	1920043	T	C
1	S1_1925057	-9	1925057	T	A
1	S1_1928023	-9	1928023	T	A
1	S1_1931031	-9	1931031	C	G
1	S1_1932016	-9	1932016	G	A
1	S1_1945044	-9	1945044	T	C
1	S1_1948045	-9	1948045	A	G
1	S1_1949014	-9	1949014	C	T
1	S1_1954037	-9	1954037	C	A
1	S1_1955024	-9	1955024	C	A
1	S1_1958053	-9	1958053	T	C
1	S1_1960054	-9	1960054	G	A
1	S1_1963054	-9	1963054	G	A
1	S1_1968014	-9	1968014	C	T
1	S1_1975045	-9	1975045	A	C
1	S1_1978028	-9	1978028	C	T
1	S1_1981036	-9	1981036	C	G
1	S1_1982046	-9	1982046	G	T
1	S1_1983045	-9	1983045	G	C
1	S1_1985061	-9	1985061	G	T
1	S1_2000048	-9	2000048	A	G
1	S1_2004010	-9	2004010	T	C
1	S1_2006051	-9	2006051	T	A
1	S1_2008035	-9	2008035	C	T
1	S1_2010011	-9	2010011	C	T
1	S1_2014029	-9	2014029	G	T
1	S1_2015061	-9	2015061	A	G
1	S1_2020033	-9	2020033	G	A
1	S1_2026046	-9	2026046	T	C
1	S1_2028011	-9	2028011	A	G
1	S1_2031027	-9	2031027	T	G
1	S1_2033036	-9	2033036	C	G
1	S1_2037023	-9	2037023	T	G
1	S1_2049028	-9	2049028	C	G
1	S1_2056018	-9	2056018	G	T
1	S1_2059049	-9	2059049	C	T
1	S1_2066037	-9	2066037	G	A
1	S1_2068040	-9	2068040	A	G
1	S1_2069018	-9	2069018	C	T
1	S1_2071019	-9	2071019	C	T
1	S1_2073029	-9	2073029	C	T
1	S1_2076064	-9	2076064	A	G
1	S1_2080036	-9	2080036	G	A
1	S1_2086045	-9	2086045	A	G
1	S1_2090024	-9	2090024	G	T
1	S1_2098017	-9	2098017	G	A
1	S1_2103014	-9	2103014	T	C
1	S1_2107006	-9	2107006	T	G
1	S1_2113032	-9	2113032	G	T
1	S1_2120051	-9	2120051	A	G
1	S1_2125014	-9	2125014	G	T
1	S1_2128007	-9	2128007	G	A
1	S1_2129006	-9	2129006	T	C
1	S1_2143021	-9	2143021	A	G
1	S1_2145045	-9	2145045	G	T
1	S1_2150023	-9	2150023	G	A
1	S1_2154061	-9	2154061	G	T
1	S1_2155037	-9	2155037	G	T
1	S1_2158048	-9	2158048	C	T
1	S1_2166024	-9	2166024	C	T
1	S1_2173050	-9	2173050	C	A
1	S1_2174052	-9	2174052	G	A
1	S1_2176052	-9	2176052	A	G
1	S1_2182024	-9	2182024	A	G
1	S1_2204060	-9	2204060	G	A
1	S1_2217042	-9	2217042	T	C
1	S1_2219039	-9	2219039	T	C
1	S1_2222025	-9	2222025	G	A
1	S1_2232010	-9	2232010	A	G
1	S1_2238009	-9	2238009	C	T
1	S1_2243016	-9	2243016	A	G
1	S1_2245021	-9	2245021	A	G
1	S1_2250030	-9	2250030	A	G
1	S1_2253043	-9	2253043	G	T
1	S1_2254012	-9	2254012	C	G
1	S1_2259021	-9	2259021	T	C
1	S1_2261007	-9	2261007	G	A
1	S1_2264046	-9	2264046	A	C
1	S1_2270026	-9	2270026	G	A
1	S1_2272034	-9	2272034	A	C
1	S1_2275024	-9	2275024	T	A
1	S1_2277034	-9	2277034	G	C
1	S1_2278015	-9	2278015	C	A
1	S1_2283060	-9	2283060	T	A
1	S1_2285021	-9	2285021	T	G
1	S1_2287016	-9	2287016	G	A
1	S1_2288030	-9	2288030	T	C
1	S1_2289006	-9	2289006	A	G
1	S1_2291047	-9	2291047	G	T
1	S1_2292063	-9	2292063	T	C
1	S1_2296006	-9	2296006	A	G
1	S1_2297049	-9	2297049	G	T
1	S1_2299012	-9	2299012	T	G
1	S1_2309049	-9	2309049	G	T
1	S1_2311044	-9	2311044	T	G
1	S1_2317016	-9	2317016	C	T
1	S1_2320046	-9	2320046	T	C
1	S1_2327037	-9	2327037	A	G
1	S1_2339031	-9	2339031	T	A
1	S1_2342016	-9	2342016	G	T
1	S1_2346048	-9	2346048	G	T
1	S1_2347058	-9	2347058	T	C
1	S1_2355049	-9	2355049	C	T
1	S1_2356046	-9	2356046	G	T
1	S1_2365033	-9	2365033	A	G
1	S1_2366020	-9	2366020	G	C
1	S1_2369027	-9	2369027	T	C
1	S1_2380062	-9	2380062	G	A
1	S1_2389032	-9	2389032	T	C
1	S1_2397053	-9	2397053	C	G
1	S1_2401022	-9	2401022	T	G
1	S1_2403034	-9	2403034	A	G
1	S1_2410014	-9	2410014	T	C
1	S1_2412044	-9	2412044	G	T
1	S1_2414009	-9	2414009	G	A
1	S1_2417063	-9	2417063	G	C
1	S1_2423049	-9	2423049	G	T
1	S1_2427025	-9	2427025	A	C
1	S1_2430039	-9	2430039	C	T
1	S1_2439061	-9	2439061	A	G
1	S1_2441036	-9	2441036	C	A
1	S1_2442007	-9	2442007	A	T
1	S1_2447036	-9	2447036	C	A
1	S1_2449041	-9	2449041	A	G
1	S1_2450030	-9	2450030	C	T
1	S1_2453006	-9	2453006	A	G
1	S1_2455007	-9	2455007	G	T
1	S1_2459016	-9	2459016	C	A
1	S1_2461049	-9	2461049	T	C
1	S1_2468049	-9	2468049	G	T
1	S1_2469064	-9	2469064	G	C
1	S1_2471045	-9	2471045	G	T
1	S1_2475033	-9	2475033	A	G
1	S1_2479042	-9	2479042	G	A
1	S1_2486033	-9	2486033	T	C
1	S1_2488053	-9	2488053	G	A
1	S1_2492006	-9	2492006	T	G
1	S1_2499059	-9	2499059	A	G
1	S1_2512047	-9	2512047	C	A
1	S1_2513058	-9	2513058	A	G
1	S1_2515045	-9	2515045	A	G
1	S1_2523025	-9	2523025	C	T
1	S1_2527035	-9	2527035	T	C
1	S1_2529048	-9	2529048	G	T
1	S1_2531051	-9	2531051	C	G
1	S1_2533032	-9	2533032	T	C
1	S1_2538022	-9	2538022	C	T
1	S1_2542063	-9	2542063	T	G
1	S1_2544049	-9	2544049	C	T
1	S1_2550022	-9	2550022	G	A
1	S1_2552056	-9	2552056	T	C
1	S1_2559028	-9	2559028	C	A
1	S1_2560016	-9	2560016	T	C
1	S1_2561030	-9	2561030	G	T
1	S1_2562038	-9	2562038	C	T
1	S1_2563050	-9	2563050	G	A
1	S1_2568025	-9	2568025	T	C
1	S1_2572009	-9	2572009	C	G
1	S1_2585023	-9	2585023	C	T
1	S1_2590016	-9	2590016	T	A
1	S1_2594061	-9	2594061	A	G
1	S1_2597036	-9	2597036	C	T
1	S1_2600025	-9	2600025	G	T
1	S1_2601030	-9	2601030	C	G
1	S1_2602007	-9	2602007	T	C
1	S1_2603020	-9	2603020	C	T
1	S1_2605020	-9	2605020	G	T
1	S1_2607014	-9	2607014	T	C
1	S1_2608054	-9	2608054	A	G
1	S1_2610032	-9	2610032	G	A
1	S1_2612015	-9	2612015	G	T
1	S1_2616050	-9	2616050	G	T
1	S1_2620009	-9	2620009	C	A
1	S1_2628038	-9	2628038	A	G
1	S1_2632020	-9	2632020	G	A
1	S1_2635052	-9	2635052	G	T
1	S1_2641063	-9	2641063	G	C
1	S1_2642040	-9	2642040	C	T
1	S1_2643012	-9	2643012	C	T
1	S1_2647020	-9	2647020	C	T
1	S1_2649060	-9	2649060	G	A
1	S1_2654044	-9	2654044	C	T
1	S1_2657049	-9	2657049	G	T
1	S1_2662029	-9	2662029	C	G
1	S1_2664024	-9	2664024	G	A
1	S1_2668052	-9	2668052	A	G
1	S1_2674051	-9	2674051	G	A
1	S1_2677039	-9	2677039	T	A
1	S1_2689032	-9	2689032	G	A
1	S1_2690012	-9	2690012	A	G
1	S1_2698047	-9	2698047	C	T
1	S1_2699027	-9	2699027	T	C
1	S1_2705035	-9	2705035	A	C
1	S1_2711028	-9	2711028	A	C
1	S1_2714044	-9	2714044	A	G
1	S1_2716061	-9	2716061	G	T
1	S1_2723044	-9	2723044	A	G
1	S1_2732043	-9	2732043	G	T
1	S1_2740027	-9	2740027	G	T
1	S1_2741038	-9	2741038	T	C
1	S1_2743061	-9	2743061	T	C
1	S1_2747020	-9	2747020	A	T
1	S1_2754017	-9	2754017	C	T
1	S1_2756040	-9	2756040	A	G
1	S1_2758031	-9	2758031	G	A
1	S1_2762011	-9	2762011	T	A
1	S1_2765063	-9	2765063	T	C
1	S1_2767022	-9	2767022	G	A
1	S1_2771047	-9	2771047	A	G
1	S1_2773043	-9	2773043	G	A
1	S1_2782048	-9	2782048	T	A
1	S1_2785047	-9	2785047	G	A
1	S1_2794013	-9	2794013	C	T
1	S1_2803018	-9	2803018	G	A
1	S1_2812061	-9	2812061	A	G
1	S1_2813052	-9	2813052	C	A
1	S1_2815018	-9	2815018	C	A
1	S1_2817053	-9	2817053	A	C
1	S1_2822014	-9	2822014	T	A
1	S1_2823011	-9	2823011	G	C
1	S1_2828061	-9	2828061	G	T
1	S1_2832052	-9	2832052	G	C
1	S1_2837048	-9	2837048	T	A
1	S1_2841044	-9	2841044	C	G
1	S1_2847022	-9	2847022	T	C
1	S1_2850047	-9	2850047	G	T
1	S1_2861018	-9	2861018	G	C
1	S1_2863010	-9	2863010	G	A
1	S1_2885018	-9	2885018	C	T
1	S1_2886027	-9	2886027	T	A
1	S1_2888007	-9	2888007	G	A
1	S1_2889040	-9	2889040	T	C
1	S1_2891025	-9	2891025	A	G
1	S1_2892024	-9	2892024	A	T
1	S1_2893020	-9	2893020	G	A
1	S1_2897009	-9	2897009	G	A
1	S1_2898055	-9	2898055	A	G
1	S1_2905037	-9	2905037	A	G
1	S1_2913011	-9	2913011	T	C
1	S1_2914016	-9	2914016	G	T
1	S1_2916021	-9	2916021	G	A
1	S1_2923025	-9	2923025	G	A
1	S1_2924013	-9	2924013	C	A
1	S1_2926013	-9	2926013	G	C
1	S1_2929031	-9	2929031	T	C
1	S1_2941049	-9	2941049	T	A
1	S1_2950016	-9	2950016	G	T
1	S1_2953008	-9	2953008	A	G
1	S1_2955037	-9	2955037	C	T
1	S1_2959018	-9	2959018	C	T
1	S1_2960007	-9	2960007	A	C
1	S1_2961045	-9	2961045	T	A
1	S1_2963045	-9	2963045	G	A
1	S1_2969028	-9	2969028	C	T
1	S1_2984062	-9	2984062	A	C
1	S1_2985022	-9	2985022	C	A
1	S1_2987052	-9	2987052	G	A
1	S1_2990048	-9	2990048	C	A
1	S1_2996042	-9	2996042	A	C
1	S1_2998027	-9	2998027	C	A
1	S1_3002009	-9	3002009	G	T
1	S1_3006038	-9	3006038	C	T
1	S1_3007029	-9	3007029	C	G
1	S1_3009060	-9	3009060	A	G
1	S1_3021050	-9	3021050	T	G
1	S1_3022010	-9	3022010	G	C
1	S1_3024023	-9	3024023	T	C
1	S1_3025039	-9	3025039	G	A
1	S1_3027016	-9	3027016	T	A
1	S1_3028052	-9	3028052	T	A
1	S1_3030022	-9	3030022	G	A
1	S1_3037061	-9	3037061	T	C
1	S1_3038022	-9	3038022	G	C
1	S1_3041062	-9	3041062	T	C
1	S1_3042051	-9	3042051	G	A
1	S1_3044010	-9	3044010	G	A
1	S1_3047062	-9	3047062	T	G
1	S1_3051027	-9	3051027	T	C
1	S1_3054047	-9	3054047	T	C
1	S1_3055061	-9	3055061	G	A
1	S1_3058009	-9	3058009	C	G
1	S1_3060031	-9	3060031	A	G
1	S1_3065009	-9	3065009	A	G
1	S1_3067023	-9	3067023	A	G
1	S1_3071030	-9	3071030	A	T
1	S1_3073007	-9	3073007	G	T
1	S1_3075028	-9	3075028	C	A
1	S1_3076035	-9	3076035	G	T
1	S1_3086060	-9	3086060	A	G
1	S1_3092061	-9	3092061	G	C
1	S1_3098062	-9	3098062	A	G
1	S1_3114057	-9	3114057	A	G
1	S1_3116034	-9	3116034	G	A
1	S1_3123028	-9	3123028	G	T
1	S1_3131051	-9	3131051	G	T
1	S1_3148064	-9	3148064	T	C
1	S1_3151017	-9	3151017	G	A
1	S1_3154028	-9	3154028	C	T
1	S1_3157050	-9	3157050	A	G
1	S1_3159020	-9	3159020	G	A
1	S1_3163029	-9	3163029	C	A
1	S1_3168025	-9	3168025	G	A
1	S1_3170061	-9	3170061	G	A
1	S1_3172061	-9	3172061	C	T
1	S1_3173038	-9	3173038	T	C
1	S1_3176061	-9	3176061	A	G
1	S1_3182061	-9	3182061	C	T
1	S1_3185049	-9	3185049	G	T
1	S1_3188015	-9	3188015	A	G
1	S1_3189050	-9	3189050	C	G
1	S1_3192026	-9	3192026	T	G
1	S1_3193039	-9	3193039	A	G
1	S1_3194040	-9	3194040	C	T
1	S1_3195020	-9	3195020	A	G
1	S1_3197049	-9	3197049	G	T
1	S1_3198049	-9	3198049	A	G
1	S1_3200063	-9	3200063	T	C
1	S1_3205016	-9	3205016	C	T
1	S1_3211022	-9	3211022	T	C
1	S1_3216046	-9	3216046	G	T
1	S1_3220053	-9	3220053	T	C
1	S1_3221042	-9	3221042	T	G
1	S1_3224051	-9	3224051	G	C
1	S1_3225045	-9	3225045	A	T
1	S1_3228030	-9	3228030	T	C
1	S1_3232021	-9	3232021	C	A
1	S1_3233039	-9	3233039	G	C
1	S1_3240008	-9	3240008	T	G
1	S1_3247017	-9	3247017	A	G
1	S1_3255008	-9	3255008	C	T
1	S1_3266053	-9	3266053	G	A
1	S1_3267012	-9	3267012	G	A
1	S1_3272013	-9	3272013	G	A
1	S1_3278010	-9	3278010	A	G
1	S1_3281040	-9	3281040	G	T
1	S1_3282046	-9	3282046	T	G
1	S1_3285046	-9	3285046	G	T
1	S1_3290023	-9	3290023	T	G
1	S1_3291043	-9	3291043	T	G
1	S1_3294006	-9	3294006	C	T
1	S1_3297012	-9	3297012	C	T
1	S1_3308046	-9	3308046	G	T
1	S1_3315037	-9	3315037	T	C
1	S1_3317046	-9	3317046	A	C
1	S1_3321012	-9	3321012	C	G
1	S1_3323020	-9	3323020	A	G
1	S1_3326034	-9	3326034	C	G
1	S1_3328051	-9	3328051	A	G
1	S1_3330016	-9	3330016	C	G
1	S1_3331052	-9	3331052	G	T
1	S1_3333047	-9	3333047	G	T
1	S1_3335017	-9	3335017	C	T
1	S1_3338014	-9	3338014	A	G
1	S1_3345029	-9	3345029	C	T
1	S1_3346043	-9	3346043	G	A
1	S1_3349027	-9	3349027	A	C
1	S1_3358027	-9	3358027	T	C
1	S1_3360033	-9	3360033	A	C
1	S1_3363013	-9	3363013	A	G
1	S1_3365051	-9	3365051	G	T
1	S1_3380045	-9	3380045	A	G
1	S1_3388058	-9	3388058	A	C
1	S1_3390021	-9	3390021	A	G
1	S1_3391013	-9	3391013	G	T
1	S1_3393046	-9	3393046	T	G
1	S1_3395028	-9	3395028	G	A
1	S1_3398030	-9	3398030	C	T
1	S1_3400043	-9	3400043	C	A
1	S1_3404015	-9	3404015	T	C
1	S1_3405020	-9	3405020	C	T
1	S1_3411056	-9	3411056	C	T
1	S1_3412008	-9	3412008	T	C
1	S1_3417042	-9	3417042	A	C
1	S1_3425059	-9	3425059	C	T
1	S1_3426015	-9	3426015	A	C
1	S1_3427023	-9	3427023	G	T
1	S1_3431011	-9	3431011	G	C
1	S1_3438007	-9	3438007	A	T
1	S1_3441056	-9	3441056	G	A
1	S1_3443058	-9	3443058	G	A
1	S1_3444052	-9	3444052	T	A
1	S1_3445017	-9	3445017	G	C
1	S1_3446049	-9	3446049	A	G
1	S1_3447030	-9	3447030	C	G
1	S1_3449035	-9	3449035	G	T
1	S1_3460062	-9	3460062	A	G
1	S1_3466045	-9	3466045	T	A
1	S1_3467055	-9	3467055	C	G
1	S1_3468018	-9	3468018	A	G
1	S1_3473018	-9	3473018	G	A
1	S1_3474059	-9	3474059	G	T
1	S1_3477034	-9	3477034	G	T
1	S1_3481063	-9	3481063	T	C
1	S1_3488035	-9	3488035	T	C
1	S1_3489024	-9	3489024	C	G
1	S1_3490045	-9	3490045	C	T
1	S1_3506049	-9	3506049	C	G
1	S1_3510023	-9	3510023	T	G
1	S1_3511028	-9	3511028	T	C
1	S1_3521027	-9	3521027	T	C
1	S1_3522057	-9	3522057	G	C
1	S1_3523061	-9	3523061	T	C
1	S1_3538032	-9	3538032	C	T
1	S1_3542044	-9	3542044	T	C
1	S1_3546010	-9	3546010	A	G
1	S1_3547059	-9	3547059	G	A
1	S1_3553041	-9	3553041	G	T
1	S1_3558029	-9	3558029	G	A
1	S1_3562022	-9	3562022	C	T
1	S1_3563009	-9	3563009	C	T
1	S1_3564051	-9	3564051	A	T
1	S1_3570036	-9	3570036	C	T
1	S1_3572027	-9	3572027	C	T
1	S1_3575060	-9	3575060	T	G
1	S1_3576017	-9	3576017	A	G
1	S1_3581011	-9	3581011	C	T
1	S1_3582013	-9	3582013	C	T
1	S1_3585023	-9	3585023	C	A
1	S1_3587030	-9	3587030	G	T
1	S1_3595038	-9	3595038	G	C
1	S1_3596013	-9	3596013	G	T
1	S1_3598058	-9	3598058	A	G
1	S1_3599037	-9	3599037	C	T
1	S1_3612047	-9	3612047	G	T
1	S1_3614044	-9	3614044	A	G
1	S1_3617060	-9	3617060	A	G
1	S1_3618025	-9	3618025	C	T
1	S1_3624042	-9	3624042	T	C
1	S1_3627025	-9	3627025	G	A
1	S1_3628036	-9	3628036	G	C
1	S1_3631027	-9	3631027	A	C
1	S1_3635061	-9	3635061	C	T
1	S1_3636045	-9	3636045	G	T
1	S1_3640025	-9	3640025	C	G
1	S1_3642011	-9	3642011	T	G
1	S1_3644012	-9	3644012	G	C
1	S1_3650046	-9	3650046	G	T
1	S1_3652052	-9	3652052	C	T
1	S1_3654061	-9	3654061	T	C
1	S1_3658051	-9	3658051	A	C
1	S1_3663060	-9	3663060	A	T
1	S1_3673007	-9	3673007	T	C
1	S1_3678049	-9	3678049	G	T
1	S1_3683049	-9	3683049	A	C
1	S1_3684044	-9	3684044	A	G
1	S1_3685009	-9	3685009	T	C
1	S1_3686039	-9	3686039	G	A
1	S1_3688035	-9	3688035	A	G
1	S1_3691027	-9	3691027	A	G
1	S1_3696025	-9	3696025	A	C
1	S1_3699020	-9	3699020	T	C
1	S1_3704034	-9	3704034	G	A
1	S1_3705023	-9	3705023	T	C
1	S1_3706014	-9	3706014	A	G
1	S1_3708053	-9	3708053	C	A
1	S1_3712050	-9	3712050	C	T
1	S1_3714023	-9	3714023	T	G
1	S1_3716026	-9	3716026	A	G
1	S1_3722037	-9	3722037	T	C
1	S1_3724046	-9	3724046	G	T
1	S1_3725006	-9	3725006	G	A
1	S1_3728051	-9	3728051	C	T
1	S1_3730045	-9	3730045	G	T
1	S1_3734044	-9	3734044	G	C
1	S1_3737047	-9	3737047	G	T
1	S1_3738012	-9	3738012	T	C
1	S1_3740048	-9	3740048	T	A
1	S1_3748043	-9	3748043	T	A
1	S1_3750025	-9	3750025	T	G
1	S1_3757016	-9	3757016	A	G
1	S1_3759010	-9	3759010	A	G
1	S1_3760033	-9	3760033	G	A
1	S1_3765053	-9	3765053	A	G
1	S1_3775064	-9	3775064	T	C
1	S1_3776064	-9	3776064	T	C
1	S1_3785048	-9	3785048	T	G
1	S1_3788019	-9	3788019	T	C
1	S1_3791036	-9	3791036	G	C
1	S1_3797030	-9	3797030	G	A
1	S1_3798017	-9	3798017	T	C
1	S1_3805030	-9	3805030	A	G
1	S1_3808033	-9	3808033	A	C
1	S1_3811007	-9	3811007	T	C
1	S1_3815011	-9	3815011	A	G
1	S1_3816061	-9	3816061	A	G
1	S1_3821049	-9	3821049	G	T
1	S1_3829049	-9	3829049	G	T
1	S1_3835056	-9	3835056	A	G
1	S1_3836059	-9	3836059	C	T
1	S1_3842020	-9	3842020	C	T
1	S1_3845038	-9	3845038	T	C
1	S1_3850026	-9	3850026	C	T
1	S1_3852050	-9	3852050	T	C
1	S1_3858012	-9	3858012	G	A
1	S1_3859008	-9	3859008	A	G
1	S1_3861019	-9	3861019	C	T
1	S1_3862029	-9	3862029	T	G
1	S1_3863060	-9	3863060	G	A
1	S1_3869049	-9	3869049	G	C
1	S1_3875029	-9	3875029	T	G
1	S1_3878017	-9	3878017	T	G
1	S1_3880008	-9	3880008	G	C
1	S1_3882056	-9	3882056	T	G
1	S1_3886037	-9	3886037	C	T
1	S1_3888046	-9	3888046	C	T
1	S1_3889046	-9	3889046	A	G
1	S1_3892029	-9	3892029	T	C
1	S1_3898047	-9	3898047	T	C
1	S1_3907019	-9	3907019	A	G
1	S1_3913049	-9	3913049	G	T
1	S1_3927026	-9	3927026	G	A
1	S1_3928019	-9	3928019	A	G
1	S1_3938020	-9	3938020	T	C
1	S1_3939039	-9	3939039	G	A
1	S1_3941046	-9	3941046	G	T
1	S1_3943017	-9	3943017	C	G
1	S1_3946049	-9	3946049	G	T
1	S1_3949022	-9	3949022	T	A
1	S1_3951019	-9	3951019	T	C
1	S1_3952045	-9	3952045	T	A
1	S1_3966045	-9	3966045	A	G
1	S1_3967058	-9	3967058	C	G
1	S1_3972064	-9	3972064	A	G
1	S1_3976017	-9	3976017	C	T
1	S1_3978043	-9	3978043	C	T
1	S1_3981048	-9	3981048	G	T
1	S1_3991034	-9	3991034	G	A
1	S1_3995049	-9	3995049	C	T
1	S1_3998042	-9	3998042	G	C
1	S1_4001016	-9	4001016	C	G
1	S1_4003045	-9	4003045	G	A
1	S1_4010022	-9	4010022	A	G
1	S1_4013015	-9	4013015	A	G
1	S1_4015046	-9	4015046	G	T
1	S1_4019053	-9	4019053	C	T
1	S1_4021008	-9	4021008	T	G
1	S1_4028028	-9	4028028	A	C
1	S1_4034064	-9	4034064	A	T
1	S1_4049055	-9	4049055	T	G
1	S1_4050044	-9	4050044	G	C
1	S1_4051049	-9	4051049	G	T
1	S1_4057016	-9	4057016	T	C
1	S1_4062034	-9	4062034	C	G
1	S1_4064042	-9	4064042	T	C
1	S1_4067007	-9	4067007	C	T
1	S1_4075017	-9	4075017	G	A
1	S1_4077022	-9	4077022	C	T
1	S1_4082047	-9	4082047	G	T
1	S1_4087035	-9	4087035	G	A
1	S1_4089020	-9	4089020	G	A
1	S1_4096020	-9	4096020	G	A
1	S1_4098056	-9	4098056	A	G
1	S1_4106043	-9	4106043	A	G
1	S1_4109009	-9	4109009	T	G
1	S1_4112011	-9	4112011	A	T
1	S1_4115023	-9	4115023	C	T
1	S1_4126010	-9	4126010	G	T
1	S1_4129047	-9	4129047	A	C
1	S1_4130021	-9	4130021	A	G
1	S1_4134024	-9	4134024	C	T
1	S1_4136027	-9	4136027	A	C
1	S1_4137064	-9	4137064	T	C
1	S1_4146043	-9	4146043	G	A
1	S1_4151054	-9	4151054	T	C
1	S1_4152033	-9	4152033	G	A
1	S1_4155059	-9	4155059	C	T
1	S1_4162043	-9	4162043	G	A
1	S1_4166050	-9	4166050	T	G
1	S1_4167045	-9	4167045	G	T
1	S1_4168032	-9	4168032	A	G
1	S1_4169008	-9	4169008	T	C
1	S1_4175059	-9	4175059	G	A
1	S1_4176028	-9	4176028	A	C
1	S1_4179011	-9	4179011	T	C
1	S1_4180013	-9	4180013	G	A
1	S1_4186041	-9	4186041	T	C
1	S1_4198063	-9	4198063	G	C
1	S1_4202055	-9	4202055	G	C
1	S1_4203056	-9	4203056	G	T
1	S1_4205036	-9	4205036	A	G
1	S1_4211028	-9	4211028	T	C
1	S1_4220037	-9	4220037	T	C
1	S1_4230058	-9	4230058	A	C
1	S1_4234013	-9	4234013	A	G
1	S1_4235036	-9	4235036	G	A
1	S1_4236053	-9	4236053	A	G
1	S1_4239032	-9	4239032	A	G
1	S1_4241049	-9	4241049	G	T
1	S1_4244045	-9	4244045	G	T
1	S1_4249019	-9	4249019	T	C
1	S1_4254049	-9	4254049	G	A
1	S1_4257063	-9	4257063	A	C
1	S1_4258013	-9	4258013	G	C
1	S1_4262042	-9	4262042	T	G
1	S1_4264036	-9	4264036	A	T
1	S1_4268020	-9	4268020	A	G
1	S1_4273034	-9	4273034	T	C
1	S1_4275057	-9	4275057	A	G
1	S1_4277050	-9	4277050	G	T
1	S1_4282051	-9	4282051	C	T
1	S1_4284018	-9	4284018	T	G
1	S1_4285036	-9	4285036	G	A
1	S1_4291049	-9	4291049	C	T
1	S1_4295029	-9	4295029	T	C
1	S1_4296017	-9	4296017	G	A
1	S1_4299041	-9	4299041	C	T
1	S1_4307038	-9	4307038	G	A
1	S1_4314015	-9	4314015	A	C
1	S1_4316008	-9	4316008	T	G
1	S1_4320017	-9	4320017	T	C
1	S1_4322020	-9	4322020	T	C
1	S1_4325046	-9	4325046	G	T
1	S1_4328020	-9	4328020	A	G
1	S1_4330063	-9	4330063	G	A
1	S1_4332059	-9	4332059	G	A
1	S1_4334009	-9	4334009	G	A
1	S1_4342060	-9	4342060	A	G
1	S1_4348021	-9	4348021	C	T
1	S1_4349024	-9	4349024	G	A
1	S1_4350021	-9	4350021	C	T
1	S1_4351058	-9	4351058	G	C
1	S1_4352045	-9	4352045	T	C
1	S1_4354062	-9	4354062	G	C
1	S1_4355039	-9	4355039	A	G
1	S1_4356012	-9	4356012	G	A
1	S1_4359008	-9	4359008	T	C
1	S1_4364009	-9	4364009	C	A
1	S1_4365047	-9	4365047	G	T
1	S1_4369036	-9	4369036	C	G
1	S1_4376050	-9	4376050	C	T
1	S1_4378012	-9	4378012	A	G
1	S1_4382064	-9	4382064	T	G
1	S1_4390048	-9	4390048	G	A
1	S1_4406046	-9	4406046	G	T
1	S1_4407060	-9	4407060	T	A
1	S1_4408022	-9	4408022	A	C
1	S1_4418043	-9	4418043	C	T
1	S1_4423022	-9	4423022	T	A
1	S1_4424030	-9	4424030	A	G
1	S1_4431040	-9	4431040	G	A
1	S1_4435041	-9	4435041	A	G
1	S1_4436007	-9	4436007	G	A
1	S1_4437019	-9	4437019	C	G
1	S1_4438026	-9	4438026	T	G
1	S1_4441059	-9	4441059	T	C
1	S1_4442006	-9	4442006	G	A
1	S1_4457028	-9	4457028	T	G
1	S1_4461058	-9	4461058	C	G
1	S1_4462016	-9	4462016	T	C
1	S1_4465058	-9	4465058	G	C
1	S1_4468016	-9	4468016	T	C
1	S1_4471039	-9	4471039	T	C
1	S1_4475006	-9	4475006	G	T
1	S1_4478064	-9	4478064	G	T
1	S1_4483047	-9	4483047	G	T
1	S1_4487030	-9	4487030	C	T
1	S1_4488049	-9	4488049	G	C
1	S1_4499052	-9	4499052	T	C
1	S1_4508047	-9	4508047	T	C
1	S1_4509050	-9	4509050	T	C
1	S1_4510032	-9	4510032	C	T
1	S1_4511057	-9	4511057	G	C
1	S1_4513015	-9	4513015	C	T
1	S1_4516016	-9	4516016	C	G
1	S1_4517062	-9	4517062	C	A
1	S1_4520024	-9	4520024	G	A
1	S1_4524056	-9	4524056	G	T
1	S1_4525023	-9	4525023	G	T
1	S1_4530012	-9	4530012	C	A
1	S1_4531012	-9	4531012	C	T
1	S1_4532053	-9	4532053	T	G
1	S1_4535032	-9	4535032	G	A
1	S1_4538058	-9	4538058	G	A
1	S1_4543046	-9	4543046	T	C
1	S1_4545051	-9	4545051	T	A
1	S1_4547036	-9	4547036	G	A
1	S1_4550030	-9	4550030	T	A
1	S1_4553062	-9	4553062	T	G
1	S1_4555048	-9	4555048	G	T
1	S1_4565047	-9	4565047	G	T
1	S1_4570026	-9	4570026	T	A
1	S1_4575049	-9	4575049	A	G
1	S1_4576064	-9	4576064	A	G
1	S1_4579047	-9	4579047	G	T
1	S1_4581020	-9	4581020	A	G
1	S1_4582038	-9	4582038	C	T
1	S1_4583026	-9	4583026	C	G
1	S1_4585024	-9	4585024	G	C
1	S1_4603062	-9	4603062	G	T
1	S1_4613050	-9	4613050	G	A
1	S1_4618033	-9	4618033	T	C
1	S1_4620050	-9	4620050	G	T
1	S1_4623009	-9	4623009	C	T
1	S1_4625006	-9	4625006	T	C
1	S1_4630021	-9	4630021	G	A
1	S1_4632037	-9	4632037	A	C
1	S1_4633019	-9	4633019	A	G
1	S1_4634058	-9	4634058	C	A
1	S1_4636064	-9	4636064	G	T
1	S1_4637040	-9	4637040	C	T
1	S1_4650053	-9	4650053	T	C
1	S1_4651042	-9	4651042	T	C
1	S1_4653021	-9	4653021	A	G
1	S1_4658018	-9	4658018	C	G
1	S1_4660020	-9	4660020	A	G
1	S1_4662012	-9	4662012	C	T
1	S1_4663046	-9	4663046	C	T
1	S1_4666018	-9	4666018	A	G
1	S1_4673024	-9	4673024	G	T
1	S1_4678023	-9	4678023	C	T
1	S1_4682028	-9	4682028	C	T
1	S1_4685050	-9	4685050	G	A
1	S1_4686044	-9	4686044	C	T
1	S1_4702035	-9	4702035	T	A
1	S1_4703023	-9	4703023	G	A
1	S1_4705017	-9	4705017	G	C
1	S1_4706047	-9	4706047	G	T
1	S1_4712056	-9	4712056	C	T
1	S1_4721016	-9	4721016	A	G
1	S1_4722006	-9	4722006	C	T
1	S1_4737057	-9	4737057	C	G
1	S1_4744045	-9	4744045	C	T
1	S1_4746018	-9	4746018	G	A
1	S1_4748024	-9	4748024	G	C
1	S1_4749019	-9	4749019	C	T
1	S1_4750044	-9	4750044	A	G
1	S1_4752032	-9	4752032	T	C
1	S1_4759049	-9	4759049	T	G
1	S1_4767057	-9	4767057	C	A
1	S1_4770008	-9	4770008	G	T
1	S1_4773010	-9	4773010	A	C
1	S1_4781011	-9	4781011	C	A
1	S1_4782032	-9	4782032	T	G
1	S1_4787036	-9	4787036	T	C
1	S1_4797034	-9	4797034	A	G
1	S1_4798024	-9	4798024	C	A
1	S1_4815046	-9	4815046	A	G
1	S1_4816034	-9	4816034	C	A
1	S1_4819025	-9	4819025	G	T
1	S1_4824063	-9	4824063	G	T
1	S1_4827011	-9	4827011	A	G
1	S1_4829051	-9	4829051	A	G
1	S1_4833024	-9	4833024	G	A
1	S1_4838051	-9	4838051	G	A
1	S1_4842035	-9	4842035	A	G
1	S1_4844033	-9	4844033	T	C
1	S1_4854011	-9	4854011	C	T
1	S1_4862044	-9	4862044	C	T
1	S1_4869026	-9	4869026	A	G
1	S1_4873047	-9	4873047	A	T
1	S1_4879009	-9	4879009	A	C
1	S1_4881019	-9	4881019	A	G
1	S1_4886025	-9	4886025	T	A
1	S1_4888019	-9	4888019	A	C
1	S1_4891018	-9	4891018	C	T
1	S1_4898025	-9	4898025	A	G
1	S1_4900007	-9	4900007	T	C
1	S1_4902006	-9	4902006	A	G
1	S1_4903024	-9	4903024	T	A
1	S1_4904052	-9	4904052	G	A
1	S1_4905055	-9	4905055	T	C
1	S1_4916037	-9	4916037	G	T
1	S1_4922015	-9	4922015	C	T
1	S1_4926028	-9	4926028	G	T
1	S1_4930027	-9	4930027	G	C
1	S1_4933009	-9	4933009	C	T
1	S1_4944020	-9	4944020	T	G
1	S1_4945062	-9	4945062	A	C
1	S1_4951053	-9	4951053	T	C
1	S1_4952028	-9	4952028	C	T
1	S1_4956046	-9	4956046	C	T
1	S1_4958006	-9	4958006	C	T
1	S1_4959057	-9	4959057	A	G
1	S1_4967052	-9	4967052	T	C
1	S1_4969006	-9	4969006	A	T
1	S1_4989007	-9	4989007	T	C
1	S1_4991030	-9	4991030	C	A
1	S1_4998032	-9	4998032	T	G
1	S1_4999037	-9	4999037	C	T
1	S1_5000032	-9	5000032	C	A
1	S1_5005013	-9	5005013	G	T
1	S1_5009049	-9	5009049	G	T
1	S1_5011021	-9	5011021	A	G
1	S1_5014033	-9	5014033	T	C
1	S1_5017015	-9	5017015	A	G
1	S1_5018006	-9	5018006	G	A
1	S1_5024046	-9	5024046	G	A
1	S1_5027028	-9	5027028	A	G
1	S1_5032036	-9	5032036	A	G
1	S1_5034056	-9	5034056	G	A
1	S1_5048030	-9	5048030	A	G
1	S1_5049021	-9	5049021	T	A
1	S1_5051043	-9	5051043	G	T
1	S1_5052015	-9	5052015	T	C
1	S1_5053054	-9	5053054	A	C
1	S1_5055037	-9	5055037	C	T
1	S1_5061026	-9	5061026	T	C
1	S1_5066031	-9	5066031	A	G
1	S1_5067063	-9	5067063	A	C
1	S1_5070054	-9	5070054	T	A
1	S1_5072011	-9	5072011	G	A
1	S1_5077045	-9	5077045	T	C
1	S1_5084013	-9	5084013	A	C
1	S1_5085057	-9	5085057	A	G
1	S1_5087034	-9	5087034	A	G
1	S1_5089048	-9	5089048	A	C
1	S1_5090051	-9	5090051	G	A
1	S1_5095052	-9	5095052	A	G
1	S1_5096034	-9	5096034	G	C
1	S1_5098028	-9	5098028	G	A
1	S1_5099062	-9	5099062	G	C
1	S1_5100059	-9	5100059	G	A
1	S1_5102012	-9	5102012	G	A
1	S1_5105021	-9	5105021	A	G
1	S1_5108035	-9	5108035	G	A
1	S1_5110022	-9	5110022	T	C
1	S1_5113036	-9	5113036	G	C
1	S1_5115046	-9	5115046	G	T
1	S1_5118047	-9	5118047	G	T
1	S1_5119029	-9	5119029	G	C
1	S1_5127047	-9	5127047	G	T
1	S1_5130053	-9	5130053	C	T
1	S1_5131028	-9	5131028	T	C
1	S1_5132021	-9	5132021	C	T
1	S1_5133052	-9	5133052	T	C
1	S1_5137049	-9	5137049	G	A
1	S1_5141031	-9	5141031	C	T
1	S1_5147057	-9	5147057	A	G
1	S1_5149016	-9	5149016	C	A
1	S1_5156063	-9	5156063	C	T
1	S1_5159041	-9	5159041	A	G
1	S1_5161049	-9	5161049	G	T
1	S1_5165012	-9	5165012	C	T
1	S1_5169030	-9	5169030	A	G
1	S1_5170033	-9	5170033	A	G
1	S1_5172034	-9	5172034	T	G
1	S1_5179064	-9	5179064	A	G
1	S1_5180021	-9	5180021	C	T
1	S1_5181028	-9	5181028	A	C
1	S1_5193048	-9	5193048	C	G
1	S1_5196027	-9	5196027	G	A
1	S1_5199059	-9	5199059	G	T
1	S1_5203022	-9	5203022	A	G
1	S1_5205049	-9	5205049	A	G
1	S1_5207047	-9	5207047	T	C
1	S1_5210048	-9	5210048	C	T
1	S1_5212030	-9	5212030	G	C
1	S1_5214042	-9	5214042	G	C
1	S1_5217057	-9	5217057	T	C
1	S1_5218057	-9	5218057	C	G
1	S1_5219050	-9	5219050	T	C
1	S1_5222024	-9	5222024	G	C
1	S1_5224014	-9	5224014	C	T
1	S1_5226063	-9	5226063	T	A
1	S1_5227015	-9	5227015	G	T
1	S1_5228023	-9	5228023	T	C
1	S1_5238049	-9	5238049	G	T
1	S1_5246049	-9	5246049	C	A
1	S1_5251033	-9	5251033	C	T
1	S1_5257044	-9	5257044	T	C
1	S1_5259056	-9	5259056	T	C
1	S1_5260044	-9	5260044	G	A
1	S1_5263048	-9	5263048	A	T
1	S1_5269030	-9	5269030	G	C
1	S1_5270052	-9	5270052	T	A
1	S1_5271061	-9	5271061	T	C
1	S1_5276057	-9	5276057	T	C
1	S1_5279042	-9	5279042	T	A
1	S1_5283013	-9	5283013	A	G
1	S1_5284056	-9	5284056	A	T
1	S1_5291061	-9	5291061	A	G
1	S1_5300048	-9	5300048	G	T
1	S1_5312017	-9	5312017	A	G
1	S1_5314034	-9	5314034	T	C
1	S1_5316053	-9	5316053	G	A
1	S1_5317050	-9	5317050	T	C
1	S1_5328018	-9	5328018	G	A
1	S1_5329024	-9	5329024	T	C
1	S1_5330061	-9	5330061	T	C
1	S1_5332051	-9	5332051	G	A
1	S1_5334062	-9	5334062	A	G
1	S1_5337030	-9	5337030	C	T
1	S1_5346047	-9	5346047	G	T
1	S1_5349008	-9	5349008	A	C
1	S1_5351025	-9	5351025	T	C
1	S1_5353047	-9	5353047	G	T
1	S1_5358062	-9	5358062	G	A
1	S1_5361048	-9	5361048	G	T
1	S1_5362056	-9	5362056	G	A
1	S1_5364016	-9	5364016	G	A
1	S1_5365032	-9	5365032	A	G
1	S1_5372018	-9	5372018	A	G
1	S1_5377008	-9	5377008	G	A
1	S1_5383026	-9	5383026	G	A
1	S1_5384049	-9	5384049	G	T
1	S1_5385027	-9	5385027	T	C
1	S1_5387007	-9	5387007	C	T
1	S1_5392008	-9	5392008	A	G
1	S1_5393027	-9	5393027	A	G
1	S1_5396023	-9	5396023	T	G
1	S1_5404013	-9	5404013	A	G
1	S1_5407043	-9	5407043	G	T
1	S1_5410029	-9	5410029	A	G
1	S1_5411055	-9	5411055	A	G
1	S1_5412006	-9	5412006	T	C
1	S1_5414021	-9	5414021	G	A
1	S1_5417052	-9	5417052	T	C
1	S1_5420044	-9	5420044	T	C
1	S1_5424052	-9	5424052	C	G
1	S1_5426023	-9	5426023	C	T
1	S1_5431011	-9	5431011	T	G
1	S1_5434009	-9	5434009	C	T
1	S1_5437020	-9	5437020	G	C
1	S1_5438062	-9	5438062	C	T
1	S1_5443048	-9	5443048	G	T
1	S1_5445024	-9	5445024	A	G
1	S1_5449032	-9	5449032	A	G
1	S1_5452022	-9	5452022	A	T
1	S1_5456056	-9	5456056	T	C
1	S1_5458009	-9	5458009	G	C
1	S1_5466008	-9	5466008	T	G
1	S1_5468059	-9	5468059	T	C
1	S1_5469020	-9	5469020	T	C
1	S1_5471016	-9	5471016	C	A
1	S1_5472060	-9	5472060	T	C
1	S1_5476040	-9	5476040	A	G
1	S1_5477014	-9	5477014	G	T
1	S1_5479048	-9	5479048	G	T
1	S1_5481057	-9	5481057	G	A
1	S1_5486018	-9	5486018	T	C
1	S1_5489020	-9	5489020	T	C
1	S1_5491041	-9	5491041	A	C
1	S1_5493044	-9	5493044	A	G
1	S1_5494022	-9	5494022	T	A
1	S1_5497056	-9	5497056	G	A
1	S1_5499052	-9	5499052	G	T
1	S1_5500050	-9	5500050	A	T
1	S1_5511043	-9	5511043	A	C
1	S1_5512061	-9	5512061	A	G
1	S1_5522050	-9	5522050	T	C
1	S1_5523042	-9	5523042	T	C
1	S1_5524006	-9	5524006	G	T
1	S1_5525017	-9	5525017	G	A
1	S1_5528011	-9	5528011	C	T
1	S1_5529015	-9	5529015	G	T
1	S1_5532042	-9	5532042	C	T
1	S1_5534016	-9	5534016	T	C
1	S1_5536025	-9	5536025	A	T
1	S1_5538025	-9	5538025	A	G
1	S1_5540024	-9	5540024	T	G
1	S1_5541026	-9	5541026	G	T
1	S1_5543044	-9	5543044	G	C
1	S1_5544058	-9	5544058	T	C
1	S1_5552039	-9	5552039	C	T
1	S1_5553045	-9	5553045	C	T
1	S1_5554018	-9	5554018	A	G
1	S1_5557064	-9	5557064	C	A
1	S1_5560014	-9	5560014	A	T
1	S1_5572064	-9	5572064	A	G
1	S1_5584037	-9	5584037	C	G
1	S1_5587023	-9	5587023	A	G
1	S1_5589032	-9	5589032	C	A
1	S1_5590018	-9	5590018	A	G
1	S1_5603038	-9	5603038	T	C
1	S1_5605046	-9	5605046	G	T
1	S1_5608017	-9	5608017	C	T
1	S1_5612058	-9	5612058	G	A
1	S1_5613028	-9	5613028	A	T
1	S1_5621020	-9	5621020	A	C
1	S1_5623022	-9	5623022	A	T
1	S1_5625031	-9	5625031	G	C
1	S1_5626019	-9	5626019	C	T
1	S1_5629049	-9	5629049	A	C
1	S1_5631008	-9	5631008	A	G
1	S1_5632020	-9	5632020	T	C
1	S1_5634055	-9	5634055	T	G
1	S1_5636042	-9	5636042	A	G
1	S1_5638012	-9	5638012	A	G
1	S1_5640012	-9	5640012	C	T
1	S1_5647030	-9	5647030	C	T
1	S1_5664046	-9	5664046	G	T
1	S1_5670019	-9	5670019	A	C
1	S1_5671043	-9	5671043	G	C
1	S1_5672063	-9	5672063	T	A
1	S1_5674036	-9	5674036	A	C
1	S1_5676006	-9	5676006	C	G
1	S1_5678014	-9	5678014	A	G
1	S1_5682025	-9	5682025	T	A
1	S1_5684053	-9	5684053	C	G
1	S1_5689022	-9	5689022	C	T
1	S1_5690027	-9	5690027	T	C
1	S1_5702045	-9	5702045	C	T
1	S1_5708046	-9	5708046	G	C
1	S1_5709062	-9	5709062	C	G
1	S1_5715063	-9	5715063	G	A
1	S1_5720054	-9	5720054	A	T
1	S1_5723063	-9	5723063	C	G
1	S1_5726030	-9	5726030	C	T
1	S1_5733034	-9	5733034	T	C
1	S1_5734008	-9	5734008	T	G
1	S1_5738009	-9	5738009	G	A
1	S1_5740016	-9	5740016	A	G
1	S1_5743053	-9	5743053	G	A
1	S1_5747058	-9	5747058	C	G
1	S1_5749055	-9	5749055	A	T
1	S1_5752027	-9	5752027	C	T
1	S1_5754058	-9	5754058	T	C
1	S1_5760026	-9	5760026	A	C
1	S1_5766015	-9	5766015	C	T
1	S1_5768059	-9	5768059	A	G
1	S1_5769038	-9	5769038	C	T
1	S1_5775009	-9	5775009	T	C
1	S1_5779016	-9	5779016	T	C
1	S1_5782022	-9	5782022	A	C
1	S1_5793063	-9	5793063	T	G
1	S1_5795044	-9	5795044	G	A
1	S1_5796018	-9	5796018	C	T
1	S1_5798063	-9	5798063	C	T
1	S1_5799053	-9	5799053	A	C
1	S1_5810035	-9	5810035	T	G
1	S1_5816056	-9	5816056	A	C
1	S1_5817038	-9	5817038	A	G
1	S1_5818050	-9	5818050	T	C
1	S1_5819039	-9	5819039	C	G
1	S1_5820062	-9	5820062	G	A
1	S1_5824048	-9	5824048	G	T
1	S1_5828022	-9	5828022	C	T
1	S1_5831058	-9	5831058	T	C
1	S1_5832007	-9	5832007	C	A
1	S1_5834014	-9	5834014	C	T
1	S1_5836053	-9	5836053	T	C
1	S1_5837027	-9	5837027	G	C
1	S1_5839035	-9	5839035	C	G
1	S1_5840032	-9	5840032	G	A
1	S1_5841056	-9	5841056	A	G
1	S1_5857053	-9	5857053	C	G
1	S1_5858038	-9	5858038	A	C
1	S1_5865046	-9	5865046	G	T
1	S1_5866050	-9	5866050	T	C
1	S1_5869051	-9	5869051	A	G
1	S1_5875045	-9	5875045	G	T
1	S1_5876024	-9	5876024	G	A
1	S1_5877009	-9	5877009	T	C
1	S1_5881018	-9	5881018	C	T
1	S1_5884028	-9	5884028	A	G
1	S1_5887060	-9	5887060	C	T
1	S1_5890047	-9	5890047	G	T
1	S1_5891049	-9	5891049	A	G
1	S1_5894017	-9	5894017	C	T
1	S1_5901017	-9	5901017	T	A
1	S1_5902037	-9	5902037	G	C
1	S1_5907048	-9	5907048	G	T
1	S1_5919025	-9	5919025	A	G
1	S1_5920012	-9	5920012	G	A
1	S1_5923019	-9	5923019	T	C
1	S1_5926020	-9	5926020	C	T
1	S1_5941014	-9	5941014	C	T
1	S1_5943027	-9	5943027	G	A
1	S1_5948025	-9	5948025	A	G
1	S1_5950012	-9	5950012	C	A
1	S1_5954036	-9	5954036	A	G
1	S1_5956028	-9	5956028	A	T
1	S1_5957022	-9	5957022	G	A
1	S1_5959049	-9	5959049	C	A
1	S1_5963030	-9	5963030	G	A
1	S1_5970033	-9	5970033	A	G
1	S1_5973022	-9	5973022	G	A
1	S1_5978048	-9	5978048	G	T
1	S1_5985020	-9	5985020	T	C
1	S1_6002018	-9	6002018	A	G
1	S1_6005064	-9	6005064	T	A
1	S1_6017051	-9	6017051	T	C
1	S1_6021036	-9	6021036	A	G
1	S1_6022017	-9	6022017	T	A
1	S1_6026021	-9	6026021	A	G
1	S1_6028025	-9	6028025	C	A
1	S1_6035051	-9	6035051	A	G
1	S1_6037049	-9	6037049	G	C
1	S1_6038025	-9	6038025	G	T
1	S1_6046018	-9	6046018	G	A
1	S1_6058043	-9	6058043	A	G
1	S1_6065048	-9	6065048	G	C
1	S1_6071046	-9	6071046	C	A
1	S1_6074029	-9	6074029	C	G
1	S1_6075020	-9	6075020	T	A
1	S1_6089009	-9	6089009	A	G
1	S1_6091013	-9	6091013	A	G
1	S1_6093061	-9	6093061	A	G
1	S1_6096006	-9	6096006	G	C
1	S1_6097028	-9	6097028	C	G
1	S1_6102039	-9	6102039	G	A
1	S1_6110028	-9	6110028	C	T
1	S1_6111056	-9	6111056	G	A
1	S1_6113008	-9	6113008	T	C
1	S1_6115026	-9	6115026	C	G
1	S1_6117023	-9	6117023	A	G
1	S1_6126017	-9	6126017	G	A
1	S1_6143059	-9	6143059	G	A
1	S1_6146040	-9	6146040	T	C
1	S1_6149033	-9	6149033	A	C
1	S1_6157010	-9	6157010	G	T
1	S1_6158053	-9	6158053	G	A
1	S1_6159052	-9	6159052	A	G
1	S1_6161011	-9	6161011	T	C
1	S1_6169041	-9	6169041	G	A
1	S1_6170060	-9	6170060	T	C
1	S1_6173013	-9	6173013	G	A
1	S1_6175048	-9	6175048	G	T
1	S1_6180054	-9	6180054	C	T
1	S1_6183051	-9	6183051	T	C
1	S1_6187043	-9	6187043	A	G
1	S1_6189061	-9	6189061	C	G
1	S1_6192046	-9	6192046	C	A
1	S1_6193032	-9	6193032	T	C
1	S1_6194007	-9	6194007	G	A
1	S1_6200018	-9	6200018	C	T
1	S1_6203012	-9	6203012	A	C
1	S1_6207030	-9	6207030	T	C
1	S1_6210047	-9	6210047	G	T
1	S1_6221060	-9	6221060	T	A
1	S1_6226045	-9	6226045	G	A
1	S1_6228026	-9	6228026	G	A
1	S1_6236036	-9	6236036	C	T
1	S1_6237054	-9	6237054	G	A
1	S1_6241014	-9	6241014	A	C
1	S1_6251032	-9	6251032	C	T
1	S1_6252062	-9	6252062	A	G
1	S1_6255023	-9	6255023	G	C
1	S1_6262050	-9	6262050	C	T
1	S1_6263013	-9	6263013	A	C
1	S1_6266057	-9	6266057	C	G
1	S1_6268056	-9	6268056	A	G
1	S1_6271045	-9	6271045	T	G
1	S1_6276027	-9	6276027	C	G
1	S1_6280047	-9	6280047	C	A
1	S1_6287019	-9	6287019	C	T
1	S1_6290027	-9	6290027	G	A
1	S1_6291008	-9	6291008	G	A
1	S1_6301021	-9	6301021	G	T
1	S1_6309047	-9	6309047	G	C
1	S1_6312058	-9	6312058	A	G
1	S1_6315024	-9	6315024	T	C
1	S1_6318017	-9	6318017	C	A
1	S1_6321015	-9	6321015	G	T
1	S1_6322028	-9	6322028	T	C
1	S1_6324022	-9	6324022	G	T
1	S1_6325051	-9	6325051	C	T
1	S1_6327047	-9	6327047	G	C
1	S1_6330014	-9	6330014	A	T
1	S1_6333047	-9	6333047	G	T
1	S1_6335048	-9	6335048	G	A
1	S1_6337006	-9	6337006	G	A
1	S1_6358045	-9	6358045	C	A
1	S1_6362011	-9	6362011	G	A
1	S1_6367050	-9	6367050	A	G
1	S1_6374044	-9	6374044	G	C
1	S1_6382029	-9	6382029	T	C
1	S1_6386026	-9	6386026	T	C
1	S1_6390062	-9	6390062	G	C
1	S1_6395030	-9	6395030	T	A
1	S1_6396036	-9	6396036	G	A
1	S1_6404049	-9	6404049	A	G
1	S1_6406036	-9	6406036	T	G
1	S1_6412020	-9	6412020	T	G
1	S1_6416024	-9	6416024	T	C
1	S1_6427059	-9	6427059	C	T
1	S1_6428053	-9	6428053	G	T
1	S1_6431043	-9	6431043	A	G
1	S1_6434051	-9	6434051	C	T
1	S1_6441032	-9	6441032	A	G
1	S1_6443026	-9	6443026	G	T
1	S1_6447030	-9	6447030	T	C
1	S1_6453029	-9	6453029	C	A
1	S1_6455030	-9	6455030	T	C
1	S1_6458055	-9	6458055	C	T
1	S1_6461031	-9	6461031	G	C
1	S1_6476046	-9	6476046	G	T
1	S1_6480041	-9	6480041	A	G
1	S1_6482034	-9	6482034	C	A
1	S1_6484053	-9	6484053	T	A
1	S1_6492059	-9	6492059	C	T
1	S1_6494010	-9	6494010	T	G
1	S1_6498051	-9	6498051	A	G
1	S1_6502028	-9	6502028	A	T
1	S1_6506010	-9	6506010	C	A
1	S1_6509019	-9	6509019	G	T
1	S1_6512062	-9	6512062	G	C
1	S1_6514040	-9	6514040	G	A
1	S1_6518038	-9	6518038	T	C
1	S1_6524019	-9	6524019	C	T
1	S1_6525046	-9	6525046	C	T
1	S1_6527007	-9	6527007	T	C
1	S1_6532052	-9	6532052	G	A
1	S1_6542036	-9	6542036	G	T
1	S1_6543009	-9	6543009	C	T
1	S1_6551026	-9	6551026	G	T
1	S1_6552015	-9	6552015	A	T
1	S1_6554046	-9	6554046	A	G
1	S1_6556025	-9	6556025	G	A
1	S1_6563050	-9	6563050	T	C
1	S1_6565017	-9	6565017	A	G
1	S1_6566022	-9	6566022	A	G
1	S1_6567048	-9	6567048	G	C
1	S1_6572013	-9	6572013	G	T
1	S1_6574030	-9	6574030	C	T
1	S1_6579042	-9	6579042	A	G
1	S1_6580012	-9	6580012	A	G
1	S1_6592036	-9	6592036	A	G
1	S1_6593050	-9	6593050	G	T
1	S1_6594016	-9	6594016	C	T
1	S1_6597054	-9	6597054	A	G
1	S1_6601006	-9	6601006	G	T
1	S1_6603057	-9	6603057	C	G
1	S1_6606015	-9	6606015	C	T
1	S1_6607030	-9	6607030	G	A
1	S1_6613027	-9	6613027	T	C
1	S1_6620047	-9	6620047	T	A
1	S1_6629035	-9	6629035	A	T
1	S1_6630019	-9	6630019	G	A
1	S1_6634014	-9	6634014	T	C
1	S1_6639008	-9	6639008	C	A
1	S1_6644014	-9	6644014	A	C
1	S1_6646060	-9	6646060	T	A
1	S1_6653046	-9	6653046	G	A
1	S1_6658030	-9	6658030	C	A
1	S1_6659018	-9	6659018	C	G
1	S1_6660060	-9	6660060	T	C
1	S1_6667061	-9	6667061	G	A
1	S1_6668054	-9	6668054	A	G
1	S1_6669022	-9	6669022	C	G
1	S1_6677023	-9	6677023	G	A
1	S1_6679025	-9	6679025	C	A
1	S1_6688012	-9	6688012	G	T
1	S1_6703046	-9	6703046	A	C
1	S1_6704029	-9	6704029	A	C
1	S1_6714046	-9	6714046	T	C
1	S1_6725047	-9	6725047	G	T
1	S1_6728016	-9	6728016	G	A
1	S1_6735051	-9	6735051	G	T
1	S1_6736015	-9	6736015	A	C
1	S1_6739008	-9	6739008	C	G
1	S1_6740031	-9	6740031	T	G
1	S1_6747051	-9	6747051	A	G
1	S1_6750033	-9	6750033	G	T
1	S1_6755012	-9	6755012	C	A
1	S1_6757042	-9	6757042	G	C
1	S1_6758062	-9	6758062	T	C
1	S1_6760013	-9	6760013	A	G
1	S1_6768032	-9	6768032	T	C
1	S1_6772052	-9	6772052	C	G
1	S1_6780059	-9	6780059	C	T
1	S1_6787060	-9	6787060	G	T
1	S1_6788054	-9	6788054	T	C
1	S1_6789008	-9	6789008	C	T
1	S1_6791037	-9	6791037	G	A
1	S1_6803008	-9	6803008	T	A
1	S1_6806059	-9	6806059	C	A
1	S1_6809023	-9	6809023	C	A
1	S1_6819048	-9	6819048	C	T
1	S1_6825040	-9	6825040	G	A
1	S1_6827038	-9	6827038	T	C
1	S1_6830035	-9	6830035	T	C
1	S1_6835021	-9	6835021	G	T
1	S1_6839064	-9	6839064	T	G
1	S1_6841064	-9	6841064	G	A
1	S1_6842035	-9	6842035	T	C
1	S1_6843029	-9	6843029	A	G
1	S1_6844014	-9	6844014	A	G
1	S1_6847058	-9	6847058	T	C
1	S1_6849034	-9	6849034	T	C
1	S1_6853027	-9	6853027	C	T
1	S1_6854060	-9	6854060	A	G
1	S1_6856008	-9	6856008	G	A
1	S1_6859009	-9	6859009	T	C
1	S1_6865020	-9	6865020	A	G
1	S1_6868011	-9	6868011	A	G
1	S1_6877038	-9	6877038	T	C
1	S1_6878034	-9	6878034	T	A
1	S1_6881047	-9	6881047	T	A
1	S1_6885043	-9	6885043	G	C
1	S1_6887059	-9	6887059	G	A
1	S1_6891036	-9	6891036	G	A
1	S1_6898059	-9	6898059	A	G
1	S1_6902025	-9	6902025	T	C
1	S1_6904039	-9	6904039	C	T
1	S1_6911055	-9	6911055	G	A
1	S1_6916061	-9	6916061	A	G
1	S1_6924015	-9	6924015	A	G
1	S1_6926025	-9	6926025	T	C
1	S1_6927032	-9	6927032	G	A
1	S1_6929018	-9	6929018	A	G
1	S1_6934051	-9	6934051	A	G
1	S1_6946061	-9	6946061	T	C
1	S1_6950046	-9	6950046	G	T
1	S1_6953028	-9	6953028	C	A
1	S1_6955036	-9	6955036	A	G
1	S1_6956040	-9	6956040	A	C
1	S1_6959016	-9	6959016	C	T
1	S1_6961056	-9	6961056	C	T
1	S1_6964007	-9	6964007	A	G
1	S1_6966037	-9	6966037	T	A
1	S1_6971040	-9	6971040	T	C
1	S1_6981019	-9	6981019	A	G
1	S1_6982056	-9	6982056	G	A
1	S1_6986019	-9	6986019	G	C
1	S1_6991027	-9	6991027	T	C
1	S1_6995063	-9	6995063	C	T
1	S1_7001064	-9	7001064	C	T
1	S1_7005017	-9	7005017	C	G
1	S1_7012047	-9	7012047	G	T
1	S1_7014044	-9	7014044	A	G
1	S1_7015045	-9	7015045	T	A
1	S1_7025013	-9	7025013	T	G
1	S1_7028053	-9	7028053	G	C
1	S1_7039064	-9	7039064	C	T
1	S1_7041050	-9	7041050	G	T
1	S1_7044063	-9	7044063	A	G
1	S1_7045019	-9	7045019	C	T
1	S1_7047046	-9	7047046	G	T
1	S1_7054054	-9	7054054	C	G
1	S1_7059058	-9	7059058	A	G
1	S1_7062044	-9	7062044	G	A
1	S1_7063022	-9	7063022	A	G
1	S1_7068040	-9	7068040	T	A
1	S1_7070051	-9	7070051	A	G
1	S1_7073051	-9	7073051	G	T
1	S1_7074021	-9	7074021	C	T
1	S1_7076036	-9	7076036	C	G
1	S1_7077053	-9	7077053	G	A
1	S1_7079031	-9	7079031	A	G
1	S1_7090041	-9	7090041	G	T
1	S1_7093053	-9	7093053	T	C
1	S1_7101027	-9	7101027	C	T
1	S1_7103042	-9	7103042	A	G
1	S1_7106061	-9	7106061	C	A
1	S1_7110061	-9	7110061	C	T
1	S1_7111056	-9	7111056	A	G
1	S1_7114060	-9	7114060	T	C
1	S1_7119060	-9	7119060	C	T
1	S1_7137018	-9	7137018	C	G
1	S1_7138051	-9	7138051	C	T
1	S1_7139047	-9	7139047	G	T
1	S1_7143063	-9	7143063	C	G
1	S1_7145053	-9	7145053	T	C
1	S1_7149038	-9	7149038	G	A
1	S1_7165023	-9	7165023	T	C
1	S1_7169022	-9	7169022	C	T
1	S1_7171043	-9	7171043	G	A
1	S1_7175060	-9	7175060	C	T
1	S1_7176014	-9	7176014	G	A
1	S1_7179007	-9	7179007	C	G
1	S1_7185012	-9	7185012	T	A
1	S1_7187049	-9	7187049	G	T
1	S1_7192016	-9	7192016	G	C
1	S1_7196029	-9	7196029	G	T
1	S1_7197007	-9	7197007	T	A
1	S1_7202033	-9	7202033	T	G
1	S1_7207017	-9	7207017	T	C
1	S1_7209057	-9	7209057	T	A
1	S1_7218036	-9	7218036	A	G
1	S1_7221047	-9	7221047	G	T
1	S1_7222046	-9	7222046	G	A
1	S1_7224048	-9	7224048	T	C
1	S1_7225056	-9	7225056	T	C
1	S1_7226034	-9	7226034	C	T
1	S1_7227011	-9	7227011	A	T
1	S1_7237047	-9	7237047	C	T
1	S1_7264044	-9	7264044	G	A
1	S1_7265064	-9	7265064	T	C
1	S1_7266045	-9	7266045	T	C
1	S1_7269018	-9	7269018	T	C
1	S1_7277033	-9	7277033	A	C
1	S1_7281044	-9	7281044	G	A
1	S1_7282059	-9	7282059	A	G
1	S1_7307017	-9	7307017	G	A
1	S1_7311036	-9	7311036	C	T
1	S1_7314046	-9	7314046	T	C
1	S1_7319042	-9	7319042	T	C
1	S1_7322024	-9	7322024	G	A
1	S1_7323031	-9	7323031	T	C
1	S1_7324016	-9	7324016	G	T
1	S1_7326016	-9	7326016	G	A
1	S1_7330056	-9	7330056	A	G
1	S1_7332039	-9	7332039	C	T
1	S1_7333014	-9	7333014	G	A
1	S1_7335008	-9	7335008	G	C
1	S1_7337050	-9	7337050	G	A
1	S1_7338019	-9	7338019	A	T
1	S1_7340040	-9	7340040	C	T
1	S1_7348019	-9	7348019	T	C
1	S1_7349040	-9	7349040	G	A
1	S1_7350064	-9	7350064	G	C
1	S1_7353024	-9	7353024	A	G
1	S1_7356046	-9	7356046	G	A
1	S1_7357041	-9	7357041	C	A
1	S1_7359015	-9	7359015	A	C
1	S1_7363020	-9	7363020	T	C
1	S1_7364058	-9	7364058	T	C
1	S1_7367034	-9	7367034	T	G
1	S1_7368040	-9	7368040	T	C
1	S1_7370015	-9	7370015	A	G
1	S1_7375034	-9	7375034	G	A
1	S1_7388041	-9	7388041	A	G
1	S1_7394011	-9	7394011	T	C
1	S1_7398049	-9	7398049	C	A
1	S1_7399039	-9	7399039	A	G
1	S1_7400049	-9	7400049	G	T
1	S1_7405029	-9	7405029	T	C
1	S1_7406017	-9	7406017	A	G
1	S1_7413056	-9	7413056	A	G
1	S1_7417040	-9	7417040	A	C
1	S1_7421020	-9	7421020	T	C
1	S1_7425024	-9	7425024	G	A
1	S1_7427038	-9	7427038	T	C
1	S1_7432044	-9	7432044	C	T
1	S1_7434022	-9	7434022	G	A
1	S1_7437021	-9	7437021	A	G
1	S1_7438039	-9	7438039	A	G
1	S1_7439027	-9	7439027	A	G
1	S1_7440038	-9	7440038	A	C
1	S1_7441038	-9	7441038	A	G
1	S1_7443040	-9	7443040	C	T
1	S1_7456041	-9	7456041	G	A
1	S1_7457045	-9	7457045	A	G
1	S1_7460042	-9	7460042	A	G
1	S1_7468022	-9	7468022	C	T
1	S1_7475064	-9	7475064	T	C
1	S1_7476062	-9	7476062	G	A
1	S1_7482018	-9	7482018	G	A
1	S1_7484016	-9	7484016	G	A
1	S1_7485063	-9	7485063	T	G
1	S1_7486032	-9	7486032	G	C
1	S1_7487049	-9	7487049	C	A
1	S1_7488052	-9	7488052	C	T
1	S1_7493047	-9	7493047	G	T
1	S1_7495053	-9	7495053	T	C
1	S1_7496011	-9	7496011	G	T
1	S1_7497040	-9	7497040	G	A
1	S1_7498024	-9	7498024	G	A
1	S1_7513030	-9	7513030	A	G
1	S1_7515014	-9	7515014	G	A
1	S1_7518018	-9	7518018	G	T
1	S1_7523009	-9	7523009	G	A
1	S1_7524045	-9	7524045	A	G
1	S1_7528042	-9	7528042	G	A
1	S1_7538059	-9	7538059	C	A
1	S1_7540025	-9	7540025	C	A
1	S1_7545057	-9	7545057	C	G
1	S1_7549010	-9	7549010	A	G
1	S1_7552054	-9	7552054	C	T
1	S1_7553048	-9	7553048	T	C
1	S1_7558018	-9	7558018	C	T
1	S1_7561028	-9	7561028	T	C
1	S1_7565047	-9	7565047	G	T
1	S1_7567048	-9	7567048	G	T
1	S1_7572054	-9	7572054	A	G
1	S1_7573039	-9	7573039	C	T
1	S1_7574026	-9	7574026	A	G
1	S1_7575023	-9	7575023	C	T
1	S1_7580026	-9	7580026	C	T
1	S1_7581039	-9	7581039	A	G
1	S1_7583049	-9	7583049	A	G
1	S1_7585056	-9	7585056	C	G
1	S1_7593057	-9	7593057	T	C
1	S1_7595012	-9	7595012	G	T
1	S1_7597043	-9	7597043	G	A
1	S1_7600029	-9	7600029	G	C
1	S1_7601064	-9	7601064	C	T
1	S1_7605024	-9	7605024	T	C
1	S1_7606009	-9	7606009	A	C
1	S1_7613062	-9	7613062	T	C
1	S1_7616041	-9	7616041	G	C
1	S1_7617063	-9	7617063	A	G
1	S1_7618055	-9	7618055	G	A
1	S1_7622054	-9	7622054	A	T
1	S1_7639054	-9	7639054	G	T
1	S1_7640051	-9	7640051	T	G
1	S1_7641031	-9	7641031	T	G
1	S1_7649016	-9	7649016	C	T
1	S1_7654018	-9	7654018	A	G
1	S1_7655009	-9	7655009	A	T
1	S1_7656022	-9	7656022	A	T
1	S1_7657019	-9	7657019	G	A
1	S1_7658010	-9	7658010	C	T
1	S1_7659037	-9	7659037	G	A
1	S1_7663063	-9	7663063	C	G
1	S1_7664041	-9	7664041	G	T
1	S1_7667062	-9	7667062	A	C
1	S1_7677027	-9	7677027	T	C
1	S1_7679047	-9	7679047	C	T
1	S1_7681045	-9	7681045	A	G
1	S1_7683024	-9	7683024	C	T
1	S1_7685033	-9	7685033	G	A
1	S1_7693046	-9	7693046	T	G
1	S1_7695044	-9	7695044	C	G
1	S1_7701012	-9	7701012	C	A
1	S1_7702009	-9	7702009	G	A
1	S1_7703040	-9	7703040	T	A
1	S1_7704047	-9	7704047	G	T
1	S1_7706049	-9	7706049	G	T
1	S1_7708051	-9	7708051	T	C
1	S1_7710032	-9	7710032	C	T
1	S1_7712057	-9	7712057	G	A
1	S1_7732015	-9	7732015	T	A
1	S1_7733047	-9	7733047	G	T
1	S1_7737027	-9	7737027	G	T
1	S1_7745022	-9	7745022	A	G
1	S1_7750057	-9	7750057	C	T
1	S1_7754059	-9	7754059	G	A
1	S1_7758062	-9	7758062	G	A
1	S1_7760013	-9	7760013	T	G
1	S1_7767029	-9	7767029	G	C
1	S1_7768011	-9	7768011	C	T
1	S1_7776026	-9	7776026	C	T
1	S1_7777010	-9	7777010	C	T
1	S1_7780014	-9	7780014	G	T
1	S1_7787042	-9	7787042	G	C
1	S1_7790037	-9	7790037	A	G
1	S1_7794049	-9	7794049	G	T
1	S1_7800012	-9	7800012	T	A
1	S1_7802031	-9	7802031	T	C
1	S1_7804034	-9	7804034	G	C
1	S1_7809046	-9	7809046	C	T
1	S1_7811054	-9	7811054	A	T
1	S1_7825050	-9	7825050	T	C
1	S1_7829046	-9	7829046	A	G
1	S1_7834023	-9	7834023	A	G
1	S1_7836014	-9	7836014	A	T
1	S1_7840034	-9	7840034	A	C
1	S1_7845041	-9	7845041	A	G
1	S1_7850051	-9	7850051	C	T
1	S1_7854034	-9	7854034	G	A
1	S1_7857032	-9	7857032	T	C
1	S1_7867059	-9	7867059	C	T
1	S1_7868030	-9	7868030	G	A
1	S1_7874021	-9	7874021	A	G
1	S1_7880027	-9	7880027	T	G
1	S1_7881047	-9	7881047	G	T
1	S1_7885031	-9	7885031	A	T
1	S1_7896041	-9	7896041	C	T
1	S1_7899064	-9	7899064	C	T
1	S1_7902020	-9	7902020	C	T
1	S1_7903045	-9	7903045	T	G
1	S1_7906007	-9	7906007	A	C
1	S1_7914063	-9	7914063	T	C
1	S1_7918037	-9	7918037	T	A
1	S1_7919020	-9	7919020	C	T
1	S1_7923009	-9	7923009	T	C
1	S1_7924034	-9	7924034	G	A
1	S1_7926061	-9	7926061	G	T
1	S1_7929006	-9	7929006	T	C
1	S1_7935059	-9	7935059	T	C
1	S1_7939007	-9	7939007	C	G
1	S1_7947061	-9	7947061	T	C
1	S1_7950032	-9	7950032	T	C
1	S1_7952039	-9	7952039	C	G
1	S1_7954057	-9	7954057	A	C
1	S1_7958064	-9	7958064	A	G
1	S1_7961051	-9	7961051	G	A
1	S1_7962019	-9	7962019	T	G
1	S1_7963012	-9	7963012	A	G
1	S1_7971026	-9	7971026	G	A
1	S1_7973060	-9	7973060	C	A
1	S1_7975058	-9	7975058	C	A
1	S1_7976042	-9	7976042	G	T
1	S1_7981060	-9	7981060	C	G
1	S1_7989061	-9	7989061	G	A
1	S1_7992014	-9	7992014	T	C
1	S1_7993022	-9	7993022	A	C
1	S1_7998018	-9	7998018	C	T
1	S1_7999059	-9	7999059	T	A
1	S1_8000009	-9	8000009	T	C
1	S1_8002057	-9	8002057	T	C
1	S1_8005019	-9	8005019	T	C
1	S1_8007051	-9	8007051	A	G
1	S1_8009058	-9	8009058	C	G
1	S1_8016047	-9	8016047	T	C
1	S1_8019007	-9	8019007	T	A
1	S1_8035012	-9	8035012	T	G
1	S1_8037064	-9	8037064	C	T
1	S1_8042049	-9	8042049	G	C
1	S1_8044054	-9	8044054	G	A
1	S1_8048045	-9	8048045	C	A
1	S1_8052023	-9	8052023	A	T
1	S1_8055027	-9	8055027	C	T
1	S1_8057050	-9	8057050	C	T
1	S1_8065062	-9	8065062	G	A
1	S1_8066033	-9	8066033	C	T
1	S1_8068010	-9	8068010	C	G
1	S1_8078063	-9	8078063	C	T
1	S1_8083056	-9	8083056	T	C
1	S1_8087046	-9	8087046	G	T
1	S1_8094048	-9	8094048	C	G
1	S1_8100035	-9	8100035	G	A
1	S1_8102032	-9	8102032	T	C
1	S1_8110034	-9	8110034	G	T
1	S1_8111053	-9	8111053	G	T
1	S1_8115013	-9	8115013	G	A
1	S1_8118057	-9	8118057	A	G
1	S1_8123044	-9	8123044	G	A
1	S1_8124018	-9	8124018	G	T
1	S1_8128063	-9	8128063	C	T
1	S1_8131054	-9	8131054	G	T
1	S1_8134022	-9	8134022	A	C
1	S1_8135060	-9	8135060	G	A
1	S1_8136053	-9	8136053	A	T
1	S1_8142045	-9	8142045	G	T
1	S1_8146027	-9	8146027	C	T
1	S1_8147025	-9	8147025	G	A
1	S1_8148012	-9	8148012	G	C
1	S1_8150047	-9	8150047	G	C
1	S1_8151042	-9	8151042	A	G
1	S1_8153059	-9	8153059	C	G
1	S1_8163006	-9	8163006	G	A
1	S1_8165020	-9	8165020	T	C
1	S1_8166026	-9	8166026	A	G
1	S1_8169053	-9	8169053	T	G
1	S1_8171009	-9	8171009	C	T
1	S1_8178063	-9	8178063	T	C
1	S1_8183032	-9	8183032	G	T
1	S1_8185053	-9	8185053	G	A
1	S1_8192024	-9	8192024	T	C
1	S1_8196008	-9	8196008	C	T
1	S1_8206037	-9	8206037	G	A
1	S1_8222040	-9	8222040	G	A
1	S1_8227049	-9	8227049	G	T
1	S1_8230043	-9	8230043	A	G
1	S1_8236016	-9	8236016	A	G
1	S1_8237008	-9	8237008	A	G
1	S1_8239033	-9	8239033	A	C
1	S1_8243013	-9	8243013	T	C
1	S1_8250036	-9	8250036	T	C
1	S1_8258040	-9	8258040	A	G
1	S1_8261048	-9	8261048	G	A
1	S1_8267051	-9	8267051	A	C
1	S1_8269064	-9	8269064	G	A
1	S1_8272033	-9	8272033	A	G
1	S1_8275015	-9	8275015	T	C
1	S1_8276047	-9	8276047	C	A
1	S1_8278031	-9	8278031	A	C
1	S1_8285040	-9	8285040	A	T
1	S1_8303020	-9	8303020	A	G
1	S1_8308040	-9	8308040	G	T
1	S1_8318014	-9	8318014	C	T
1	S1_8328046	-9	8328046	G	T
1	S1_8330035	-9	8330035	A	C
1	S1_8338058	-9	8338058	G	A
1	S1_8339060	-9	8339060	T	C
1	S1_8340022	-9	8340022	T	C
1	S1_8341053	-9	8341053	C	T
1	S1_8343051	-9	8343051	A	G
1	S1_8345037	-9	8345037	G	A
1	S1_8346013	-9	8346013	C	G
1	S1_8349018	-9	8349018	C	T
1	S1_8355027	-9	8355027	T	C
1	S1_8358049	-9	8358049	A	G
1	S1_8363057	-9	8363057	G	T
1	S1_8366009	-9	8366009	T	C
1	S1_8372058	-9	8372058	G	A
1	S1_8379046	-9	8379046	C	G
1	S1_8382055	-9	8382055	C	A
1	S1_8390008	-9	8390008	G	C
1	S1_8394047	-9	8394047	G	T
1	S1_8395047	-9	8395047	T	A
1	S1_8396062	-9	8396062	G	A
1	S1_8401009	-9	8401009	G	A
1	S1_8402028	-9	8402028	A	G
1	S1_8405051	-9	8405051	G	T
1	S1_8427019	-9	8427019	C	T
1	S1_8428017	-9	8428017	C	G
1	S1_8433045	-9	8433045	A	G
1	S1_8442030	-9	8442030	G	C
1	S1_8444064	-9	8444064	A	G
1	S1_8468011	-9	8468011	G	A
1	S1_8471056	-9	8471056	G	A
1	S1_8475042	-9	8475042	G	A
1	S1_8477015	-9	8477015	C	T
1	S1_8483050	-9	8483050	G	A
1	S1_8486017	-9	8486017	A	G
1	S1_8501056	-9	8501056	T	G
1	S1_8502038	-9	8502038	A	G
1	S1_8506062	-9	8506062	T	C
1	S1_8518056	-9	8518056	A	G
1	S1_8520046	-9	8520046	C	T
1	S1_8532020	-9	8532020	A	T
1	S1_8533014	-9	8533014	T	C
1	S1_8536029	-9	8536029	A	G
1	S1_8538029	-9	8538029	A	G
1	S1_8540006	-9	8540006	A	C
1	S1_8542027	-9	8542027	G	T
1	S1_8543044	-9	8543044	T	C
1	S1_8545057	-9	8545057	A	G
1	S1_8552052	-9	8552052	G	A
1	S1_8553056	-9	8553056	C	T
1	S1_8562010	-9	8562010	G	A
1	S1_8565045	-9	8565045	C	A
1	S1_8569030	-9	8569030	T	C
1	S1_8570059	-9	8570059	A	G
1	S1_8581031	-9	8581031	T	G
1	S1_8585023	-9	8585023	T	C
1	S1_8590035	-9	8590035	T	A
1	S1_8593045	-9	8593045	G	A
1	S1_8596018	-9	8596018	T	C
1	S1_8600022	-9	8600022	C	G
1	S1_8605037	-9	8605037	C	G
1	S1_8607028	-9	8607028	T	G
1	S1_8615038	-9	8615038	T	C
1	S1_8616061	-9	8616061	T	C
1	S1_8621019	-9	8621019	G	A
1	S1_8626048	-9	8626048	A	G
1	S1_8629014	-9	8629014	C	G
1	S1_8634031	-9	8634031	C	T
1	S1_8638036	-9	8638036	G	A
1	S1_8645041	-9	8645041	T	C
1	S1_8647058	-9	8647058	C	A
1	S1_8650041	-9	8650041	C	T
1	S1_8661026	-9	8661026	T	C
1	S1_8664060	-9	8664060	C	G
1	S1_8666039	-9	8666039	T	C
1	S1_8668035	-9	8668035	T	C
1	S1_8669023	-9	8669023	T	G
1	S1_8671021	-9	8671021	C	T
1	S1_8676027	-9	8676027	G	C
1	S1_8678028	-9	8678028	T	G
1	S1_8679012	-9	8679012	G	A
1	S1_8680039	-9	8680039	C	T
1	S1_8682058	-9	8682058	C	T
1	S1_8684050	-9	8684050	C	T
1	S1_8696028	-9	8696028	A	G
1	S1_8705063	-9	8705063	G	A
1	S1_8707045	-9	8707045	T	C
1	S1_8709042	-9	8709042	C	T
1	S1_8710010	-9	8710010	A	G
1	S1_8717006	-9	8717006	A	G
1	S1_8721050	-9	8721050	G	T
1	S1_8723034	-9	8723034	T	C
1	S1_8728038	-9	8728038	C	A
1	S1_8729018	-9	8729018	T	A
1	S1_8736013	-9	8736013	C	A
1	S1_8737056	-9	8737056	T	C
1	S1_8738012	-9	8738012	G	A
1	S1_8739021	-9	8739021	G	T
1	S1_8740035	-9	8740035	T	C
1	S1_8741054	-9	8741054	G	A
1	S1_8745039	-9	8745039	C	G
1	S1_8752025	-9	8752025	A	G
1	S1_8757056	-9	8757056	C	T
1	S1_8760047	-9	8760047	G	C
1	S1_8763064	-9	8763064	A	G
1	S1_8767019	-9	8767019	T	C
1	S1_8771058	-9	8771058	G	A
1	S1_8780045	-9	8780045	T	C
1	S1_8781033	-9	8781033	T	C
1	S1_8788039	-9	8788039	T	A
1	S1_8798064	-9	8798064	T	C
1	S1_8799007	-9	8799007	A	C
1	S1_8813060	-9	8813060	G	T
1	S1_8816010	-9	8816010	A	C
1	S1_8818034	-9	8818034	C	G
1	S1_8820014	-9	8820014	G	T
1	S1_8821042	-9	8821042	A	C
1	S1_8822046	-9	8822046	G	T
1	S1_8826054	-9	8826054	C	G
1	S1_8839054	-9	8839054	T	G
1	S1_8842057	-9	8842057	T	C
1	S1_8845045	-9	8845045	G	T
1	S1_8846060	-9	8846060	T	A
1	S1_8853052	-9	8853052	T	C
1	S1_8855049	-9	8855049	A	G
1	S1_8856062	-9	8856062	A	C
1	S1_8864026	-9	8864026	G	C
1	S1_8867040	-9	8867040	G	A
1	S1_8868024	-9	8868024	C	T
1	S1_8876049	-9	8876049	G	A
1	S1_8885047	-9	8885047	G	T
1	S1_8894031	-9	8894031	C	T
1	S1_8901035	-9	8901035	C	T
1	S1_8907027	-9	8907027	C	T
1	S1_8908040	-9	8908040	T	C
1	S1_8912050	-9	8912050	T	C
1	S1_8913021	-9	8913021	G	C
1	S1_8917049	-9	8917049	G	T
1	S1_8921042	-9	8921042	G	A
1	S1_8923039	-9	8923039	T	C
1	S1_8925041	-9	8925041	G	T
1	S1_8927041	-9	8927041	A	G
1	S1_8931058	-9	8931058	A	G
1	S1_8932013	-9	8932013	G	A
1	S1_8936047	-9	8936047	G	T
1	S1_8937028	-9	8937028	C	A
1	S1_8938061	-9	8938061	T	G
1	S1_8943030	-9	8943030	C	A
1	S1_8945017	-9	8945017	C	T
1	S1_8947064	-9	8947064	G	T
1	S1_8953030	-9	8953030	G	T
1	S1_8959035	-9	8959035	A	G
1	S1_8960038	-9	8960038	C	T
1	S1_8963052	-9	8963052	A	G
1	S1_8967007	-9	8967007	A	G
1	S1_8974063	-9	8974063	G	A
1	S1_8975018	-9	8975018	T	G
1	S1_8976056	-9	8976056	A	C
1	S1_8977028	-9	8977028	A	C
1	S1_8980048	-9	8980048	T	C
1	S1_8981061	-9	8981061	C	T
1	S1_8987012	-9	8987012	T	C
1	S1_8988016	-9	8988016	T	C
1	S1_8996038	-9	8996038	A	G
1	S1_9003033	-9	9003033	G	A
1	S1_9004056	-9	9004056	A	G
1	S1_9005007	-9	9005007	A	G
1	S1_9006057	-9	9006057	G	A
1	S1_9013055	-9	9013055	G	A
1	S1_9014022	-9	9014022	C	G
1	S1_9023062	-9	9023062	T	C
1	S1_9031032	-9	9031032	C	T
1	S1_9035015	-9	9035015	T	C
1	S1_9038047	-9	9038047	G	T
1	S1_9043013	-9	9043013	A	G
1	S1_9044035	-9	9044035	T	C
1	S1_9045064	-9	9045064	G	T
1	S1_9050052	-9	9050052	G	C
1	S1_9053060	-9	9053060	T	C
1	S1_9054037	-9	9054037	C	T
1	S1_9061031	-9	9061031	T	C
1	S1_9064037	-9	9064037	G	A
1	S1_9066037	-9	9066037	C	T
1	S1_9069006	-9	9069006	C	A
1	S1_9071046	-9	9071046	G	T
1	S1_9074024	-9	9074024	G	A
1	S1_9076053	-9	9076053	G	A
1	S1_9083027	-9	9083027	A	G
1	S1_9091056	-9	9091056	G	A
1	S1_9093026	-9	9093026	T	C
1	S1_9101010	-9	9101010	T	C
1	S1_9105063	-9	9105063	G	A
1	S1_9109041	-9	9109041	A	G
1	S1_9113026	-9	9113026	T	C
1	S1_9114030	-9	9114030	G	A
1	S1_9124031	-9	9124031	C	A
1	S1_9127032	-9	9127032	T	A
1	S1_9129046	-9	9129046	A	T
1	S1_9133041	-9	9133041	A	T
1	S1_9137031	-9	9137031	A	G
1	S1_9147045	-9	9147045	A	C
1	S1_9148041	-9	9148041	T	G
1	S1_9153041	-9	9153041	T	A
1	S1_9157023	-9	9157023	T	C
1	S1_9159052	-9	9159052	C	T
1	S1_9163016	-9	9163016	C	A
1	S1_9166038	-9	9166038	C	T
1	S1_9167017	-9	9167017	T	G
1	S1_9170045	-9	9170045	A	G
1	S1_9176006	-9	9176006	C	T
1	S1_9177047	-9	9177047	G	T
1	S1_9181031	-9	9181031	A	G
1	S1_9182056	-9	9182056	A	G
1	S1_9184046	-9	9184046	C	T
1	S1_9189016	-9	9189016	G	T
1	S1_9190045	-9	9190045	G	C
1	S1_9192010	-9	9192010	C	T
1	S1_9195047	-9	9195047	G	T
1	S1_9196037	-9	9196037	A	G
1	S1_9198064	-9	9198064	G	A
1	S1_9202051	-9	9202051	A	C
1	S1_9203064	-9	9203064	A	C
1	S1_9207057	-9	9207057	T	C
1	S1_9211027	-9	9211027	C	G
1	S1_9214031	-9	9214031	G	T
1	S1_9215056	-9	9215056	A	G
1	S1_9216056	-9	9216056	G	A
1	S1_9217061	-9	9217061	T	C
1	S1_9221058	-9	9221058	A	T
1	S1_9222006	-9	9222006	C	T
1	S1_9234015	-9	9234015	T	C
1	S1_9240022	-9	9240022	A	G
1	S1_9241020	-9	9241020	G	A
1	S1_9253020	-9	9253020	A	G
1	S1_9258036	-9	9258036	A	T
1	S1_9261029	-9	9261029	C	T
1	S1_9264041	-9	9264041	T	C
1	S1_9266058	-9	9266058	G	A
1	S1_9272028	-9	9272028	A	G
1	S1_9282046	-9	9282046	G	T
1	S1_9283018	-9	9283018	C	T
1	S1_9284045	-9	9284045	G	A
1	S1_9286056	-9	9286056	C	T
1	S1_9290047	-9	9290047	C	T
1	S1_9300011	-9	9300011	G	C
1	S1_9303012	-9	9303012	A	C
1	S1_9306014	-9	9306014	C	T
1	S1_9307032	-9	9307032	A	T
1	S1_9309031	-9	9309031	G	A
1	S1_9314029	-9	9314029	G	T
1	S1_9318015	-9	9318015	T	G
1	S1_9321051	-9	9321051	A	G
1	S1_9327057	-9	9327057	C	T
1	S1_9331018	-9	9331018	A	C
1	S1_9333056	-9	9333056	A	G
1	S1_9335026	-9	9335026	G	A
1	S1_9338033	-9	9338033	T	C
1	S1_9339016	-9	9339016	T	G
1	S1_9342014	-9	9342014	G	A
1	S1_9360010	-9	9360010	C	T
1	S1_9364018	-9	9364018	C	T
1	S1_9365052	-9	9365052	C	T
1	S1_9366027	-9	9366027	G	A
1	S1_9368058	-9	9368058	T	C
1	S1_9378048	-9	9378048	T	C
1	S1_9379064	-9	9379064	T	G
1	S1_9380020	-9	9380020	C	T
1	S1_9386056	-9	9386056	A	G
1	S1_9387021	-9	9387021	G	A
1	S1_9395040	-9	9395040	G	T
1	S1_9398040	-9	9398040	A	G
1	S1_9402046	-9	9402046	T	G
1	S1_9406021	-9	9406021	T	G
1	S1_9407032	-9	9407032	G	A
1	S1_9412042	-9	9412042	T	C
1	S1_9419020	-9	9419020	T	C
1	S1_9421032	-9	9421032	C	G
1	S1_9425040	-9	9425040	T	C
1	S1_9427052	-9	9427052	C	G
1	S1_9431026	-9	9431026	C	T
1	S1_9433016	-9	9433016	G	A
1	S1_9436047	-9	9436047	G	T
1	S1_9442044	-9	9442044	A	G
1	S1_9443014	-9	9443014	T	C
1	S1_9445013	-9	9445013	G	A
1	S1_9449023	-9	9449023	A	C
1	S1_9461044	-9	9461044	C	G
1	S1_9467056	-9	9467056	C	T
1	S1_9469014	-9	9469014	G	A
1	S1_9473025	-9	9473025	G	A
1	S1_9476047	-9	9476047	C	T
1	S1_9478039	-9	9478039	G	A
1	S1_9479009	-9	9479009	T	C
1	S1_9481034	-9	9481034	C	G
1	S1_9484054	-9	9484054	T	C
1	S1_9486063	-9	9486063	C	A
1	S1_9489029	-9	9489029	G	T
1	S1_9496042	-9	9496042	A	G
1	S1_9500050	-9	9500050	T	C
1	S1_9504032	-9	9504032	C	T
1	S1_9513059	-9	9513059	T	C
1	S1_9516010	-9	9516010	G	A
1	S1_9526019	-9	9526019	A	G
1	S1_9529056	-9	9529056	A	T
1	S1_9530061	-9	9530061	A	T
1	S1_9533030	-9	9533030	A	G
1	S1_9536049	-9	9536049	G	T
1	S1_9539037	-9	9539037	T	C
1	S1_9547055	-9	9547055	A	C
1	S1_9550057	-9	9550057	C	T
1	S1_9556006	-9	9556006	T	C
1	S1_9566016	-9	9566016	A	G
1	S1_9574048	-9	9574048	C	G
1	S1_9576022	-9	9576022	A	T
1	S1_9577006	-9	9577006	A	C
1	S1_9587014	-9	9587014	A	G
1	S1_9589047	-9	9589047	A	G
1	S1_9600012	-9	9600012	C	A
1	S1_9601064	-9	9601064	A	G
1	S1_9604006	-9	9604006	T	G
1	S1_9607022	-9	9607022	C	T
1	S1_9608013	-9	9608013	G	A
1	S1_9612029	-9	9612029	C	T
1	S1_9621008	-9	9621008	G	C
1	S1_9629010	-9	9629010	C	T
1	S1_9631019	-9	9631019	G	A
1	S1_9635013	-9	9635013	T	C
1	S1_9640030	-9	9640030	T	G
1	S1_9647040	-9	9647040	T	A
1	S1_9651061	-9	9651061	A	T
1	S1_9659061	-9	9659061	G	A
1	S1_9662043	-9	9662043	G	C
1	S1_9669051	-9	9669051	G	T
1	S1_9671059	-9	9671059	C	T
1	S1_9683047	-9	9683047	C	T
1	S1_9686039	-9	9686039	A	T
1	S1_9690047	-9	9690047	A	G
1	S1_9693046	-9	9693046	G	T
1	S1_9695063	-9	9695063	A	C
1	S1_9699027	-9	9699027	G	A
1	S1_9704010	-9	9704010	C	A
1	S1_9706012	-9	9706012	C	T
1	S1_9713026	-9	9713026	A	C
1	S1_9714017	-9	9714017	T	A
1	S1_9721031	-9	9721031	A	G
1	S1_9725009	-9	9725009	C	T
1	S1_9726039	-9	9726039	G	A
1	S1_9727035	-9	9727035	A	G
1	S1_9732027	-9	9732027	T	C
1	S1_9733010	-9	9733010	T	C
1	S1_9735014	-9	9735014	C	T
1	S1_9738022	-9	9738022	A	G
1	S1_9742052	-9	9742052	T	G
1	S1_9747031	-9	9747031	T	G
1	S1_9752006	-9	9752006	T	C
1	S1_9757062	-9	9757062	G	A
1	S1_9759038	-9	9759038	A	G
1	S1_9760030	-9	9760030	G	A
1	S1_9761008	-9	9761008	T	A
1	S1_9763033	-9	9763033	A	G
1	S1_9764007	-9	9764007	C	T
1	S1_9767020	-9	9767020	T	G
1	S1_9769063	-9	9769063	A	G
1	S1_9772006	-9	9772006	T	C
1	S1_9773042	-9	9773042	G	A
1	S1_9780044	-9	9780044	C	G
1	S1_9782024	-9	9782024	G	A
1	S1_9787012	-9	9787012	C	T
1	S1_9789045	-9	9789045	G	T
1	S1_9790032	-9	9790032	C	T
1	S1_9793054	-9	9793054	C	A
1	S1_9795059	-9	9795059	T	C
1	S1_9801051	-9	9801051	G	C
1	S1_9806048	-9	9806048	G	T
1	S1_9814043	-9	9814043	C	T
1	S1_9818045	-9	9818045	C	T
1	S1_9819045	-9	9819045	G	T
1	S1_9821028	-9	9821028	A	C
1	S1_9827046	-9	9827046	G	T
1	S1_9832024	-9	9832024	A	G
1	S1_9835006	-9	9835006	A	C
1	S1_9836010	-9	9836010	A	C
1	S1_9840018	-9	9840018	T	G
1	S1_9848060	-9	9848060	T	C
1	S1_9849048	-9	9849048	A	G
1	S1_9851056	-9	9851056	C	A
1	S1_9858011	-9	9858011	T	G
1	S1_9863043	-9	9863043	C	A
1	S1_9866008	-9	9866008	T	A
1	S1_9867043	-9	9867043	A	C
1	S1_9870037	-9	9870037	G	T
1	S1_9871017	-9	9871017	A	G
1	S1_9874039	-9	9874039	G	A
1	S1_9877014	-9	9877014	A	T
1	S1_9884026	-9	9884026	G	C
1	S1_9886034	-9	9886034	T	G
1	S1_9888048	-9	9888048	A	G
1	S1_9893048	-9	9893048	G	T
1	S1_9900044	-9	9900044	T	A
1	S1_9902012	-9	9902012	T	C
1	S1_9909048	-9	9909048	G	T
1	S1_9918023	-9	9918023	G	C
1	S1_9922029	-9	9922029	A	G
1	S1_9930018	-9	9930018	G	A
1	S1_9931030	-9	9931030	G	C
1	S1_9935035	-9	9935035	T	G
1	S1_9936042	-9	9936042	A	G
1	S1_9940054	-9	9940054	A	G
1	S1_9943018	-9	9943018	C	T
1	S1_9948048	-9	9948048	T	C
1	S1_9955064	-9	9955064	A	C
1	S1_9959022	-9	9959022	T	G
1	S1_9962054	-9	9962054	T	A
1	S1_9972009	-9	9972009	C	T
1	S1_9973015	-9	9973015	T	C
1	S1_9974047	-9	9974047	G	T
1	S1_9975006	-9	9975006	C	T
1	S1_9976042	-9	9976042	G	T
1	S1_9981055	-9	9981055	G	A
1	S1_9989061	-9	9989061	C	T
1	S1_9998031	-9	9998031	G	T
1	S1_9999014	-9	9999014	T	G
1	S1_10001011	-9	10001011	A	G
1	S1_10002040	-9	10002040	A	C
1	S1_10003060	-9	10003060	T	A
1	S1_10008032	-9	10008032	G	A
1	S1_10015051	-9	10015051	G	A
1	S1_10020036	-9	10020036	A	C
1	S1_10021037	-9	10021037	G	A
1	S1_10022016	-9	10022016	A	G
1	S1_10023054	-9	10023054	A	G
1	S1_10029015	-9	10029015	A	G
1	S1_10031061	-9	10031061	C	T
1	S1_10033048	-9	10033048	T	A
1	S1_10035063	-9	10035063	A	G
1	S1_10039058	-9	10039058	G	T
1	S1_10042021	-9	10042021	T	C
1	S1_10048025	-9	10048025	C	G
1	S1_10050026	-9	10050026	T	C
1	S1_10053038	-9	10053038	A	T
1	S1_10058044	-9	10058044	A	G
1	S1_10060014	-9	10060014	T	C
1	S1_10064029	-9	10064029	G	A
1	S1_10065027	-9	10065027	C	T
1	S1_10066040	-9	10066040	A	C
1	S1_10083031	-9	10083031	T	G
1	S1_10084055	-9	10084055	A	G
1	S1_10085031	-9	10085031	A	G
1	S1_10087051	-9	10087051	G	T
1	S1_10089038	-9	10089038	G	A
1	S1_10092018	-9	10092018	C	T
1	S1_10094014	-9	10094014	T	A
1	S1_10096047	-9	10096047	A	G
1	S1_10101063	-9	10101063	G	A
1	S1_10102017	-9	10102017	G	C
1	S1_10103013	-9	10103013	C	A
1	S1_10114049	-9	10114049	G	T
1	S1_10115056	-9	10115056	T	G
1	S1_10118034	-9	10118034	G	A
1	S1_10126061	-9	10126061	A	G
1	S1_10132051	-9	10132051	C	G
1	S1_10140060	-9	10140060	T	A
1	S1_10141052	-9	10141052	A	C
1	S1_10148047	-9	10148047	A	G
1	S1_10149020	-9	10149020	C	G
1	S1_10150048	-9	10150048	G	T
1	S1_10154046	-9	10154046	G	T
1	S1_10155047	-9	10155047	G	T
1	S1_10160022	-9	10160022	G	A
1	S1_10165028	-9	10165028	T	C
1	S1_10167043	-9	10167043	T	G
1	S1_10168032	-9	10168032	G	C
1	S1_10170024	-9	10170024	A	G
1	S1_10177037	-9	10177037	T	C
1	S1_10180030	-9	10180030	A	G
1	S1_10181013	-9	10181013	A	G
1	S1_10183041	-9	10183041	T	G
1	S1_10184031	-9	10184031	A	G
1	S1_10185007	-9	10185007	A	G
1	S1_10189058	-9	10189058	G	A
1	S1_10198017	-9	10198017	A	G
1	S1_10200047	-9	10200047	T	G
1	S1_10204027	-9	10204027	T	G
1	S1_10208044	-9	10208044	A	G
1	S1_10211007	-9	10211007	T	A
1	S1_10213030	-9	10213030	G	A
1	S1_10219044	-9	10219044	C	T
1	S1_10220033	-9	10220033	G	A
1	S1_10229019	-9	10229019	G	T
1	S1_10235010	-9	10235010	G	C
1	S1_10252050	-9	10252050	G	T
1	S1_10262032	-9	10262032	C	G
1	S1_10265031	-9	10265031	C	T
1	S1_10271060	-9	10271060	A	G
1	S1_10274053	-9	10274053	C	T
1	S1_10277048	-9	10277048	G	T
1	S1_10282018	-9	10282018	C	T
1	S1_10287046	-9	10287046	G	T
1	S1_10292031	-9	10292031	T	C
1	S1_10297040	-9	10297040	C	G
1	S1_10298046	-9	10298046	G	A
1	S1_10305035	-9	10305035	C	G
1	S1_10306014	-9	10306014	T	C
1	S1_10307041	-9	10307041	C	T
1	S1_10311021	-9	10311021	C	T
1	S1_10326047	-9	10326047	G	A
1	S1_10328044	-9	10328044	A	G
1	S1_10331009	-9	10331009	G	T
1	S1_10332034	-9	10332034	A	G
1	S1_10335029	-9	10335029	G	A
1	S1_10336063	-9	10336063	C	T
1	S1_10340060	-9	10340060	C	T
1	S1_10341056	-9	10341056	A	C
1	S1_10342025	-9	10342025	A	G
1	S1_10346038	-9	10346038	T	C
1	S1_10351010	-9	10351010	T	G
1	S1_10352063	-9	10352063	G	T
1	S1_10356052	-9	10356052	G	C
1	S1_10360057	-9	10360057	C	G
1	S1_10364014	-9	10364014	G	C
1	S1_10375029	-9	10375029	T	C
1	S1_10376020	-9	10376020	T	C
1	S1_10380008	-9	10380008	A	G
1	S1_10382021	-9	10382021	A	G
1	S1_10385060	-9	10385060	G	A
1	S1_10386038	-9	10386038	C	T
1	S1_10387045	-9	10387045	C	T
1	S1_10390014	-9	10390014	T	G
1	S1_10392059	-9	10392059	G	A
1	S1_10397018	-9	10397018	T	G
1	S1_10399027	-9	10399027	G	A
1	S1_10400062	-9	10400062	A	G
1	S1_10401058	-9	10401058	A	G
1	S1_10402053	-9	10402053	T	G
1	S1_10405064	-9	10405064	A	C
1	S1_10410038	-9	10410038	A	G
1	S1_10411017	-9	10411017	T	C
1	S1_10416063	-9	10416063	G	A
1	S1_10417015	-9	10417015	G	A
1	S1_10421010	-9	10421010	A	G
1	S1_10425009	-9	10425009	C	T
1	S1_10433035	-9	10433035	C	A
1	S1_10435024	-9	10435024	A	G
1	S1_10436016	-9	10436016	C	G
1	S1_10440032	-9	10440032	C	G
1	S1_10442010	-9	10442010	G	A
1	S1_10445030	-9	10445030	T	G
1	S1_10447032	-9	10447032	A	G
1	S1_10451062	-9	10451062	C	T
1	S1_10456022	-9	10456022	G	C
1	S1_10458044	-9	10458044	A	C
1	S1_10463013	-9	10463013	T	C
1	S1_10472062	-9	10472062	G	A
1	S1_10474036	-9	10474036	A	C
1	S1_10475014	-9	10475014	A	G
1	S1_10477010	-9	10477010	A	C
1	S1_10480017	-9	10480017	G	T
1	S1_10491026	-9	10491026	G	T
1	S1_10499025	-9	10499025	C	A
1	S1_10500019	-9	10500019	G	C
1	S1_10504047	-9	10504047	G	A
1	S1_10505051	-9	10505051	G	A
1	S1_10506026	-9	10506026	G	A
1	S1_10507064	-9	10507064	C	G
1	S1_10510048	-9	10510048	G	T
1	S1_10514054	-9	10514054	A	T
1	S1_10517006	-9	10517006	A	C
1	S1_10518031	-9	10518031	C	A
1	S1_10519007	-9	10519007	G	T
1	S1_10526046	-9	10526046	G	T
1	S1_10528013	-9	10528013	C	T
1	S1_10529027	-9	10529027	A	G
1	S1_10531047	-9	10531047	T	C
1	S1_10532046	-9	10532046	G	T
1	S1_10533046	-9	10533046	G	T
1	S1_10534023	-9	10534023	T	C
1	S1_10536025	-9	10536025	C	T
1	S1_10544012	-9	10544012	T	C
1	S1_10545021	-9	10545021	G	A
1	S1_10547051	-9	10547051	A	G
1	S1_10549032	-9	10549032	T	G
1	S1_10550024	-9	10550024	C	T
1	S1_10556037	-9	10556037	A	G
1	S1_10557017	-9	10557017	C	A
1	S1_10560026	-9	10560026	G	A
1	S1_10566062	-9	10566062	G	A
1	S1_10572040	-9	10572040	G	C
1	S1_10578041	-9	10578041	C	T
1	S1_10586046	-9	10586046	T	C
1	S1_10587060	-9	10587060	A	G
1	S1_10589020	-9	10589020	A	C
1	S1_10591017	-9	10591017	C	A
1	S1_10603041	-9	10603041	C	A
1	S1_10605049	-9	10605049	G	T
1	S1_10611015	-9	10611015	C	T
1	S1_10616028	-9	10616028	G	T
1	S1_10617044	-9	10617044	C	T
1	S1_10621032	-9	10621032	C	T
1	S1_10626046	-9	10626046	A	G
1	S1_10631034	-9	10631034	C	A
1	S1_10635050	-9	10635050	G	A
1	S1_10637020	-9	10637020	G	T
1	S1_10643028	-9	10643028	C	T
1	S1_10647057	-9	10647057	C	T
1	S1_10649064	-9	10649064	C	T
1	S1_10651014	-9	10651014	T	G
1	S1_10658050	-9	10658050	G	T
1	S1_10663009	-9	10663009	A	G
1	S1_10665059	-9	10665059	A	C
1	S1_10671010	-9	10671010	T	C
1	S1_10673024	-9	10673024	A	G
1	S1_10674026	-9	10674026	A	G
1	S1_10677062	-9	10677062	A	G
1	S1_10679061	-9	10679061	T	A
1	S1_10684059	-9	10684059	T	G
1	S1_10692044	-9	10692044	G	A
1	S1_10693064	-9	10693064	A	G
1	S1_10694012	-9	10694012	T	G
1	S1_10695051	-9	10695051	A	G
1	S1_10696010	-9	10696010	G	A
1	S1_10699044	-9	10699044	A	G
1	S1_10702010	-9	10702010	C	A
1	S1_10706008	-9	10706008	C	G
1	S1_10714007	-9	10714007	G	T
1	S1_10716057	-9	10716057	A	G
1	S1_10719010	-9	10719010	T	A
1	S1_10721051	-9	10721051	T	C
1	S1_10724039	-9	10724039	C	T
1	S1_10727048	-9	10727048	G	T
1	S1_10728047	-9	10728047	G	T
1	S1_10730049	-9	10730049	G	T
1	S1_10731034	-9	10731034	T	G
1	S1_10734019	-9	10734019	C	T
1	S1_10737044	-9	10737044	A	G
1	S1_10742037	-9	10742037	C	T
1	S1_10752021	-9	10752021	C	G
1	S1_10753034	-9	10753034	T	C
1	S1_10765041	-9	10765041	G	A
1	S1_10769028	-9	10769028	C	T
1	S1_10771064	-9	10771064	A	T
1	S1_10775046	-9	10775046	A	G
1	S1_10779014	-9	10779014	T	C
1	S1_10787044	-9	10787044	G	T
1	S1_10790027	-9	10790027	G	A
1	S1_10791021	-9	10791021	A	G
1	S1_10792025	-9	10792025	T	C
1	S1_10794014	-9	10794014	A	C
1	S1_10809058	-9	10809058	C	T
1	S1_10814008	-9	10814008	T	C
1	S1_10818024	-9	10818024	C	T
1	S1_10820034	-9	10820034	A	G
1	S1_10822048	-9	10822048	C	T
1	S1_10830013	-9	10830013	T	C
1	S1_10833049	-9	10833049	G	T
1	S1_10836060	-9	10836060	T	A
1	S1_10847014	-9	10847014	G	A
1	S1_10849010	-9	10849010	T	G
1	S1_10855036	-9	10855036	G	A
1	S1_10856052	-9	10856052	A	C
1	S1_10857026	-9	10857026	A	G
1	S1_10865048	-9	10865048	A	C
1	S1_10867012	-9	10867012	G	A
1	S1_10869030	-9	10869030	C	A
1	S1_10871048	-9	10871048	T	C
1	S1_10873061	-9	10873061	C	T
1	S1_10876018	-9	10876018	C	T
1	S1_10882045	-9	10882045	T	C
1	S1_10887016	-9	10887016	G	A
1	S1_10890055	-9	10890055	T	C
1	S1_10891046	-9	10891046	G	T
1	S1_10896048	-9	10896048	G	T
1	S1_10897041	-9	10897041	C	T
1	S1_10899045	-9	10899045	A	G
1	S1_10903016	-9	10903016	A	C
1	S1_10907064	-9	10907064	G	C
1	S1_10913041	-9	10913041	C	T
1	S1_10915041	-9	10915041	G	A
1	S1_10918039	-9	10918039	T	C
1	S1_10922042	-9	10922042	A	C
1	S1_10926026	-9	10926026	A	G
1	S1_10927047	-9	10927047	G	T
1	S1_10928039	-9	10928039	T	C
1	S1_10931028	-9	10931028	G	T
1	S1_10937011	-9	10937011	G	C
1	S1_10941048	-9	10941048	T	C
1	S1_10945019	-9	10945019	C	T
1	S1_10950061	-9	10950061	G	A
1	S1_10965016	-9	10965016	T	C
1	S1_10968019	-9	10968019	C	T
1	S1_10970064	-9	10970064	T	A
1	S1_10977024	-9	10977024	T	C
1	S1_10978044	-9	10978044	A	G
1	S1_10979062	-9	10979062	T	C
1	S1_10981035	-9	10981035	C	A
1	S1_10993044	-9	10993044	C	T
1	S1_10994043	-9	10994043	G	A
1	S1_10996015	-9	10996015	G	A
1	S1_10997035	-9	10997035	C	T
1	S1_11003026	-9	11003026	T	C
1	S1_11004039	-9	11004039	T	A
1	S1_11005064	-9	11005064	C	A
1	S1_11011013	-9	11011013	A	G
1	S1_11014051	-9	11014051	C	T
1	S1_11017048	-9	11017048	G	T
1	S1_11020049	-9	11020049	T	C
1	S1_11022064	-9	11022064	T	C
1	S1_11028020	-9	11028020	G	C
1	S1_11031064	-9	11031064	A	G
1	S1_11032023	-9	11032023	A	C
1	S1_11035049	-9	11035049	T	G
1	S1_11044033	-9	11044033	C	G
1	S1_11045062	-9	11045062	C	G
1	S1_11046043	-9	11046043	C	A
1	S1_11047043	-9	11047043	A	G
1	S1_11052010	-9	11052010	C	T
1	S1_11054046	-9	11054046	G	T
1	S1_11060034	-9	11060034	C	T
1	S1_11063027	-9	11063027	A	C
1	S1_11066021	-9	11066021	T	C
1	S1_11072044	-9	11072044	A	G
1	S1_11076041	-9	11076041	A	G
1	S1_11087025	-9	11087025	G	A
1	S1_11089023	-9	11089023	G	A
1	S1_11090048	-9	11090048	T	A
1	S1_11093047	-9	11093047	C	G
1	S1_11094036	-9	11094036	C	T
1	S1_11095052	-9	11095052	C	A
1	S1_11101045	-9	11101045	C	A
1	S1_11107022	-9	11107022	G	A
1	S1_11109019	-9	11109019	G	A
1	S1_11112026	-9	11112026	G	A
1	S1_11119064	-9	11119064	C	A
1	S1_11123040	-9	11123040	G	C
1	S1_11126025	-9	11126025	C	A
1	S1_11127059	-9	11127059	A	G
1	S1_11128007	-9	11128007	T	C
1	S1_11130055	-9	11130055	T	C
1	S1_11138007	-9	11138007	C	A
1	S1_11141010	-9	11141010	T	C
1	S1_11143055	-9	11143055	A	G
1	S1_11145006	-9	11145006	T	C
1	S1_11147008	-9	11147008	G	C
1	S1_11152043	-9	11152043	A	G
1	S1_11154055	-9	11154055	T	C
1	S1_11156043	-9	11156043	T	A
1	S1_11161011	-9	11161011	C	T
1	S1_11163050	-9	11163050	C	T
1	S1_11164019	-9	11164019	A	C
1	S1_11168011	-9	11168011	T	C
1	S1_11171017	-9	11171017	T	C
1	S1_11179038	-9	11179038	T	C
1	S1_11185021	-9	11185021	A	G
1	S1_11188037	-9	11188037	A	G
1	S1_11192034	-9	11192034	T	G
1	S1_11195009	-9	11195009	G	A
1	S1_11196046	-9	11196046	C	T
1	S1_11197063	-9	11197063	T	C
1	S1_11201043	-9	11201043	G	A
1	S1_11202064	-9	11202064	T	C
1	S1_11203044	-9	11203044	T	C
1	S1_11204012	-9	11204012	A	C
1	S1_11208046	-9	11208046	A	G
1	S1_11210039	-9	11210039	T	C
1	S1_11217052	-9	11217052	A	G
1	S1_11220064	-9	11220064	T	G
1	S1_11225055	-9	11225055	C	T
1	S1_11226064	-9	11226064	C	A
1	S1_11250053	-9	11250053	A	G
1	S1_11251012	-9	11251012	G	A
1	S1_11252042	-9	11252042	C	G
1	S1_11254041	-9	11254041	A	C
1	S1_11255055	-9	11255055	C	T
1	S1_11257044	-9	11257044	C	T
1	S1_11258061	-9	11258061	T	A
1	S1_11262046	-9	11262046	G	C
1	S1_11266054	-9	11266054	A	G
1	S1_11270052	-9	11270052	A	C
1	S1_11271044	-9	11271044	C	T
1	S1_11273007	-9	11273007	G	A
1	S1_11274039	-9	11274039	G	A
1	S1_11281026	-9	11281026	G	C
1	S1_11291027	-9	11291027	A	G
1	S1_11296032	-9	11296032	A	G
1	S1_11302042	-9	11302042	A	G
1	S1_11303031	-9	11303031	A	T
1	S1_11317022	-9	11317022	T	C
1	S1_11319024	-9	11319024	C	T
1	S1_11321052	-9	11321052	G	T
1	S1_11323027	-9	11323027	A	T
1	S1_11331034	-9	11331034	A	G
1	S1_11332059	-9	11332059	G	C
1	S1_11334049	-9	11334049	G	A
1	S1_11335036	-9	11335036	A	G
1	S1_11340037	-9	11340037	A	G
1	S1_11342055	-9	11342055	A	G
1	S1_11344042	-9	11344042	G	A
1	S1_11349031	-9	11349031	A	G
1	S1_11350014	-9	11350014	G	C
1	S1_11351020	-9	11351020	G	A
1	S1_11354026	-9	11354026	C	T
1	S1_11356061	-9	11356061	A	G
1	S1_11357011	-9	11357011	G	A
1	S1_11362019	-9	11362019	G	T
1	S1_11365063	-9	11365063	G	C
1	S1_11372049	-9	11372049	C	T
1	S1_11376020	-9	11376020	A	G
1	S1_11377039	-9	11377039	T	C
1	S1_11381055	-9	11381055	T	C
1	S1_11382017	-9	11382017	C	T
1	S1_11387008	-9	11387008	G	A
1	S1_11389026	-9	11389026	A	G
1	S1_11395051	-9	11395051	G	C
1	S1_11396014	-9	11396014	T	C
1	S1_11403024	-9	11403024	T	C
1	S1_11405048	-9	11405048	A	C
1	S1_11407038	-9	11407038	G	A
1	S1_11408009	-9	11408009	A	G
1	S1_11411045	-9	11411045	G	A
1	S1_11412063	-9	11412063	T	G
1	S1_11418047	-9	11418047	A	G
1	S1_11419050	-9	11419050	A	G
1	S1_11425006	-9	11425006	A	G
1	S1_11427054	-9	11427054	A	G
1	S1_11432026	-9	11432026	C	T
1	S1_11446053	-9	11446053	C	T
1	S1_11453029	-9	11453029	G	A
1	S1_11456021	-9	11456021	T	C
1	S1_11462023	-9	11462023	A	G
1	S1_11463034	-9	11463034	T	C
1	S1_11464038	-9	11464038	C	T
1	S1_11471025	-9	11471025	T	C
1	S1_11474047	-9	11474047	G	T
1	S1_11476036	-9	11476036	G	C
1	S1_11479055	-9	11479055	C	T
1	S1_11482008	-9	11482008	C	T
1	S1_11483021	-9	11483021	T	C
1	S1_11485062	-9	11485062	G	A
1	S1_11488034	-9	11488034	C	T
1	S1_11491006	-9	11491006	G	A
1	S1_11496027	-9	11496027	G	A
1	S1_11507028	-9	11507028	A	G
1	S1_11508022	-9	11508022	G	T
1	S1_11513024	-9	11513024	A	G
1	S1_11523048	-9	11523048	G	T
1	S1_11524046	-9	11524046	T	C
1	S1_11528020	-9	11528020	T	C
1	S1_11529055	-9	11529055	G	C
1	S1_11531014	-9	11531014	C	T
1	S1_11532062	-9	11532062	G	A
1	S1_11537054	-9	11537054	G	T
1	S1_11545044	-9	11545044	A	G
1	S1_11551050	-9	11551050	G	A
1	S1_11554010	-9	11554010	T	C
1	S1_11555030	-9	11555030	A	C
1	S1_11561053	-9	11561053	T	C
1	S1_11563063	-9	11563063	G	C
1	S1_11569014	-9	11569014	T	C
1	S1_11576021	-9	11576021	A	G
1	S1_11587047	-9	11587047	T	A
1	S1_11592010	-9	11592010	A	C
1	S1_11600033	-9	11600033	G	T
1	S1_11604014	-9	11604014	T	C
1	S1_11607050	-9	11607050	A	C
1	S1_11608009	-9	11608009	G	T
1	S1_11611029	-9	11611029	G	A
1	S1_11613012	-9	11613012	G	A
1	S1_11614046	-9	11614046	G	T
1	S1_11620064	-9	11620064	G	T
1	S1_11621039	-9	11621039	C	T
1	S1_11626042	-9	11626042	T	C
1	S1_11629025	-9	11629025	G	T
1	S1_11633010	-9	11633010	G	T
1	S1_11634006	-9	11634006	T	G
1	S1_11637014	-9	11637014	T	G
1	S1_11647044	-9	11647044	G	T
1	S1_11651048	-9	11651048	G	T
1	S1_11655048	-9	11655048	G	T
1	S1_11656031	-9	11656031	A	G
1	S1_11660043	-9	11660043	C	T
1	S1_11662018	-9	11662018	A	G
1	S1_11667013	-9	11667013	T	C
1	S1_11669052	-9	11669052	G	T
1	S1_11672038	-9	11672038	T	C
1	S1_11675033	-9	11675033	A	G
1	S1_11676032	-9	11676032	A	G
1	S1_11682014	-9	11682014	C	T
1	S1_11687028	-9	11687028	G	A
1	S1_11691064	-9	11691064	A	G
1	S1_11696038	-9	11696038	T	C
1	S1_11698063	-9	11698063	A	G
1	S1_11700029	-9	11700029	T	G
1	S1_11704017	-9	11704017	G	A
1	S1_11707054	-9	11707054	A	T
1	S1_11710024	-9	11710024	C	T
1	S1_11721033	-9	11721033	T	C
1	S1_11723010	-9	11723010	A	G
1	S1_11727047	-9	11727047	A	G
1	S1_11729037	-9	11729037	G	A
1	S1_11734027	-9	11734027	A	G
1	S1_11737039	-9	11737039	C	T
1	S1_11738021	-9	11738021	G	A
1	S1_11741050	-9	11741050	G	A
1	S1_11742043	-9	11742043	G	T
1	S1_11743034	-9	11743034	C	A
1	S1_11744012	-9	11744012	C	A
1	S1_11746050	-9	11746050	G	T
1	S1_11748049	-9	11748049	C	G
1	S1_11753033	-9	11753033	A	G
1	S1_11754064	-9	11754064	A	G
1	S1_11758027	-9	11758027	G	C
1	S1_11761036	-9	11761036	A	G
1	S1_11764013	-9	11764013	G	A
1	S1_11765026	-9	11765026	A	C
1	S1_11768062	-9	11768062	T	C
1	S1_11770054	-9	11770054	A	C
1	S1_11772008	-9	11772008	C	T
1	S1_11773061	-9	11773061	T	G
1	S1_11778045	-9	11778045	G	A
1	S1_11781032	-9	11781032	A	C
1	S1_11782059	-9	11782059	A	C
1	S1_11784021	-9	11784021	T	C
1	S1_11788026	-9	11788026	T	G
1	S1_11790041	-9	11790041	C	T
1	S1_11791054	-9	11791054	C	G
1	S1_11793062	-9	11793062	C	T
1	S1_11798032	-9	11798032	C	A
1	S1_11799052	-9	11799052	G	T
1	S1_11800039	-9	11800039	A	G
1	S1_11801015	-9	11801015	G	A
1	S1_11805049	-9	11805049	A	G
1	S1_11810062	-9	11810062	A	G
1	S1_11812033	-9	11812033	G	A
1	S1_11814014	-9	11814014	A	G
1	S1_11815047	-9	11815047	G	A
1	S1_11816042	-9	11816042	C	T
1	S1_11818018	-9	11818018	A	G
1	S1_11824008	-9	11824008	G	A
1	S1_11825051	-9	11825051	T	A
1	S1_11827027	-9	11827027	G	C
1	S1_11830051	-9	11830051	G	A
1	S1_11834007	-9	11834007	G	T
1	S1_11839061	-9	11839061	G	C
1	S1_11842054	-9	11842054	G	A
1	S1_11844053	-9	11844053	A	G
1	S1_11846018	-9	11846018	C	A
1	S1_11850021	-9	11850021	T	C
1	S1_11852007	-9	11852007	G	A
1	S1_11860050	-9	11860050	G	T
1	S1_11861020	-9	11861020	A	C
1	S1_11863061	-9	11863061	T	A
1	S1_11871057	-9	11871057	C	T
1	S1_11874057	-9	11874057	T	A
1	S1_11877064	-9	11877064	C	T
1	S1_11879047	-9	11879047	T	C
1	S1_11884033	-9	11884033	C	T
1	S1_11891045	-9	11891045	C	T
1	S1_11892021	-9	11892021	C	T
1	S1_11894048	-9	11894048	G	A
1	S1_11898034	-9	11898034	G	T
1	S1_11901013	-9	11901013	T	C
1	S1_11905031	-9	11905031	T	G
1	S1_11917021	-9	11917021	G	A
1	S1_11930027	-9	11930027	A	G
1	S1_11935023	-9	11935023	C	T
1	S1_11941032	-9	11941032	T	C
1	S1_11947039	-9	11947039	T	C
1	S1_11948026	-9	11948026	A	G
1	S1_11950012	-9	11950012	C	T
1	S1_11960026	-9	11960026	T	C
1	S1_11961019	-9	11961019	G	A
1	S1_11966041	-9	11966041	T	C
1	S1_11974041	-9	11974041	C	T
1	S1_11980033	-9	11980033	G	A
1	S1_11982028	-9	11982028	A	T
1	S1_11991049	-9	11991049	G	T
1	S1_11992015	-9	11992015	C	T
1	S1_11997056	-9	11997056	A	C
1	S1_12008014	-9	12008014	T	A
1	S1_12009025	-9	12009025	G	C
1	S1_12012050	-9	12012050	G	T
1	S1_12017022	-9	12017022	C	T
1	S1_12027015	-9	12027015	G	T
1	S1_12028034	-9	12028034	T	C
1	S1_12030013	-9	12030013	C	A
1	S1_12031022	-9	12031022	G	A
1	S1_12034047	-9	12034047	A	G
1	S1_12038033	-9	12038033	T	C
1	S1_12042036	-9	12042036	C	T
1	S1_12045043	-9	12045043	T	A
1	S1_12046052	-9	12046052	T	C
1	S1_12052014	-9	12052014	T	C
1	S1_12053027	-9	12053027	G	T
1	S1_12055029	-9	12055029	A	G
1	S1_12056049	-9	12056049	A	G
1	S1_12057053	-9	12057053	T	C
1	S1_12061017	-9	12061017	G	A
1	S1_12063052	-9	12063052	C	A
1	S1_12065042	-9	12065042	T	G
1	S1_12067043	-9	12067043	A	T
1	S1_12075007	-9	12075007	C	T
1	S1_12078049	-9	12078049	G	A
1	S1_12080037	-9	12080037	T	C
1	S1_12082007	-9	12082007	G	A
1	S1_12083049	-9	12083049	C	T
1	S1_12093046	-9	12093046	G	T
1	S1_12095028	-9	12095028	A	C
1	S1_12101017	-9	12101017	A	G
1	S1_12113041	-9	12113041	G	A
1	S1_12119041	-9	12119041	A	C
1	S1_12123041	-9	12123041	C	A
1	S1_12126046	-9	12126046	T	C
1	S1_12129042	-9	12129042	C	T
1	S1_12131030	-9	12131030	G	A
1	S1_12134023	-9	12134023	G	T
1	S1_12137013	-9	12137013	A	G
1	S1_12145037	-9	12145037	C	T
1	S1_12146064	-9	12146064	G	T
1	S1_12148044	-9	12148044	G	T
1	S1_12156033	-9	12156033	A	G
1	S1_12164021	-9	12164021	C	G
1	S1_12168012	-9	12168012	T	C
1	S1_12172041	-9	12172041	G	A
1	S1_12174025	-9	12174025	T	G
1	S1_12178051	-9	12178051	A	T
1	S1_12179031	-9	12179031	A	G
1	S1_12183034	-9	12183034	A	C
1	S1_12184042	-9	12184042	A	G
1	S1_12191062	-9	12191062	A	G
1	S1_12198049	-9	12198049	A	G
1	S1_12204057	-9	12204057	C	T
1	S1_12207007	-9	12207007	G	C
1	S1_12208031	-9	12208031	T	G
1	S1_12209042	-9	12209042	G	A
1	S1_12210033	-9	12210033	G	A
1	S1_12217030	-9	12217030	C	T
1	S1_12223057	-9	12223057	T	C
1	S1_12225055	-9	12225055	T	C
1	S1_12231018	-9	12231018	G	T
1	S1_12232019	-9	12232019	C	T
1	S1_12234057	-9	12234057	T	G
1	S1_12235050	-9	12235050	C	G
1	S1_12237007	-9	12237007	C	T
1	S1_12238023	-9	12238023	G	T
1	S1_12240031	-9	12240031	A	G
1	S1_12241037	-9	12241037	G	A
1	S1_12248033	-9	12248033	A	G
1	S1_12258042	-9	12258042	G	A
1	S1_12260050	-9	12260050	G	T
1	S1_12261012	-9	12261012	C	T
1	S1_12262024	-9	12262024	C	T
1	S1_12267007	-9	12267007	G	C
1	S1_12269047	-9	12269047	A	G
1	S1_12271047	-9	12271047	A	G
1	S1_12273043	-9	12273043	C	T
1	S1_12280017	-9	12280017	T	C
1	S1_12284063	-9	12284063	G	A
1	S1_12293039	-9	12293039	T	C
1	S1_12294019	-9	12294019	T	C
1	S1_12302042	-9	12302042	G	A
1	S1_12304024	-9	12304024	T	C
1	S1_12308037	-9	12308037	A	G
1	S1_12313052	-9	12313052	T	A
1	S1_12316011	-9	12316011	G	C
1	S1_12319027	-9	12319027	C	A
1	S1_12322063	-9	12322063	T	C
1	S1_12328052	-9	12328052	G	A
1	S1_12338025	-9	12338025	C	T
1	S1_12341030	-9	12341030	T	C
1	S1_12344030	-9	12344030	A	G
1	S1_12351008	-9	12351008	A	G
1	S1_12358017	-9	12358017	C	T
1	S1_12363039	-9	12363039	A	T
1	S1_12364042	-9	12364042	G	A
1	S1_12367020	-9	12367020	G	C
1	S1_12370054	-9	12370054	A	C
1	S1_12371050	-9	12371050	G	T
1	S1_12373017	-9	12373017	G	A
1	S1_12374010	-9	12374010	A	G
1	S1_12375047	-9	12375047	G	T
1	S1_12381014	-9	12381014	G	T
1	S1_12393058	-9	12393058	G	A
1	S1_12395048	-9	12395048	T	C
1	S1_12401027	-9	12401027	A	G
1	S1_12406046	-9	12406046	T	C
1	S1_12416015	-9	12416015	C	T
1	S1_12417049	-9	12417049	T	C
1	S1_12421063	-9	12421063	C	T
1	S1_12427039	-9	12427039	G	A
1	S1_12430028	-9	12430028	A	C
1	S1_12440014	-9	12440014	T	A
1	S1_12444037	-9	12444037	C	T
1	S1_12451046	-9	12451046	G	T
1	S1_12456034	-9	12456034	A	C
1	S1_12459041	-9	12459041	G	C
1	S1_12461029	-9	12461029	G	A
1	S1_12462042	-9	12462042	T	C
1	S1_12463041	-9	12463041	T	A
1	S1_12469028	-9	12469028	G	T
1	S1_12472043	-9	12472043	G	T
1	S1_12478021	-9	12478021	A	T
1	S1_12486047	-9	12486047	C	T
1	S1_12488044	-9	12488044	T	C
1	S1_12491024	-9	12491024	G	A
1	S1_12492015	-9	12492015	A	G
1	S1_12499038	-9	12499038	C	A
1	S1_12503016	-9	12503016	C	G
1	S1_12506018	-9	12506018	G	T
1	S1_12510043	-9	12510043	C	A
1	S1_12512007	-9	12512007	C	A
1	S1_12513030	-9	12513030	G	T
1	S1_12515035	-9	12515035	G	T
1	S1_12519047	-9	12519047	G	A
1	S1_12522030	-9	12522030	A	G
1	S1_12525039	-9	12525039	A	G
1	S1_12528038	-9	12528038	A	T
1	S1_12529043	-9	12529043	G	T
1	S1_12532008	-9	12532008	C	T
1	S1_12533052	-9	12533052	T	C
1	S1_12534007	-9	12534007	A	G
1	S1_12535063	-9	12535063	T	C
1	S1_12538026	-9	12538026	G	A
1	S1_12549047	-9	12549047	A	G
1	S1_12556015	-9	12556015	T	C
1	S1_12557052	-9	12557052	G	C
1	S1_12569038	-9	12569038	G	C
1	S1_12575023	-9	12575023	A	G
1	S1_12584043	-9	12584043	T	C
1	S1_12586041	-9	12586041	G	C
1	S1_12591048	-9	12591048	G	T
1	S1_12592013	-9	12592013	G	A
1	S1_12593054	-9	12593054	T	C
1	S1_12596041	-9	12596041	A	G
1	S1_12603031	-9	12603031	C	T
1	S1_12606015	-9	12606015	T	C
1	S1_12611025	-9	12611025	C	T
1	S1_12631017	-9	12631017	A	G
1	S1_12632012	-9	12632012	C	A
1	S1_12633058	-9	12633058	G	A
1	S1_12634042	-9	12634042	C	T
1	S1_12636044	-9	12636044	C	A
1	S1_12640029	-9	12640029	T	C
1	S1_12643023	-9	12643023	A	G
1	S1_12644021	-9	12644021	C	A
1	S1_12648057	-9	12648057	C	A
1	S1_12650043	-9	12650043	T	A
1	S1_12654008	-9	12654008	T	C
1	S1_12655015	-9	12655015	A	G
1	S1_12660041	-9	12660041	G	T
1	S1_12664048	-9	12664048	G	T
1	S1_12672054	-9	12672054	G	C
1	S1_12678051	-9	12678051	G	T
1	S1_12680045	-9	12680045	A	T
1	S1_12681060	-9	12681060	A	T
1	S1_12688060	-9	12688060	C	G
1	S1_12691030	-9	12691030	T	C
1	S1_12692058	-9	12692058	C	T
1	S1_12693057	-9	12693057	C	G
1	S1_12695032	-9	12695032	G	T
1	S1_12696017	-9	12696017	A	G
1	S1_12697037	-9	12697037	C	A
1	S1_12700026	-9	12700026	G	A
1	S1_12701041	-9	12701041	C	G
1	S1_12702033	-9	12702033	T	C
1	S1_12703048	-9	12703048	A	C
1	S1_12704052	-9	12704052	G	T
1	S1_12707026	-9	12707026	G	A
1	S1_12712018	-9	12712018	T	G
1	S1_12715057	-9	12715057	G	T
1	S1_12718024	-9	12718024	T	C
1	S1_12722038	-9	12722038	T	C
1	S1_12723050	-9	12723050	A	C
1	S1_12726007	-9	12726007	G	T
1	S1_12735037	-9	12735037	A	G
1	S1_12739038	-9	12739038	T	G
1	S1_12741063	-9	12741063	T	G
1	S1_12744038	-9	12744038	T	C
1	S1_12747042	-9	12747042	A	C
1	S1_12748045	-9	12748045	G	T
1	S1_12750017	-9	12750017	A	G
1	S1_12751011	-9	12751011	A	C
1	S1_12754049	-9	12754049	G	A
1	S1_12767061	-9	12767061	T	A
1	S1_12770037	-9	12770037	C	A
1	S1_12774032	-9	12774032	T	A
1	S1_12778048	-9	12778048	T	C
1	S1_12780058	-9	12780058	T	C
1	S1_12785061	-9	12785061	T	G
1	S1_12790057	-9	12790057	A	G
1	S1_12794042	-9	12794042	G	C
1	S1_12797034	-9	12797034	T	G
1	S1_12799054	-9	12799054	A	G
1	S1_12803064	-9	12803064	G	A
1	S1_12806026	-9	12806026	T	C
1	S1_12811039	-9	12811039	G	A
1	S1_12812053	-9	12812053	G	A
1	S1_12815037	-9	12815037	T	C
1	S1_12817025	-9	12817025	A	C
1	S1_12820031	-9	12820031	G	A
1	S1_12826031	-9	12826031	C	T
1	S1_12829039	-9	12829039	G	C
1	S1_12831010	-9	12831010	G	A
1	S1_12836015	-9	12836015	G	A
1	S1_12838029	-9	12838029	G	A
1	S1_12840015	-9	12840015	A	G
1	S1_12842043	-9	12842043	G	A
1	S1_12853048	-9	12853048	G	T
1	S1_12879024	-9	12879024	A	G
1	S1_12881057	-9	12881057	G	A
1	S1_12882025	-9	12882025	C	T
1	S1_12884035	-9	12884035	A	T
1	S1_12885023	-9	12885023	C	T
1	S1_12886042	-9	12886042	G	A
1	S1_12887035	-9	12887035	A	T
1	S1_12888029	-9	12888029	G	A
1	S1_12892054	-9	12892054	C	T
1	S1_12898062	-9	12898062	A	G
1	S1_12899064	-9	12899064	G	A
1	S1_12902042	-9	12902042	G	A
1	S1_12904038	-9	12904038	G	A
1	S1_12909031	-9	12909031	C	T
1	S1_12910029	-9	12910029	G	A
1	S1_12914008	-9	12914008	C	T
1	S1_12917042	-9	12917042	C	T
1	S1_12919064	-9	12919064	C	A
1	S1_12922015	-9	12922015	A	G
1	S1_12923058	-9	12923058	G	A
1	S1_12933026	-9	12933026	T	C
1	S1_12946053	-9	12946053	A	G
1	S1_12950028	-9	12950028	G	T
1	S1_12951059	-9	12951059	C	T
1	S1_12953021	-9	12953021	C	A
1	S1_12960042	-9	12960042	G	A
1	S1_12966039	-9	12966039	A	G
1	S1_12972040	-9	12972040	G	A
1	S1_12977058	-9	12977058	A	G
1	S1_12982061	-9	12982061	C	G
1	S1_12983046	-9	12983046	A	G
1	S1_12992026	-9	12992026	C	T
1	S1_12993057	-9	12993057	C	T
1	S1_12997059	-9	12997059	A	G
1	S1_13000038	-9	13000038	A	G
1	S1_13002045	-9	13002045	G	C
1	S1_13004055	-9	13004055	T	A
1	S1_13005053	-9	13005053	T	C
1	S1_13016029	-9	13016029	C	T
1	S1_13017014	-9	13017014	T	G
1	S1_13019026	-9	13019026	G	A
1	S1_13030064	-9	13030064	A	C
1	S1_13039048	-9	13039048	T	C
1	S1_13047015	-9	13047015	G	T
1	S1_13048039	-9	13048039	C	T
1	S1_13064031	-9	13064031	G	A
1	S1_13069039	-9	13069039	C	G
1	S1_13070010	-9	13070010	C	T
1	S1_13077052	-9	13077052	T	C
1	S1_13078022	-9	13078022	C	G
1	S1_13084024	-9	13084024	G	A
1	S1_13086015	-9	13086015	T	C
1	S1_13090024	-9	13090024	C	T
1	S1_13096030	-9	13096030	T	A
1	S1_13097060	-9	13097060	G	T
1	S1_13104048	-9	13104048	G	T
1	S1_13110029	-9	13110029	G	A
1	S1_13113055	-9	13113055	T	C
1	S1_13116026	-9	13116026	G	A
1	S1_13119042	-9	13119042	C	T
1	S1_13123039	-9	13123039	A	C
1	S1_13125027	-9	13125027	T	C
1	S1_13129026	-9	13129026	T	C
1	S1_13135010	-9	13135010	C	T
1	S1_13138055	-9	13138055	T	C
1	S1_13140042	-9	13140042	T	C
1	S1_13141006	-9	13141006	C	A
1	S1_13143029	-9	13143029	G	A
1	S1_13147008	-9	13147008	T	C
1	S1_13155008	-9	13155008	T	C
1	S1_13156026	-9	13156026	A	G
1	S1_13160055	-9	13160055	C	A
1	S1_13165018	-9	13165018	G	A
1	S1_13171055	-9	13171055	G	A
1	S1_13179055	-9	13179055	G	A
1	S1_13182035	-9	13182035	G	C
1	S1_13190039	-9	13190039	T	C
1	S1_13191054	-9	13191054	G	T
1	S1_13193054	-9	13193054	T	A
1	S1_13195019	-9	13195019	A	T
1	S1_13211031	-9	13211031	C	T
1	S1_13212009	-9	13212009	T	C
1	S1_13215009	-9	13215009	G	T
1	S1_13216056	-9	13216056	G	C
1	S1_13224039	-9	13224039	A	T
1	S1_13225022	-9	13225022	T	A
1	S1_13228047	-9	13228047	G	T
1	S1_13230039	-9	13230039	C	G
1	S1_13234039	-9	13234039	C	T
1	S1_13237046	-9	13237046	C	T
1	S1_13238062	-9	13238062	T	C
1	S1_13239047	-9	13239047	C	G
1	S1_13250043	-9	13250043	A	G
```
