## Supplementary material for "Genome-wide Population Structure Analyses of Three Minor Millets: Kodo Millet, Little Millet, and Proso Millet": kodo.fam

```
C95NTANXX IPs216:C95NTANXX:1:250590968 -9 -9 -9 -9
C95NTANXX IPs159:C95NTANXX:1:250591032 -9 -9 -9 -9
C95NTANXX IPs286:C95NTANXX:1:250591013 -9 -9 -9 -9
C95NTANXX IPs63:C95NTANXX:1:250591090 -9 -9 -9 -9
C95NTANXX IPs892:C95NTANXX:1:250591054 -9 -9 -9 -9
C95NTANXX IPs264:C95NTANXX:1:250590956 -9 -9 -9 -9
C95NTANXX IPs716:C95NTANXX:1:250590960 -9 -9 -9 -9
C95NTANXX IPs854:C95NTANXX:1:250590951 -9 -9 -9 -9
C95NTANXX IPs914:C95NTANXX:1:250591052 -9 -9 -9 -9
C95NTANXX IPs729:C95NTANXX:1:250591019 -9 -9 -9 -9
C95NTANXX IPs368:C95NTANXX:1:250591074 -9 -9 -9 -9
C95NTANXX IPs13:C95NTANXX:1:250590913 -9 -9 -9 -9
C95NTANXX IPs411:C95NTANXX:1:250590947 -9 -9 -9 -9
C95NTANXX IPs582:C95NTANXX:1:250590941 -9 -9 -9 -9
C95NTANXX IPs68:C95NTANXX:1:250590945 -9 -9 -9 -9
C95NTANXX IPs91:C95NTANXX:1:250590891 -9 -9 -9 -9
C95NTANXX IPs850:C95NTANXX:1:250590958 -9 -9 -9 -9
C95NTANXX IPs806:C95NTANXX:1:250591020 -9 -9 -9 -9
C95NTANXX IPs429:C95NTANXX:1:250591039 -9 -9 -9 -9
C95NTANXX IPs793:C95NTANXX:1:250591026 -9 -9 -9 -9
C95NTANXX IPs280:C95NTANXX:1:250590879 -9 -9 -9 -9
C95NTANXX IPs744:C95NTANXX:1:250590932 -9 -9 -9 -9
C95NTANXX IPs620:C95NTANXX:1:250591045 -9 -9 -9 -9
C95NTANXX IPs258:C95NTANXX:1:250591071 -9 -9 -9 -9
C95NTANXX IPs147:C95NTANXX:1:250591098 -9 -9 -9 -9
C95NTANXX IPs830:C95NTANXX:1:250591010 -9 -9 -9 -9
C95NTANXX IPs776:C95NTANXX:1:250591092 -9 -9 -9 -9
C95NTANXX IPs279:C95NTANXX:1:250590923 -9 -9 -9 -9
C95NTANXX IPs883:C95NTANXX:1:250591027 -9 -9 -9 -9
C95NTANXX IPs110:C95NTANXX:1:250591084 -9 -9 -9 -9
C95NTANXX IPs874:C95NTANXX:1:250591053 -9 -9 -9 -9
C95NTANXX IPs630:C95NTANXX:1:250590907 -9 -9 -9 -9
C95NTANXX IPs238:C95NTANXX:1:250591047 -9 -9 -9 -9
C95NTANXX IPs60:C95NTANXX:1:250591014 -9 -9 -9 -9
C95NTANXX IPs575:C95NTANXX:1:250590936 -9 -9 -9 -9
C95NTANXX IPs828:C95NTANXX:1:250590934 -9 -9 -9 -9
C95NTANXX IPs222:C95NTANXX:1:250590953 -9 -9 -9 -9
C95NTANXX IPs759:C95NTANXX:1:250591080 -9 -9 -9 -9
C95NTANXX IPs654:C95NTANXX:1:250591091 -9 -9 -9 -9
C95NTANXX IPs702:C95NTANXX:1:250590929 -9 -9 -9 -9
C95NTANXX IPs152:C95NTANXX:1:250591028 -9 -9 -9 -9
C95NTANXX IPs837:C95NTANXX:1:250590950 -9 -9 -9 -9
C95NTANXX IPs388:C95NTANXX:1:250590889 -9 -9 -9 -9
C95NTANXX IPs49:C95NTANXX:1:250590952 -9 -9 -9 -9
C95NTANXX IPs418:C95NTANXX:1:250591083 -9 -9 -9 -9
C95NTANXX IPs769:C95NTANXX:1:250591018 -9 -9 -9 -9
C95NTANXX IPs595:C95NTANXX:1:250590901 -9 -9 -9 -9
C95NTANXX IPs640:C95NTANXX:1:250591011 -9 -9 -9 -9
C95NTANXX IPs803:C95NTANXX:1:250591075 -9 -9 -9 -9
C95NTANXX IPs671:C95NTANXX:1:250590917 -9 -9 -9 -9
C95NTANXX IPs684:C95NTANXX:1:250590876 -9 -9 -9 -9
C95NTANXX IPs239:C95NTANXX:1:250591062 -9 -9 -9 -9
C95NTANXX IPs319:C95NTANXX:1:250590897 -9 -9 -9 -9
C95NTANXX IPs777:C95NTANXX:1:250591037 -9 -9 -9 -9
C95NTANXX IPs255:C95NTANXX:1:250591038 -9 -9 -9 -9
C95NTANXX IPs597:C95NTANXX:1:250591031 -9 -9 -9 -9
C95NTANXX IPs814:C95NTANXX:1:250590894 -9 -9 -9 -9
C95NTANXX IPs287:C95NTANXX:1:250590909 -9 -9 -9 -9
C95NTANXX IPs593:C95NTANXX:1:250590885 -9 -9 -9 -9
C95NTANXX IPs875:C95NTANXX:1:250590908 -9 -9 -9 -9
C95NTANXX IPs773:C95NTANXX:1:250590910 -9 -9 -9 -9
C95NTANXX IPs236:C95NTANXX:1:250591060 -9 -9 -9 -9
C95NTANXX IPs318:C95NTANXX:1:250591079 -9 -9 -9 -9
C95NTANXX IPs181:C95NTANXX:1:250591067 -9 -9 -9 -9
C95NTANXX IPs47:C95NTANXX:1:250591086 -9 -9 -9 -9
C95NTANXX IPs585:C95NTANXX:1:250591040 -9 -9 -9 -9
C95NTANXX IPs741:C95NTANXX:1:250590915 -9 -9 -9 -9
C95NTANXX IPs735:C95NTANXX:1:250590886 -9 -9 -9 -9
C95NTANXX IPs133:C95NTANXX:1:250590887 -9 -9 -9 -9
C95NTANXX IPs282:C95NTANXX:1:250591016 -9 -9 -9 -9
C95NTANXX IPs862:C95NTANXX:1:250591077 -9 -9 -9 -9
C95NTANXX IPs594:C95NTANXX:1:250591095 -9 -9 -9 -9
C95NTANXX IPs686:C95NTANXX:1:250590927 -9 -9 -9 -9
C95NTANXX IPs730:C95NTANXX:1:250590919 -9 -9 -9 -9
C95NTANXX IPs648:C95NTANXX:1:250590878 -9 -9 -9 -9
C95NTANXX IPs240:C95NTANXX:1:250590884 -9 -9 -9 -9
C95NTANXX IPs199:C95NTANXX:1:250590888 -9 -9 -9 -9
C95NTANXX IPs857:C95NTANXX:1:250590881 -9 -9 -9 -9
C95NTANXX IPs645:C95NTANXX:1:250590893 -9 -9 -9 -9
C95NTANXX IPs913:C95NTANXX:1:250590896 -9 -9 -9 -9
C95NTANXX IPs178:C95NTANXX:1:250590931 -9 -9 -9 -9
C95NTANXX IPs207:C95NTANXX:1:250590967 -9 -9 -9 -9
C95NTANXX IPs292:C95NTANXX:1:250590902 -9 -9 -9 -9
C95NTANXX IPs9:C95NTANXX:1:250590892 -9 -9 -9 -9
C95NTANXX IPs628:C95NTANXX:1:250590966 -9 -9 -9 -9
C95NTANXX IPs928:C95NTANXX:1:250591043 -9 -9 -9 -9
C95NTANXX IPs614:C95NTANXX:1:250590957 -9 -9 -9 -9
C95NTANXX IPs713:C95NTANXX:1:250591022 -9 -9 -9 -9
C95NTANXX IPs243:C95NTANXX:1:250590939 -9 -9 -9 -9
C95NTANXX IPs228:C95NTANXX:1:250591021 -9 -9 -9 -9
C95NTANXX IPs244:C95NTANXX:1:250591058 -9 -9 -9 -9
C95NTANXX IPs329:C95NTANXX:1:250591035 -9 -9 -9 -9
C95NTANXX IPs186:C95NTANXX:1:250590940 -9 -9 -9 -9
C95NTANXX IPs155:C95NTANXX:1:250590928 -9 -9 -9 -9
C95NTANXX IPs674:C95NTANXX:1:250591069 -9 -9 -9 -9
C95NTANXX IPs694:C95NTANXX:1:250591087 -9 -9 -9 -9
C95NTANXX IPs588:C95NTANXX:1:250591030 -9 -9 -9 -9
C95NTANXX IPs795:C95NTANXX:1:250590903 -9 -9 -9 -9
C95NTANXX IPs275:C95NTANXX:1:250591096 -9 -9 -9 -9
C95NTANXX IPs245:C95NTANXX:1:250590935 -9 -9 -9 -9
C95NTANXX IPs176:C95NTANXX:1:250591076 -9 -9 -9 -9
C95NTANXX IPs69:C95NTANXX:1:250591006 -9 -9 -9 -9
C95NTANXX IPs908:C95NTANXX:1:250590944 -9 -9 -9 -9
C95NTANXX IPs151:C95NTANXX:1:250590959 -9 -9 -9 -9
C95NTANXX IPs634:C95NTANXX:1:250591046 -9 -9 -9 -9
C95NTANXX IPs415:C95NTANXX:1:250591034 -9 -9 -9 -9
C95NTANXX IPs838:C95NTANXX:1:250591024 -9 -9 -9 -9
C95NTANXX IPs584:C95NTANXX:1:250591042 -9 -9 -9 -9
C95NTANXX IPs745:C95NTANXX:1:250590949 -9 -9 -9 -9
C95NTANXX IPs158:C95NTANXX:1:250591007 -9 -9 -9 -9
C95NTANXX IPs669:C95NTANXX:1:250590899 -9 -9 -9 -9
C95NTANXX IPs100:C95NTANXX:1:250591070 -9 -9 -9 -9
C95NTANXX IPs855:C95NTANXX:1:250591005 -9 -9 -9 -9
C95NTANXX IPs796:C95NTANXX:1:250591029 -9 -9 -9 -9
C95NTANXX IPs689:C95NTANXX:1:250591085 -9 -9 -9 -9
C95NTANXX IPs147:C95NTANXX:1:250590971 -9 -9 -9 -9
C95NTANXX IPs213:C95NTANXX:1:250591048 -9 -9 -9 -9
C95NTANXX IPs99:C95NTANXX:1:250590905 -9 -9 -9 -9
C95NTANXX IPs858:C95NTANXX:1:250591051 -9 -9 -9 -9
C95NTANXX IPs83:C95NTANXX:1:250591008 -9 -9 -9 -9
C95NTANXX IPs870:C95NTANXX:1:250590948 -9 -9 -9 -9
C95NTANXX IPs261:C95NTANXX:1:250591059 -9 -9 -9 -9
C95NTANXX IPs77:C95NTANXX:1:250590911 -9 -9 -9 -9
C95NTANXX IPs227:C95NTANXX:1:250590937 -9 -9 -9 -9
C95NTANXX IPs339:C95NTANXX:1:250591003 -9 -9 -9 -9
C95NTANXX IPs274:C95NTANXX:1:250590921 -9 -9 -9 -9
C95NTANXX IPs293:C95NTANXX:1:250591072 -9 -9 -9 -9
C95NTANXX IPs835:C95NTANXX:1:250591015 -9 -9 -9 -9
C95NTANXX IPs606:C95NTANXX:1:250590969 -9 -9 -9 -9
C95NTANXX IPs775:C95NTANXX:1:250590918 -9 -9 -9 -9
C95NTANXX IPs160:C95NTANXX:1:250590916 -9 -9 -9 -9
C95NTANXX IPs587:C95NTANXX:1:250590961 -9 -9 -9 -9
C95NTANXX IPs714:C95NTANXX:1:250591064 -9 -9 -9 -9
C95NTANXX IPs695:C95NTANXX:1:250590925 -9 -9 -9 -9
C95NTANXX IPs44:C95NTANXX:1:250591036 -9 -9 -9 -9
C95NTANXX IPs98:C95NTANXX:1:250590880 -9 -9 -9 -9
C95NTANXX IPs182:C95NTANXX:1:250590895 -9 -9 -9 -9
C95NTANXX IPs919:C95NTANXX:1:250591066 -9 -9 -9 -9
C95NTANXX IPs208:C95NTANXX:1:250590904 -9 -9 -9 -9
C95NTANXX IPs766:C95NTANXX:1:250591093 -9 -9 -9 -9
C95NTANXX IPs653:C95NTANXX:1:250591004 -9 -9 -9 -9
C95NTANXX IPs929:C95NTANXX:1:250590963 -9 -9 -9 -9
C95NTANXX IPs827:C95NTANXX:1:250591012 -9 -9 -9 -9
C95NTANXX IPs358:C95NTANXX:1:250590955 -9 -9 -9 -9
C95NTANXX IPs212:C95NTANXX:1:250590926 -9 -9 -9 -9
C95NTANXX IPs592:C95NTANXX:1:250591061 -9 -9 -9 -9
C95NTANXX IPs710:C95NTANXX:1:250591023 -9 -9 -9 -9
C95NTANXX IPs891:C95NTANXX:1:250591078 -9 -9 -9 -9
C95NTANXX IPs641:C95NTANXX:1:250590900 -9 -9 -9 -9
C95NTANXX IPs618:C95NTANXX:1:250590965 -9 -9 -9 -9
C95NTANXX IPs709:C95NTANXX:1:250590964 -9 -9 -9 -9
C95NTANXX IPs881:C95NTANXX:1:250590920 -9 -9 -9 -9
C95NTANXX IPs699:C95NTANXX:1:250590924 -9 -9 -9 -9
C95NTANXX IPs383:C95NTANXX:1:250591055 -9 -9 -9 -9
C95NTANXX IPs824:C95NTANXX:1:250591056 -9 -9 -9 -9
C95NTANXX IPs622:C95NTANXX:1:250590942 -9 -9 -9 -9
C95NTANXX IPs21:C95NTANXX:1:250590883 -9 -9 -9 -9
C95NTANXX IPs749:C95NTANXX:1:250591063 -9 -9 -9 -9
C95NTANXX IPs254:C95NTANXX:1:250591094 -9 -9 -9 -9
C95NTANXX IPs5:C95NTANXX:1:250590912 -9 -9 -9 -9
C95NTANXX IPs4:C95NTANXX:1:250591088 -9 -9 -9 -9
C95NTANXX IPs599:C95NTANXX:1:250591068 -9 -9 -9 -9
C95NTANXX IPs737:C95NTANXX:1:250590877 -9 -9 -9 -9
C95NTANXX IPs23:C95NTANXX:1:250590933 -9 -9 -9 -9
C95NTANXX IPs627:C95NTANXX:1:250591050 -9 -9 -9 -9
```
