## Supplementary material for "Genome-wide Population Structure Analyses of Three Minor Millets: Kodo Millet, Little Millet, and Proso Millet": kodo.nof

```
S1_10
S1_14018
S1_15029
S1_16029
S1_21049
S1_26036
S1_31057
S1_42046
S1_43022
S1_45039
S1_49015
S1_50022
S1_51026
S1_61060
S1_63007
S1_64044
S1_67052
S1_71052
S1_77047
S1_78008
S1_82056
S1_88026
S1_89060
S1_92038
S1_95040
S1_100030
S1_114063
S1_115058
S1_116050
S1_120015
S1_123052
S1_130048
S1_132010
S1_138029
S1_139031
S1_141050
S1_144007
S1_146028
S1_151018
S1_154044
S1_157046
S1_158009
S1_161010
S1_162037
S1_166057
S1_167012
S1_168049
S1_172050
S1_174044
S1_176035
S1_190030
S1_192028
S1_198049
S1_199030
S1_201034
S1_202036
S1_211037
S1_212057
S1_213013
S1_214010
S1_215034
S1_219060
S1_221026
S1_227037
S1_230049
S1_231032
S1_232047
S1_233008
S1_234014
S1_240050
S1_241048
S1_242047
S1_243054
S1_245044
S1_248048
S1_250055
S1_251047
S1_256044
S1_264026
S1_267019
S1_270008
S1_271041
S1_276033
S1_287052
S1_295046
S1_297034
S1_298060
S1_301061
S1_303044
S1_307058
S1_309025
S1_312055
S1_315049
S1_318014
S1_319008
S1_320016
S1_323025
S1_325016
S1_327046
S1_329041
S1_335062
S1_336058
S1_337063
S1_339051
S1_345035
S1_346049
S1_347034
S1_350020
S1_354047
S1_358046
S1_367019
S1_368031
S1_369030
S1_372033
S1_374063
S1_383038
S1_384024
S1_386044
S1_389018
S1_394037
S1_399045
S1_403015
S1_421015
S1_423029
S1_424030
S1_430007
S1_433009
S1_446036
S1_448061
S1_454046
S1_455033
S1_458056
S1_461013
S1_466054
S1_471030
S1_472023
S1_475064
S1_485022
S1_489015
S1_491041
S1_496055
S1_498063
S1_499016
S1_500031
S1_503058
S1_504049
S1_507055
S1_509015
S1_511040
S1_514038
S1_520007
S1_523061
S1_527008
S1_530047
S1_533032
S1_539006
S1_540016
S1_542010
S1_546053
S1_554035
S1_559056
S1_560017
S1_561010
S1_563027
S1_564029
S1_567011
S1_568051
S1_570023
S1_572011
S1_575050
S1_579018
S1_580048
S1_581042
S1_582042
S1_583043
S1_588038
S1_591042
S1_593037
S1_598059
S1_606034
S1_609059
S1_622033
S1_629020
S1_630031
S1_631012
S1_634063
S1_642030
S1_647047
S1_649039
S1_652013
S1_654048
S1_660048
S1_662011
S1_666036
S1_670014
S1_672048
S1_673017
S1_674015
S1_676039
S1_679060
S1_680056
S1_685056
S1_687034
S1_690008
S1_694027
S1_699035
S1_701053
S1_706025
S1_707031
S1_712049
S1_715012
S1_717018
S1_720018
S1_722028
S1_723053
S1_729026
S1_735048
S1_736053
S1_737047
S1_742054
S1_743011
S1_744038
S1_750046
S1_755009
S1_766009
S1_767036
S1_774052
S1_776026
S1_782034
S1_783022
S1_791063
S1_793018
S1_795044
S1_799036
S1_801021
S1_802058
S1_811025
S1_816034
S1_820054
S1_821029
S1_825033
S1_831028
S1_841046
S1_842036
S1_847031
S1_848011
S1_858024
S1_863046
S1_864045
S1_870048
S1_890048
S1_896037
S1_897045
S1_901061
S1_903019
S1_905049
S1_907054
S1_913053
S1_917033
S1_919048
S1_923050
S1_924045
S1_925032
S1_926011
S1_931045
S1_934012
S1_935053
S1_941025
S1_942029
S1_952053
S1_957023
S1_963007
S1_970049
S1_975051
S1_979058
S1_989061
S1_993012
S1_995037
S1_999030
S1_1004017
S1_1006021
S1_1015048
S1_1016038
S1_1019045
S1_1021057
S1_1026041
S1_1030024
S1_1039012
S1_1041030
S1_1046016
S1_1049006
S1_1052028
S1_1064026
S1_1066058
S1_1067048
S1_1068047
S1_1071013
S1_1074049
S1_1075055
S1_1079017
S1_1083015
S1_1085058
S1_1108033
S1_1109014
S1_1115009
S1_1117017
S1_1126016
S1_1128061
S1_1129050
S1_1131036
S1_1132043
S1_1134064
S1_1135023
S1_1137041
S1_1141032
S1_1143042
S1_1147036
S1_1151064
S1_1157008
S1_1159024
S1_1168061
S1_1169020
S1_1172009
S1_1187038
S1_1190061
S1_1201016
S1_1208024
S1_1212046
S1_1213043
S1_1215045
S1_1219012
S1_1224018
S1_1227018
S1_1228008
S1_1232009
S1_1238024
S1_1241060
S1_1243045
S1_1247016
S1_1248007
S1_1261049
S1_1262034
S1_1264055
S1_1269054
S1_1273013
S1_1283047
S1_1285027
S1_1286061
S1_1287017
S1_1290049
S1_1295036
S1_1296050
S1_1298011
S1_1303064
S1_1305057
S1_1307014
S1_1308050
S1_1312007
S1_1313030
S1_1323014
S1_1324009
S1_1325033
S1_1334030
S1_1339046
S1_1340047
S1_1345062
S1_1348007
S1_1351061
S1_1352052
S1_1353007
S1_1362035
S1_1363022
S1_1364063
S1_1368049
S1_1370045
S1_1373052
S1_1377013
S1_1381040
S1_1384060
S1_1386043
S1_1389060
S1_1394009
S1_1396006
S1_1398061
S1_1402043
S1_1404013
S1_1410023
S1_1415017
S1_1419053
S1_1422050
S1_1429032
S1_1432045
S1_1437046
S1_1439045
S1_1440051
S1_1448034
S1_1449030
S1_1457049
S1_1462038
S1_1477045
S1_1480048
S1_1485019
S1_1488026
S1_1494055
S1_1500051
S1_1501045
S1_1504056
S1_1507052
S1_1509045
S1_1510040
S1_1515059
S1_1516048
S1_1518043
S1_1519026
S1_1525044
S1_1528056
S1_1532049
S1_1535064
S1_1539011
S1_1541053
S1_1545036
S1_1547052
S1_1551036
S1_1571026
S1_1573057
S1_1577010
S1_1582049
S1_1591049
S1_1594019
S1_1603007
S1_1608010
S1_1609045
S1_1610044
S1_1613027
S1_1615044
S1_1620041
S1_1621050
S1_1622010
S1_1623050
S1_1626049
S1_1628031
S1_1633051
S1_1635041
S1_1636064
S1_1637034
S1_1644030
S1_1648056
S1_1650031
S1_1653050
S1_1654015
S1_1655053
S1_1658052
S1_1671048
S1_1676059
S1_1678041
S1_1680010
S1_1688017
S1_1689036
S1_1699043
S1_1703030
S1_1704040
S1_1718023
S1_1725049
S1_1726023
S1_1727026
S1_1728013
S1_1734043
S1_1735014
S1_1738008
S1_1739049
S1_1741060
S1_1742046
S1_1745037
S1_1749014
S1_1757017
S1_1764009
S1_1767048
S1_1769025
S1_1771020
S1_1777022
S1_1781053
S1_1786015
S1_1788063
S1_1790022
S1_1795055
S1_1803046
S1_1805064
S1_1807062
S1_1809043
S1_1810019
S1_1811024
S1_1818046
S1_1820047
S1_1821053
S1_1822052
S1_1827014
S1_1831061
S1_1832037
S1_1838030
S1_1840025
S1_1845034
S1_1857020
S1_1859048
S1_1860054
S1_1862042
S1_1863051
S1_1871052
S1_1874039
S1_1875027
S1_1876030
S1_1888021
S1_1890021
S1_1898037
S1_1902012
S1_1907063
S1_1914030
S1_1918058
S1_1919014
S1_1920043
S1_1925057
S1_1928023
S1_1931031
S1_1932016
S1_1945044
S1_1948045
S1_1949014
S1_1954037
S1_1955024
S1_1958053
S1_1960054
S1_1963054
S1_1968014
S1_1975045
S1_1978028
S1_1981036
S1_1982046
S1_1983045
S1_1985061
S1_2000048
S1_2004010
S1_2006051
S1_2008035
S1_2010011
S1_2014029
S1_2015061
S1_2020033
S1_2026046
S1_2028011
S1_2031027
S1_2033036
S1_2037023
S1_2049028
S1_2056018
S1_2059049
S1_2066037
S1_2068040
S1_2069018
S1_2071019
S1_2073029
S1_2076064
S1_2080036
S1_2086045
S1_2090024
S1_2098017
S1_2103014
S1_2107006
S1_2113032
S1_2120051
S1_2125014
S1_2128007
S1_2129006
S1_2143021
S1_2145045
S1_2150023
S1_2154061
S1_2155037
S1_2158048
S1_2166024
S1_2173050
S1_2174052
S1_2176052
S1_2182024
S1_2204060
S1_2217042
S1_2219039
S1_2222025
S1_2232010
S1_2238009
S1_2243016
S1_2245021
S1_2250030
S1_2253043
S1_2254012
S1_2259021
S1_2261007
S1_2264046
S1_2270026
S1_2272034
S1_2275024
S1_2277034
S1_2278015
S1_2283060
S1_2285021
S1_2287016
S1_2288030
S1_2289006
S1_2291047
S1_2292063
S1_2296006
S1_2297049
S1_2299012
S1_2309049
S1_2311044
S1_2317016
S1_2320046
S1_2327037
S1_2339031
S1_2342016
S1_2346048
S1_2347058
S1_2355049
S1_2356046
S1_2365033
S1_2366020
S1_2369027
S1_2380062
S1_2389032
S1_2397053
S1_2401022
S1_2403034
S1_2410014
S1_2412044
S1_2414009
S1_2417063
S1_2423049
S1_2427025
S1_2430039
S1_2439061
S1_2441036
S1_2442007
S1_2447036
S1_2449041
S1_2450030
S1_2453006
S1_2455007
S1_2459016
S1_2461049
S1_2468049
S1_2469064
S1_2471045
S1_2475033
S1_2479042
S1_2486033
S1_2488053
S1_2492006
S1_2499059
S1_2512047
S1_2513058
S1_2515045
S1_2523025
S1_2527035
S1_2529048
S1_2531051
S1_2533032
S1_2538022
S1_2542063
S1_2544049
S1_2550022
S1_2552056
S1_2559028
S1_2560016
S1_2561030
S1_2562038
S1_2563050
S1_2568025
S1_2572009
S1_2585023
S1_2590016
S1_2594061
S1_2597036
S1_2600025
S1_2601030
S1_2602007
S1_2603020
S1_2605020
S1_2607014
S1_2608054
S1_2610032
S1_2612015
S1_2616050
S1_2620009
S1_2628038
S1_2632020
S1_2635052
S1_2641063
S1_2642040
S1_2643012
S1_2647020
S1_2649060
S1_2654044
S1_2657049
S1_2662029
S1_2664024
S1_2668052
S1_2674051
S1_2677039
S1_2689032
S1_2690012
S1_2698047
S1_2699027
S1_2705035
S1_2711028
S1_2714044
S1_2716061
S1_2723044
S1_2732043
S1_2740027
S1_2741038
S1_2743061
S1_2747020
S1_2754017
S1_2756040
S1_2758031
S1_2762011
S1_2765063
S1_2767022
S1_2771047
S1_2773043
S1_2782048
S1_2785047
S1_2794013
S1_2803018
S1_2812061
S1_2813052
S1_2815018
S1_2817053
S1_2822014
S1_2823011
S1_2828061
S1_2832052
S1_2837048
S1_2841044
S1_2847022
S1_2850047
S1_2861018
S1_2863010
S1_2885018
S1_2886027
S1_2888007
S1_2889040
S1_2891025
S1_2892024
S1_2893020
S1_2897009
S1_2898055
S1_2905037
S1_2913011
S1_2914016
S1_2916021
S1_2923025
S1_2924013
S1_2926013
S1_2929031
S1_2941049
S1_2950016
S1_2953008
S1_2955037
S1_2959018
S1_2960007
S1_2961045
S1_2963045
S1_2969028
S1_2984062
S1_2985022
S1_2987052
S1_2990048
S1_2996042
S1_2998027
S1_3002009
S1_3006038
S1_3007029
S1_3009060
S1_3021050
S1_3022010
S1_3024023
S1_3025039
S1_3027016
S1_3028052
S1_3030022
S1_3037061
S1_3038022
S1_3041062
S1_3042051
S1_3044010
S1_3047062
S1_3051027
S1_3054047
S1_3055061
S1_3058009
S1_3060031
S1_3065009
S1_3067023
S1_3071030
S1_3073007
S1_3075028
S1_3076035
S1_3086060
S1_3092061
S1_3098062
S1_3114057
S1_3116034
S1_3123028
S1_3131051
S1_3148064
S1_3151017
S1_3154028
S1_3157050
S1_3159020
S1_3163029
S1_3168025
S1_3170061
S1_3172061
S1_3173038
S1_3176061
S1_3182061
S1_3185049
S1_3188015
S1_3189050
S1_3192026
S1_3193039
S1_3194040
S1_3195020
S1_3197049
S1_3198049
S1_3200063
S1_3205016
S1_3211022
S1_3216046
S1_3220053
S1_3221042
S1_3224051
S1_3225045
S1_3228030
S1_3232021
S1_3233039
S1_3240008
S1_3247017
S1_3255008
S1_3266053
S1_3267012
S1_3272013
S1_3278010
S1_3281040
S1_3282046
S1_3285046
S1_3290023
S1_3291043
S1_3294006
S1_3297012
S1_3308046
S1_3315037
S1_3317046
S1_3321012
S1_3323020
S1_3326034
S1_3328051
S1_3330016
S1_3331052
S1_3333047
S1_3335017
S1_3338014
S1_3345029
S1_3346043
S1_3349027
S1_3358027
S1_3360033
S1_3363013
S1_3365051
S1_3380045
S1_3388058
S1_3390021
S1_3391013
S1_3393046
S1_3395028
S1_3398030
S1_3400043
S1_3404015
S1_3405020
S1_3411056
S1_3412008
S1_3417042
S1_3425059
S1_3426015
S1_3427023
S1_3431011
S1_3438007
S1_3441056
S1_3443058
S1_3444052
S1_3445017
S1_3446049
S1_3447030
S1_3449035
S1_3460062
S1_3466045
S1_3467055
S1_3468018
S1_3473018
S1_3474059
S1_3477034
S1_3481063
S1_3488035
S1_3489024
S1_3490045
S1_3506049
S1_3510023
S1_3511028
S1_3521027
S1_3522057
S1_3523061
S1_3538032
S1_3542044
S1_3546010
S1_3547059
S1_3553041
S1_3558029
S1_3562022
S1_3563009
S1_3564051
S1_3570036
S1_3572027
S1_3575060
S1_3576017
S1_3581011
S1_3582013
S1_3585023
S1_3587030
S1_3595038
S1_3596013
S1_3598058
S1_3599037
S1_3612047
S1_3614044
S1_3617060
S1_3618025
S1_3624042
S1_3627025
S1_3628036
S1_3631027
S1_3635061
S1_3636045
S1_3640025
S1_3642011
S1_3644012
S1_3650046
S1_3652052
S1_3654061
S1_3658051
S1_3663060
S1_3673007
S1_3678049
S1_3683049
S1_3684044
S1_3685009
S1_3686039
S1_3688035
S1_3691027
S1_3696025
S1_3699020
S1_3704034
S1_3705023
S1_3706014
S1_3708053
S1_3712050
S1_3714023
S1_3716026
S1_3722037
S1_3724046
S1_3725006
S1_3728051
S1_3730045
S1_3734044
S1_3737047
S1_3738012
S1_3740048
S1_3748043
S1_3750025
S1_3757016
S1_3759010
S1_3760033
S1_3765053
S1_3775064
S1_3776064
S1_3785048
S1_3788019
S1_3791036
S1_3797030
S1_3798017
S1_3805030
S1_3808033
S1_3811007
S1_3815011
S1_3816061
S1_3821049
S1_3829049
S1_3835056
S1_3836059
S1_3842020
S1_3845038
S1_3850026
S1_3852050
S1_3858012
S1_3859008
S1_3861019
S1_3862029
S1_3863060
S1_3869049
S1_3875029
S1_3878017
S1_3880008
S1_3882056
S1_3886037
S1_3888046
S1_3889046
S1_3892029
S1_3898047
S1_3907019
S1_3913049
S1_3927026
S1_3928019
S1_3938020
S1_3939039
S1_3941046
S1_3943017
S1_3946049
S1_3949022
S1_3951019
S1_3952045
S1_3966045
S1_3967058
S1_3972064
S1_3976017
S1_3978043
S1_3981048
S1_3991034
S1_3995049
S1_3998042
S1_4001016
S1_4003045
S1_4010022
S1_4013015
S1_4015046
S1_4019053
S1_4021008
S1_4028028
S1_4034064
S1_4049055
S1_4050044
S1_4051049
S1_4057016
S1_4062034
S1_4064042
S1_4067007
S1_4075017
S1_4077022
S1_4082047
S1_4087035
S1_4089020
S1_4096020
S1_4098056
S1_4106043
S1_4109009
S1_4112011
S1_4115023
S1_4126010
S1_4129047
S1_4130021
S1_4134024
S1_4136027
S1_4137064
S1_4146043
S1_4151054
S1_4152033
S1_4155059
S1_4162043
S1_4166050
S1_4167045
S1_4168032
S1_4169008
S1_4175059
S1_4176028
S1_4179011
S1_4180013
S1_4186041
S1_4198063
S1_4202055
S1_4203056
S1_4205036
S1_4211028
S1_4220037
S1_4230058
S1_4234013
S1_4235036
S1_4236053
S1_4239032
S1_4241049
S1_4244045
S1_4249019
S1_4254049
S1_4257063
S1_4258013
S1_4262042
S1_4264036
S1_4268020
S1_4273034
S1_4275057
S1_4277050
S1_4282051
S1_4284018
S1_4285036
S1_4291049
S1_4295029
S1_4296017
S1_4299041
S1_4307038
S1_4314015
S1_4316008
S1_4320017
S1_4322020
S1_4325046
S1_4328020
S1_4330063
S1_4332059
S1_4334009
S1_4342060
S1_4348021
S1_4349024
S1_4350021
S1_4351058
S1_4352045
S1_4354062
S1_4355039
S1_4356012
S1_4359008
S1_4364009
S1_4365047
S1_4369036
S1_4376050
S1_4378012
S1_4382064
S1_4390048
S1_4406046
S1_4407060
S1_4408022
S1_4418043
S1_4423022
S1_4424030
S1_4431040
S1_4435041
S1_4436007
S1_4437019
S1_4438026
S1_4441059
S1_4442006
S1_4457028
S1_4461058
S1_4462016
S1_4465058
S1_4468016
S1_4471039
S1_4475006
S1_4478064
S1_4483047
S1_4487030
S1_4488049
S1_4499052
S1_4508047
S1_4509050
S1_4510032
S1_4511057
S1_4513015
S1_4516016
S1_4517062
S1_4520024
S1_4524056
S1_4525023
S1_4530012
S1_4531012
S1_4532053
S1_4535032
S1_4538058
S1_4543046
S1_4545051
S1_4547036
S1_4550030
S1_4553062
S1_4555048
S1_4565047
S1_4570026
S1_4575049
S1_4576064
S1_4579047
S1_4581020
S1_4582038
S1_4583026
S1_4585024
S1_4603062
S1_4613050
S1_4618033
S1_4620050
S1_4623009
S1_4625006
S1_4630021
S1_4632037
S1_4633019
S1_4634058
S1_4636064
S1_4637040
S1_4650053
S1_4651042
S1_4653021
S1_4658018
S1_4660020
S1_4662012
S1_4663046
S1_4666018
S1_4673024
S1_4678023
S1_4682028
S1_4685050
S1_4686044
S1_4702035
S1_4703023
S1_4705017
S1_4706047
S1_4712056
S1_4721016
S1_4722006
S1_4737057
S1_4744045
S1_4746018
S1_4748024
S1_4749019
S1_4750044
S1_4752032
S1_4759049
S1_4767057
S1_4770008
S1_4773010
S1_4781011
S1_4782032
S1_4787036
S1_4797034
S1_4798024
S1_4815046
S1_4816034
S1_4819025
S1_4824063
S1_4827011
S1_4829051
S1_4833024
S1_4838051
S1_4842035
S1_4844033
S1_4854011
S1_4862044
S1_4869026
S1_4873047
S1_4879009
S1_4881019
S1_4886025
S1_4888019
S1_4891018
S1_4898025
S1_4900007
S1_4902006
S1_4903024
S1_4904052
S1_4905055
S1_4916037
S1_4922015
S1_4926028
S1_4930027
S1_4933009
S1_4944020
S1_4945062
S1_4951053
S1_4952028
S1_4956046
S1_4958006
S1_4959057
S1_4967052
S1_4969006
S1_4989007
S1_4991030
S1_4998032
S1_4999037
S1_5000032
S1_5005013
S1_5009049
S1_5011021
S1_5014033
S1_5017015
S1_5018006
S1_5024046
S1_5027028
S1_5032036
S1_5034056
S1_5048030
S1_5049021
S1_5051043
S1_5052015
S1_5053054
S1_5055037
S1_5061026
S1_5066031
S1_5067063
S1_5070054
S1_5072011
S1_5077045
S1_5084013
S1_5085057
S1_5087034
S1_5089048
S1_5090051
S1_5095052
S1_5096034
S1_5098028
S1_5099062
S1_5100059
S1_5102012
S1_5105021
S1_5108035
S1_5110022
S1_5113036
S1_5115046
S1_5118047
S1_5119029
S1_5127047
S1_5130053
S1_5131028
S1_5132021
S1_5133052
S1_5137049
S1_5141031
S1_5147057
S1_5149016
S1_5156063
S1_5159041
S1_5161049
S1_5165012
S1_5169030
S1_5170033
S1_5172034
S1_5179064
S1_5180021
S1_5181028
S1_5193048
S1_5196027
S1_5199059
S1_5203022
S1_5205049
S1_5207047
S1_5210048
S1_5212030
S1_5214042
S1_5217057
S1_5218057
S1_5219050
S1_5222024
S1_5224014
S1_5226063
S1_5227015
S1_5228023
S1_5238049
S1_5246049
S1_5251033
S1_5257044
S1_5259056
S1_5260044
S1_5263048
S1_5269030
S1_5270052
S1_5271061
S1_5276057
S1_5279042
S1_5283013
S1_5284056
S1_5291061
S1_5300048
S1_5312017
S1_5314034
S1_5316053
S1_5317050
S1_5328018
S1_5329024
S1_5330061
S1_5332051
S1_5334062
S1_5337030
S1_5346047
S1_5349008
S1_5351025
S1_5353047
S1_5358062
S1_5361048
S1_5362056
S1_5364016
S1_5365032
S1_5372018
S1_5377008
S1_5383026
S1_5384049
S1_5385027
S1_5387007
S1_5392008
S1_5393027
S1_5396023
S1_5404013
S1_5407043
S1_5410029
S1_5411055
S1_5412006
S1_5414021
S1_5417052
S1_5420044
S1_5424052
S1_5426023
S1_5431011
S1_5434009
S1_5437020
S1_5438062
S1_5443048
S1_5445024
S1_5449032
S1_5452022
S1_5456056
S1_5458009
S1_5466008
S1_5468059
S1_5469020
S1_5471016
S1_5472060
S1_5476040
S1_5477014
S1_5479048
S1_5481057
S1_5486018
S1_5489020
S1_5491041
S1_5493044
S1_5494022
S1_5497056
S1_5499052
S1_5500050
S1_5511043
S1_5512061
S1_5522050
S1_5523042
S1_5524006
S1_5525017
S1_5528011
S1_5529015
S1_5532042
S1_5534016
S1_5536025
S1_5538025
S1_5540024
S1_5541026
S1_5543044
S1_5544058
S1_5552039
S1_5553045
S1_5554018
S1_5557064
S1_5560014
S1_5572064
S1_5584037
S1_5587023
S1_5589032
S1_5590018
S1_5603038
S1_5605046
S1_5608017
S1_5612058
S1_5613028
S1_5621020
S1_5623022
S1_5625031
S1_5626019
S1_5629049
S1_5631008
S1_5632020
S1_5634055
S1_5636042
S1_5638012
S1_5640012
S1_5647030
S1_5664046
S1_5670019
S1_5671043
S1_5672063
S1_5674036
S1_5676006
S1_5678014
S1_5682025
S1_5684053
S1_5689022
S1_5690027
S1_5702045
S1_5708046
S1_5709062
S1_5715063
S1_5720054
S1_5723063
S1_5726030
S1_5733034
S1_5734008
S1_5738009
S1_5740016
S1_5743053
S1_5747058
S1_5749055
S1_5752027
S1_5754058
S1_5760026
S1_5766015
S1_5768059
S1_5769038
S1_5775009
S1_5779016
S1_5782022
S1_5793063
S1_5795044
S1_5796018
S1_5798063
S1_5799053
S1_5810035
S1_5816056
S1_5817038
S1_5818050
S1_5819039
S1_5820062
S1_5824048
S1_5828022
S1_5831058
S1_5832007
S1_5834014
S1_5836053
S1_5837027
S1_5839035
S1_5840032
S1_5841056
S1_5857053
S1_5858038
S1_5865046
S1_5866050
S1_5869051
S1_5875045
S1_5876024
S1_5877009
S1_5881018
S1_5884028
S1_5887060
S1_5890047
S1_5891049
S1_5894017
S1_5901017
S1_5902037
S1_5907048
S1_5919025
S1_5920012
S1_5923019
S1_5926020
S1_5941014
S1_5943027
S1_5948025
S1_5950012
S1_5954036
S1_5956028
S1_5957022
S1_5959049
S1_5963030
S1_5970033
S1_5973022
S1_5978048
S1_5985020
S1_6002018
S1_6005064
S1_6017051
S1_6021036
S1_6022017
S1_6026021
S1_6028025
S1_6035051
S1_6037049
S1_6038025
S1_6046018
S1_6058043
S1_6065048
S1_6071046
S1_6074029
S1_6075020
S1_6089009
S1_6091013
S1_6093061
S1_6096006
S1_6097028
S1_6102039
S1_6110028
S1_6111056
S1_6113008
S1_6115026
S1_6117023
S1_6126017
S1_6143059
S1_6146040
S1_6149033
S1_6157010
S1_6158053
S1_6159052
S1_6161011
S1_6169041
S1_6170060
S1_6173013
S1_6175048
S1_6180054
S1_6183051
S1_6187043
S1_6189061
S1_6192046
S1_6193032
S1_6194007
S1_6200018
S1_6203012
S1_6207030
S1_6210047
S1_6221060
S1_6226045
S1_6228026
S1_6236036
S1_6237054
S1_6241014
S1_6251032
S1_6252062
S1_6255023
S1_6262050
S1_6263013
S1_6266057
S1_6268056
S1_6271045
S1_6276027
S1_6280047
S1_6287019
S1_6290027
S1_6291008
S1_6301021
S1_6309047
S1_6312058
S1_6315024
S1_6318017
S1_6321015
S1_6322028
S1_6324022
S1_6325051
S1_6327047
S1_6330014
S1_6333047
S1_6335048
S1_6337006
S1_6358045
S1_6362011
S1_6367050
S1_6374044
S1_6382029
S1_6386026
S1_6390062
S1_6395030
S1_6396036
S1_6404049
S1_6406036
S1_6412020
S1_6416024
S1_6427059
S1_6428053
S1_6431043
S1_6434051
S1_6441032
S1_6443026
S1_6447030
S1_6453029
S1_6455030
S1_6458055
S1_6461031
S1_6476046
S1_6480041
S1_6482034
S1_6484053
S1_6492059
S1_6494010
S1_6498051
S1_6502028
S1_6506010
S1_6509019
S1_6512062
S1_6514040
S1_6518038
S1_6524019
S1_6525046
S1_6527007
S1_6532052
S1_6542036
S1_6543009
S1_6551026
S1_6552015
S1_6554046
S1_6556025
S1_6563050
S1_6565017
S1_6566022
S1_6567048
S1_6572013
S1_6574030
S1_6579042
S1_6580012
S1_6592036
S1_6593050
S1_6594016
S1_6597054
S1_6601006
S1_6603057
S1_6606015
S1_6607030
S1_6613027
S1_6620047
S1_6629035
S1_6630019
S1_6634014
S1_6639008
S1_6644014
S1_6646060
S1_6653046
S1_6658030
S1_6659018
S1_6660060
S1_6667061
S1_6668054
S1_6669022
S1_6677023
S1_6679025
S1_6688012
S1_6703046
S1_6704029
S1_6714046
S1_6725047
S1_6728016
S1_6735051
S1_6736015
S1_6739008
S1_6740031
S1_6747051
S1_6750033
S1_6755012
S1_6757042
S1_6758062
S1_6760013
S1_6768032
S1_6772052
S1_6780059
S1_6787060
S1_6788054
S1_6789008
S1_6791037
S1_6803008
S1_6806059
S1_6809023
S1_6819048
S1_6825040
S1_6827038
S1_6830035
S1_6835021
S1_6839064
S1_6841064
S1_6842035
S1_6843029
S1_6844014
S1_6847058
S1_6849034
S1_6853027
S1_6854060
S1_6856008
S1_6859009
S1_6865020
S1_6868011
S1_6877038
S1_6878034
S1_6881047
S1_6885043
S1_6887059
S1_6891036
S1_6898059
S1_6902025
S1_6904039
S1_6911055
S1_6916061
S1_6924015
S1_6926025
S1_6927032
S1_6929018
S1_6934051
S1_6946061
S1_6950046
S1_6953028
S1_6955036
S1_6956040
S1_6959016
S1_6961056
S1_6964007
S1_6966037
S1_6971040
S1_6981019
S1_6982056
S1_6986019
S1_6991027
S1_6995063
S1_7001064
S1_7005017
S1_7012047
S1_7014044
S1_7015045
S1_7025013
S1_7028053
S1_7039064
S1_7041050
S1_7044063
S1_7045019
S1_7047046
S1_7054054
S1_7059058
S1_7062044
S1_7063022
S1_7068040
S1_7070051
S1_7073051
S1_7074021
S1_7076036
S1_7077053
S1_7079031
S1_7090041
S1_7093053
S1_7101027
S1_7103042
S1_7106061
S1_7110061
S1_7111056
S1_7114060
S1_7119060
S1_7137018
S1_7138051
S1_7139047
S1_7143063
S1_7145053
S1_7149038
S1_7165023
S1_7169022
S1_7171043
S1_7175060
S1_7176014
S1_7179007
S1_7185012
S1_7187049
S1_7192016
S1_7196029
S1_7197007
S1_7202033
S1_7207017
S1_7209057
S1_7218036
S1_7221047
S1_7222046
S1_7224048
S1_7225056
S1_7226034
S1_7227011
S1_7237047
S1_7264044
S1_7265064
S1_7266045
S1_7269018
S1_7277033
S1_7281044
S1_7282059
S1_7307017
S1_7311036
S1_7314046
S1_7319042
S1_7322024
S1_7323031
S1_7324016
S1_7326016
S1_7330056
S1_7332039
S1_7333014
S1_7335008
S1_7337050
S1_7338019
S1_7340040
S1_7348019
S1_7349040
S1_7350064
S1_7353024
S1_7356046
S1_7357041
S1_7359015
S1_7363020
S1_7364058
S1_7367034
S1_7368040
S1_7370015
S1_7375034
S1_7388041
S1_7394011
S1_7398049
S1_7399039
S1_7400049
S1_7405029
S1_7406017
S1_7413056
S1_7417040
S1_7421020
S1_7425024
S1_7427038
S1_7432044
S1_7434022
S1_7437021
S1_7438039
S1_7439027
S1_7440038
S1_7441038
S1_7443040
S1_7456041
S1_7457045
S1_7460042
S1_7468022
S1_7475064
S1_7476062
S1_7482018
S1_7484016
S1_7485063
S1_7486032
S1_7487049
S1_7488052
S1_7493047
S1_7495053
S1_7496011
S1_7497040
S1_7498024
S1_7513030
S1_7515014
S1_7518018
S1_7523009
S1_7524045
S1_7528042
S1_7538059
S1_7540025
S1_7545057
S1_7549010
S1_7552054
S1_7553048
S1_7558018
S1_7561028
S1_7565047
S1_7567048
S1_7572054
S1_7573039
S1_7574026
S1_7575023
S1_7580026
S1_7581039
S1_7583049
S1_7585056
S1_7593057
S1_7595012
S1_7597043
S1_7600029
S1_7601064
S1_7605024
S1_7606009
S1_7613062
S1_7616041
S1_7617063
S1_7618055
S1_7622054
S1_7639054
S1_7640051
S1_7641031
S1_7649016
S1_7654018
S1_7655009
S1_7656022
S1_7657019
S1_7658010
S1_7659037
S1_7663063
S1_7664041
S1_7667062
S1_7677027
S1_7679047
S1_7681045
S1_7683024
S1_7685033
S1_7693046
S1_7695044
S1_7701012
S1_7702009
S1_7703040
S1_7704047
S1_7706049
S1_7708051
S1_7710032
S1_7712057
S1_7732015
S1_7733047
S1_7737027
S1_7745022
S1_7750057
S1_7754059
S1_7758062
S1_7760013
S1_7767029
S1_7768011
S1_7776026
S1_7777010
S1_7780014
S1_7787042
S1_7790037
S1_7794049
S1_7800012
S1_7802031
S1_7804034
S1_7809046
S1_7811054
S1_7825050
S1_7829046
S1_7834023
S1_7836014
S1_7840034
S1_7845041
S1_7850051
S1_7854034
S1_7857032
S1_7867059
S1_7868030
S1_7874021
S1_7880027
S1_7881047
S1_7885031
S1_7896041
S1_7899064
S1_7902020
S1_7903045
S1_7906007
S1_7914063
S1_7918037
S1_7919020
S1_7923009
S1_7924034
S1_7926061
S1_7929006
S1_7935059
S1_7939007
S1_7947061
S1_7950032
S1_7952039
S1_7954057
S1_7958064
S1_7961051
S1_7962019
S1_7963012
S1_7971026
S1_7973060
S1_7975058
S1_7976042
S1_7981060
S1_7989061
S1_7992014
S1_7993022
S1_7998018
S1_7999059
S1_8000009
S1_8002057
S1_8005019
S1_8007051
S1_8009058
S1_8016047
S1_8019007
S1_8035012
S1_8037064
S1_8042049
S1_8044054
S1_8048045
S1_8052023
S1_8055027
S1_8057050
S1_8065062
S1_8066033
S1_8068010
S1_8078063
S1_8083056
S1_8087046
S1_8094048
S1_8100035
S1_8102032
S1_8110034
S1_8111053
S1_8115013
S1_8118057
S1_8123044
S1_8124018
S1_8128063
S1_8131054
S1_8134022
S1_8135060
S1_8136053
S1_8142045
S1_8146027
S1_8147025
S1_8148012
S1_8150047
S1_8151042
S1_8153059
S1_8163006
S1_8165020
S1_8166026
S1_8169053
S1_8171009
S1_8178063
S1_8183032
S1_8185053
S1_8192024
S1_8196008
S1_8206037
S1_8222040
S1_8227049
S1_8230043
S1_8236016
S1_8237008
S1_8239033
S1_8243013
S1_8250036
S1_8258040
S1_8261048
S1_8267051
S1_8269064
S1_8272033
S1_8275015
S1_8276047
S1_8278031
S1_8285040
S1_8303020
S1_8308040
S1_8318014
S1_8328046
S1_8330035
S1_8338058
S1_8339060
S1_8340022
S1_8341053
S1_8343051
S1_8345037
S1_8346013
S1_8349018
S1_8355027
S1_8358049
S1_8363057
S1_8366009
S1_8372058
S1_8379046
S1_8382055
S1_8390008
S1_8394047
S1_8395047
S1_8396062
S1_8401009
S1_8402028
S1_8405051
S1_8427019
S1_8428017
S1_8433045
S1_8442030
S1_8444064
S1_8468011
S1_8471056
S1_8475042
S1_8477015
S1_8483050
S1_8486017
S1_8501056
S1_8502038
S1_8506062
S1_8518056
S1_8520046
S1_8532020
S1_8533014
S1_8536029
S1_8538029
S1_8540006
S1_8542027
S1_8543044
S1_8545057
S1_8552052
S1_8553056
S1_8562010
S1_8565045
S1_8569030
S1_8570059
S1_8581031
S1_8585023
S1_8590035
S1_8593045
S1_8596018
S1_8600022
S1_8605037
S1_8607028
S1_8615038
S1_8616061
S1_8621019
S1_8626048
S1_8629014
S1_8634031
S1_8638036
S1_8645041
S1_8647058
S1_8650041
S1_8661026
S1_8664060
S1_8666039
S1_8668035
S1_8669023
S1_8671021
S1_8676027
S1_8678028
S1_8679012
S1_8680039
S1_8682058
S1_8684050
S1_8696028
S1_8705063
S1_8707045
S1_8709042
S1_8710010
S1_8717006
S1_8721050
S1_8723034
S1_8728038
S1_8729018
S1_8736013
S1_8737056
S1_8738012
S1_8739021
S1_8740035
S1_8741054
S1_8745039
S1_8752025
S1_8757056
S1_8760047
S1_8763064
S1_8767019
S1_8771058
S1_8780045
S1_8781033
S1_8788039
S1_8798064
S1_8799007
S1_8813060
S1_8816010
S1_8818034
S1_8820014
S1_8821042
S1_8822046
S1_8826054
S1_8839054
S1_8842057
S1_8845045
S1_8846060
S1_8853052
S1_8855049
S1_8856062
S1_8864026
S1_8867040
S1_8868024
S1_8876049
S1_8885047
S1_8894031
S1_8901035
S1_8907027
S1_8908040
S1_8912050
S1_8913021
S1_8917049
S1_8921042
S1_8923039
S1_8925041
S1_8927041
S1_8931058
S1_8932013
S1_8936047
S1_8937028
S1_8938061
S1_8943030
S1_8945017
S1_8947064
S1_8953030
S1_8959035
S1_8960038
S1_8963052
S1_8967007
S1_8974063
S1_8975018
S1_8976056
S1_8977028
S1_8980048
S1_8981061
S1_8987012
S1_8988016
S1_8996038
S1_9003033
S1_9004056
S1_9005007
S1_9006057
S1_9013055
S1_9014022
S1_9023062
S1_9031032
S1_9035015
S1_9038047
S1_9043013
S1_9044035
S1_9045064
S1_9050052
S1_9053060
S1_9054037
S1_9061031
S1_9064037
S1_9066037
S1_9069006
S1_9071046
S1_9074024
S1_9076053
S1_9083027
S1_9091056
S1_9093026
S1_9101010
S1_9105063
S1_9109041
S1_9113026
S1_9114030
S1_9124031
S1_9127032
S1_9129046
S1_9133041
S1_9137031
S1_9147045
S1_9148041
S1_9153041
S1_9157023
S1_9159052
S1_9163016
S1_9166038
S1_9167017
S1_9170045
S1_9176006
S1_9177047
S1_9181031
S1_9182056
S1_9184046
S1_9189016
S1_9190045
S1_9192010
S1_9195047
S1_9196037
S1_9198064
S1_9202051
S1_9203064
S1_9207057
S1_9211027
S1_9214031
S1_9215056
S1_9216056
S1_9217061
S1_9221058
S1_9222006
S1_9234015
S1_9240022
S1_9241020
S1_9253020
S1_9258036
S1_9261029
S1_9264041
S1_9266058
S1_9272028
S1_9282046
S1_9283018
S1_9284045
S1_9286056
S1_9290047
S1_9300011
S1_9303012
S1_9306014
S1_9307032
S1_9309031
S1_9314029
S1_9318015
S1_9321051
S1_9327057
S1_9331018
S1_9333056
S1_9335026
S1_9338033
S1_9339016
S1_9342014
S1_9360010
S1_9364018
S1_9365052
S1_9366027
S1_9368058
S1_9378048
S1_9379064
S1_9380020
S1_9386056
S1_9387021
S1_9395040
S1_9398040
S1_9402046
S1_9406021
S1_9407032
S1_9412042
S1_9419020
S1_9421032
S1_9425040
S1_9427052
S1_9431026
S1_9433016
S1_9436047
S1_9442044
S1_9443014
S1_9445013
S1_9449023
S1_9461044
S1_9467056
S1_9469014
S1_9473025
S1_9476047
S1_9478039
S1_9479009
S1_9481034
S1_9484054
S1_9486063
S1_9489029
S1_9496042
S1_9500050
S1_9504032
S1_9513059
S1_9516010
S1_9526019
S1_9529056
S1_9530061
S1_9533030
S1_9536049
S1_9539037
S1_9547055
S1_9550057
S1_9556006
S1_9566016
S1_9574048
S1_9576022
S1_9577006
S1_9587014
S1_9589047
S1_9600012
S1_9601064
S1_9604006
S1_9607022
S1_9608013
S1_9612029
S1_9621008
S1_9629010
S1_9631019
S1_9635013
S1_9640030
S1_9647040
S1_9651061
S1_9659061
S1_9662043
S1_9669051
S1_9671059
S1_9683047
S1_9686039
S1_9690047
S1_9693046
S1_9695063
S1_9699027
S1_9704010
S1_9706012
S1_9713026
S1_9714017
S1_9721031
S1_9725009
S1_9726039
S1_9727035
S1_9732027
S1_9733010
S1_9735014
S1_9738022
S1_9742052
S1_9747031
S1_9752006
S1_9757062
S1_9759038
S1_9760030
S1_9761008
S1_9763033
S1_9764007
S1_9767020
S1_9769063
S1_9772006
S1_9773042
S1_9780044
S1_9782024
S1_9787012
S1_9789045
S1_9790032
S1_9793054
S1_9795059
S1_9801051
S1_9806048
S1_9814043
S1_9818045
S1_9819045
S1_9821028
S1_9827046
S1_9832024
S1_9835006
S1_9836010
S1_9840018
S1_9848060
S1_9849048
S1_9851056
S1_9858011
S1_9863043
S1_9866008
S1_9867043
S1_9870037
S1_9871017
S1_9874039
S1_9877014
S1_9884026
S1_9886034
S1_9888048
S1_9893048
S1_9900044
S1_9902012
S1_9909048
S1_9918023
S1_9922029
S1_9930018
S1_9931030
S1_9935035
S1_9936042
S1_9940054
S1_9943018
S1_9948048
S1_9955064
S1_9959022
S1_9962054
S1_9972009
S1_9973015
S1_9974047
S1_9975006
S1_9976042
S1_9981055
S1_9989061
S1_9998031
S1_9999014
S1_10001011
S1_10002040
S1_10003060
S1_10008032
S1_10015051
S1_10020036
S1_10021037
S1_10022016
S1_10023054
S1_10029015
S1_10031061
S1_10033048
S1_10035063
S1_10039058
S1_10042021
S1_10048025
S1_10050026
S1_10053038
S1_10058044
S1_10060014
S1_10064029
S1_10065027
S1_10066040
S1_10083031
S1_10084055
S1_10085031
S1_10087051
S1_10089038
S1_10092018
S1_10094014
S1_10096047
S1_10101063
S1_10102017
S1_10103013
S1_10114049
S1_10115056
S1_10118034
S1_10126061
S1_10132051
S1_10140060
S1_10141052
S1_10148047
S1_10149020
S1_10150048
S1_10154046
S1_10155047
S1_10160022
S1_10165028
S1_10167043
S1_10168032
S1_10170024
S1_10177037
S1_10180030
S1_10181013
S1_10183041
S1_10184031
S1_10185007
S1_10189058
S1_10198017
S1_10200047
S1_10204027
S1_10208044
S1_10211007
S1_10213030
S1_10219044
S1_10220033
S1_10229019
S1_10235010
S1_10252050
S1_10262032
S1_10265031
S1_10271060
S1_10274053
S1_10277048
S1_10282018
S1_10287046
S1_10292031
S1_10297040
S1_10298046
S1_10305035
S1_10306014
S1_10307041
S1_10311021
S1_10326047
S1_10328044
S1_10331009
S1_10332034
S1_10335029
S1_10336063
S1_10340060
S1_10341056
S1_10342025
S1_10346038
S1_10351010
S1_10352063
S1_10356052
S1_10360057
S1_10364014
S1_10375029
S1_10376020
S1_10380008
S1_10382021
S1_10385060
S1_10386038
S1_10387045
S1_10390014
S1_10392059
S1_10397018
S1_10399027
S1_10400062
S1_10401058
S1_10402053
S1_10405064
S1_10410038
S1_10411017
S1_10416063
S1_10417015
S1_10421010
S1_10425009
S1_10433035
S1_10435024
S1_10436016
S1_10440032
S1_10442010
S1_10445030
S1_10447032
S1_10451062
S1_10456022
S1_10458044
S1_10463013
S1_10472062
S1_10474036
S1_10475014
S1_10477010
S1_10480017
S1_10491026
S1_10499025
S1_10500019
S1_10504047
S1_10505051
S1_10506026
S1_10507064
S1_10510048
S1_10514054
S1_10517006
S1_10518031
S1_10519007
S1_10526046
S1_10528013
S1_10529027
S1_10531047
S1_10532046
S1_10533046
S1_10534023
S1_10536025
S1_10544012
S1_10545021
S1_10547051
S1_10549032
S1_10550024
S1_10556037
S1_10557017
S1_10560026
S1_10566062
S1_10572040
S1_10578041
S1_10586046
S1_10587060
S1_10589020
S1_10591017
S1_10603041
S1_10605049
S1_10611015
S1_10616028
S1_10617044
S1_10621032
S1_10626046
S1_10631034
S1_10635050
S1_10637020
S1_10643028
S1_10647057
S1_10649064
S1_10651014
S1_10658050
S1_10663009
S1_10665059
S1_10671010
S1_10673024
S1_10674026
S1_10677062
S1_10679061
S1_10684059
S1_10692044
S1_10693064
S1_10694012
S1_10695051
S1_10696010
S1_10699044
S1_10702010
S1_10706008
S1_10714007
S1_10716057
S1_10719010
S1_10721051
S1_10724039
S1_10727048
S1_10728047
S1_10730049
S1_10731034
S1_10734019
S1_10737044
S1_10742037
S1_10752021
S1_10753034
S1_10765041
S1_10769028
S1_10771064
S1_10775046
S1_10779014
S1_10787044
S1_10790027
S1_10791021
S1_10792025
S1_10794014
S1_10809058
S1_10814008
S1_10818024
S1_10820034
S1_10822048
S1_10830013
S1_10833049
S1_10836060
S1_10847014
S1_10849010
S1_10855036
S1_10856052
S1_10857026
S1_10865048
S1_10867012
S1_10869030
S1_10871048
S1_10873061
S1_10876018
S1_10882045
S1_10887016
S1_10890055
S1_10891046
S1_10896048
S1_10897041
S1_10899045
S1_10903016
S1_10907064
S1_10913041
S1_10915041
S1_10918039
S1_10922042
S1_10926026
S1_10927047
S1_10928039
S1_10931028
S1_10937011
S1_10941048
S1_10945019
S1_10950061
S1_10965016
S1_10968019
S1_10970064
S1_10977024
S1_10978044
S1_10979062
S1_10981035
S1_10993044
S1_10994043
S1_10996015
S1_10997035
S1_11003026
S1_11004039
S1_11005064
S1_11011013
S1_11014051
S1_11017048
S1_11020049
S1_11022064
S1_11028020
S1_11031064
S1_11032023
S1_11035049
S1_11044033
S1_11045062
S1_11046043
S1_11047043
S1_11052010
S1_11054046
S1_11060034
S1_11063027
S1_11066021
S1_11072044
S1_11076041
S1_11087025
S1_11089023
S1_11090048
S1_11093047
S1_11094036
S1_11095052
S1_11101045
S1_11107022
S1_11109019
S1_11112026
S1_11119064
S1_11123040
S1_11126025
S1_11127059
S1_11128007
S1_11130055
S1_11138007
S1_11141010
S1_11143055
S1_11145006
S1_11147008
S1_11152043
S1_11154055
S1_11156043
S1_11161011
S1_11163050
S1_11164019
S1_11168011
S1_11171017
S1_11179038
S1_11185021
S1_11188037
S1_11192034
S1_11195009
S1_11196046
S1_11197063
S1_11201043
S1_11202064
S1_11203044
S1_11204012
S1_11208046
S1_11210039
S1_11217052
S1_11220064
S1_11225055
S1_11226064
S1_11250053
S1_11251012
S1_11252042
S1_11254041
S1_11255055
S1_11257044
S1_11258061
S1_11262046
S1_11266054
S1_11270052
S1_11271044
S1_11273007
S1_11274039
S1_11281026
S1_11291027
S1_11296032
S1_11302042
S1_11303031
S1_11317022
S1_11319024
S1_11321052
S1_11323027
S1_11331034
S1_11332059
S1_11334049
S1_11335036
S1_11340037
S1_11342055
S1_11344042
S1_11349031
S1_11350014
S1_11351020
S1_11354026
S1_11356061
S1_11357011
S1_11362019
S1_11365063
S1_11372049
S1_11376020
S1_11377039
S1_11381055
S1_11382017
S1_11387008
S1_11389026
S1_11395051
S1_11396014
S1_11403024
S1_11405048
S1_11407038
S1_11408009
S1_11411045
S1_11412063
S1_11418047
S1_11419050
S1_11425006
S1_11427054
S1_11432026
S1_11446053
S1_11453029
S1_11456021
S1_11462023
S1_11463034
S1_11464038
S1_11471025
S1_11474047
S1_11476036
S1_11479055
S1_11482008
S1_11483021
S1_11485062
S1_11488034
S1_11491006
S1_11496027
S1_11507028
S1_11508022
S1_11513024
S1_11523048
S1_11524046
S1_11528020
S1_11529055
S1_11531014
S1_11532062
S1_11537054
S1_11545044
S1_11551050
S1_11554010
S1_11555030
S1_11561053
S1_11563063
S1_11569014
S1_11576021
S1_11587047
S1_11592010
S1_11600033
S1_11604014
S1_11607050
S1_11608009
S1_11611029
S1_11613012
S1_11614046
S1_11620064
S1_11621039
S1_11626042
S1_11629025
S1_11633010
S1_11634006
S1_11637014
S1_11647044
S1_11651048
S1_11655048
S1_11656031
S1_11660043
S1_11662018
S1_11667013
S1_11669052
S1_11672038
S1_11675033
S1_11676032
S1_11682014
S1_11687028
S1_11691064
S1_11696038
S1_11698063
S1_11700029
S1_11704017
S1_11707054
S1_11710024
S1_11721033
S1_11723010
S1_11727047
S1_11729037
S1_11734027
S1_11737039
S1_11738021
S1_11741050
S1_11742043
S1_11743034
S1_11744012
S1_11746050
S1_11748049
S1_11753033
S1_11754064
S1_11758027
S1_11761036
S1_11764013
S1_11765026
S1_11768062
S1_11770054
S1_11772008
S1_11773061
S1_11778045
S1_11781032
S1_11782059
S1_11784021
S1_11788026
S1_11790041
S1_11791054
S1_11793062
S1_11798032
S1_11799052
S1_11800039
S1_11801015
S1_11805049
S1_11810062
S1_11812033
S1_11814014
S1_11815047
S1_11816042
S1_11818018
S1_11824008
S1_11825051
S1_11827027
S1_11830051
S1_11834007
S1_11839061
S1_11842054
S1_11844053
S1_11846018
S1_11850021
S1_11852007
S1_11860050
S1_11861020
S1_11863061
S1_11871057
S1_11874057
S1_11877064
S1_11879047
S1_11884033
S1_11891045
S1_11892021
S1_11894048
S1_11898034
S1_11901013
S1_11905031
S1_11917021
S1_11930027
S1_11935023
S1_11941032
S1_11947039
S1_11948026
S1_11950012
S1_11960026
S1_11961019
S1_11966041
S1_11974041
S1_11980033
S1_11982028
S1_11991049
S1_11992015
S1_11997056
S1_12008014
S1_12009025
S1_12012050
S1_12017022
S1_12027015
S1_12028034
S1_12030013
S1_12031022
S1_12034047
S1_12038033
S1_12042036
S1_12045043
S1_12046052
S1_12052014
S1_12053027
S1_12055029
S1_12056049
S1_12057053
S1_12061017
S1_12063052
S1_12065042
S1_12067043
S1_12075007
S1_12078049
S1_12080037
S1_12082007
S1_12083049
S1_12093046
S1_12095028
S1_12101017
S1_12113041
S1_12119041
S1_12123041
S1_12126046
S1_12129042
S1_12131030
S1_12134023
S1_12137013
S1_12145037
S1_12146064
S1_12148044
S1_12156033
S1_12164021
S1_12168012
S1_12172041
S1_12174025
S1_12178051
S1_12179031
S1_12183034
S1_12184042
S1_12191062
S1_12198049
S1_12204057
S1_12207007
S1_12208031
S1_12209042
S1_12210033
S1_12217030
S1_12223057
S1_12225055
S1_12231018
S1_12232019
S1_12234057
S1_12235050
S1_12237007
S1_12238023
S1_12240031
S1_12241037
S1_12248033
S1_12258042
S1_12260050
S1_12261012
S1_12262024
S1_12267007
S1_12269047
S1_12271047
S1_12273043
S1_12280017
S1_12284063
S1_12293039
S1_12294019
S1_12302042
S1_12304024
S1_12308037
S1_12313052
S1_12316011
S1_12319027
S1_12322063
S1_12328052
S1_12338025
S1_12341030
S1_12344030
S1_12351008
S1_12358017
S1_12363039
S1_12364042
S1_12367020
S1_12370054
S1_12371050
S1_12373017
S1_12374010
S1_12375047
S1_12381014
S1_12393058
S1_12395048
S1_12401027
S1_12406046
S1_12416015
S1_12417049
S1_12421063
S1_12427039
S1_12430028
S1_12440014
S1_12444037
S1_12451046
S1_12456034
S1_12459041
S1_12461029
S1_12462042
S1_12463041
S1_12469028
S1_12472043
S1_12478021
S1_12486047
S1_12488044
S1_12491024
S1_12492015
S1_12499038
S1_12503016
S1_12506018
S1_12510043
S1_12512007
S1_12513030
S1_12515035
S1_12519047
S1_12522030
S1_12525039
S1_12528038
S1_12529043
S1_12532008
S1_12533052
S1_12534007
S1_12535063
S1_12538026
S1_12549047
S1_12556015
S1_12557052
S1_12569038
S1_12575023
S1_12584043
S1_12586041
S1_12591048
S1_12592013
S1_12593054
S1_12596041
S1_12603031
S1_12606015
S1_12611025
S1_12631017
S1_12632012
S1_12633058
S1_12634042
S1_12636044
S1_12640029
S1_12643023
S1_12644021
S1_12648057
S1_12650043
S1_12654008
S1_12655015
S1_12660041
S1_12664048
S1_12672054
S1_12678051
S1_12680045
S1_12681060
S1_12688060
S1_12691030
S1_12692058
S1_12693057
S1_12695032
S1_12696017
S1_12697037
S1_12700026
S1_12701041
S1_12702033
S1_12703048
S1_12704052
S1_12707026
S1_12712018
S1_12715057
S1_12718024
S1_12722038
S1_12723050
S1_12726007
S1_12735037
S1_12739038
S1_12741063
S1_12744038
S1_12747042
S1_12748045
S1_12750017
S1_12751011
S1_12754049
S1_12767061
S1_12770037
S1_12774032
S1_12778048
S1_12780058
S1_12785061
S1_12790057
S1_12794042
S1_12797034
S1_12799054
S1_12803064
S1_12806026
S1_12811039
S1_12812053
S1_12815037
S1_12817025
S1_12820031
S1_12826031
S1_12829039
S1_12831010
S1_12836015
S1_12838029
S1_12840015
S1_12842043
S1_12853048
S1_12879024
S1_12881057
S1_12882025
S1_12884035
S1_12885023
S1_12886042
S1_12887035
S1_12888029
S1_12892054
S1_12898062
S1_12899064
S1_12902042
S1_12904038
S1_12909031
S1_12910029
S1_12914008
S1_12917042
S1_12919064
S1_12922015
S1_12923058
S1_12933026
S1_12946053
S1_12950028
S1_12951059
S1_12953021
S1_12960042
S1_12966039
S1_12972040
S1_12977058
S1_12982061
S1_12983046
S1_12992026
S1_12993057
S1_12997059
S1_13000038
S1_13002045
S1_13004055
S1_13005053
S1_13016029
S1_13017014
S1_13019026
S1_13030064
S1_13039048
S1_13047015
S1_13048039
S1_13064031
S1_13069039
S1_13070010
S1_13077052
S1_13078022
S1_13084024
S1_13086015
S1_13090024
S1_13096030
S1_13097060
S1_13104048
S1_13110029
S1_13113055
S1_13116026
S1_13119042
S1_13123039
S1_13125027
S1_13129026
S1_13135010
S1_13138055
S1_13140042
S1_13141006
S1_13143029
S1_13147008
S1_13155008
S1_13156026
S1_13160055
S1_13165018
S1_13171055
S1_13179055
S1_13182035
S1_13190039
S1_13191054
S1_13193054
S1_13195019
S1_13211031
S1_13212009
S1_13215009
S1_13216056
S1_13224039
S1_13225022
S1_13228047
S1_13230039
S1_13234039
S1_13237046
S1_13238062
S1_13239047
S1_13250043
```
