## Supplementary material for "Genome-wide Population Structure Analyses of Three Minor Millets: Kodo Millet, Little Millet, and Proso Millet": kodo.nosex

```
C95NTANXX	IPs216:C95NTANXX:1:250590968
C95NTANXX	IPs159:C95NTANXX:1:250591032
C95NTANXX	IPs286:C95NTANXX:1:250591013
C95NTANXX	IPs63:C95NTANXX:1:250591090
C95NTANXX	IPs892:C95NTANXX:1:250591054
C95NTANXX	IPs264:C95NTANXX:1:250590956
C95NTANXX	IPs716:C95NTANXX:1:250590960
C95NTANXX	IPs854:C95NTANXX:1:250590951
C95NTANXX	IPs914:C95NTANXX:1:250591052
C95NTANXX	IPs729:C95NTANXX:1:250591019
C95NTANXX	IPs368:C95NTANXX:1:250591074
C95NTANXX	IPs13:C95NTANXX:1:250590913
C95NTANXX	IPs411:C95NTANXX:1:250590947
C95NTANXX	IPs582:C95NTANXX:1:250590941
C95NTANXX	IPs68:C95NTANXX:1:250590945
C95NTANXX	IPs91:C95NTANXX:1:250590891
C95NTANXX	IPs850:C95NTANXX:1:250590958
C95NTANXX	IPs806:C95NTANXX:1:250591020
C95NTANXX	IPs429:C95NTANXX:1:250591039
C95NTANXX	IPs793:C95NTANXX:1:250591026
C95NTANXX	IPs280:C95NTANXX:1:250590879
C95NTANXX	IPs744:C95NTANXX:1:250590932
C95NTANXX	IPs620:C95NTANXX:1:250591045
C95NTANXX	IPs258:C95NTANXX:1:250591071
C95NTANXX	IPs147:C95NTANXX:1:250591098
C95NTANXX	IPs830:C95NTANXX:1:250591010
C95NTANXX	IPs776:C95NTANXX:1:250591092
C95NTANXX	IPs279:C95NTANXX:1:250590923
C95NTANXX	IPs883:C95NTANXX:1:250591027
C95NTANXX	IPs110:C95NTANXX:1:250591084
C95NTANXX	IPs874:C95NTANXX:1:250591053
C95NTANXX	IPs630:C95NTANXX:1:250590907
C95NTANXX	IPs238:C95NTANXX:1:250591047
C95NTANXX	IPs60:C95NTANXX:1:250591014
C95NTANXX	IPs575:C95NTANXX:1:250590936
C95NTANXX	IPs828:C95NTANXX:1:250590934
C95NTANXX	IPs222:C95NTANXX:1:250590953
C95NTANXX	IPs759:C95NTANXX:1:250591080
C95NTANXX	IPs654:C95NTANXX:1:250591091
C95NTANXX	IPs702:C95NTANXX:1:250590929
C95NTANXX	IPs152:C95NTANXX:1:250591028
C95NTANXX	IPs837:C95NTANXX:1:250590950
C95NTANXX	IPs388:C95NTANXX:1:250590889
C95NTANXX	IPs49:C95NTANXX:1:250590952
C95NTANXX	IPs418:C95NTANXX:1:250591083
C95NTANXX	IPs769:C95NTANXX:1:250591018
C95NTANXX	IPs595:C95NTANXX:1:250590901
C95NTANXX	IPs640:C95NTANXX:1:250591011
C95NTANXX	IPs803:C95NTANXX:1:250591075
C95NTANXX	IPs671:C95NTANXX:1:250590917
C95NTANXX	IPs684:C95NTANXX:1:250590876
C95NTANXX	IPs239:C95NTANXX:1:250591062
C95NTANXX	IPs319:C95NTANXX:1:250590897
C95NTANXX	IPs777:C95NTANXX:1:250591037
C95NTANXX	IPs255:C95NTANXX:1:250591038
C95NTANXX	IPs597:C95NTANXX:1:250591031
C95NTANXX	IPs814:C95NTANXX:1:250590894
C95NTANXX	IPs287:C95NTANXX:1:250590909
C95NTANXX	IPs593:C95NTANXX:1:250590885
C95NTANXX	IPs875:C95NTANXX:1:250590908
C95NTANXX	IPs773:C95NTANXX:1:250590910
C95NTANXX	IPs236:C95NTANXX:1:250591060
C95NTANXX	IPs318:C95NTANXX:1:250591079
C95NTANXX	IPs181:C95NTANXX:1:250591067
C95NTANXX	IPs47:C95NTANXX:1:250591086
C95NTANXX	IPs585:C95NTANXX:1:250591040
C95NTANXX	IPs741:C95NTANXX:1:250590915
C95NTANXX	IPs735:C95NTANXX:1:250590886
C95NTANXX	IPs133:C95NTANXX:1:250590887
C95NTANXX	IPs282:C95NTANXX:1:250591016
C95NTANXX	IPs862:C95NTANXX:1:250591077
C95NTANXX	IPs594:C95NTANXX:1:250591095
C95NTANXX	IPs686:C95NTANXX:1:250590927
C95NTANXX	IPs730:C95NTANXX:1:250590919
C95NTANXX	IPs648:C95NTANXX:1:250590878
C95NTANXX	IPs240:C95NTANXX:1:250590884
C95NTANXX	IPs199:C95NTANXX:1:250590888
C95NTANXX	IPs857:C95NTANXX:1:250590881
C95NTANXX	IPs645:C95NTANXX:1:250590893
C95NTANXX	IPs913:C95NTANXX:1:250590896
C95NTANXX	IPs178:C95NTANXX:1:250590931
C95NTANXX	IPs207:C95NTANXX:1:250590967
C95NTANXX	IPs292:C95NTANXX:1:250590902
C95NTANXX	IPs9:C95NTANXX:1:250590892
C95NTANXX	IPs628:C95NTANXX:1:250590966
C95NTANXX	IPs928:C95NTANXX:1:250591043
C95NTANXX	IPs614:C95NTANXX:1:250590957
C95NTANXX	IPs713:C95NTANXX:1:250591022
C95NTANXX	IPs243:C95NTANXX:1:250590939
C95NTANXX	IPs228:C95NTANXX:1:250591021
C95NTANXX	IPs244:C95NTANXX:1:250591058
C95NTANXX	IPs329:C95NTANXX:1:250591035
C95NTANXX	IPs186:C95NTANXX:1:250590940
C95NTANXX	IPs155:C95NTANXX:1:250590928
C95NTANXX	IPs674:C95NTANXX:1:250591069
C95NTANXX	IPs694:C95NTANXX:1:250591087
C95NTANXX	IPs588:C95NTANXX:1:250591030
C95NTANXX	IPs795:C95NTANXX:1:250590903
C95NTANXX	IPs275:C95NTANXX:1:250591096
C95NTANXX	IPs245:C95NTANXX:1:250590935
C95NTANXX	IPs176:C95NTANXX:1:250591076
C95NTANXX	IPs69:C95NTANXX:1:250591006
C95NTANXX	IPs908:C95NTANXX:1:250590944
C95NTANXX	IPs151:C95NTANXX:1:250590959
C95NTANXX	IPs634:C95NTANXX:1:250591046
C95NTANXX	IPs415:C95NTANXX:1:250591034
C95NTANXX	IPs838:C95NTANXX:1:250591024
C95NTANXX	IPs584:C95NTANXX:1:250591042
C95NTANXX	IPs745:C95NTANXX:1:250590949
C95NTANXX	IPs158:C95NTANXX:1:250591007
C95NTANXX	IPs669:C95NTANXX:1:250590899
C95NTANXX	IPs100:C95NTANXX:1:250591070
C95NTANXX	IPs855:C95NTANXX:1:250591005
C95NTANXX	IPs796:C95NTANXX:1:250591029
C95NTANXX	IPs689:C95NTANXX:1:250591085
C95NTANXX	IPs147:C95NTANXX:1:250590971
C95NTANXX	IPs213:C95NTANXX:1:250591048
C95NTANXX	IPs99:C95NTANXX:1:250590905
C95NTANXX	IPs858:C95NTANXX:1:250591051
C95NTANXX	IPs83:C95NTANXX:1:250591008
C95NTANXX	IPs870:C95NTANXX:1:250590948
C95NTANXX	IPs261:C95NTANXX:1:250591059
C95NTANXX	IPs77:C95NTANXX:1:250590911
C95NTANXX	IPs227:C95NTANXX:1:250590937
C95NTANXX	IPs339:C95NTANXX:1:250591003
C95NTANXX	IPs274:C95NTANXX:1:250590921
C95NTANXX	IPs293:C95NTANXX:1:250591072
C95NTANXX	IPs835:C95NTANXX:1:250591015
C95NTANXX	IPs606:C95NTANXX:1:250590969
C95NTANXX	IPs775:C95NTANXX:1:250590918
C95NTANXX	IPs160:C95NTANXX:1:250590916
C95NTANXX	IPs587:C95NTANXX:1:250590961
C95NTANXX	IPs714:C95NTANXX:1:250591064
C95NTANXX	IPs695:C95NTANXX:1:250590925
C95NTANXX	IPs44:C95NTANXX:1:250591036
C95NTANXX	IPs98:C95NTANXX:1:250590880
C95NTANXX	IPs182:C95NTANXX:1:250590895
C95NTANXX	IPs919:C95NTANXX:1:250591066
C95NTANXX	IPs208:C95NTANXX:1:250590904
C95NTANXX	IPs766:C95NTANXX:1:250591093
C95NTANXX	IPs653:C95NTANXX:1:250591004
C95NTANXX	IPs929:C95NTANXX:1:250590963
C95NTANXX	IPs827:C95NTANXX:1:250591012
C95NTANXX	IPs358:C95NTANXX:1:250590955
C95NTANXX	IPs212:C95NTANXX:1:250590926
C95NTANXX	IPs592:C95NTANXX:1:250591061
C95NTANXX	IPs710:C95NTANXX:1:250591023
C95NTANXX	IPs891:C95NTANXX:1:250591078
C95NTANXX	IPs641:C95NTANXX:1:250590900
C95NTANXX	IPs618:C95NTANXX:1:250590965
C95NTANXX	IPs709:C95NTANXX:1:250590964
C95NTANXX	IPs881:C95NTANXX:1:250590920
C95NTANXX	IPs699:C95NTANXX:1:250590924
C95NTANXX	IPs383:C95NTANXX:1:250591055
C95NTANXX	IPs824:C95NTANXX:1:250591056
C95NTANXX	IPs622:C95NTANXX:1:250590942
C95NTANXX	IPs21:C95NTANXX:1:250590883
C95NTANXX	IPs749:C95NTANXX:1:250591063
C95NTANXX	IPs254:C95NTANXX:1:250591094
C95NTANXX	IPs5:C95NTANXX:1:250590912
C95NTANXX	IPs4:C95NTANXX:1:250591088
C95NTANXX	IPs599:C95NTANXX:1:250591068
C95NTANXX	IPs737:C95NTANXX:1:250590877
C95NTANXX	IPs23:C95NTANXX:1:250590933
C95NTANXX	IPs627:C95NTANXX:1:250591050
```
