## Supplementary material for "Genome-wide Population Structure Analyses of Three Minor Millets: Kodo Millet, Little Millet, and Proso Millet": kodo.ped (part 1 of 3)

```
C95NTANXX	IPs216:C95NTANXX:1:250590968	-9	-9	-9	-9	C	C	G	G	C	C	A	A	C	C	G	G	C	C	T	T	C	C	G	G	C	C	C	C	A	A	A	A	G	G	A	A	G	G	T	T	T	T	G	G	G	G	T	T	T	T	T	T	0	0	A	A	C	C	C	C	A	A	A	A	C	C	C	C	A	A	A	A	C	C	A	A	G	G	T	T	A	A	T	T	G	G	T	C	G	G	A	A	G	G	A	A	C	C	G	G	A	A	G	G	C	C	C	C	C	C	G	G	G	G	C	C	G	G	G	G	C	C	G	G	A	A	A	A	A	A	G	G	T	T	0	0	A	A	A	A	T	T	C	C	T	T	T	T	T	T	T	T	A	A	A	A	A	A	G	G	G	G	A	A	A	A	0	0	C	C	G	G	G	G	C	C	C	C	0	0	C	C	T	T	G	G	T	T	T	T	G	G	T	T	T	T	C	C	0	0	C	C	A	A	T	T	G	G	G	G	T	T	G	G	C	A	C	C	A	A	T	T	T	G	A	A	0	0	C	C	A	A	C	C	T	T	G	G	T	T	G	G	T	T	G	G	T	T	T	T	G	G	C	C	C	C	T	T	A	A	0	0	T	T	A	A	A	A	C	C	A	A	G	G	G	G	G	G	G	G	G	G	0	0	A	A	A	A	T	T	G	G	T	T	G	G	G	G	G	G	T	T	C	C	T	T	T	T	C	C	G	G	A	A	C	C	T	C	T	T	T	T	A	A	C	A	C	C	C	C	A	A	G	G	C	C	T	T	C	C	T	T	G	G	G	A	C	C	G	G	T	T	G	G	C	C	T	T	A	A	C	C	G	G	C	C	C	C	T	T	A	A	G	G	A	A	C	C	T	T	T	T	A	A	T	T	C	C	T	T	G	G	C	C	G	G	G	G	A	A	A	A	A	A	A	A	T	T	A	A	G	G	A	A	G	G	G	G	C	C	G	G	T	T	A	A	A	A	C	C	A	A	C	C	T	T	T	T	A	A	G	G	G	G	T	T	T	T	T	T	A	A	G	G	C	C	T	T	G	G	C	C	G	G	T	T	A	A	T	T	A	A	0	0	A	A	T	T	A	A	A	A	T	T	0	0	T	T	T	G	T	T	C	C	G	G	G	G	G	G	C	C	C	C	G	G	G	G	G	G	G	G	A	A	T	T	T	T	G	G	A	A	T	T	C	C	A	A	T	T	G	G	G	G	C	C	0	0	A	A	G	G	G	G	C	C	T	G	C	C	A	A	T	T	C	C	C	C	A	A	A	A	C	C	C	C	0	0	A	A	C	C	G	G	G	G	G	G	C	C	T	T	A	A	C	C	A	A	A	A	0	0	C	C	C	C	T	T	C	C	C	C	A	A	A	A	A	A	A	A	T	T	T	T	T	T	C	C	C	C	T	T	A	A	T	T	A	A	A	A	T	T	T	T	A	A	A	A	G	G	A	A	T	T	C	C	T	T	C	C	A	A	C	C	A	A	G	G	0	0	G	G	T	T	G	G	T	T	C	C	A	A	T	T	G	G	T	T	G	G	T	T	T	T	G	G	T	T	C	C	A	A	G	G	G	G	T	T	G	G	A	A	C	C	C	C	T	T	C	C	A	A	T	T	C	C	C	C	C	C	0	0	T	T	T	T	0	0	G	G	T	T	T	T	C	C	T	T	G	G	G	G	A	A	G	G	G	G	G	G	A	A	C	C	C	C	G	G	0	0	0	0	A	A	C	C	A	A	T	T	A	A	A	A	G	G	0	0	G	G	C	C	G	G	T	T	G	G	G	G	G	G	T	T	T	T	T	T	G	G	0	0	0	0	0	0	G	G	A	A	C	C	C	C	T	T	A	A	G	G	T	T	A	A	A	A	G	G	A	A	A	A	A	A	C	C	C	C	T	T	C	C	T	T	0	0	T	T	C	C	T	T	C	C	C	C	C	C	T	T	0	0	0	0	T	T	A	A	G	G	G	G	T	T	T	T	A	A	A	A	0	0	0	0	C	C	C	C	T	T	G	G	C	C	T	T	0	0	A	A	C	C	G	G	C	C	T	T	G	G	T	T	G	G	A	A	C	C	C	C	G	G	0	0	T	T	A	A	T	T	C	C	C	C	A	A	G	G	G	G	G	G	T	T	A	A	T	T	C	C	C	C	T	T	G	G	C	C	A	A	0	0	G	G	T	T	A	A	0	0	T	T	A	A	T	T	T	T	T	T	C	C	A	A	C	C	T	T	T	T	T	T	T	T	C	C	T	T	0	0	A	A	0	0	C	C	C	C	C	C	T	T	C	C	T	T	G	G	C	C	G	G	A	A	T	T	T	T	0	0	C	C	G	G	A	A	0	0	0	0	C	C	0	0	A	A	G	G	A	A	C	C	G	G	T	T	A	A	A	A	C	C	A	A	A	A	T	T	C	C	T	T	G	G	T	T	C	C	T	T	G	G	C	C	A	A	T	T	T	T	T	T	G	G	A	A	C	C	G	G	G	G	G	G	G	G	0	0	T	T	T	T	A	A	G	G	T	T	T	T	T	T	G	G	A	A	G	G	T	T	A	A	C	C	G	G	T	T	G	G	T	T	A	A	C	C	G	G	T	T	A	A	T	T	T	T	T	T	T	T	A	A	A	A	G	G	0	0	A	A	C	C	C	C	A	A	G	G	T	T	G	G	G	A	G	G	T	T	G	G	C	C	A	A	C	C	A	A	C	C	A	A	C	C	A	A	0	0	G	G	A	A	C	C	G	G	T	G	C	C	G	G	T	T	G	G	T	T	G	G	T	T	C	C	G	G	A	A	T	T	0	0	C	C	T	T	T	T	G	G	C	C	C	C	A	A	C	C	G	G	0	0	0	0	C	C	T	T	A	A	0	0	T	T	C	C	T	T	G	G	A	A	T	T	A	A	G	G	T	T	G	G	T	T	A	A	C	C	T	T	C	C	T	T	0	0	0	0	C	C	A	A	G	G	G	G	0	0	0	0	G	G	T	T	C	C	0	0	G	G	0	0	T	T	G	G	T	T	A	A	C	C	A	A	C	C	T	T	T	T	A	A	C	C	G	G	T	T	A	A	G	G	T	T	T	T	G	G	0	0	T	T	T	T	0	0	G	G	A	A	T	T	T	T	A	A	G	G	A	A	T	T	0	0	T	T	T	T	T	T	A	A	T	T	0	0	G	G	A	A	G	G	A	A	A	A	0	0	G	G	T	T	C	C	C	C	0	0	G	G	T	T	G	G	T	T	T	T	C	C	C	C	T	T	T	T	G	G	A	A	A	A	C	C	A	A	G	G	A	A	0	0	A	A	T	T	A	A	G	G	A	A	A	A	C	C	A	A	C	C	T	T	C	C	A	A	G	G	C	C	T	T	C	C	A	A	T	T	A	A	A	A	C	C	G	G	T	T	A	A	A	A	G	G	G	G	C	C	T	T	0	0	A	A	A	A	C	C	C	C	A	A	T	T	G	G	T	T	T	T	C	C	A	A	A	A	0	0	C	C	A	A	A	A	A	A	C	C	A	A	T	T	T	T	0	0	G	G	0	0	C	C	C	C	A	A	A	A	A	A	A	A	C	C	C	C	C	C	A	A	A	A	G	G	C	C	C	C	A	A	G	G	G	G	G	G	0	0	T	T	T	T	A	A	T	T	G	G	C	C	G	G	0	0	A	A	T	G	T	T	C	C	A	A	T	T	G	G	A	A	A	A	A	A	A	A	T	T	0	0	G	G	T	T	T	T	G	G	G	G	G	G	G	G	T	T	G	G	T	T	G	G	C	C	T	T	0	0	T	T	C	C	0	0	C	C	T	T	C	C	A	A	C	C	G	G	G	G	T	T	A	A	A	A	A	A	0	0	T	T	G	G	T	T	G	G	G	G	T	T	T	T	T	G	0	0	C	C	0	0	G	G	G	G	0	0	G	G	T	T	T	T	T	T	G	G	T	T	A	A	C	C	C	C	C	C	G	G	T	T	G	G	C	C	G	G	T	T	G	G	A	A	T	T	A	A	C	C	T	T	T	T	C	C	C	C	T	T	C	C	T	T	C	C	T	T	A	A	A	A	A	A	C	C	G	G	G	G	T	T	G	G	A	A	G	G	G	G	A	A	T	T	T	T	C	C	C	C	0	0	T	T	G	G	0	0	0	0	0	0	C	C	C	C	T	T	C	C	G	G	A	A	T	T	A	A	T	T	T	T	T	T	T	T	T	T	G	G	G	G	T	T	T	T	0	0	T	T	C	C	T	T	G	G	T	T	T	T	0	0	G	G	T	T	0	0	A	A	C	G	C	C	T	T	T	G	G	G	G	G	C	C	T	T	T	T	C	C	C	C	T	A	C	C	0	0	C	C	G	G	C	C	A	A	G	G	G	G	0	0	C	C	A	A	C	C	G	G	A	A	T	T	G	G	G	G	0	0	T	G	A	A	T	T	T	T	C	C	T	T	0	0	0	0	A	A	G	G	G	G	G	G	A	A	G	G	C	C	C	C	G	G	C	C	C	C	A	A	C	C	G	G	C	C	C	C	G	G	G	G	T	G	T	T	G	G	T	T	T	T	C	C	T	T	C	C	A	A	G	G	T	T	G	G	A	A	C	C	G	G	G	G	C	C	G	G	T	T	T	T	G	G	C	C	C	C	G	G	T	T	A	A	G	G	C	C	A	A	T	T	G	G	T	T	A	A	C	C	A	A	G	G	G	G	G	G	T	T	T	T	T	T	A	A	T	T	C	C	0	0	A	A	G	G	G	G	T	G	T	T	G	G	0	0	T	T	0	0	C	C	0	0	0	0	G	G	C	C	T	T	A	A	T	T	T	G	A	A	A	A	A	A	G	G	G	G	0	0	T	T	T	T	T	T	C	C	G	G	T	T	C	C	C	C	A	A	C	C	A	A	0	0	A	A	G	G	T	T	G	G	C	C	A	A	C	C	C	C	A	A	C	C	C	C	C	C	0	0	0	0	C	C	C	C	C	A	G	G	A	A	G	G	G	G	T	T	T	T	0	0	A	A	C	C	C	C	G	G	T	T	G	G	C	C	G	G	T	T	0	0	G	G	A	A	T	C	C	C	A	A	0	0	A	A	C	C	G	G	C	C	C	C	T	T	G	G	A	A	A	A	A	A	G	G	T	T	A	A	T	T	C	C	C	C	0	0	G	G	A	A	C	C	0	0	T	T	G	G	T	T	G	G	G	G	A	A	T	T	0	0	C	C	T	T	A	A	G	G	A	A	G	G	0	0	G	G	G	G	C	C	A	A	0	0	G	G	C	C	C	C	C	C	0	0	T	T	T	T	T	T	T	T	C	C	C	C	0	0	C	C	T	T	C	C	T	T	G	G	A	A	A	A	T	G	T	T	0	0	T	T	G	G	0	0	A	A	C	C	A	A	A	A	A	A	G	G	T	T	T	T	A	A	G	G	0	0	T	T	G	G	T	T	G	G	C	C	T	T	A	A	C	C	T	T	T	T	C	C	A	A	C	C	G	G	A	A	T	T	T	T	C	C	C	C	G	A	G	G	G	G	0	0	T	T	G	G	T	T	T	T	T	T	A	A	T	T	A	A	A	A	C	C	T	T	0	0	G	G	T	T	G	G	T	T	A	A	C	C	T	T	G	G	C	C	G	G	A	A	T	T	C	C	A	A	G	G	C	C	G	G	A	A	G	G	A	A	0	0	T	T	G	G	G	G	A	A	0	0	G	G	C	C	T	T	T	T	G	G	T	T	C	C	G	G	A	A	C	C	T	T	G	G	C	C	G	G	A	A	A	A	C	C	T	T	T	T	T	T	C	C	T	T	G	G	C	C	C	C	T	T	T	T	T	T	G	G	C	C	T	T	C	C	A	A	G	G	T	T	A	A	T	T	T	T	G	G	C	C	0	0	A	A	A	A	G	G	G	G	A	A	G	G	A	A	0	0	C	C	C	C	T	T	C	C	G	G	C	C	A	A	A	A	C	C	C	C	G	G	G	G	C	C	A	A	G	G	C	C	A	A	C	C	A	A	A	A	G	G	A	A	0	0	C	C	0	0	T	T	C	C	T	T	T	T	C	C	T	T	C	C	0	0	T	T	G	G	A	A	0	0	G	G	T	T	T	T	G	G	G	G	G	G	G	G	0	0	0	0	G	G	A	A	T	T	G	G	G	G	C	C	T	T	C	C	C	C	C	C	G	G	C	C	0	0	T	T	A	A	T	T	C	C	0	0	0	0	T	T	C	C	C	C	A	A	T	T	C	C	A	A	C	C	C	C	A	A	G	G	T	T	G	G	T	G	G	G	C	C	A	A	C	C	A	A	C	C	C	C	A	A	G	G	T	T	T	T	C	C	C	C	T	T	A	A	0	0	A	A	A	A	G	G	G	G	A	A	A	A	T	T	C	C	T	T	G	G	G	G	G	G	G	G	T	T	0	0	G	G	0	0	A	A	C	C	C	C	G	G	T	T	G	G	T	T	C	C	T	T	T	T	G	G	G	G	T	T	C	C	C	C	G	G	C	C	C	C	A	A	0	0	G	G	T	T	T	G	A	A	C	C	0	0	C	C	G	G	0	0	A	A	T	T	T	A	C	C	0	0	C	C	C	C	T	T	A	A	0	0	T	T	0	0	C	C	T	T	G	G	0	0	T	T	C	C	0	0	0	0	T	T	G	G	A	A	T	T	G	G	G	G	G	G	A	A	G	G	C	C	T	T	T	T	A	A	T	T	C	C	0	0	C	C	T	T	C	C	G	G	C	C	G	G	G	G	G	G	T	T	T	T	T	T	C	C	C	C	0	0	C	C	G	G	G	G	A	A	G	G	T	T	C	C	T	T	C	C	G	G	A	A	T	T	G	G	T	T	C	C	0	0	A	A	G	G	A	A	0	0	T	T	T	T	0	0	C	C	T	T	G	G	T	T	C	C	C	C	C	C	G	G	A	A	T	T	T	T	C	C	G	G	C	C	G	G	C	C	G	G	A	A	T	G	T	T	C	C	A	A	0	0	0	0	C	C	G	G	A	A	G	G	G	G	C	C	T	T	C	C	G	G	T	G	A	A	C	C	T	T	G	G	T	T	T	T	G	G	T	T	A	A	C	C	0	0	G	G	A	A	C	C	T	T	T	T	A	A	G	G	A	A	G	G	T	T	A	A	A	A	A	A	G	G	A	A	0	0	C	C	G	G	A	A	C	C	G	G	A	A	G	G	A	A	G	G	C	C	T	T	A	A	G	G	C	C	A	A	G	G	A	A	G	G	G	G	G	A	C	C	G	G	A	A	T	T	0	0	0	0	G	G	0	0	A	A	A	A	C	C	C	A	T	T	A	A	G	G	C	C	A	A	C	C	A	A	T	T	T	T	C	C	G	G	G	G	A	A	C	C	A	A	T	T	C	C	0	0	T	T	A	A	A	A	A	A	T	T	A	A	C	C	T	T	G	G	C	C	T	T	C	C	G	G	G	G	G	G	G	G	A	A	T	T	A	A	A	A	T	T	C	C	0	0	C	C	A	A	T	T	C	C	T	T	0	0	C	C	T	T	0	0	A	A	A	A	A	A	A	A	G	G	C	C	C	C	C	C	C	C	A	A	A	A	G	G	G	G	G	G	C	C	T	T	T	T	G	G	T	T	G	G	T	T	C	C	A	A	C	C	T	T	C	C	T	T	G	G	A	A	0	0	T	T	G	G	G	G	T	T	A	A	T	T	C	C	A	A	C	C	T	T	0	0	C	C	A	A	T	T	T	T	T	G	T	T	G	G	A	A	C	C	G	G	G	G	C	C	T	T	0	0	G	G	G	G	G	G	T	G	T	T	G	G	T	T	G	G	T	C	A	A	C	C	A	A	T	T	A	A	C	C	A	A	C	C	A	A	A	A	A	A	G	G	C	C	A	A	G	G	G	G	A	A	A	A	T	T	C	C	C	A	C	C	T	T	0	0	T	T	C	C	G	G	G	G	G	G	0	0	A	A	C	C	C	C	G	G	C	C	0	0	T	T	T	G	0	0	T	C	A	A	A	A	0	0	A	A	T	T	A	A	C	C	C	C	T	T	G	G	A	A	C	C	G	G	G	G	C	C	C	C	T	T	G	G	A	A	C	C	G	G	G	G	0	0	A	A	0	0	C	C	A	A	A	A	G	G	C	C	T	T	A	A	G	G	G	G	0	0	A	A	G	G	G	G	C	C	0	0	A	A	G	G	C	C	0	0	0	0	G	G	A	A	C	C	G	G	A	A	C	C	C	C	T	T	T	T	G	G	T	T	G	G	A	A	G	G	0	0	T	T	T	T	G	G	T	T	T	T	G	G	G	G	A	A	G	G	A	A	G	G	T	T	T	T	G	G	A	A	G	G	T	T	C	C	T	T	G	G	A	A	0	0	G	G	C	C	T	T	G	G	T	T	T	T	G	G	C	C	A	A	C	C	0	0	A	A	T	T	A	A	0	0	A	A	T	G	C	C	T	T	A	A	G	G	C	C	A	A	G	G	T	T	A	A	C	C	C	C	T	T	T	T	T	T	A	A	C	C	C	C	C	C	C	C	A	A	G	G	A	A	T	T	C	C	C	C	A	A	C	C	T	T	0	0	G	G	0	0	A	A	C	C	A	A	0	0	T	T	C	C	0	0	C	C	G	G	A	A	A	A	C	C	C	C	C	C	G	G	C	C	G	G	A	A	G	G	C	C	A	A	G	G	0	0	C	C	G	G	G	G	C	C	C	C	0	0	C	C	T	T	A	A	0	0	G	G	G	G	C	C	G	G	T	T	A	A	G	G	G	G	T	T	C	C	A	A	A	A	A	A	G	G	C	C	A	A	T	T	T	G	C	C	T	T	0	0	A	A	G	G	A	A	T	T	A	A	G	G	A	A	A	A	A	A	G	G	G	G	T	T	C	C	T	T	C	C	T	T	T	T	0	0	T	T	G	G	T	T	T	T	G	G	G	G	G	G	C	C	T	G	A	A	C	C	T	T	C	C	0	0	C	C	C	C	G	G	A	A	T	T	T	T	G	G	G	G	T	T	G	G	T	T	T	T	A	A	T	T	A	A	G	G	T	T	C	C	C	C	T	T	G	G	T	T	A	A	G	G	G	G	A	A	A	A	A	A	T	T	T	G	C	C	T	T	A	A	A	A	T	T	T	G	G	G	T	T	A	A	A	A	G	G	C	C	T	T	T	T	T	T	T	T	C	C	G	G	0	0	A	A	C	C	C	C	T	T	T	T	C	C	G	G	G	G	T	T	C	C	G	G	T	T	A	A	0	0	T	T	A	A	G	G	G	G	T	T	T	T	T	T	T	T	T	T	G	G	C	C	0	0	0	0	T	T	C	C	0	0	T	T	C	C	C	C	0	0	C	C	C	C	0	0	C	C	G	G	A	A	G	G	G	G	0	0	A	A	A	A	T	T	G	G	A	A	C	C	C	C	T	T	A	A	C	C	C	C	C	C	G	G	G	G	C	C	A	A	G	G	T	T	C	C	0	0	A	A	T	T	T	T	T	T	A	A	T	T	G	G	T	T	C	C	T	T	G	G	A	A	C	C	T	G	T	T	A	A	0	0	A	A	T	T	T	T	T	T	C	C	A	A	T	T	T	T	0	0	A	A	C	C	C	C	G	G	G	G	0	0	C	C	G	G	G	G	T	T	C	C	T	T	A	A	C	C	T	T	A	A	A	A	T	T	G	G	G	G	G	G	0	0	C	C	C	C	G	G	A	A	C	C	A	A	G	G	C	C	A	A	C	C	T	T	0	0	T	T	T	T	T	T	C	C	A	A	C	C	C	C	T	T	G	G	A	A	G	G	T	T	C	C	G	G	T	T	0	0	0	0	G	G	A	A	C	C	T	T	A	A	A	A	A	A	G	G	T	T	0	0	G	G	0	0	C	C	G	G	A	A	A	A	A	A	T	T	A	A	G	G	0	0	G	G	C	C	G	G	T	T	T	T	C	C	G	G	G	G	0	0	T	T	C	C	G	G	A	A	T	T	A	A	A	A	C	C	G	G	0	0	C	C	A	A	A	A	C	C	G	G	G	G	0	0	C	C	C	C	0	0	G	G	G	G	0	0	A	A	C	C	A	A	T	T	C	C	G	G	C	C	C	C	0	0	T	T	C	C	G	G	A	A	T	T	T	T	T	T	G	G	A	A	C	C	T	T	G	G	G	G	T	T	C	C	A	A	A	A	A	A	C	C	0	0	T	T	C	C	0	0	G	G	G	G	T	T	C	C	G	G	C	C	A	A	C	C	C	C	A	A	C	C	C	C	T	T	C	C	G	G	T	T	C	C	T	G	G	G	G	G	C	C	T	G	0	0	C	C	G	G	C	C	C	C	0	0	T	T	A	A	T	T	T	T	T	T	T	T	C	C	C	C	C	C	T	G	A	A	C	C	T	T	G	G	G	G	A	A	0	0	A	A	0	0	0	0	T	C	T	T	T	T	G	G	T	T	G	G	G	G	A	A	G	G	C	C	0	0	C	C	T	T	C	C	C	C	G	G	A	A	G	G	G	G	A	A	A	A	G	G	C	C	T	T	C	C	T	G	G	G	C	C	T	T	C	C	C	C	T	T	C	C	0	0	T	C	A	A	0	0	A	A	A	A	G	G	A	A	C	C	C	C	A	A	G	G	C	C	A	A	A	A	A	A	T	T	T	T	G	G	C	C	G	G	A	A	C	C	T	T	A	A	T	T	G	G	G	G	T	T	T	T	G	G	G	G	T	T	T	T	C	C	T	T	0	0	G	G	A	A	C	C	C	C	C	C	G	G	T	T	G	G	0	0	C	C	0	0	T	T	C	C	G	G	A	A	G	G	T	T	T	T	C	C	A	A	G	G	T	T	T	C	A	A	T	T	T	T	C	C	C	C	T	T	T	T	A	A	T	T	G	G	G	G	T	T	C	C	G	G	A	A	C	C	G	G	A	A	T	T	T	T	T	T	A	A	C	C	C	C	G	G	T	T	G	A	A	A	T	T	G	G	G	G	G	G	A	A	C	C	C	C	G	G	C	C	G	G	T	T	A	A	T	T	G	G	C	C	A	A	C	C	0	0	T	T	A	A	A	A	T	T	A	A	C	C	G	G	0	0	A	A	T	T	G	G	C	C	T	T	C	C	A	A	G	G	T	T	T	T	G	G	T	T	0	0	0	0	T	T	0	0	G	G	G	G	T	T	C	C	G	G	G	G	A	A	G	G	G	G	T	T	A	A	T	T	C	C	T	T	A	A	C	C	G	G	A	A	T	T	A	A	C	C	T	T	T	T	T	T	T	T	G	G	T	T	C	C	A	A	A	A	T	T	C	C	A	A	G	G	T	T	A	A	G	G	C	C	C	C	T	T	G	G	G	G	G	G	C	C	A	A	G	G	A	A	A	A	G	G	T	T	G	G	G	G	C	C	A	A	G	G	A	A	T	T	T	T	T	T	A	A	C	C	C	C	T	T	T	T	T	T	T	T	C	C	T	T	G	G	C	C	0	0	0	0	C	C	G	G	A	A	G	G	A	A	A	A	0	0	T	T	G	G	A	A	0	0	C	C	G	G	G	G	T	T	A	A	C	C	T	T	C	C	G	G	A	A	C	C	G	G	G	G	G	G	0	0	C	C	C	C	G	G	A	A	T	T	C	C	T	T	0	0	T	T	A	A	T	T	T	T	G	G	G	G	C	C	A	A	A	A	A	A	C	C	A	A	G	G	G	G	G	G	T	T	A	A	G	G	T	T	C	C	G	G	C	C	T	T	G	G	C	C	A	A	T	T	0	0	G	G	G	G	G	G	T	G	A	A	T	T	A	A	G	G	A	A	C	C	A	A	T	T	G	G	A	A	G	G	G	G	A	A	C	C	0	0	G	G	0	0	T	G	T	T	A	A	C	C	G	G	C	C	G	G	C	C	G	G	G	G	G	G	G	G	G	G	A	A	G	G	0	0	G	G	G	G	A	A	A	A	T	T	A	A	T	T	C	C	0	0	G	G	T	T	G	G	T	T	0	0	T	T	T	T	C	C	G	G	0	0	G	G	C	C	T	T	T	T	A	A	G	G	T	T	G	G	A	A	T	T	T	T	C	C	G	G	C	C	G	G	T	T	C	G	G	G	C	C	C	C	C	C	G	G	G	G	A	A	T	T	T	T	G	G	A	A	G	G	A	A	G	G	G	G	G	G	C	A	0	0	C	C	A	A	A	A	G	G	T	T	A	A	0	0	G	G	G	G	A	A	G	G	G	G	T	T	C	C	C	C	C	C	A	A	C	C	G	G	0	0	T	G	T	T	A	A	C	C	A	A	A	A	A	A	G	G	T	G	T	T	C	C	A	A	T	T	T	T	T	T	G	G	C	C	T	T	T	T	C	C	T	T	C	C	A	A	G	G	G	G	T	T	G	G	A	A	A	A	A	A	C	C	T	T	C	C	G	G	C	C	0	0	0	0	T	T	T	T	T	T	T	T	T	T	G	G	A	A	A	A	0	0	T	T	T	T	T	T	G	G	T	T	G	G	C	C	C	C	G	G	G	G	G	G	A	A	G	G	0	0	G	G	G	G	G	G	A	A	G	G	A	A	G	G	T	T	G	G	A	A	C	C	T	T	T	T	T	T	T	T	G	G	T	T	G	G	T	T	G	G	C	C	A	A	T	T	T	T	G	G	C	C	T	T	A	A	G	G	C	C	C	C	T	T	C	C	T	C	G	G	T	T	C	C	T	T	A	A	A	A	G	G	A	A	C	C	G	G	C	C	A	A	A	A	C	C	T	T	T	T	C	C	A	A	C	C	T	T	T	G	T	T	G	G	C	C	C	C	T	T	A	A	C	C	C	C	G	G	T	T	C	C	T	T	C	C	C	C	0	0	A	A	C	C	0	0	A	A	C	C	G	G	C	C	A	A	T	T	A	A	A	A	T	T	C	C	A	A	A	A	G	G	T	T	T	T	C	C	0	0	C	C	G	G	C	C	G	G	G	G	G	G	A	A	G	G	0	0	T	T	T	T	C	C	C	C	0	0	G	G	A	A	A	A	A	A	G	G	T	C	A	A	A	A	A	A	A	A	A	A	A	A	C	C	A	A	G	G	C	C	C	C	A	A	C	C	G	G	C	C	C	C	G	G	C	C	A	A	T	T	T	T	C	C	C	C	C	C	C	C	G	G	G	G	G	G	A	A	T	T	C	C	A	A	C	C	C	C	C	C	G	G	C	C	G	G	G	G	T	T	A	A	G	G	A	A	G	G	C	C	T	T	T	T	A	A	C	C	G	G	C	C	T	T	A	A	0	0	C	C	G	G	G	G	G	G	T	T	C	C	T	T	T	T	T	T	G	G	C	C	A	A	G	G	G	G	G	G	A	A	G	G	C	C	A	A	T	T	G	G	A	A	T	T	0	0	T	T	G	G	C	C	C	C	T	T	A	A	G	G	C	C	C	C	C	C	C	C	A	A	G	G	A	A	G	G	G	G	G	G	G	G	G	G	T	T	T	T	A	A	C	C	G	G	C	C	T	T	C	C	T	T	C	G	T	T	T	T	C	C	0	0	T	T	A	A	A	A	G	G	T	T	G	G	T	T	C	C	C	C	C	C	0	0	A	A	T	T	G	G	A	A	C	C	0	0	C	C	C	C	C	C	G	G	A	A	C	C	T	G	C	C	C	C	T	G	A	A	A	A	T	T	0	0	T	T	C	C	T	T	T	T	G	G	G	G	T	T	T	T	T	T	G	G	T	T	G	G	C	C	T	T	C	C	G	G	G	G	T	T	A	A	G	G	0	0	G	G	0	0	A	A	T	T	T	T	C	C	G	G	0	0	A	A	G	G	T	T	A	A	A	A	T	T	A	A	A	A	0	0	G	G	G	G	G	G	C	C	G	G	A	A	C	C	C	C	C	C	0	0	G	G	A	A	C	C	C	C	C	C	G	G	T	T	G	G	T	T	A	A	T	T	G	G	A	A	G	G	G	G	A	A	G	G	A	A	T	T	G	G	A	A	A	A	C	C	A	A	T	T	C	C	A	A	G	G	A	A	C	C	A	A	T	T	C	C	A	A	T	T	A	A	T	T	C	C	T	T	T	T	T	T	A	A	T	T	C	C	G	G	A	A	G	G	T	T	0	0	C	C	G	G	T	T	C	C	A	A	C	C	T	T	0	0	T	T	T	T	T	T	C	C	A	A	C	C	T	T	T	T	T	T	C	C	A	A	A	A	G	G	C	C	T	T	A	A	C	C	0	0	T	T	G	G	G	G	C	C	A	A	A	A	G	G	T	T	T	T	A	A	C	C	A	A	T	T	T	T	C	C	G	G	A	A	C	C	A	A	C	C	T	T	A	A	T	T	0	0	T	T	T	T	0	0	G	G	G	G	C	C	A	A	G	G	T	T	G	G	C	C	G	G	G	G	G	G	0	0	C	C	G	G	A	A	A	A	T	T	C	C	C	C	T	T	T	T	G	G	G	G	T	T	T	T	G	G	A	A	G	G	A	A	T	T	T	T	T	T	C	C	G	G	G	G	T	T	C	C	A	A	C	C	C	C	A	A	C	C	G	G	A	A	C	C	A	A	C	C	A	A	T	T	C	C	G	G	G	G	0	0	T	T	A	A	C	C	0	0	T	T	A	A	G	G	T	T	T	T	A	A	C	C	G	G	C	C	0	0	C	C	T	T	A	A	C	C	A	A	T	T	T	T	C	C	C	C	A	A	C	C	A	A	T	T	T	T	T	T	0	0	C	C	A	A	G	G	A	A	G	G	T	T	A	A	A	A	T	T	T	T	A	A	G	G	G	G	T	T	T	T	T	T	C	C	G	G	C	C	A	A	G	G	C	C	C	C	C	C	G	G	C	C	C	C	0	0	A	A	C	C	0	0	T	T	C	C	T	T	G	G	A	A	A	A	T	T	A	A	C	C	G	G	A	A	A	A	A	A	C	C	G	G	T	T	T	T	C	C	T	G	T	T	T	T	G	G	C	C	T	T	G	G	T	T	G	G	A	A	A	A	0	0	C	C	C	C	0	0	0	0	G	G	T	T	C	C	C	C	C	C	T	T	0	0	G	G	G	G	C	C	C	C	T	T	G	G	C	C	A	A	A	A	A	A	A	A	C	C	C	C	G	G	G	G	C	C	0	0	G	A	0	0	C	C	A	A	A	A	C	C	C	C	A	A	0	0	C	C	A	A	A	A	A	A	G	G	A	A	T	T	G	G	A	A	T	T	T	T	T	T	A	A	T	T	A	A	T	T	G	G	A	A	A	A	A	A	T	T	A	A	T	T	T	T	A	A	G	G	A	A	C	C	G	G	T	G	T	T	A	A	A	A	G	G	A	A	G	G	G	G	G	G	T	T	T	T	G	G	G	G	C	C	A	A	C	C	T	T	0	0	A	A	C	C	C	C	T	T	T	T	0	0	G	G	T	T	C	C	G	G	A	A	C	C	T	T	A	A	T	T	T	T	A	A	C	C	A	A	T	T	C	C	C	C	C	C	T	T	C	C	C	C	A	A	A	A	C	C	0	0	G	G	A	A	A	A	0	0	A	A	C	C	0	0	T	T	A	A	0	0	T	T	C	C	T	T	C	C	T	T	A	A	T	G	G	G	T	T	T	T	C	C	G	G	G	G
C95NTANXX	IPs159:C95NTANXX:1:250591032	-9	-9	-9	-9	G	G	G	G	C	C	0	0	0	0	G	G	C	C	T	T	C	C	G	G	C	C	C	C	A	A	0	0	G	G	A	A	G	G	A	A	T	G	0	0	A	A	C	C	0	0	G	G	0	0	A	A	C	C	C	C	A	A	A	A	0	0	C	C	A	A	A	A	C	C	A	A	A	A	T	T	A	A	T	T	G	G	C	C	G	G	A	A	G	G	A	A	C	C	0	0	A	A	G	G	C	C	C	C	C	C	G	G	G	G	C	C	G	G	C	C	C	C	G	G	A	A	A	A	T	T	G	G	T	T	T	T	A	A	A	A	T	T	C	C	T	T	T	T	T	T	T	T	A	A	0	0	0	0	G	G	G	G	A	A	A	A	T	T	C	C	G	G	G	G	G	G	C	C	T	T	G	G	0	0	G	G	T	T	T	T	G	G	T	T	C	C	C	C	G	G	C	C	A	A	T	T	0	0	G	G	T	T	G	G	A	A	T	T	A	A	T	T	0	0	A	A	G	G	C	C	A	A	C	C	A	A	G	G	C	C	A	A	T	T	G	G	T	T	T	T	G	G	C	C	C	C	T	T	A	A	C	C	T	T	A	A	A	A	C	C	A	A	G	G	G	G	G	G	G	G	G	G	A	A	A	A	A	A	T	T	G	G	C	C	G	G	G	G	G	G	G	G	0	0	T	T	T	T	C	C	G	G	A	A	C	C	0	0	T	T	C	C	A	A	C	C	C	C	C	C	A	A	A	A	C	C	T	T	C	C	T	T	G	G	G	G	C	C	0	0	T	T	G	G	C	C	T	T	G	G	C	C	G	G	C	C	A	A	T	T	A	A	0	0	A	A	0	0	T	T	T	T	A	A	T	T	C	C	T	T	G	G	C	C	T	T	G	G	A	A	A	A	A	A	A	A	G	G	G	G	G	G	A	A	G	G	G	G	C	C	T	T	T	T	A	A	A	A	T	T	A	A	C	C	T	T	T	T	A	A	G	G	G	G	0	0	T	T	T	T	C	C	G	G	C	C	T	T	G	G	C	C	G	G	T	T	A	A	T	T	C	A	0	0	A	A	T	T	A	A	A	A	T	T	T	T	T	T	T	T	T	T	C	C	G	G	T	T	G	G	C	C	C	C	G	G	G	G	T	T	G	G	A	A	T	T	T	T	0	0	A	A	T	T	A	A	A	A	T	T	G	G	G	G	C	C	C	C	A	A	G	G	G	G	C	C	T	T	T	T	G	G	T	T	T	C	C	C	A	A	A	A	C	C	C	C	T	T	G	G	T	C	G	G	0	0	G	G	T	T	T	T	A	A	A	A	A	A	G	G	C	C	C	C	T	T	0	0	C	C	C	C	A	A	A	A	A	A	0	0	T	T	T	T	T	T	C	C	T	T	T	T	A	A	T	T	A	A	A	A	T	T	T	T	A	A	A	A	G	G	A	A	T	T	C	C	T	T	C	C	A	A	0	0	0	0	G	G	A	A	T	T	T	T	G	G	T	T	C	C	A	A	T	T	G	G	C	C	G	G	G	G	0	0	G	G	T	T	C	C	A	A	G	G	G	G	T	T	G	G	G	G	C	C	C	C	T	T	C	C	A	A	T	T	C	C	C	C	C	C	0	0	T	T	T	T	T	T	G	A	0	0	T	T	C	C	T	T	A	A	G	G	A	A	G	G	G	G	G	G	C	C	C	C	C	C	G	G	0	0	C	C	A	A	C	C	G	G	T	T	A	A	A	A	G	G	C	C	G	G	C	C	G	G	T	T	G	G	G	G	G	G	T	T	T	T	0	0	G	G	C	C	0	0	0	0	G	G	A	A	C	C	C	C	T	T	A	A	T	T	T	T	A	A	A	A	G	G	A	A	A	A	A	A	C	C	C	C	T	T	C	C	T	T	C	C	T	T	C	C	T	T	C	C	C	C	0	0	T	T	A	A	T	T	T	T	A	A	G	G	0	0	T	T	T	T	A	A	A	A	T	T	T	T	C	C	C	C	T	T	G	G	C	C	T	T	G	G	0	0	C	C	G	G	G	G	T	T	A	A	T	T	G	G	A	A	C	C	C	C	G	G	0	0	C	C	A	A	T	G	C	C	C	C	A	A	G	G	G	G	0	0	T	T	0	0	0	0	C	C	C	C	T	T	G	G	C	G	A	A	0	0	G	G	T	T	0	0	0	0	T	T	A	A	T	T	C	C	C	C	T	T	A	A	C	C	T	T	T	T	T	T	T	T	G	G	T	T	C	C	A	A	G	G	C	C	C	C	T	T	T	T	C	C	T	T	G	G	0	0	T	G	G	G	T	T	T	T	G	G	C	C	0	0	0	0	G	G	C	C	C	C	A	A	A	A	C	C	A	A	C	C	A	A	T	T	A	A	A	A	C	C	A	A	A	A	T	C	C	C	T	T	G	G	T	T	C	C	T	T	G	G	C	C	A	A	T	T	C	C	T	T	G	G	A	A	C	C	G	G	T	T	G	G	G	G	G	G	T	T	T	T	A	A	G	G	T	T	T	T	T	T	A	A	A	A	G	G	T	T	A	A	C	C	G	G	T	T	0	0	T	T	A	A	C	C	G	G	T	T	A	A	T	T	T	T	0	0	T	T	A	A	G	G	G	G	0	0	0	0	C	C	C	C	G	G	G	G	T	T	G	G	G	G	0	0	0	0	G	G	C	C	A	A	0	0	A	A	C	C	T	A	0	0	A	A	0	0	G	G	G	G	C	C	G	G	T	T	C	C	G	G	T	T	G	G	T	T	G	G	0	0	0	0	G	G	T	T	T	T	T	T	C	C	T	T	T	T	G	G	C	C	C	C	A	A	C	C	G	G	G	G	G	G	C	C	T	T	A	A	C	C	T	T	A	A	C	C	G	G	C	C	A	A	A	A	0	0	T	T	G	G	T	T	0	0	C	C	T	T	C	C	0	0	G	G	A	A	C	C	A	A	G	G	G	G	A	A	G	A	G	G	T	T	T	T	T	T	G	G	0	0	T	T	G	G	C	C	A	A	T	T	A	A	T	T	T	T	T	T	A	A	T	T	G	G	T	T	T	T	G	G	T	T	T	T	G	G	C	C	T	T	T	T	C	C	G	G	G	G	T	T	T	T	A	A	G	G	G	G	T	T	C	C	T	T	T	T	C	C	A	A	T	T	T	T	G	G	A	A	G	G	G	G	A	A	A	A	G	G	T	T	C	C	C	C	C	C	G	G	T	T	G	G	T	T	T	T	C	C	C	C	T	T	T	T	G	G	A	A	A	A	C	C	A	A	A	A	A	A	A	A	A	A	C	C	A	A	G	G	0	0	0	0	C	C	0	0	C	C	T	T	C	C	A	A	G	G	C	C	0	0	C	C	A	A	T	T	A	A	A	A	C	C	G	G	T	A	G	G	A	A	G	G	A	A	C	C	T	T	A	A	A	A	A	A	C	C	C	C	T	T	T	T	G	G	T	T	T	T	C	C	A	A	G	G	T	T	A	A	C	C	G	G	A	A	C	C	A	A	T	T	C	C	0	0	G	G	0	0	C	C	C	C	A	A	T	T	A	A	A	A	C	C	C	C	C	C	A	A	A	A	G	G	C	C	C	C	A	A	G	G	G	G	G	G	0	0	T	T	T	T	A	A	0	0	G	G	G	G	G	G	G	G	A	A	0	0	T	T	C	C	A	A	T	T	G	G	0	0	A	A	A	A	A	A	T	T	C	C	G	G	0	0	T	T	G	G	G	G	G	G	G	G	T	T	0	0	T	T	G	G	C	C	T	T	0	0	T	T	C	C	G	G	C	C	A	A	C	C	C	C	C	C	G	G	G	G	T	T	A	A	A	A	G	G	G	G	T	T	G	G	T	T	G	G	T	T	T	T	T	T	T	T	0	0	C	C	0	0	G	G	G	G	G	G	G	G	T	T	T	T	T	T	G	G	T	T	A	A	0	0	T	T	C	C	G	G	T	T	G	G	C	C	G	G	T	T	T	T	A	A	T	T	A	A	C	C	T	T	T	T	C	C	C	C	T	T	C	C	G	G	C	C	T	T	A	A	A	A	T	T	C	C	G	G	G	G	T	T	G	G	A	A	C	C	G	G	A	A	T	T	T	T	C	C	0	0	G	G	T	C	G	G	G	G	C	C	0	0	0	0	C	C	T	T	C	C	A	A	A	A	T	T	A	A	T	T	T	T	T	T	T	T	C	C	G	G	G	G	T	T	T	T	0	0	T	T	C	C	T	T	G	G	T	T	T	T	G	G	G	G	T	T	C	C	A	A	G	G	C	C	T	T	T	T	G	G	G	G	C	C	T	T	T	T	C	C	C	C	A	A	C	C	T	T	C	C	G	G	C	C	A	A	A	A	G	G	0	0	C	C	A	A	C	C	G	G	A	A	C	C	G	G	A	A	C	C	0	0	A	A	T	T	T	T	C	C	T	T	C	C	A	A	A	A	G	G	G	G	G	G	A	A	G	G	C	C	C	C	T	T	C	C	C	C	A	A	C	C	G	G	C	C	C	C	G	G	G	G	T	T	T	T	G	G	T	T	0	0	C	C	T	T	C	C	G	G	G	G	C	C	G	G	A	A	G	G	G	G	G	G	C	C	G	G	T	T	T	T	0	0	C	C	C	C	G	G	T	T	A	A	A	A	C	C	A	A	0	0	G	G	T	T	A	A	C	C	A	A	G	G	G	G	G	G	T	T	T	T	0	0	A	A	T	T	C	C	0	0	A	A	G	G	G	G	T	T	T	T	G	G	C	C	A	A	0	0	C	C	T	T	C	C	G	G	C	C	T	T	A	A	T	T	T	T	A	A	A	A	A	A	G	G	G	G	0	0	T	T	T	T	T	T	C	C	G	G	T	T	C	C	C	C	G	G	C	C	A	A	0	0	A	A	G	G	T	T	0	0	0	0	A	A	C	C	0	0	A	A	0	0	C	C	0	0	T	T	G	G	T	T	C	C	0	0	G	G	0	0	G	G	G	G	T	T	0	0	C	C	A	A	C	C	C	C	G	G	A	A	A	A	C	C	G	G	T	T	T	T	G	G	G	G	T	C	T	T	A	A	T	T	A	A	C	C	G	G	C	C	0	0	T	T	G	G	A	A	A	A	A	A	G	G	T	T	G	G	T	T	C	C	0	0	C	C	G	G	A	A	C	C	A	A	T	T	G	G	T	T	G	G	T	T	A	A	T	T	0	0	C	C	C	C	A	A	0	0	A	A	A	A	A	A	G	G	G	G	C	C	A	A	G	G	C	C	C	C	C	C	C	C	C	C	T	T	T	T	T	T	T	T	C	C	C	C	C	C	T	T	T	T	G	G	C	C	G	G	A	A	A	A	T	T	0	0	0	0	T	T	0	0	A	A	A	A	C	C	T	T	A	A	A	A	G	G	T	T	0	0	A	A	G	G	G	G	0	0	0	0	T	T	G	G	C	C	T	G	A	A	T	T	T	T	T	T	C	C	A	A	C	C	G	G	0	0	T	T	T	T	C	C	C	C	A	A	G	G	G	G	T	T	T	T	G	G	T	T	T	T	T	T	A	A	T	T	A	A	A	A	C	C	T	T	0	0	G	G	C	C	G	G	C	C	A	A	C	C	0	0	G	G	C	C	T	T	A	A	0	0	C	C	C	C	G	G	C	C	A	A	A	A	A	A	A	A	T	G	T	T	G	G	G	G	G	G	A	A	A	A	C	C	T	T	T	T	A	A	T	T	C	C	G	G	A	A	0	0	T	T	G	G	C	C	G	G	A	A	A	A	C	C	T	T	T	T	0	0	C	C	T	T	0	0	C	C	C	C	T	T	C	C	T	T	G	G	C	C	T	T	C	C	A	A	0	0	T	T	A	A	T	T	T	T	G	G	T	T	0	0	A	A	A	A	G	G	G	G	A	A	G	G	A	A	T	G	C	C	C	C	T	T	C	C	A	A	C	C	A	A	A	A	C	C	C	C	G	G	G	G	C	C	A	A	G	G	0	0	A	A	G	G	0	0	A	A	A	A	A	A	0	0	C	C	0	0	T	T	C	C	T	T	C	C	C	C	C	C	C	C	0	0	T	T	G	G	0	0	T	T	G	G	T	T	T	T	G	G	G	G	G	G	G	G	T	T	0	0	C	C	A	A	T	T	G	G	G	G	C	C	T	T	C	C	C	C	T	T	C	C	C	C	C	C	T	T	A	A	T	T	T	C	0	0	A	A	T	T	C	C	C	C	A	A	A	A	C	C	A	A	C	C	C	C	A	A	G	G	T	T	G	G	0	0	G	G	C	C	A	A	C	C	A	A	T	T	C	C	A	A	A	A	C	C	T	T	C	C	T	T	T	T	A	A	0	0	A	A	A	A	G	G	G	G	0	0	A	A	T	T	C	C	T	T	G	G	0	0	T	T	G	G	T	T	G	G	G	G	0	0	A	A	C	C	C	C	G	G	T	T	0	0	T	T	C	C	T	T	T	T	G	G	G	G	0	0	C	C	C	C	G	G	C	C	0	0	A	A	C	C	G	G	0	0	T	T	A	A	T	T	0	0	A	A	G	G	0	0	A	A	T	T	A	A	C	C	G	G	T	T	C	C	T	T	A	A	0	0	T	T	T	T	C	C	T	T	G	G	G	G	0	0	C	C	C	C	0	0	T	T	G	G	A	A	T	T	A	A	G	G	G	G	A	A	G	G	C	C	T	T	T	T	A	A	T	T	C	C	T	T	C	C	T	T	C	C	G	G	C	C	G	G	G	G	G	G	T	T	0	0	T	T	C	C	G	G	A	A	C	C	G	G	A	A	A	A	G	G	C	C	T	T	T	T	C	C	G	G	A	A	T	T	0	0	T	T	C	C	G	G	A	A	G	G	G	G	G	G	T	T	T	T	C	C	C	C	T	T	G	G	T	T	C	C	C	C	C	C	G	G	A	A	T	T	C	C	C	C	T	T	C	C	A	A	0	0	G	G	A	A	T	T	T	T	C	C	A	A	0	0	C	C	C	C	G	G	0	0	G	G	G	G	C	C	T	T	C	C	G	G	0	0	A	A	C	C	T	T	G	G	C	C	T	T	0	0	T	T	A	A	C	C	T	T	G	G	A	A	0	0	T	T	C	C	A	A	A	A	A	A	G	G	T	T	0	0	A	A	A	A	A	A	A	A	0	0	C	C	G	G	A	A	C	C	0	0	A	A	G	G	A	A	G	G	0	0	T	T	A	A	G	G	C	C	C	C	G	G	A	A	A	A	G	G	G	G	C	C	G	G	A	A	T	T	A	A	C	C	G	G	0	0	A	A	A	A	C	C	C	A	T	G	A	A	G	G	C	C	A	A	C	C	A	A	T	T	T	T	C	C	G	G	G	G	A	A	C	C	A	A	T	T	C	A	C	C	T	T	0	0	A	A	G	G	T	T	A	A	C	C	C	C	G	G	C	C	T	T	C	C	G	G	G	G	G	G	0	0	A	A	T	T	A	A	A	A	G	G	C	C	0	0	T	T	C	C	T	T	0	0	0	0	0	0	C	C	T	T	T	T	A	A	A	A	C	C	A	A	G	G	C	C	C	C	C	C	0	0	0	0	A	A	A	A	G	G	T	T	C	C	C	C	T	T	G	G	T	T	G	G	T	T	C	C	A	A	C	C	T	T	C	C	T	G	G	G	A	A	0	0	0	0	G	G	A	A	0	0	A	A	T	T	C	C	A	A	C	C	C	C	T	T	C	C	A	A	T	T	C	C	T	T	T	T	G	G	A	A	C	C	G	G	G	G	C	C	T	T	0	0	G	G	G	G	G	G	T	T	T	T	A	A	T	T	G	G	T	C	A	A	C	C	A	A	T	A	A	A	C	C	A	A	C	C	0	0	A	A	A	A	0	0	C	C	G	G	G	G	G	G	G	G	A	A	T	T	C	C	A	A	T	T	T	T	A	A	T	T	C	C	G	G	G	G	A	A	T	T	A	A	C	C	C	C	G	G	C	C	0	0	T	T	0	0	C	C	T	T	G	G	A	A	A	A	A	A	C	C	A	A	C	C	C	C	T	T	G	G	A	A	C	C	G	G	G	G	C	C	C	C	T	T	G	G	A	A	C	C	A	A	G	G	0	0	A	A	A	A	G	G	A	A	A	A	G	G	C	C	T	T	A	A	G	G	G	G	C	C	A	A	G	G	G	G	C	C	T	T	C	C	G	G	A	A	T	T	T	T	G	G	A	A	T	T	G	G	A	A	G	G	C	C	T	T	C	C	G	G	T	T	A	A	A	A	G	G	C	G	T	T	T	G	G	G	T	T	T	T	G	G	G	G	A	A	G	G	A	A	G	G	T	T	T	T	C	G	A	A	G	G	G	G	C	C	T	T	G	G	A	A	T	T	0	0	0	0	T	T	0	0	T	T	T	T	G	G	C	C	A	A	C	C	T	T	G	G	T	T	G	G	G	G	A	A	T	T	G	G	T	T	A	A	G	G	C	C	A	A	G	G	T	T	A	A	C	C	C	C	T	T	T	T	T	T	G	G	C	C	C	C	C	C	C	C	A	A	G	G	G	G	T	T	C	C	C	C	A	A	C	C	T	T	A	A	G	G	T	T	G	G	C	C	A	A	T	T	C	C	C	C	A	A	C	C	G	G	0	0	A	A	C	A	T	T	C	C	G	G	C	C	G	G	A	A	G	G	T	T	A	A	G	G	T	T	C	C	G	G	G	G	C	C	C	C	0	0	C	C	C	C	A	A	G	G	G	G	G	G	C	C	G	G	T	T	A	A	G	G	G	G	T	T	C	C	A	A	A	A	A	A	G	G	C	C	A	A	C	C	0	0	C	C	T	T	A	A	G	G	G	G	G	G	T	T	A	A	G	G	G	G	A	A	A	A	G	G	0	0	T	T	C	C	T	T	C	C	T	T	T	T	0	0	0	0	G	G	T	T	T	T	G	G	G	G	G	G	C	C	T	T	0	0	G	G	C	C	T	T	C	C	C	C	C	C	G	G	A	A	T	T	T	T	G	G	G	G	T	T	G	G	0	0	T	T	0	0	T	T	A	A	G	G	T	T	C	C	C	C	T	T	G	G	C	C	A	A	T	T	0	0	A	A	G	G	T	T	G	G	T	T	C	C	T	T	A	A	A	A	0	0	T	T	G	G	T	T	G	G	A	A	G	G	C	C	T	T	T	T	T	T	T	T	C	C	G	G	T	T	A	A	C	C	C	C	T	T	T	T	C	C	G	G	G	G	T	T	A	A	G	G	T	T	A	A	0	0	T	T	A	A	G	G	G	G	T	T	T	T	T	T	T	T	T	T	G	G	C	C	C	C	A	A	T	T	C	C	A	A	T	T	C	C	C	C	G	G	C	C	0	0	0	0	C	C	G	G	G	G	G	G	0	0	A	A	C	C	A	A	G	G	G	G	A	A	0	0	C	C	T	T	0	0	C	C	C	C	C	C	A	A	C	C	C	C	A	A	T	T	T	T	C	C	A	A	A	A	T	T	T	T	T	T	A	A	0	0	G	G	0	0	C	C	T	G	G	G	0	0	C	C	T	G	T	T	A	A	0	0	A	A	T	T	T	T	T	T	0	0	A	A	T	T	T	T	0	0	A	A	C	C	C	C	G	G	C	C	A	A	T	T	G	G	G	G	0	0	0	0	G	G	A	A	C	C	C	C	A	A	A	A	T	T	G	G	G	G	G	G	C	C	C	C	0	0	G	G	A	A	C	C	A	A	A	A	C	C	A	A	C	C	T	T	G	G	T	T	T	T	T	T	C	C	0	0	C	C	C	C	C	C	G	G	A	A	G	G	C	C	T	T	G	G	0	0	C	C	A	A	G	G	C	C	C	C	T	T	A	A	A	A	0	0	A	A	T	T	T	T	G	G	0	0	C	C	G	G	0	0	A	A	G	G	C	C	A	A	G	A	G	G	A	A	T	T	G	G	T	T	T	T	C	C	G	G	G	G	C	C	0	0	C	C	G	G	A	A	T	T	A	A	A	A	C	C	G	G	G	G	C	C	0	0	A	A	C	C	G	G	G	G	0	0	C	C	C	C	A	A	G	G	G	G	T	T	A	A	C	C	A	A	T	T	C	C	G	G	C	C	C	C	0	0	T	T	C	C	G	G	G	G	C	C	T	T	T	T	G	G	A	A	C	C	T	T	A	A	G	G	T	T	C	C	A	A	A	A	A	A	C	C	0	0	T	T	C	C	A	A	C	C	G	G	T	T	C	C	G	G	T	T	A	A	C	C	C	C	A	A	C	C	C	C	T	T	C	C	G	G	T	T	C	C	0	0	G	G	G	G	C	C	0	0	0	0	C	C	G	G	C	C	C	C	A	A	0	0	G	G	T	T	T	T	T	T	T	T	T	C	C	C	C	C	T	T	A	A	C	C	T	T	G	G	G	G	G	G	0	0	A	A	G	G	0	0	T	T	T	T	T	T	G	G	T	T	G	G	A	A	A	A	G	G	C	C	C	C	C	C	T	T	C	C	0	0	0	0	0	0	G	G	G	G	A	A	G	G	G	G	C	C	T	T	C	C	T	T	0	0	C	C	T	T	G	G	C	C	T	T	T	T	A	A	C	C	A	A	0	0	A	A	A	A	G	G	A	A	C	C	C	C	A	A	G	G	C	C	A	A	C	C	A	A	T	T	0	0	G	G	C	C	G	G	A	A	C	C	T	T	A	A	T	T	G	G	A	A	C	C	T	T	G	G	G	G	T	T	T	T	C	C	T	T	0	0	G	G	G	G	0	0	0	0	C	C	G	G	G	G	G	G	A	A	T	T	0	0	T	T	C	C	0	0	0	0	G	G	A	A	T	T	C	C	A	A	G	G	T	T	C	C	G	G	T	T	T	T	C	C	C	C	T	T	T	T	A	A	T	G	G	G	G	G	T	T	C	C	G	G	0	0	C	C	0	0	A	A	0	0	T	T	T	T	A	A	T	T	C	C	G	G	C	C	G	G	G	G	T	T	G	G	G	G	G	G	A	A	C	C	C	C	G	G	C	C	G	G	T	T	A	A	T	G	G	G	C	C	A	A	0	0	G	G	T	T	A	A	A	A	C	C	G	G	C	C	G	G	C	C	A	A	T	T	G	G	C	C	T	T	C	C	A	A	A	A	A	A	T	T	G	G	T	T	C	C	C	C	T	T	0	0	G	G	C	C	T	T	C	C	0	0	G	G	A	A	G	G	G	G	T	T	G	G	T	T	G	G	C	C	A	A	C	C	T	T	T	T	T	T	A	A	C	C	T	T	T	T	T	T	T	T	G	G	T	T	C	C	A	A	A	A	0	0	C	C	A	A	G	G	T	T	A	A	G	G	C	C	C	C	T	T	G	G	G	G	0	0	C	C	A	A	0	0	0	0	A	A	G	G	T	T	G	G	G	G	C	C	A	A	G	G	A	A	T	T	T	T	T	T	A	A	C	C	C	C	T	T	T	T	T	T	T	T	A	A	T	T	0	0	C	C	0	0	G	G	C	C	G	G	A	A	G	G	A	A	A	A	C	A	T	T	G	G	A	A	T	T	C	C	G	G	G	G	T	T	T	T	C	C	T	T	G	G	G	G	A	A	C	C	T	T	G	G	G	G	T	T	C	C	A	A	G	G	A	A	C	C	C	C	T	T	T	T	0	0	A	A	T	T	T	T	G	G	A	A	C	C	0	0	G	G	A	A	C	C	A	A	G	G	G	G	G	G	C	C	A	A	G	G	T	T	C	C	G	G	T	T	T	T	G	G	C	C	A	A	T	T	0	0	G	G	G	G	A	A	0	0	A	A	T	T	A	A	G	G	A	A	C	C	A	A	T	T	G	G	A	A	A	A	G	G	A	A	C	C	G	G	G	G	T	T	0	0	T	T	A	A	0	0	G	G	C	C	G	G	C	C	G	G	G	G	G	G	G	G	A	A	A	A	G	G	G	G	0	0	G	G	A	A	A	A	T	T	A	A	T	T	0	0	T	T	C	C	T	T	G	G	T	T	T	T	T	T	0	0	C	C	G	G	A	A	G	G	C	C	C	C	C	C	A	A	G	G	T	T	0	0	A	A	T	T	T	T	C	C	G	G	C	C	G	G	T	T	G	G	G	G	C	C	T	T	C	C	G	G	G	G	0	0	T	T	T	T	T	T	0	0	G	G	A	A	0	0	G	G	G	G	A	A	G	G	C	C	A	A	A	A	0	0	0	0	A	A	G	G	G	G	G	G	A	A	G	G	G	G	C	C	G	G	C	C	T	T	A	A	C	C	A	A	C	C	T	T	T	T	C	C	G	G	A	A	A	A	0	0	G	G	T	T	A	A	C	C	C	C	T	T	T	T	T	T	G	G	C	C	T	T	T	T	C	C	T	T	C	C	A	A	A	A	G	G	T	T	G	G	A	A	A	A	A	A	G	G	T	T	C	C	G	G	C	C	A	A	0	0	T	T	T	T	T	T	T	T	T	T	A	A	A	A	A	A	T	T	T	T	C	C	T	T	T	T	T	T	G	G	C	C	T	T	A	A	G	G	G	G	T	A	G	G	A	A	G	G	G	G	0	0	A	A	G	G	A	A	G	G	T	T	G	G	A	A	C	C	T	T	T	T	T	T	T	T	G	G	T	T	G	G	T	T	G	G	0	0	A	A	T	T	T	T	G	G	C	C	G	G	A	A	G	G	T	T	0	0	T	T	C	C	C	C	G	G	T	T	C	C	T	T	A	A	G	G	G	G	A	A	C	C	G	G	C	C	A	A	A	A	C	C	T	T	T	T	C	C	A	A	C	C	T	T	T	T	T	T	G	G	0	0	C	C	0	0	A	A	C	C	C	C	G	G	T	T	C	C	T	T	C	C	C	C	T	T	0	0	C	C	T	T	A	A	C	C	G	G	T	T	A	A	0	0	G	G	G	G	T	T	T	T	A	A	A	A	A	A	C	C	T	T	C	C	0	0	C	C	G	G	C	C	G	G	G	G	G	G	A	A	G	G	T	T	T	T	0	0	C	C	C	C	G	G	G	G	A	A	A	A	A	A	C	C	C	C	A	A	A	A	A	A	A	A	A	A	A	A	C	C	A	A	G	G	T	T	C	C	A	A	C	C	G	G	C	C	C	C	G	G	C	C	A	A	T	T	T	T	C	C	T	T	C	C	C	C	G	G	G	G	G	G	A	A	T	T	C	C	G	G	C	C	C	C	C	C	G	G	C	C	G	G	G	G	C	C	A	A	G	G	A	A	G	G	C	C	T	T	T	T	A	A	G	G	G	G	0	0	T	T	A	A	A	A	C	G	G	G	G	G	A	A	T	T	C	C	C	C	T	T	T	T	A	A	G	G	A	A	A	A	A	A	G	G	G	G	G	G	C	C	A	A	T	T	G	G	A	A	T	T	C	C	0	0	A	A	C	C	C	C	T	T	A	A	G	G	C	C	C	C	C	C	0	0	A	A	G	G	A	A	G	G	G	G	A	A	G	G	G	G	C	C	C	C	A	A	T	T	G	G	C	C	T	T	0	0	T	T	0	0	C	C	T	T	T	T	A	A	T	T	0	0	A	A	G	G	T	T	G	G	T	T	C	C	T	T	C	C	T	T	G	G	T	T	G	G	G	G	T	T	0	0	C	C	C	C	C	C	G	G	A	A	A	A	T	T	C	C	0	0	T	T	A	A	A	A	T	G	0	0	C	C	T	T	0	0	T	T	G	G	G	G	0	0	T	T	T	T	G	G	T	T	0	0	C	C	T	T	C	C	G	G	A	A	T	T	A	A	0	0	C	C	0	0	G	G	A	A	T	T	T	T	C	C	G	G	G	G	A	A	G	G	T	T	G	G	A	A	T	T	A	A	A	A	T	T	C	C	A	A	A	A	C	C	0	0	A	A	0	0	C	C	C	C	T	T	G	G	A	A	A	A	0	0	C	C	G	G	T	T	G	G	T	T	A	A	T	G	G	G	A	A	G	G	G	G	A	A	G	G	A	A	T	T	G	G	G	G	A	A	G	G	A	A	T	T	C	C	A	A	A	A	0	0	C	C	0	0	T	T	C	C	A	A	T	T	A	A	T	T	C	C	C	C	T	C	T	T	A	A	T	T	C	C	G	G	A	A	G	G	T	T	C	C	C	C	G	G	C	C	C	C	A	A	C	C	C	C	A	A	T	T	T	T	T	T	0	0	A	A	C	G	T	T	0	0	T	T	C	C	C	C	A	A	A	A	C	C	0	0	A	A	T	T	C	C	T	T	0	0	A	A	C	C	A	A	A	A	G	G	T	T	T	T	A	A	C	C	A	A	T	T	T	T	C	C	G	G	A	A	C	C	A	A	T	C	T	T	A	A	T	G	G	G	T	T	0	0	T	T	G	G	G	G	C	C	A	A	G	G	T	T	A	A	C	C	A	A	A	A	G	G	0	0	G	G	G	G	G	G	G	G	T	T	C	C	C	C	T	T	T	T	G	G	G	G	T	T	G	G	G	G	A	A	G	G	A	A	T	T	T	T	T	T	C	C	0	0	A	A	T	T	C	C	A	A	C	C	0	0	A	A	C	C	G	G	A	A	G	G	A	A	T	T	A	A	0	0	C	C	G	G	G	G	T	T	T	T	A	A	C	C	C	C	T	T	G	G	G	G	T	G	T	T	G	A	C	C	G	G	C	C	T	T	C	C	T	T	G	G	0	0	A	A	T	T	T	T	C	C	C	C	A	A	C	C	A	A	T	T	T	T	T	T	T	T	C	C	A	A	G	G	A	A	G	G	T	T	A	A	A	A	T	T	T	T	G	G	G	G	G	G	0	0	T	T	T	T	C	C	G	G	C	C	0	0	G	G	T	T	C	C	G	G	A	A	C	C	C	C	T	T	A	A	T	T	G	G	T	T	C	C	T	T	G	G	A	A	A	A	T	T	A	A	C	C	G	G	0	0	A	A	A	A	C	C	G	G	T	T	T	T	C	C	T	T	0	0	A	A	G	G	C	C	T	T	0	0	0	0	G	G	A	A	A	A	G	G	T	T	C	C	T	T	0	0	G	G	T	T	C	C	C	C	C	C	T	T	G	G	G	G	G	G	C	C	C	C	T	T	G	G	C	C	A	A	A	A	A	A	A	A	C	C	T	T	G	G	G	G	C	C	0	0	G	G	A	A	C	C	A	A	A	A	C	C	C	C	G	G	T	T	G	G	G	G	A	A	A	A	G	G	A	A	T	T	G	G	A	A	C	C	T	T	T	T	A	A	T	T	A	A	C	C	G	G	G	G	A	A	A	A	T	T	A	A	T	T	T	T	A	A	A	A	A	A	C	C	A	A	T	T	T	T	A	A	G	G	G	G	G	G	G	G	G	G	A	A	T	T	T	T	A	A	G	G	C	C	A	A	C	C	C	C	G	G	A	A	C	C	C	C	T	T	T	T	A	A	0	0	T	T	C	C	C	C	G	G	C	C	T	T	A	A	T	T	T	G	A	A	C	C	A	A	T	T	C	C	C	C	C	C	T	T	0	0	C	C	A	A	A	A	C	C	C	C	G	G	A	A	G	G	A	A	A	A	C	C	C	C	T	T	0	0	T	T	T	T	C	C	T	T	0	0	T	T	T	T	T	T	G	G	0	0	C	C	T	T	G	G	G	G
C95NTANXX	IPs286:C95NTANXX:1:250591013	-9	-9	-9	-9	G	G	G	G	0	0	C	C	0	0	G	G	T	T	G	G	T	T	T	T	T	T	T	T	0	0	0	0	A	A	A	A	A	A	T	T	T	T	G	A	A	A	C	C	T	T	T	T	C	C	C	C	A	A	T	T	G	G	G	G	C	C	0	0	C	C	G	G	T	T	G	G	A	A	T	T	T	T	C	C	G	G	C	C	G	G	A	A	A	A	C	C	A	A	A	A	C	C	A	A	G	G	G	G	C	C	A	A	0	0	G	G	A	A	G	G	C	C	G	G	G	G	A	A	0	0	A	A	T	T	C	C	C	C	G	G	T	T	C	C	0	0	T	T	C	C	0	0	A	A	G	G	T	T	G	G	0	0	A	A	G	G	0	0	C	C	A	A	C	C	G	G	T	T	0	0	G	G	C	C	A	A	C	C	T	T	G	G	A	A	T	T	A	A	G	G	C	C	A	A	T	T	A	A	0	0	A	A	A	A	A	A	C	C	G	G	T	T	0	0	C	C	0	0	C	C	G	G	T	T	A	A	A	A	0	0	A	A	C	C	A	A	A	A	C	C	A	A	G	G	T	C	G	G	A	A	A	A	0	0	G	G	C	C	T	T	A	A	A	A	G	G	C	C	G	G	A	A	0	0	A	A	T	T	T	T	C	C	0	0	C	C	A	A	G	G	T	T	0	0	T	T	T	T	A	A	G	G	G	G	G	G	0	0	T	T	C	C	A	A	C	C	C	C	G	G	G	G	G	G	T	T	C	C	T	T	G	G	C	C	A	A	G	G	C	C	C	C	0	0	0	0	C	C	G	G	0	0	A	A	G	G	C	C	C	C	T	T	G	G	C	C	T	T	0	0	0	0	A	A	T	G	T	T	T	T	0	0	G	G	T	T	G	G	G	G	0	0	T	T	A	A	G	G	G	G	A	A	0	0	C	C	0	0	0	0	G	G	T	T	A	A	G	G	C	C	G	G	T	T	T	T	T	T	0	0	T	T	G	G	T	T	C	C	C	C	A	A	0	0	C	C	T	T	A	A	T	T	A	A	T	T	C	C	G	G	0	0	0	0	G	G	A	A	G	G	G	G	T	T	C	C	G	G	T	T	0	0	T	T	A	A	T	T	G	G	T	T	C	C	C	C	G	G	T	T	A	A	T	T	T	T	G	G	C	C	T	T	T	T	0	0	G	G	A	A	T	T	A	A	A	A	T	T	G	G	A	A	0	0	T	T	T	T	0	0	0	0	C	C	C	C	T	T	G	G	G	G	C	C	G	G	T	T	G	G	C	C	G	G	T	T	A	A	C	C	T	T	G	G	A	A	A	A	0	0	C	C	0	0	C	C	T	T	T	T	T	T	G	G	A	A	G	G	0	0	T	T	C	C	G	G	C	C	C	C	T	T	G	G	C	C	G	A	C	C	C	C	G	G	G	G	G	G	A	A	T	T	0	0	C	C	T	G	C	C	G	G	C	C	0	0	A	A	0	0	T	T	C	C	A	A	C	C	T	T	C	C	T	T	T	T	T	T	A	A	T	T	T	T	A	A	C	C	T	T	G	G	G	G	A	A	0	0	G	G	G	G	A	A	G	G	G	G	T	T	G	G	T	T	T	T	0	0	T	T	G	G	T	T	C	C	0	0	G	G	T	T	T	T	T	C	T	T	A	A	A	A	A	A	T	T	0	0	G	G	C	C	A	A	T	T	T	T	T	T	0	0	0	0	C	C	G	G	C	C	A	A	A	A	A	A	0	0	A	A	T	T	A	A	C	C	A	A	G	G	0	0	T	T	C	C	C	C	A	A	C	C	T	T	0	0	0	0	0	0	G	G	0	0	T	T	G	G	T	T	T	T	G	G	A	A	T	T	0	0	0	0	0	0	T	T	0	0	A	A	C	C	G	G	0	0	0	0	C	C	G	G	T	T	C	C	0	0	0	0	T	T	T	G	T	T	0	0	A	A	T	T	C	C	T	T	G	G	A	A	T	G	0	0	G	G	G	G	C	C	G	G	C	C	T	T	A	A	A	A	T	T	C	C	C	C	T	T	G	G	C	C	G	G	0	0	A	A	C	C	A	A	G	G	C	C	G	G	T	T	T	T	0	0	T	T	G	G	G	G	G	G	C	C	A	A	T	T	C	C	C	C	C	C	T	T	G	G	G	G	0	0	C	C	C	C	G	G	T	T	T	T	A	A	C	C	T	T	C	C	C	C	0	0	G	G	0	0	A	A	C	C	A	A	0	0	T	T	A	A	0	0	0	0	A	A	A	A	0	0	T	T	T	T	T	T	A	A	G	G	G	G	G	G	T	T	0	0	G	G	T	T	G	G	G	G	C	C	0	0	T	T	0	0	T	T	C	C	G	G	T	T	G	G	0	0	C	C	0	0	0	0	A	A	G	G	T	T	C	C	C	C	C	C	T	T	C	C	T	T	G	G	T	T	T	T	T	T	T	T	T	T	0	0	G	G	C	C	A	A	T	T	G	G	T	T	C	C	G	G	C	C	G	G	A	A	T	T	C	C	C	C	0	0	G	G	G	G	G	G	G	G	C	C	T	T	0	0	0	0	T	T	A	A	T	T	A	A	G	G	0	0	G	G	0	0	0	0	C	C	A	A	A	A	G	G	G	A	0	0	0	0	0	0	G	G	A	A	C	C	G	G	0	0	0	0	0	0	0	0	0	0	G	G	0	0	A	A	A	A	0	0	G	G	0	0	A	A	0	0	G	G	0	0	A	A	T	T	C	C	A	A	T	T	G	G	T	T	G	G	0	0	C	C	A	A	T	T	G	G	T	T	T	T	C	C	T	T	A	A	G	G	T	T	G	G	T	T	C	C	T	T	G	G	0	0	0	0	0	0	G	G	T	T	C	C	C	C	A	A	A	A	A	A	A	A	A	A	C	C	G	G	T	G	C	C	T	T	T	T	G	G	T	T	G	G	G	G	T	T	G	G	T	T	A	A	C	C	G	G	A	A	C	C	T	T	0	0	C	G	C	C	T	T	T	T	T	T	G	G	0	0	C	C	0	0	0	0	C	C	A	A	C	C	C	C	T	T	A	A	A	A	C	C	G	G	C	C	0	0	C	C	G	G	C	C	A	A	0	0	T	T	T	T	C	C	A	A	A	A	T	T	0	0	C	C	T	T	C	C	G	G	T	T	T	T	0	0	G	G	A	A	A	A	T	T	G	G	A	A	C	C	T	T	A	A	0	0	A	A	T	T	A	A	G	G	G	G	C	C	0	0	T	T	T	T	A	A	A	A	T	T	C	C	G	G	G	G	G	G	A	A	A	A	C	C	G	G	G	G	0	0	C	C	A	A	0	0	C	C	G	G	G	G	T	T	C	C	C	C	T	G	C	C	A	A	0	0	A	A	G	G	0	0	0	0	0	0	A	A	A	A	A	A	A	A	T	T	G	G	A	A	G	G	A	A	G	G	T	T	T	T	0	0	G	G	C	C	C	C	0	0	T	T	G	G	0	0	C	C	0	0	G	G	C	C	C	C	C	C	T	T	T	T	0	0	A	A	0	0	G	G	T	T	G	G	T	T	T	T	G	G	C	C	C	C	C	C	0	0	A	A	G	G	T	T	T	T	A	A	C	C	A	A	A	A	G	G	0	0	G	G	C	C	G	G	A	A	G	G	A	A	0	0	A	A	0	0	T	T	T	T	0	0	T	T	0	0	G	G	C	C	A	A	G	G	T	T	0	0	A	A	C	C	T	T	0	0	C	C	T	T	A	A	C	C	0	0	T	T	A	A	T	T	T	T	C	C	T	T	0	0	T	T	G	G	T	T	T	T	0	0	C	C	G	G	G	G	T	T	G	G	G	G	A	A	G	G	T	T	T	T	0	0	T	T	G	G	C	C	C	C	T	T	C	C	A	A	G	G	A	A	C	C	0	0	C	C	T	T	T	T	C	C	G	G	T	T	0	0	0	0	0	0	A	A	G	G	G	G	G	G	C	C	G	G	0	0	G	G	G	G	C	C	C	C	T	T	C	C	0	0	T	T	A	A	C	C	A	A	T	T	C	C	A	A	A	A	G	G	A	A	C	C	0	0	C	C	T	T	G	G	T	T	G	G	A	A	G	G	T	T	T	T	T	T	0	0	C	C	T	T	C	C	0	0	T	T	0	0	G	G	C	C	C	C	C	C	A	A	G	G	G	G	G	G	C	C	T	T	A	A	C	C	T	T	T	T	A	A	T	T	C	C	0	0	G	G	G	G	G	G	A	A	C	C	T	T	A	A	A	A	C	C	0	0	G	G	G	G	A	A	T	T	T	T	C	C	T	T	C	C	G	G	C	C	C	C	A	A	T	A	T	T	T	T	C	C	G	G	T	T	G	G	A	A	G	G	0	0	T	T	G	G	T	T	A	A	0	0	T	T	G	G	A	A	T	T	0	0	0	0	T	C	T	T	G	G	T	T	T	T	T	T	A	A	G	G	A	A	G	G	G	G	G	G	T	C	T	T	T	T	T	T	G	G	G	G	T	T	A	A	A	A	T	T	0	0	G	G	T	T	G	G	A	A	C	C	C	C	C	C	C	C	C	C	A	A	A	A	C	C	T	T	G	G	C	C	G	G	T	T	G	G	0	0	C	C	C	C	G	G	T	T	C	C	A	A	T	T	G	G	A	A	T	T	G	G	0	0	C	C	T	G	T	T	C	C	T	T	G	G	C	C	A	A	C	C	C	C	T	T	G	G	C	C	G	G	G	G	G	G	A	A	A	A	T	T	C	C	T	T	C	C	T	T	G	G	C	C	T	T	0	0	C	C	T	T	0	0	G	G	C	C	T	T	0	0	G	G	G	G	A	A	G	G	0	0	A	A	T	T	T	G	0	0	A	A	C	C	A	A	T	T	A	A	C	C	A	A	0	0	0	0	T	T	G	G	G	G	C	C	A	A	C	C	C	C	G	G	0	0	G	G	0	0	0	0	A	A	0	0	C	C	0	0	0	0	G	G	A	A	A	A	T	T	0	0	T	T	G	G	A	A	G	G	T	G	A	A	0	0	T	T	0	0	T	T	C	C	T	T	G	G	C	C	C	C	G	G	C	C	G	G	C	C	T	T	T	T	T	T	0	0	G	G	G	G	G	G	G	G	A	A	C	C	0	0	C	C	C	C	T	T	G	G	A	A	A	A	T	T	C	C	0	0	C	C	C	C	A	A	0	0	G	G	T	T	0	0	A	A	T	T	T	T	G	G	G	G	G	G	G	G	C	G	T	T	T	T	G	G	T	G	G	G	C	C	G	G	T	T	C	C	T	G	G	G	T	T	C	C	C	C	C	C	T	T	C	C	C	C	0	0	C	C	C	C	C	C	G	G	T	T	T	G	0	0	T	C	0	0	G	G	G	G	C	C	T	T	G	G	T	T	0	0	T	T	0	0	T	T	A	A	G	G	T	T	A	A	C	C	C	C	G	G	T	T	G	G	T	T	0	0	C	C	T	T	G	G	A	A	G	G	C	C	G	G	C	C	T	T	T	T	0	0	C	C	A	A	T	C	C	C	A	A	G	G	C	C	C	C	G	G	0	0	T	T	A	A	C	C	T	T	T	T	A	A	T	T	C	C	T	T	G	G	C	C	0	0	A	A	0	0	T	T	C	C	G	G	A	A	C	C	T	T	0	0	G	G	C	C	A	A	C	C	0	0	0	0	A	A	G	G	A	A	A	A	G	G	T	T	T	T	C	C	G	G	A	A	A	A	A	A	T	T	C	C	T	T	A	A	T	T	A	A	T	T	A	A	T	T	G	G	C	C	G	G	G	G	T	T	T	T	A	A	0	0	C	C	C	C	C	C	A	A	T	T	A	A	C	C	C	C	G	G	C	C	0	0	G	G	T	T	0	0	C	C	G	G	G	G	G	G	G	G	A	A	0	0	A	A	T	T	T	T	C	C	A	A	C	C	C	C	A	A	A	A	T	T	G	G	T	T	C	C	0	0	0	0	A	A	G	G	0	0	0	0	G	G	0	0	G	G	G	G	0	0	A	A	0	0	C	C	T	G	G	G	G	G	T	T	C	C	T	T	C	C	0	0	A	A	C	C	A	A	C	C	T	T	A	A	G	G	C	C	A	A	A	A	T	T	A	A	T	C	C	C	C	C	G	G	G	G	A	A	A	A	T	T	C	C	G	G	G	G	C	C	C	C	T	T	G	G	C	C	0	0	G	G	0	0	0	0	0	0	C	C	T	T	T	T	G	G	A	A	G	G	T	T	T	T	T	T	A	A	A	A	A	A	A	A	T	T	A	A	T	T	G	G	T	T	G	G	T	T	C	C	G	G	G	G	C	C	T	T	A	A	T	T	G	G	G	G	0	0	G	G	G	G	G	G	G	G	0	0	G	G	G	G	T	T	T	T	A	A	G	G	T	T	A	A	G	G	0	0	A	A	C	C	G	G	T	T	0	0	C	G	C	C	T	T	C	C	G	G	0	0	T	T	G	G	G	G	0	0	T	T	C	G	T	T	T	T	T	T	A	A	0	0	G	G	0	0	0	0	G	G	C	C	C	C	C	C	A	A	A	A	G	A	0	0	T	T	A	A	A	A	T	T	C	C	G	G	G	G	T	T	T	T	T	T	T	T	A	A	G	G	0	0	G	G	G	G	0	0	T	C	C	C	A	A	C	C	A	A	G	G	C	C	G	G	C	C	A	A	T	T	T	T	C	C	G	G	T	T	A	A	A	A	G	G	C	C	A	A	A	A	T	T	T	T	G	G	A	A	T	T	C	C	T	T	A	A	G	G	A	A	A	A	C	C	G	G	T	T	C	C	C	C	C	C	T	T	G	G	G	G	G	G	A	A	0	0	C	C	T	T	0	0	G	G	G	G	A	A	G	G	A	A	C	C	T	T	C	C	C	C	A	A	C	C	0	0	T	T	A	A	G	G	G	G	C	C	C	C	C	C	G	G	A	A	G	G	T	T	C	C	G	G	T	T	C	C	T	T	0	0	T	T	C	C	G	G	G	G	0	0	A	A	C	C	A	A	0	0	T	T	A	A	T	T	G	G	T	T	T	T	A	A	C	C	T	T	A	A	C	C	T	T	C	C	0	0	A	A	G	G	T	T	C	C	C	C	G	G	A	A	C	C	A	A	A	A	G	G	C	C	G	G	G	G	G	G	T	T	C	C	A	A	T	T	T	T	A	A	T	T	A	A	C	C	A	A	C	C	G	G	G	G	G	G	0	0	0	0	C	C	A	A	G	G	A	A	G	G	C	C	G	G	G	G	C	C	G	G	0	0	C	C	G	G	G	G	G	G	C	C	0	0	T	T	G	G	A	A	C	C	G	G	T	T	A	A	0	0	T	T	C	C	A	A	C	C	A	A	C	C	G	G	C	C	C	C	0	0	G	G	0	0	A	A	A	A	C	C	G	G	A	A	0	0	G	G	C	G	C	C	C	C	C	C	G	G	G	G	C	C	C	C	C	C	G	G	G	G	G	G	0	0	G	G	C	C	C	C	T	T	T	T	0	0	T	T	G	G	A	A	0	0	G	G	G	G	C	C	G	G	A	A	0	0	C	C	T	T	0	0	T	T	G	G	G	G	0	0	T	T	T	T	C	C	T	T	A	A	C	C	A	A	G	G	T	T	C	C	T	T	C	C	C	C	G	G	A	A	A	A	A	A	C	C	T	G	0	0	0	0	C	C	G	G	G	G	A	A	T	T	C	C	C	C	0	0	G	G	T	T	C	C	T	G	0	0	G	G	A	A	C	C	A	A	A	A	G	G	T	T	T	T	A	A	A	A	A	A	0	0	C	C	A	A	G	G	C	C	C	C	G	G	T	T	0	0	T	A	G	G	T	T	C	C	A	A	T	T	G	G	C	C	0	0	T	T	A	A	G	A	C	C	A	A	0	0	T	G	A	A	A	A	T	T	G	G	A	A	T	T	C	C	0	0	T	G	G	G	G	G	A	A	0	0	T	T	A	A	T	T	0	0	T	T	0	0	C	C	0	0	A	A	T	T	0	0	C	C	T	T	0	0	C	C	C	C	G	G	T	T	G	G	T	T	A	A	A	A	T	T	C	C	C	C	A	A	0	0	0	0	A	A	A	A	C	C	A	A	0	0	G	G	A	A	G	G	G	G	C	C	C	C	G	G	A	A	G	G	0	0	G	G	A	A	G	G	T	T	T	T	0	0	G	G	A	A	C	C	C	C	A	A	T	T	C	C	A	A	A	A	G	G	C	C	C	C	T	T	G	G	T	T	A	A	T	T	G	G	C	G	C	C	0	0	G	G	0	0	T	T	G	G	A	A	G	G	G	G	T	T	A	A	T	G	0	0	C	C	G	G	A	A	T	T	T	T	C	C	A	A	C	C	C	C	A	A	0	0	C	C	C	C	C	C	T	T	C	C	C	C	A	A	T	T	C	C	0	0	C	C	G	G	0	0	A	A	T	T	G	G	G	G	T	T	T	T	T	T	T	T	A	A	T	T	0	0	C	C	C	C	T	T	T	T	T	T	A	A	T	T	T	T	C	C	A	A	G	G	G	G	A	A	C	C	C	C	C	C	G	G	T	T	G	G	0	0	A	A	C	C	A	A	C	C	G	G	0	0	C	C	C	C	0	0	G	G	A	A	A	A	C	C	C	C	T	T	0	0	G	G	T	T	0	0	0	0	A	A	C	C	C	C	G	G	0	0	0	0	A	A	A	A	C	C	C	C	A	A	C	C	0	0	G	G	G	G	A	A	0	0	A	A	A	A	C	C	A	A	A	A	A	A	C	C	T	C	G	G	0	0	G	G	T	T	G	G	C	C	C	C	T	T	T	T	G	G	G	G	G	G	A	A	G	G	T	T	G	G	A	A	A	A	A	A	0	0	C	C	A	A	0	0	C	C	T	T	T	T	T	T	T	T	G	G	C	C	G	G	T	T	C	C	G	G	A	A	C	C	T	T	T	T	G	G	C	C	C	C	0	0	0	0	T	T	G	G	A	A	G	G	T	T	G	G	T	T	G	G	C	C	A	A	A	A	T	A	G	G	C	C	G	A	C	C	G	G	A	A	T	T	T	T	0	0	C	C	A	A	G	G	C	C	A	A	G	G	T	T	G	G	T	T	C	C	C	C	A	A	T	T	0	0	G	G	A	A	T	T	G	G	0	0	T	T	G	G	C	C	C	C	C	C	G	G	G	G	G	G	0	0	T	T	T	T	0	0	C	C	A	A	T	T	A	A	0	0	A	A	C	C	A	A	0	0	G	G	0	0	C	C	G	G	A	A	G	G	0	0	A	A	C	C	0	0	C	C	G	G	A	A	T	T	T	T	C	C	C	C	G	G	T	T	C	C	T	T	C	C	C	C	T	T	G	G	A	A	A	A	G	G	0	0	A	A	0	0	A	A	A	A	T	T	C	C	G	G	T	T	C	A	0	0	0	0	C	C	T	T	0	0	G	G	G	G	T	T	T	T	G	G	C	C	0	0	G	G	A	A	A	A	C	C	T	C	G	G	C	C	C	C	C	C	T	T	T	T	C	C	G	G	T	T	T	T	G	G	A	A	0	0	G	G	G	G	C	C	G	G	0	0	G	G	A	A	G	G	0	0	G	G	C	C	G	G	A	A	G	G	G	G	C	C	0	0	T	T	0	0	0	0	T	T	A	A	C	C	C	C	A	A	G	G	T	T	A	A	A	A	A	A	A	A	T	T	C	C	A	A	G	G	A	A	G	G	0	0	C	C	C	C	A	A	T	T	A	A	T	T	C	C	0	0	0	0	A	A	0	0	T	T	C	C	A	A	G	G	G	G	T	T	C	C	G	G	T	T	T	T	G	G	C	C	A	A	C	C	T	G	T	T	0	0	G	G	A	A	T	T	C	C	G	G	0	0	G	G	A	A	G	G	0	0	A	A	T	T	A	A	A	A	0	0	G	G	C	C	G	A	0	0	T	T	C	C	A	A	G	G	A	A	0	0	C	C	A	A	G	G	C	C	0	0	0	0	C	C	0	0	0	0	C	C	0	0	A	A	0	0	C	C	C	C	0	0	T	T	T	T	G	G	A	A	C	C	0	0	G	G	T	T	C	C	0	0	T	T	C	C	T	T	T	T	G	G	0	0	G	G	T	T	G	G	T	T	T	T	C	C	0	0	A	A	T	T	C	C	G	G	A	A	T	T	T	T	C	C	T	T	C	C	C	C	A	A	G	G	T	T	0	0	C	C	A	A	C	C	C	C	A	A	T	T	A	A	T	T	T	T	T	T	T	T	A	A	0	0	A	A	C	C	T	G	A	A	0	0	G	G	0	0	C	C	0	0	A	A	C	C	G	G	A	A	0	0	0	0	C	C	G	G	T	G	0	0	T	T	C	C	C	C	T	T	G	G	T	T	A	A	0	0	G	G	A	A	G	G	0	0	T	T	C	C	T	T	A	A	0	0	G	G	T	T	A	A	C	C	G	G	A	A	A	A	G	G	0	0	0	0	0	0	C	C	T	T	T	T	A	A	0	0	A	A	A	A	A	A	A	A	C	C	C	C	T	T	C	C	T	T	0	0	T	T	T	T	0	0	T	T	T	T	0	0	A	A	T	C	C	C	T	T	G	G	G	G	A	A	A	A	T	T	T	T	G	G	G	G	C	C	G	G	A	A	T	T	T	T	A	A	A	A	C	C	T	T	T	T	T	T	T	T	C	C	C	C	T	T	0	0	0	0	G	G	G	G	A	A	C	C	T	T	G	G	C	C	T	T	G	G	G	G	0	0	A	A	C	C	C	C	0	0	A	A	G	G	T	T	0	0	T	T	T	T	A	A	G	G	0	0	T	T	C	C	T	T	G	G	A	A	T	T	0	0	A	A	C	C	0	0	G	G	A	A	C	C	A	A	G	G	T	T	G	G	A	A	C	C	A	A	A	A	A	A	T	T	0	0	A	A	T	T	T	T	T	T	G	G	C	C	T	T	T	T	C	C	G	G	A	A	G	G	A	A	T	T	T	T	A	A	T	T	T	T	C	C	C	C	C	C	T	T	G	G	T	T	A	A	T	T	G	G	C	C	G	G	C	C	G	G	A	A	T	T	G	G	T	T	C	C	0	0	0	0	G	G	G	G	T	T	C	C	C	C	G	G	A	A	0	0	T	T	0	0	T	G	T	T	C	C	C	C	0	0	A	A	0	0	A	A	0	0	A	A	A	A	C	C	A	A	G	G	C	C	G	G	C	C	C	C	C	C	G	G	T	T	T	T	T	T	A	A	G	G	G	G	G	G	C	C	C	C	A	A	A	A	T	T	A	A	G	G	C	C	0	0	A	A	T	T	A	A	C	C	G	G	A	A	T	T	T	T	0	0	0	0	T	T	0	0	C	C	G	G	A	A	G	G	T	T	A	A	T	T	T	T	A	A	C	C	G	G	C	C	G	G	C	C	T	T	C	C	C	C	C	C	G	G	T	T	C	C	C	C	G	G	C	C	T	T	0	0	A	A	C	C	G	G	C	C	A	A	C	C	0	0	C	C	A	A	C	C	T	T	A	A	G	G	0	0	G	G	T	T	A	A	0	0	T	T	0	0	T	T	G	G	G	G	G	G	C	C	0	0	A	A	G	A	T	C	T	T	C	C	T	T	A	A	C	C	C	C	T	T	0	0	T	T	G	G	T	T	G	G	G	G	G	G	A	A	0	0	G	G	G	G	A	A	G	G	G	G	A	A	A	A	0	0	0	0	A	A	T	T	C	C	C	C	C	C	A	A	A	A	T	T	G	G	T	T	0	0	T	T	A	A	G	G	G	G	0	0	C	C	T	T	A	A	A	A	G	G	A	A	G	G	T	T	G	G	G	G	C	C	T	T	A	A	G	G	C	C	T	T	0	0	0	0	A	A	0	0	T	T	G	G	G	G	C	C	A	A	A	A	T	T	A	A	A	A	0	0	G	G	0	0	T	T	G	G	T	T	G	G	T	T	G	G	G	G	0	0	T	T	0	0	C	C	A	A	T	T	T	T	C	C	T	T	T	T	C	C	A	A	G	G	T	T	0	0	T	T	G	G	A	A	G	G	A	A	G	G	C	C	C	C	C	C	G	G	T	T	T	T	G	G	C	C	C	C	C	C	C	C	T	T	G	G	G	G	0	0	T	T	C	C	G	G	0	0	T	T	G	G	0	0	A	A	T	T	A	A	0	0	T	T	G	G	G	G	0	0	C	C	C	C	G	G	C	C	G	G	G	G	T	T	A	A	C	C	G	G	A	A	T	T	G	G	A	A	A	A	0	0	0	0	G	G	C	C	G	G	G	G	G	G	G	G	C	C	T	T	A	A	A	A	C	C	G	G	G	G	C	C	A	A	0	0	0	0	T	G	C	C	C	C	T	T	A	A	G	G	G	G	C	C	A	A	C	C	G	G	G	G	G	G	C	C	T	T	A	A	C	C	0	0	0	0	T	T	C	C	T	T	C	C	T	T	G	G	C	C	G	G	G	G	C	C	T	T	C	C	G	G	G	G	A	A	A	A	T	T	G	G	A	A	A	A	0	0	G	G	G	G	G	G	T	T	0	0	G	G	G	G	A	A	0	0	T	T	A	A	A	A	T	T	C	C	0	0	T	G	T	T	T	T	T	T	0	0	C	C	C	C	T	T	A	A	C	C	A	A	A	A	0	0	G	G	A	A	A	A	C	C	C	C	0	0	T	T	T	T	0	0	C	C	T	T	T	T	T	T	A	A	T	T	G	G	C	C	A	A	A	A	G	G	C	C	T	T	C	C	C	C	C	C	A	A	0	0	T	T	T	T	C	C	A	A	0	0	G	G	0	0	G	G	C	C	A	A	A	A	T	G	T	T	G	G	C	C	T	T	C	C	G	G	T	T	T	C	T	T	T	T	G	A	C	C	C	C	0	0	0	0	G	G	T	T	C	C	T	T	A	A	G	G	T	T	T	T	T	T	0	0	G	G	A	A	A	A	G	G	G	G	C	C	C	C	A	A	0	0	T	G	T	T	C	C	C	C	0	0	G	G	G	G	G	G	T	T	C	C	C	C	A	A	C	C	G	G	G	G	G	G	C	C	G	G	C	C	A	A	T	T	C	C	C	C	T	T	A	A	T	T	G	G	A	A	0	0	T	T	C	C	C	C	C	C	0	0	C	C	T	T	A	A	A	A	T	T	A	A	C	C	T	T	G	G	0	0	C	C	A	A	A	A	0	0	G	G	T	T	C	C	C	C	G	G	G	G	G	G	A	A	C	C	C	C	0	0	G	G	A	A	0	0	C	C	0	0	G	G	0	0	G	G	G	G	A	A	0	0	T	T	C	C	T	T	A	A	A	A	G	G	G	G	G	G	G	G	G	G	A	A	A	A	G	G	G	G	C	C	G	G	G	G	G	G	0	0	C	C	G	G	T	T	T	T	C	C	A	A	A	A	G	G	C	C	T	T	A	A	G	G	A	A	G	G	T	T	G	G	A	A	A	A	G	G	C	C	C	C	G	G	T	T	A	A	C	C	C	C	0	0	G	G	C	C	C	C	C	C	0	0	A	A	C	C	A	A	A	A	0	0	G	G	A	A	T	T	T	T	C	C	G	G	0	0	A	A	G	G	A	A	A	A	C	C	0	0	T	T	G	G	T	T	G	G	T	T	C	C	T	T	T	T	0	0	T	T	A	A	0	0	T	T	T	T	C	C	T	T	T	T	T	T	G	G	T	T	T	T	T	T	T	G	A	A	C	C	G	G	0	0	G	G	T	T	G	G	0	0	T	T	G	G	A	A	T	T	A	A	G	G	A	A	A	A	C	C	T	T	A	A	A	A	G	G	A	A	T	T	G	G	0	0	T	G	C	C	A	A	T	T	G	G	A	A	A	A	G	G	A	A	G	G	A	A	C	C	C	C	C	C	G	G	G	G	A	A	C	C	T	T	G	G	C	C	C	C	C	C	C	C	T	T	G	G	A	A	0	0	A	A	G	G	G	G	A	A	C	C	A	A	G	G	A	A	0	0	G	G	G	G	G	G	G	A	G	G	A	A	0	0	A	A	T	T	A	A	0	0	C	C	T	T	T	T	C	C	C	C	C	C	C	C	G	G	T	T	T	T	T	T	G	A	G	G	T	T	0	0	C	C	G	G	C	C	0	0	G	G	T	T	T	T	G	A	T	T	T	T	C	C	A	A	A	A	0	0	T	T	C	C	G	G	T	T	C	C	G	G	0	0	T	T	0	0	A	A	C	C	C	C	G	G	A	A	G	G	0	0	G	G	C	C	T	T	A	A	C	C	A	A	C	C	G	G	C	C	G	G	A	A	A	A	G	G	C	C	A	A	0	0	C	C	A	A	T	T	0	0	C	C	0	0	G	G	A	A	C	C	T	T	G	G	T	T	A	A	A	A	A	A	G	G	G	G	G	G	T	T	C	C	G	G	G	G	G	G	C	C	C	C	T	T	G	G	T	T	0	0	C	C	C	C	G	G	A	A	G	G	A	A	A	A	0	0	C	C	C	C	G	G	0	0	G	G	C	C	T	T	G	G	C	C	T	T	0	0	T	T	G	G	A	A	G	G	C	C	C	C	A	A	0	0	C	C	A	A	A	A	0	0	A	A	A	A	G	G	A	A	T	T	G	G	G	G	T	T	T	T	G	A	C	C	A	A	C	C	T	T	T	T	0	0	G	G	C	C	A	A	C	C	T	T	A	A	C	C	A	A	C	C	T	A	G	G	T	T	A	A	C	C	T	T	G	G	A	A	C	C	0	0	G	G	C	C	A	A	T	T	G	G	A	A	A	A	A	A	T	T	G	G	C	C	T	T	A	A	T	T	0	0	G	G	C	C	G	G	C	C	A	A	T	T	G	G	0	0	G	G	0	0	A	A	C	C	0	0	C	C	A	A	C	C	A	A	0	0	A	A	T	T	G	G	C	C	C	C	T	T	T	T	G	G	G	G	0	0	C	C	T	G	A	A	T	T	0	0	T	T	T	T	C	C	G	G	A	A	A	A	G	G	C	C	0	0	A	A	0	0	0	0	T	T	T	T	T	T	0	0	A	A	T	T	A	A	T	T	T	T	T	T	A	A	T	T	G	G	C	C	A	A	A	A	C	C	T	T	T	T	T	T	G	G	A	A	G	G	0	0	0	0	G	G	T	T	A	A	G	G	0	0	C	C	G	G	C	C	G	G	G	G	G	G	G	G	A	A	G	G	T	T	A	A	G	G	T	T	A	A	C	C	G	G	A	A	G	G	C	C	0	0	G	G	G	G	0	0	C	C	G	G	C	C	C	C	C	C	G	G	G	G	0	0	0	0	0	0	C	C	0	0	G	G	A	A	A	A	A	A	G	G	G	G	C	C	C	C	G	G	G	G	G	G	A	A	T	T	C	C	T	T	G	G	A	A	C	C	T	G	C	C	G	G	0	0	C	C	T	T	G	G	G	G	T	T	C	C	A	A	T	T	T	T	A	A	C	C	G	G	0	0	C	C	0	0	T	T	C	C	T	T	C	C	A	A	G	G	T	T	T	T	0	0	C	C	A	A	G	G	A	A	C	C	0	0	0	0	T	T	0	0	C	C	C	C	T	T	0	0	A	A	A	A	T	T	C	C	C	C	C	C	C	C	C	C	A	A
C95NTANXX	IPs63:C95NTANXX:1:250591090	-9	-9	-9	-9	C	C	G	G	0	0	A	A	C	C	G	G	C	C	T	T	C	C	G	G	C	C	0	0	G	G	T	T	0	0	G	G	G	G	T	A	T	T	G	G	G	G	T	T	0	0	T	T	A	A	A	A	0	0	C	C	A	A	A	A	0	0	C	C	A	A	G	G	C	C	0	0	0	0	T	T	A	A	T	T	G	G	C	C	G	G	A	A	G	G	A	A	C	C	A	A	A	A	G	G	C	C	C	C	C	C	G	G	G	G	C	C	G	G	G	G	T	T	G	G	A	A	A	A	0	0	G	G	T	T	T	T	C	C	A	A	A	A	T	C	T	G	T	T	C	C	0	0	A	A	A	A	0	0	G	G	G	G	A	A	A	A	0	0	C	C	G	G	0	0	C	C	C	C	0	0	C	C	C	C	A	A	T	T	T	T	T	T	0	0	T	T	C	C	0	0	C	C	A	A	T	T	G	G	G	A	T	T	0	0	C	C	T	T	A	A	T	T	0	0	A	A	T	T	T	T	G	G	C	C	A	A	G	G	T	T	A	A	T	T	G	G	0	0	0	0	G	G	C	C	C	C	T	T	A	A	C	C	T	T	A	A	A	A	C	C	A	A	G	G	G	G	G	G	G	G	G	G	G	G	A	A	A	A	T	G	G	G	C	C	G	G	G	G	G	G	G	G	0	0	0	0	T	C	C	C	G	G	G	G	C	C	T	T	T	T	C	C	A	A	C	C	0	0	0	0	A	A	A	A	C	C	T	T	C	C	T	T	G	G	G	G	C	C	G	G	T	T	0	0	C	C	T	T	A	A	0	0	G	G	C	C	0	0	T	T	0	0	0	0	A	A	C	C	0	0	T	C	A	A	T	T	C	C	T	T	G	G	C	C	T	T	G	G	A	A	A	A	A	A	A	A	T	T	G	G	A	A	A	A	C	C	G	G	0	0	T	G	T	T	A	A	A	A	C	C	A	A	C	C	T	T	0	0	A	A	G	G	C	C	0	0	0	0	T	T	A	A	G	G	C	C	T	T	G	G	C	C	G	G	T	T	A	A	T	T	0	0	0	0	A	A	T	T	A	A	A	A	T	T	0	0	T	T	T	T	0	0	C	C	0	0	G	G	0	0	T	C	C	C	G	G	G	G	T	T	G	G	A	A	T	T	T	T	G	G	A	A	T	T	0	0	0	0	T	T	G	G	G	G	C	C	T	T	A	A	G	G	G	G	0	0	T	T	T	T	0	0	T	T	0	0	C	C	A	A	A	A	C	C	C	C	T	T	G	G	0	0	G	G	0	0	G	G	T	T	T	T	A	A	C	C	C	C	A	A	C	C	C	C	T	T	0	0	C	C	C	C	A	A	A	A	A	A	A	A	T	T	T	T	T	T	0	0	T	T	0	0	A	A	T	T	0	0	A	A	T	T	T	T	A	A	G	G	G	G	A	A	0	0	T	T	T	T	C	C	A	A	T	T	0	0	G	G	A	A	G	G	C	C	G	G	T	T	C	C	A	A	T	T	G	G	0	0	G	G	G	G	0	0	G	G	T	T	C	C	A	A	G	G	G	G	T	T	G	G	G	G	C	C	C	C	T	T	C	C	G	G	T	T	C	C	T	C	C	C	0	0	T	T	T	T	T	T	G	A	0	0	T	T	C	C	T	T	A	A	0	0	A	A	G	G	0	0	G	G	C	C	C	C	C	C	G	G	0	0	C	C	0	0	C	C	G	G	T	T	A	A	A	A	G	G	C	C	G	G	C	C	G	G	T	T	G	G	A	A	0	0	T	T	T	T	0	0	G	G	0	0	0	0	T	T	0	0	A	A	C	C	C	C	T	T	A	A	0	0	T	T	A	A	A	A	G	G	A	A	A	A	G	G	C	C	C	C	T	T	A	A	T	T	0	0	0	0	T	T	T	T	C	C	C	C	C	C	T	T	0	0	0	0	T	T	A	A	A	A	0	0	T	T	0	0	A	A	A	A	T	T	T	T	C	C	C	C	T	T	G	G	C	C	T	T	G	G	G	G	C	C	G	G	C	C	C	C	A	A	T	T	G	G	A	A	C	C	C	C	0	0	T	T	T	T	A	A	T	T	C	C	0	0	A	A	G	G	G	G	G	G	T	T	0	0	T	T	C	C	C	C	C	C	G	G	G	G	A	A	0	0	G	G	T	T	A	A	T	T	T	T	A	A	T	T	0	0	C	C	C	C	A	A	C	C	0	0	T	T	0	0	0	0	G	G	T	T	0	0	G	G	G	G	C	C	C	C	T	T	T	T	C	C	T	T	0	0	C	C	T	T	G	G	C	C	T	T	0	0	C	C	0	0	A	A	0	0	C	C	C	C	0	0	A	A	G	G	A	A	C	C	G	G	T	T	A	A	A	A	T	C	A	A	A	A	T	T	C	C	T	T	G	G	T	T	G	G	T	T	G	G	C	C	A	A	T	T	C	C	T	T	G	G	A	A	C	C	A	A	T	T	G	G	G	G	0	0	G	G	T	T	A	A	G	G	T	T	T	T	0	0	A	A	0	0	0	0	T	T	A	A	0	0	G	G	0	0	0	0	T	T	A	A	C	C	G	G	T	T	A	A	T	T	T	T	T	T	T	T	A	A	0	0	G	G	G	A	A	A	C	C	C	C	G	G	G	G	T	T	G	G	0	0	0	0	T	G	G	G	0	0	A	A	0	0	G	G	C	C	A	A	C	C	A	A	T	A	G	G	G	G	C	C	0	0	T	G	T	T	G	G	T	T	T	T	T	G	G	G	0	0	C	C	A	A	A	A	T	T	T	T	C	C	T	T	T	T	G	G	C	C	0	0	G	G	C	C	G	G	0	0	0	0	0	0	T	T	A	A	0	0	T	T	A	A	C	C	G	G	C	C	T	T	A	A	G	G	T	T	0	0	T	T	A	A	C	C	T	T	C	C	T	T	G	G	A	A	C	C	A	A	G	G	G	G	A	A	A	A	G	G	0	0	T	T	T	G	G	G	C	C	T	T	G	G	C	C	A	A	T	T	A	A	T	T	T	T	T	T	A	A	C	C	G	G	T	T	A	A	G	G	C	C	T	T	C	C	C	C	C	C	T	T	T	T	G	G	G	G	T	T	T	G	A	A	A	A	G	G	T	T	C	C	T	T	C	C	T	T	A	A	T	T	T	T	C	C	0	0	G	G	G	G	A	A	A	A	G	G	T	T	C	C	C	C	C	C	A	A	T	T	G	G	T	T	T	T	T	T	C	C	T	T	T	T	G	G	A	A	A	A	C	C	G	G	A	A	0	0	0	0	A	A	T	T	G	G	0	0	A	A	C	C	C	C	0	0	0	0	T	T	C	C	A	A	0	0	C	C	T	T	C	C	A	A	T	T	A	A	A	A	C	C	G	G	T	T	G	G	0	0	G	G	G	G	0	0	T	T	A	A	A	A	0	0	C	C	C	C	T	T	T	T	G	G	C	C	T	T	C	C	A	A	G	G	T	T	A	A	A	A	G	G	A	A	A	A	A	A	T	T	C	C	0	0	G	G	G	G	C	C	C	C	A	A	T	T	A	A	A	A	C	C	C	C	C	C	G	G	A	A	G	G	C	C	C	C	A	A	G	G	G	G	G	G	0	0	0	0	T	T	A	A	0	0	G	G	G	G	G	G	G	G	A	A	G	G	T	T	T	T	0	0	0	0	G	G	A	A	A	A	A	A	A	A	T	T	C	C	G	G	T	T	T	T	0	0	G	G	T	T	G	G	T	T	G	G	T	T	A	A	C	C	T	T	T	T	T	G	T	T	G	G	C	C	T	T	C	C	0	0	C	C	G	G	G	G	C	C	A	A	A	A	G	G	G	G	T	T	G	G	T	G	G	G	T	T	T	T	T	T	T	T	T	T	C	C	0	0	G	G	G	G	A	A	G	G	T	T	T	T	T	T	G	G	T	T	G	G	0	0	T	T	C	C	G	G	T	T	G	G	C	C	G	G	T	T	G	G	A	A	T	T	A	A	0	0	T	T	T	T	C	C	C	C	C	C	C	C	G	G	G	G	T	T	0	0	A	A	A	A	C	C	G	G	G	G	T	T	G	G	A	A	C	C	G	G	A	A	0	0	G	G	C	C	0	0	0	0	T	C	G	G	0	0	C	C	C	C	0	0	C	C	C	C	C	C	G	G	G	G	T	T	A	A	T	T	C	C	T	T	T	T	T	T	G	G	G	G	T	T	T	T	A	A	T	T	C	C	T	T	G	G	T	T	T	T	G	G	G	G	T	T	T	T	A	A	G	G	C	C	T	T	T	T	G	G	G	G	C	C	T	T	T	T	T	T	C	C	0	0	C	C	T	G	C	C	G	G	C	C	G	G	G	G	G	G	0	0	C	C	A	A	C	C	0	0	0	0	C	C	G	G	A	A	C	C	T	T	0	0	T	T	G	G	C	C	T	T	0	0	A	A	A	A	G	G	G	G	G	G	A	A	G	G	C	C	C	C	T	G	C	C	C	C	0	0	C	C	G	G	C	C	C	C	0	0	G	G	T	G	T	T	G	G	T	T	0	0	0	0	T	T	0	0	G	G	G	G	C	C	G	G	A	A	C	C	G	G	G	G	0	0	T	T	T	T	T	T	0	0	C	C	C	C	G	G	T	G	A	A	A	A	C	C	A	A	0	0	G	G	T	T	A	A	C	C	A	A	G	G	0	0	G	G	T	T	T	T	T	T	A	A	T	T	C	C	0	0	A	A	G	G	G	G	T	T	T	T	G	G	C	C	A	A	G	G	C	C	T	T	C	C	G	G	C	C	T	T	A	A	T	T	T	T	A	A	A	A	A	A	G	G	G	G	G	G	T	T	T	T	T	T	C	C	G	G	T	T	C	C	C	C	G	G	C	C	A	A	T	T	A	A	G	G	T	T	A	A	0	0	A	A	C	C	T	T	0	0	0	0	C	C	G	G	0	0	G	G	C	C	C	C	0	0	G	G	A	A	G	G	G	G	T	T	0	0	0	0	A	A	C	C	C	C	G	G	A	A	A	A	C	C	0	0	G	G	T	T	G	G	A	A	0	0	T	T	G	G	T	T	A	A	A	A	G	G	C	C	C	C	T	T	G	G	A	A	A	A	A	A	G	G	T	T	G	G	T	T	C	C	C	C	C	C	G	G	0	0	C	C	A	A	T	G	G	G	C	C	G	G	T	T	A	A	0	0	0	0	C	C	C	C	A	A	G	G	A	A	A	A	A	A	G	G	G	G	0	0	A	A	0	0	0	0	C	C	C	C	C	C	C	C	T	T	G	G	T	G	T	T	C	C	C	C	0	0	C	C	T	T	G	G	0	0	G	G	A	A	A	A	T	T	T	G	A	A	T	C	G	G	0	0	0	0	C	C	A	A	A	A	A	A	G	G	T	G	T	T	A	A	G	G	G	G	0	0	0	0	T	T	C	C	C	C	T	T	A	A	C	C	T	G	T	T	C	C	A	A	C	C	G	G	0	0	T	T	T	T	C	C	C	C	0	0	G	G	G	G	T	T	C	C	G	G	T	T	C	C	T	T	A	A	T	T	A	A	A	A	0	0	G	G	C	C	G	G	C	C	G	G	T	T	A	A	C	C	T	T	G	G	C	C	T	T	A	A	0	0	C	C	A	A	G	G	0	0	G	G	A	A	A	A	A	A	T	T	0	0	A	A	A	A	G	G	A	A	A	A	C	C	T	T	T	T	G	G	T	T	0	0	G	A	T	T	C	C	T	T	G	G	C	C	G	G	A	A	A	A	C	C	G	G	T	T	T	T	C	C	T	T	T	T	C	C	T	T	T	T	0	0	T	T	G	G	0	0	0	0	C	C	C	C	G	G	T	T	0	0	T	T	T	G	G	G	T	T	G	G	0	0	A	A	G	G	G	G	A	A	G	G	A	A	0	0	T	T	C	C	T	T	0	0	A	A	A	A	0	0	G	A	C	C	C	C	G	G	0	0	C	C	A	A	0	0	0	0	A	A	C	C	A	A	G	G	0	0	G	G	0	0	C	C	T	T	G	G	C	C	T	T	0	0	C	C	T	T	C	C	G	G	T	T	G	G	A	A	T	T	G	G	T	T	T	T	G	G	G	G	G	G	G	G	T	T	0	0	C	C	A	A	T	T	G	G	G	G	C	C	T	T	C	C	C	C	T	T	C	C	C	C	C	C	T	T	A	A	T	T	C	C	T	T	C	C	T	T	C	C	C	C	A	A	T	T	C	C	A	A	C	C	C	C	A	A	0	0	T	T	G	G	T	T	G	G	C	C	A	A	C	C	A	A	C	C	C	C	G	G	A	A	T	T	T	G	C	C	T	T	T	T	A	A	T	T	A	A	A	A	A	A	G	G	0	0	A	A	T	T	C	C	C	C	G	G	0	0	G	G	G	G	G	G	0	0	G	G	T	T	A	A	C	C	0	0	C	C	T	T	T	T	T	T	C	C	0	0	T	T	G	G	G	G	A	A	C	C	C	C	T	T	C	C	C	C	0	0	0	0	G	G	0	0	T	T	A	A	C	C	T	T	C	C	G	G	0	0	A	A	T	T	A	A	C	C	0	0	T	T	C	C	T	T	A	A	C	C	T	T	0	0	C	C	0	0	G	G	G	G	T	T	C	C	0	0	0	0	T	T	G	G	0	0	T	T	G	G	G	G	G	G	A	A	0	0	C	C	T	T	T	T	A	A	T	T	C	C	0	0	C	C	T	T	C	C	G	G	C	C	G	G	G	G	G	G	T	T	T	T	T	T	C	C	C	C	A	A	C	C	G	G	G	G	A	A	G	G	C	C	T	T	T	T	C	C	G	G	A	A	T	T	G	G	T	T	C	C	0	0	A	A	G	G	G	G	G	G	T	T	T	T	0	0	C	C	C	C	G	G	T	T	C	C	C	C	C	C	G	G	A	A	T	T	C	C	A	A	G	G	C	C	G	G	C	C	G	G	A	A	T	T	T	T	C	C	0	0	T	T	0	0	C	C	G	G	0	0	G	G	G	G	C	C	T	T	C	C	G	G	T	T	A	A	C	C	T	T	G	G	C	C	G	G	G	G	0	0	A	A	C	C	T	T	A	A	A	A	C	C	T	T	C	C	A	A	A	A	A	A	G	G	T	T	0	0	A	A	A	A	G	G	A	A	T	T	0	0	G	G	A	A	C	C	A	A	A	A	G	G	A	A	G	G	C	C	T	T	A	A	G	G	C	C	A	A	G	G	A	A	A	A	G	G	A	A	G	G	G	G	A	A	T	T	0	0	0	0	G	G	A	A	A	A	A	A	T	T	C	A	T	T	A	A	G	G	C	C	G	G	C	C	A	A	T	T	T	T	C	C	G	G	G	G	A	A	0	0	A	A	T	T	C	A	C	C	T	T	0	0	A	A	A	A	T	T	A	A	C	C	C	C	G	G	C	C	T	T	C	C	G	G	G	G	G	G	0	0	A	A	T	T	A	A	A	A	G	G	C	C	A	A	0	0	C	C	T	T	0	0	0	0	0	0	C	C	T	T	T	T	A	A	A	A	C	C	A	A	G	G	C	C	C	C	C	C	C	C	0	0	0	0	A	A	G	G	T	T	C	C	C	C	T	T	0	0	T	T	G	G	T	T	C	C	A	A	T	T	T	T	C	C	T	G	G	G	A	A	T	T	T	T	T	G	A	A	A	A	A	A	T	T	C	C	A	A	T	T	C	C	T	T	C	C	A	A	T	T	T	T	T	T	A	A	G	G	G	G	C	C	G	G	G	G	C	C	T	G	C	C	A	A	G	G	G	G	T	T	T	T	A	A	T	T	G	G	0	0	A	A	C	C	A	A	T	T	G	G	C	C	A	A	C	C	0	0	A	A	A	A	G	G	C	C	G	G	G	G	G	G	A	A	A	A	T	T	C	C	C	C	T	T	T	T	0	0	T	T	C	C	G	G	G	G	G	G	0	0	0	0	0	0	C	C	G	G	C	C	0	0	T	T	T	T	C	C	0	0	G	G	A	A	0	0	A	A	C	C	0	0	C	C	C	C	T	T	G	G	A	A	0	0	G	G	G	G	C	C	C	C	T	T	G	G	A	A	0	0	A	A	A	A	C	C	A	A	A	A	C	C	G	G	A	A	G	G	C	C	T	T	A	A	G	G	G	G	C	C	G	G	G	G	G	G	C	C	T	T	A	A	G	G	A	A	0	0	0	0	G	G	A	A	T	C	A	A	A	A	C	C	T	T	T	T	C	C	G	G	T	T	G	G	A	A	0	0	0	0	T	T	0	0	G	G	T	T	T	G	G	G	0	0	A	A	G	G	A	A	G	G	T	T	T	T	0	0	A	A	G	G	T	T	C	C	T	T	G	G	A	A	T	T	0	0	C	C	0	0	0	0	C	C	T	T	G	G	C	C	A	A	C	C	T	T	A	A	T	T	G	G	0	0	A	A	T	T	G	G	T	T	A	A	G	G	C	C	A	A	G	G	T	T	A	A	C	C	C	C	T	T	T	T	T	T	0	0	C	C	C	C	C	C	C	C	A	A	A	A	G	G	T	T	C	C	C	C	A	A	C	C	0	0	A	A	G	G	0	0	A	A	C	C	A	A	T	T	T	T	C	C	G	G	C	C	A	A	A	A	A	A	C	A	T	T	0	0	0	0	C	C	G	G	A	A	G	G	C	C	A	A	G	G	T	G	C	C	G	G	G	G	C	C	T	T	G	A	C	C	C	C	A	A	G	G	G	G	G	G	C	C	A	A	T	T	G	G	G	G	G	G	T	T	T	C	A	A	0	0	A	A	G	G	C	C	A	A	C	C	T	G	C	C	T	T	G	G	A	A	G	G	G	G	T	G	A	A	G	G	G	G	A	A	A	A	G	G	0	0	T	T	C	C	T	T	C	C	T	T	T	T	A	A	0	0	G	G	T	T	0	0	0	0	G	G	G	G	C	C	G	G	A	A	G	G	C	C	C	C	A	A	C	C	C	C	G	G	G	G	T	T	T	T	G	G	T	T	T	T	G	G	T	T	T	A	A	A	T	T	A	A	G	G	T	T	C	C	C	C	0	0	0	0	C	C	A	A	G	G	0	0	A	A	G	G	T	T	T	T	T	T	0	0	T	T	0	0	A	A	0	0	T	G	G	G	T	T	G	G	A	A	G	G	C	C	T	T	T	T	T	T	T	T	C	C	A	A	T	T	A	A	C	C	C	C	C	C	T	T	C	C	G	G	G	G	T	T	A	A	G	G	0	0	A	A	C	C	T	T	A	A	G	G	T	T	T	T	T	T	C	C	0	0	0	0	G	G	C	C	C	C	0	0	0	0	C	C	A	A	T	T	T	T	C	C	G	G	0	0	C	C	G	G	C	C	G	G	G	G	G	G	G	G	G	G	C	C	A	A	G	G	G	G	A	A	0	0	0	0	T	T	T	A	0	0	C	C	0	0	0	0	C	C	C	C	T	T	G	G	T	T	0	0	A	A	A	A	T	T	T	T	C	C	A	A	T	T	G	G	0	0	C	C	T	T	G	G	0	0	C	C	T	T	T	T	A	A	0	0	A	A	T	T	T	T	T	T	C	C	A	A	T	T	0	0	T	T	A	A	G	G	C	C	G	G	C	C	A	A	C	C	G	G	G	G	T	T	0	0	T	T	A	A	C	C	C	C	A	A	G	G	0	0	G	G	0	0	G	G	0	0	C	C	T	C	A	A	A	A	C	C	A	A	A	A	C	C	A	A	C	C	T	T	G	G	T	T	T	T	T	T	C	C	A	A	0	0	C	C	T	T	G	G	A	A	G	G	C	C	C	C	G	G	T	T	0	0	A	A	G	G	C	C	C	C	T	T	A	A	A	A	0	0	G	G	T	G	0	0	0	0	0	0	0	0	G	G	A	A	0	0	A	A	C	C	A	A	G	G	G	G	G	G	C	C	0	0	0	0	T	T	C	C	G	G	G	G	0	0	0	0	C	C	G	G	A	A	T	T	A	A	0	0	C	C	G	G	T	G	0	0	A	A	A	A	0	0	G	G	G	G	0	0	C	C	C	C	A	A	G	G	G	G	T	T	A	A	C	C	A	A	T	T	C	C	G	G	C	C	C	C	0	0	T	T	G	G	G	G	G	G	C	C	T	T	T	T	0	0	A	A	C	C	C	C	G	G	G	G	T	T	0	0	0	0	A	A	C	C	C	C	G	G	T	T	C	C	A	A	C	C	G	G	T	T	G	G	G	G	T	T	A	A	C	C	C	C	A	A	C	C	C	C	0	0	A	A	G	G	T	T	C	C	0	0	G	G	G	G	C	C	0	0	0	0	C	C	G	G	C	C	G	G	0	0	T	T	G	G	T	T	T	T	T	T	C	C	T	C	C	C	C	C	T	T	A	A	C	C	T	T	G	G	G	G	A	A	0	0	A	A	G	G	0	0	T	C	0	0	0	0	G	G	T	T	G	G	A	A	0	0	T	T	0	0	C	C	C	C	0	0	C	C	C	C	0	0	0	0	G	G	G	G	A	A	G	G	G	G	C	C	T	T	T	T	T	T	A	A	C	C	T	T	C	C	C	C	T	T	T	T	0	0	0	0	0	0	0	0	0	0	A	A	G	G	A	A	C	C	T	T	G	G	G	G	C	C	A	A	A	A	A	A	T	T	0	0	G	G	0	0	G	G	A	A	C	C	T	T	C	C	T	T	G	G	G	G	C	C	T	T	G	G	G	G	T	T	T	T	C	C	T	T	T	T	A	A	A	A	C	C	0	0	C	C	C	C	0	0	G	G	A	A	T	T	T	T	T	T	0	0	G	G	A	A	G	G	A	A	T	T	0	0	A	A	G	G	T	G	0	0	G	A	T	T	0	0	C	C	C	C	T	T	T	T	A	A	T	T	G	G	G	G	T	T	C	C	G	G	0	0	C	C	G	G	G	G	T	T	C	C	C	C	A	A	T	T	C	C	G	G	T	T	G	G	A	A	T	T	G	G	G	G	G	G	A	A	C	C	C	C	0	0	C	C	G	G	T	T	A	A	T	T	G	G	C	C	A	A	0	0	G	G	T	T	A	A	A	A	C	C	G	G	C	C	G	G	0	0	C	C	G	G	G	G	C	C	T	T	C	C	A	A	G	G	0	0	T	T	G	G	T	T	C	C	C	C	T	T	C	C	0	0	0	0	T	T	C	C	G	G	G	G	A	A	0	0	G	G	T	T	A	A	T	T	0	0	C	C	A	A	C	C	G	G	T	T	T	T	A	A	C	C	T	T	T	T	T	T	A	A	G	G	T	T	C	C	A	A	0	0	T	T	C	C	A	A	G	G	T	T	A	A	G	G	C	C	C	C	T	T	G	G	G	G	T	T	C	C	A	A	0	0	0	0	A	A	A	A	T	T	G	G	A	A	C	C	A	A	0	0	A	A	T	T	T	G	T	T	A	A	C	C	C	C	T	T	T	T	T	T	T	T	A	A	T	T	G	G	C	C	0	0	G	G	T	T	G	G	A	A	T	T	0	0	A	A	A	A	G	G	0	0	A	A	0	0	C	C	T	T	G	G	T	T	T	T	T	T	T	T	C	G	0	0	A	A	C	C	G	G	G	G	G	G	T	C	C	C	A	A	0	0	0	0	T	T	C	C	T	T	0	0	T	T	A	A	T	T	T	T	0	0	G	G	0	0	0	0	G	G	A	A	C	C	A	A	G	G	G	G	G	G	C	C	A	A	G	G	T	T	C	C	G	G	T	T	A	A	G	G	C	C	A	A	T	T	C	C	0	0	G	G	G	G	0	0	A	A	T	T	A	A	G	G	A	A	C	C	C	C	G	G	G	G	A	A	A	A	G	G	A	A	0	0	0	0	G	G	T	T	T	T	T	T	A	A	C	C	0	0	C	C	A	A	T	T	G	G	G	G	G	G	G	G	A	A	A	A	G	G	G	G	G	G	G	G	A	A	A	A	T	T	A	A	T	T	C	C	T	T	0	0	T	T	G	G	T	T	0	0	0	0	T	T	C	C	G	G	0	0	0	0	C	C	C	C	C	C	A	A	G	G	T	T	G	G	A	A	T	T	0	0	C	C	0	0	T	T	G	G	T	T	C	C	G	G	C	C	C	C	C	C	G	G	G	G	0	0	T	T	T	T	G	G	0	0	T	T	0	0	0	0	0	0	G	G	C	A	0	0	T	T	0	0	G	G	0	0	T	T	A	A	G	G	G	G	G	G	0	0	G	G	0	0	C	C	G	G	C	C	T	T	A	A	C	C	A	A	0	0	T	T	T	T	C	C	C	C	A	A	A	A	A	A	G	G	T	T	A	A	C	C	A	A	T	T	T	T	T	T	G	G	0	0	G	G	T	G	C	C	T	T	C	C	A	A	G	G	G	G	T	T	G	G	A	A	A	A	A	A	C	C	T	T	C	C	G	G	0	0	C	C	A	A	T	T	T	T	T	T	T	T	T	T	G	G	0	0	A	A	0	0	T	T	T	T	T	T	T	T	T	G	G	G	C	C	T	T	0	0	G	G	G	G	A	A	T	T	0	0	G	G	G	G	G	G	A	A	A	A	A	A	0	0	G	G	G	G	A	A	C	C	T	T	T	T	T	T	T	G	G	G	T	T	G	G	T	T	G	G	0	0	A	A	T	T	T	T	G	G	0	0	G	G	A	A	G	G	C	C	0	0	T	T	C	C	T	T	G	G	C	C	C	C	T	T	A	A	0	0	G	G	A	A	C	C	G	G	C	C	A	A	A	A	0	0	T	T	C	C	C	C	A	A	0	0	T	G	0	0	T	T	G	G	0	0	C	C	C	C	A	A	C	C	C	C	G	G	T	T	C	C	T	T	C	C	C	C	0	0	0	0	C	C	0	0	A	A	C	C	G	G	C	C	A	A	T	T	G	G	A	A	T	T	T	T	A	A	0	0	G	G	C	C	T	G	C	C	0	0	C	C	G	G	C	C	G	G	C	C	G	G	A	A	G	G	T	T	T	G	0	0	C	C	0	0	G	G	G	G	A	A	A	A	A	A	G	G	C	C	0	0	A	A	G	G	A	A	A	A	A	A	C	C	A	A	G	G	T	T	C	C	A	A	C	C	0	0	C	C	C	C	A	A	C	C	A	A	T	T	T	T	A	A	T	T	C	C	C	C	G	G	G	G	G	G	G	G	T	T	0	0	G	G	C	C	C	C	A	A	G	G	0	0	G	G	G	G	C	C	A	A	G	G	A	A	G	G	C	C	T	T	T	T	A	A	C	C	G	G	0	0	T	T	A	A	0	0	0	0	0	0	G	G	G	G	T	T	C	C	C	C	T	T	T	T	G	G	G	G	G	G	A	A	G	G	G	G	A	A	A	A	C	C	A	A	T	T	G	G	A	A	T	T	C	C	T	T	G	A	T	T	C	C	0	0	A	A	A	A	C	C	C	C	C	C	C	C	A	A	0	0	A	A	G	G	G	G	A	A	G	G	G	G	C	C	C	C	A	A	0	0	G	G	C	C	0	0	C	C	T	T	0	0	C	C	T	T	0	0	0	0	T	T	0	0	A	A	G	G	0	0	G	G	T	G	C	C	T	T	C	C	0	0	A	A	T	T	G	G	A	A	T	T	C	C	C	C	G	G	0	0	G	G	A	A	C	C	T	T	C	C	0	0	0	0	A	A	A	A	T	T	G	G	T	T	T	T	T	T	T	T	T	G	G	G	T	G	T	T	T	T	G	G	T	T	0	0	0	0	T	T	C	C	G	G	G	G	T	T	A	A	G	G	0	0	0	0	G	G	A	A	T	T	T	T	C	C	G	G	0	0	G	G	G	G	C	C	G	G	A	A	T	T	C	C	A	A	T	T	C	C	A	A	A	A	C	C	0	0	A	A	C	A	C	C	C	C	T	T	G	G	A	A	A	A	C	C	C	C	G	G	T	T	0	0	T	T	A	A	T	T	A	A	A	A	G	G	G	G	A	A	A	A	A	A	0	0	G	G	G	G	A	A	C	C	A	A	T	T	C	C	A	A	G	A	0	0	C	C	0	0	T	G	C	C	0	0	T	T	A	A	T	T	0	0	0	0	0	0	T	T	A	A	T	T	C	C	G	G	A	A	G	G	T	T	C	C	C	C	A	A	C	C	C	C	A	A	C	C	C	C	0	0	0	0	T	T	0	0	C	C	T	T	C	C	T	T	T	T	T	T	0	0	A	A	A	A	G	G	C	C	C	C	A	A	0	0	0	0	T	T	0	0	A	A	C	C	A	A	0	0	G	G	T	T	T	T	G	G	C	C	A	A	T	T	T	T	C	C	G	G	A	A	C	C	0	0	C	C	T	T	A	A	T	T	G	G	T	T	T	T	T	T	G	G	G	G	C	C	A	A	T	T	T	T	G	G	A	A	A	A	G	G	G	G	0	0	G	G	0	0	G	G	G	G	T	T	C	C	C	C	T	T	T	T	G	G	G	G	T	T	T	T	G	G	A	A	0	0	0	0	T	T	C	C	T	T	C	C	0	0	A	A	T	T	C	C	A	A	C	C	C	C	A	A	C	C	G	G	A	A	G	G	A	A	C	C	A	A	T	T	C	C	G	G	A	A	T	T	T	T	A	A	C	C	C	C	T	T	0	0	A	A	T	G	T	G	A	A	C	C	G	G	0	0	0	0	C	C	0	0	G	G	0	0	A	A	T	T	T	T	C	C	0	0	A	A	T	T	A	A	0	0	T	T	T	T	C	C	C	C	A	A	G	G	A	A	G	G	T	T	A	A	A	A	T	G	0	0	G	G	G	G	G	G	0	0	T	T	0	0	C	C	G	G	C	C	A	A	G	G	T	T	C	C	G	G	A	A	C	C	C	C	0	0	A	A	T	T	0	0	T	T	0	0	T	T	G	G	A	A	A	A	T	T	A	A	C	C	G	G	A	A	A	A	A	A	C	C	G	G	T	T	T	T	C	C	T	T	A	A	T	T	G	G	T	T	T	T	0	0	T	T	G	G	C	C	A	A	G	G	C	C	C	C	0	0	A	A	G	G	T	T	C	C	C	C	C	C	T	T	0	0	G	G	G	G	T	T	C	C	T	T	A	A	C	C	0	0	0	0	A	A	T	T	0	0	C	C	G	G	G	G	C	C	0	0	0	0	0	0	C	C	A	A	A	A	C	C	C	C	A	A	0	0	C	C	G	G	A	A	A	A	A	A	A	A	T	G	0	0	A	A	C	C	T	T	T	T	A	A	T	T	A	A	C	C	0	0	0	0	G	G	A	A	C	C	A	A	T	T	T	T	A	A	0	0	A	A	0	0	0	0	0	0	T	T	A	A	G	G	G	G	G	G	G	G	G	G	A	A	T	T	0	0	A	A	G	G	C	C	A	A	C	C	T	T	G	G	A	A	C	C	0	0	T	G	0	0	0	0	G	G	T	T	C	C	C	C	A	A	C	C	T	T	A	A	T	T	T	T	A	A	C	C	0	0	0	0	C	C	C	C	C	C	0	0	C	C	C	C	A	A	A	A	C	C	0	0	G	G	A	A	A	A	G	G	A	A	C	C	C	C	0	0	0	0	A	A	0	0	C	C	T	T	0	0	T	T	A	A	T	T	G	G	0	0	C	C	0	0	G	G	G	G
C95NTANXX	IPs892:C95NTANXX:1:250591054	-9	-9	-9	-9	G	G	0	0	C	C	A	A	C	C	G	G	C	C	T	T	C	C	G	G	0	0	0	0	A	A	A	A	G	G	A	A	G	G	0	0	T	T	A	A	G	A	C	C	T	A	0	0	A	A	A	A	C	C	C	C	A	A	A	A	T	T	T	C	A	A	G	G	C	C	A	A	0	0	T	T	A	A	C	C	0	0	C	C	A	A	0	0	G	G	A	A	C	C	A	A	A	A	G	G	C	C	C	C	C	C	G	G	G	G	C	C	G	G	G	G	C	C	G	G	A	A	A	A	A	A	G	G	T	T	T	T	A	A	A	A	T	T	C	C	G	G	T	T	T	T	0	0	A	A	A	A	A	A	G	G	G	G	A	A	A	A	0	0	C	C	G	G	G	G	C	C	C	C	T	T	G	G	C	C	G	G	T	T	T	T	G	G	0	0	T	T	0	0	0	0	C	C	A	A	0	0	0	0	A	A	T	T	G	G	A	A	T	T	A	A	T	G	0	0	A	A	0	0	C	C	A	A	C	C	A	A	G	G	T	T	A	A	T	T	G	G	0	0	T	T	G	G	C	C	C	C	T	T	A	A	0	0	T	G	A	A	A	A	C	C	A	A	G	G	G	G	G	G	G	G	G	G	0	0	T	T	A	A	T	T	G	G	C	C	G	G	G	G	G	G	G	G	0	0	T	T	T	T	C	C	G	G	G	G	C	C	0	0	T	T	C	C	G	G	C	C	C	C	C	C	A	A	G	G	C	C	T	T	C	C	T	T	G	G	G	G	C	C	0	0	T	T	0	0	C	C	T	T	A	A	C	C	G	G	C	C	0	0	T	T	A	A	0	0	A	A	C	C	T	T	T	T	A	A	T	T	C	C	T	T	G	G	C	C	0	0	G	G	A	A	A	A	0	0	A	A	G	G	0	0	G	G	0	0	G	G	G	G	0	0	T	T	T	G	A	A	A	A	T	T	A	A	C	C	T	T	T	T	A	A	G	G	G	G	T	T	0	0	T	T	A	A	G	G	C	C	T	G	G	G	C	C	G	G	T	T	A	A	T	T	A	A	T	T	A	A	T	T	A	A	A	A	T	T	0	0	T	T	T	T	C	C	C	C	0	0	T	T	C	C	C	C	C	C	G	G	G	G	T	T	G	G	A	A	T	T	T	T	0	0	T	T	T	T	0	0	0	0	T	T	G	G	A	A	C	C	0	0	G	G	G	G	G	G	C	C	T	G	T	T	0	0	T	T	C	C	C	C	A	A	A	A	C	C	C	C	T	G	A	A	0	0	C	C	G	G	G	G	C	C	0	0	A	A	C	C	C	C	A	A	0	0	C	C	C	C	T	T	C	C	C	C	A	A	A	A	A	A	0	0	T	T	T	T	T	T	C	C	T	T	T	T	G	G	T	T	A	A	A	A	0	0	T	T	A	A	A	A	G	G	A	A	0	0	C	C	T	T	0	0	G	G	C	C	A	A	G	G	A	A	T	T	C	C	G	G	T	T	C	C	A	A	T	T	G	G	C	C	G	G	T	T	T	T	G	G	T	T	C	C	0	0	G	G	G	G	T	T	G	G	G	G	C	C	G	G	G	G	C	C	A	A	T	T	C	C	0	0	C	C	T	T	T	T	T	T	T	T	G	G	T	T	T	T	C	C	T	T	G	G	0	0	G	G	G	G	G	G	G	G	C	C	C	C	0	0	G	G	G	G	0	0	A	A	C	C	G	G	T	T	A	A	A	A	G	G	C	C	G	G	C	C	G	G	T	T	G	G	A	A	0	0	G	G	T	T	T	T	G	G	C	C	T	T	G	G	0	0	A	A	G	G	0	0	T	T	A	A	0	0	T	T	G	G	A	A	G	G	A	A	0	0	0	0	C	C	T	T	T	T	C	C	T	T	C	C	0	0	T	T	0	0	C	C	C	C	0	0	T	T	0	0	T	T	T	T	A	A	0	0	G	G	T	T	C	C	A	A	A	A	T	T	T	T	C	C	G	G	T	T	G	G	A	A	T	T	0	0	0	0	C	C	G	G	G	G	C	C	G	G	T	T	G	G	A	A	C	C	C	C	0	0	0	0	C	C	A	A	T	T	C	C	0	0	A	A	0	0	G	G	A	A	T	T	0	0	T	T	C	C	C	C	T	T	G	G	0	0	A	A	A	A	G	G	T	T	A	A	0	0	T	T	A	A	0	0	C	C	C	C	T	T	A	A	G	G	T	T	T	T	T	T	0	0	G	G	0	0	C	C	A	A	0	0	C	C	0	0	C	C	T	T	C	C	T	T	0	0	0	0	G	G	G	G	C	C	T	T	0	0	C	C	0	0	A	A	G	G	C	C	C	C	T	T	A	A	C	C	A	A	C	C	G	G	T	T	A	A	A	A	C	C	A	A	A	A	T	C	C	C	T	T	G	G	T	T	C	C	T	T	G	G	C	C	A	A	C	C	C	C	T	T	A	A	A	A	C	C	G	G	0	0	G	G	G	G	G	G	T	T	T	T	A	A	G	G	0	0	T	T	0	0	A	A	0	0	0	0	0	0	A	A	0	0	G	G	0	0	G	G	0	0	0	0	C	C	G	G	T	T	A	A	0	0	T	G	C	C	T	T	A	A	0	0	G	G	A	A	A	A	0	0	0	0	G	G	G	G	T	T	G	G	0	0	0	0	T	G	G	G	C	C	A	A	0	0	A	A	C	C	A	A	C	C	A	A	0	0	G	G	G	G	C	C	0	0	T	T	C	C	G	G	T	T	T	T	T	T	G	G	C	C	0	0	G	G	A	A	T	T	T	T	C	C	T	T	T	G	G	G	C	C	C	C	A	A	C	C	G	G	0	0	0	0	C	C	T	T	A	A	C	C	T	T	C	C	C	C	G	G	A	A	T	T	A	A	G	G	T	T	G	G	T	T	A	A	C	C	T	T	C	C	T	T	0	0	0	0	C	C	A	A	G	G	0	0	0	0	0	0	G	G	0	0	T	T	T	T	G	G	0	0	0	0	G	G	C	C	G	G	C	C	A	A	C	C	T	T	T	T	0	0	C	C	G	G	T	T	0	0	G	G	C	C	T	T	G	G	C	C	T	C	T	T	T	T	G	G	0	0	T	T	T	T	A	A	G	G	0	0	T	T	C	C	T	T	T	T	T	T	A	A	T	T	T	T	C	C	0	0	G	G	G	G	A	A	A	A	G	G	T	T	C	C	C	C	C	C	G	G	0	0	G	G	T	T	T	T	C	C	C	C	T	T	T	T	0	0	A	A	A	A	T	T	A	A	A	A	0	0	0	0	A	A	C	C	A	A	0	0	0	0	C	C	A	A	A	A	C	C	T	T	C	C	A	A	0	0	0	0	T	T	C	C	A	A	0	0	0	0	A	A	0	0	G	G	0	0	A	A	0	0	G	G	0	0	0	0	T	T	0	0	A	A	A	A	C	C	C	C	T	T	T	T	G	G	T	T	T	T	C	C	A	A	0	0	T	T	A	A	A	A	G	G	A	A	C	C	A	A	T	T	C	C	G	G	G	G	T	T	C	C	C	C	0	0	T	T	A	A	A	A	C	C	G	G	C	C	G	G	A	A	G	G	C	C	C	C	A	A	G	G	G	G	G	G	0	0	T	T	G	G	A	A	T	T	G	G	G	G	G	G	0	0	A	A	0	0	T	G	T	T	G	G	C	C	G	G	A	A	A	A	A	A	A	A	T	T	T	T	G	G	T	T	T	T	0	0	G	G	0	0	G	G	T	T	0	0	T	T	G	G	C	C	T	T	T	T	T	G	0	0	G	G	C	C	0	0	C	C	A	A	C	C	G	G	G	G	C	C	A	A	A	A	G	G	G	G	T	T	G	G	0	0	G	G	G	G	T	T	T	T	T	T	T	T	C	C	0	0	G	G	G	G	G	G	0	0	T	T	T	G	T	T	A	A	T	T	0	0	0	0	C	C	C	C	G	G	T	T	G	G	C	C	G	G	0	0	G	G	G	G	T	T	C	C	0	0	0	0	T	T	0	0	C	C	C	C	C	C	G	G	G	G	T	T	0	0	A	A	A	A	C	C	G	G	G	G	T	T	G	G	A	A	C	C	G	G	A	A	T	T	T	T	C	C	C	C	0	0	C	C	G	G	0	0	C	C	0	0	C	C	T	T	T	T	T	T	G	G	0	0	T	T	A	A	T	T	0	0	T	T	T	T	C	C	G	G	G	G	T	T	T	T	0	0	T	T	C	C	T	T	0	0	T	T	T	T	0	0	G	G	T	T	T	C	A	A	C	G	C	C	C	C	T	T	G	G	G	G	C	C	T	T	T	T	C	C	A	A	A	A	C	C	T	T	C	C	G	G	0	0	G	G	A	A	G	G	0	0	C	C	A	A	C	C	A	A	A	A	C	C	G	G	A	A	0	0	T	T	A	A	T	T	T	T	C	C	T	G	0	0	T	T	A	A	G	G	G	G	G	G	0	0	G	G	C	C	C	C	T	T	C	C	C	C	0	0	C	C	G	G	0	0	C	C	G	G	G	G	T	T	T	T	G	G	T	T	0	0	C	C	T	T	C	C	A	A	G	G	C	C	G	G	A	A	C	C	G	G	G	G	0	0	G	G	0	0	T	T	0	0	C	C	C	C	G	G	T	T	0	0	A	A	C	C	G	G	T	T	G	G	T	T	A	A	C	C	A	A	G	G	G	G	A	A	T	T	T	T	T	T	A	A	T	T	C	C	0	0	A	A	G	G	G	G	T	T	T	T	G	G	0	0	A	A	0	0	C	C	0	0	C	C	G	G	C	C	T	T	G	G	T	T	T	T	A	A	A	A	A	A	G	G	G	G	G	G	T	T	T	T	T	T	A	A	G	G	T	T	C	C	C	C	A	A	C	C	A	A	C	C	A	A	G	G	T	T	0	0	0	0	A	A	C	C	C	C	A	A	0	0	C	C	C	C	G	G	0	0	T	T	C	C	A	A	0	0	0	0	G	G	G	G	T	T	T	T	C	C	A	A	C	C	C	C	G	G	0	0	A	A	0	0	0	0	T	T	T	T	G	G	G	G	0	0	C	C	G	G	0	0	A	A	C	C	G	G	C	C	C	C	T	T	G	G	A	A	A	A	G	G	A	A	T	T	A	A	T	T	0	0	C	C	0	0	G	G	A	A	C	C	A	A	T	G	G	G	T	T	G	G	0	0	A	A	T	T	0	0	C	C	C	C	A	A	0	0	A	A	G	G	0	0	G	G	G	G	C	C	A	A	0	0	G	G	C	C	C	C	C	C	0	0	T	T	G	G	T	T	T	T	C	C	C	C	0	0	T	T	T	T	G	G	C	C	G	G	A	A	A	A	T	T	T	T	0	0	T	T	G	G	0	0	A	A	C	C	T	T	A	A	A	A	G	G	T	G	T	T	A	A	G	G	0	0	T	G	0	0	T	T	C	C	C	C	0	0	A	A	C	C	T	T	T	T	C	C	A	A	C	C	G	G	0	0	T	T	T	T	C	C	C	C	0	0	G	G	G	G	0	0	C	C	G	G	T	T	C	C	C	C	A	A	T	T	A	A	A	A	0	0	T	G	0	0	G	G	T	T	G	G	C	C	A	A	G	G	C	C	G	G	0	0	T	T	A	A	0	0	C	C	C	C	G	G	0	0	A	A	A	A	A	A	A	A	0	0	T	T	G	G	A	A	A	A	A	A	G	G	C	C	C	C	T	T	G	G	T	T	C	C	0	0	T	T	C	C	T	T	G	G	C	C	0	0	A	A	A	A	C	C	T	T	T	T	T	T	G	G	T	T	0	0	C	C	C	C	T	T	C	C	T	T	G	G	C	C	T	T	C	C	A	A	T	T	T	T	A	A	0	0	T	T	0	0	T	T	G	G	0	0	A	A	G	G	G	G	A	A	G	G	A	A	T	T	T	T	C	C	0	0	T	T	A	A	C	C	A	A	A	A	C	C	C	C	0	0	G	G	C	C	A	A	0	0	0	0	A	A	G	G	0	0	G	G	A	A	A	A	0	0	G	G	T	T	T	T	C	C	T	T	C	C	C	C	C	C	C	C	0	0	T	T	G	G	A	A	C	C	G	G	T	T	T	T	G	G	G	G	G	G	G	G	T	T	0	0	G	G	A	A	T	T	0	0	G	G	C	C	T	T	C	C	C	C	C	C	C	C	C	C	C	C	T	T	A	A	T	T	0	0	T	T	0	0	T	T	C	C	C	C	A	A	T	T	C	C	A	A	C	C	C	C	A	A	G	G	A	A	G	G	T	T	G	G	C	C	A	A	C	C	G	G	T	T	T	T	A	A	A	A	T	T	T	G	C	C	T	T	T	T	A	A	T	T	A	A	A	A	G	G	G	G	G	G	A	A	T	T	C	C	T	T	G	G	G	G	T	T	0	0	G	G	0	0	G	G	0	0	A	A	C	C	T	T	G	G	T	T	0	0	T	T	C	C	T	T	T	T	G	G	0	0	T	T	C	C	C	C	G	G	C	C	C	C	0	0	C	C	G	G	0	0	T	T	A	A	C	C	C	C	A	A	G	G	0	0	A	A	0	0	T	T	C	C	0	0	T	T	C	C	T	T	A	A	C	C	T	T	0	0	C	C	0	0	G	G	G	G	T	T	C	C	T	T	C	C	T	T	G	G	0	0	T	T	G	G	G	G	G	G	A	A	0	0	C	C	T	T	T	T	A	A	T	T	C	C	T	T	C	C	T	T	0	0	G	G	C	C	G	G	G	G	G	G	T	T	T	T	T	T	A	A	G	G	A	A	C	C	G	G	G	G	0	0	G	G	C	C	T	T	T	T	C	C	G	G	A	A	0	0	G	G	T	T	C	C	G	G	A	A	0	0	A	A	G	G	T	T	T	T	0	0	0	0	C	C	G	G	T	T	C	C	C	C	C	C	G	G	A	A	T	T	T	T	C	C	T	T	C	C	A	A	0	0	G	G	A	A	T	T	T	T	T	T	0	0	T	T	T	T	C	C	G	G	A	A	G	G	G	G	C	C	T	T	C	C	G	G	T	T	A	A	C	C	T	T	G	G	C	C	T	T	G	G	0	0	A	A	C	C	0	0	A	A	A	A	C	C	T	T	C	C	0	0	G	G	0	0	G	G	T	T	0	0	A	A	A	A	A	A	A	A	0	0	T	T	G	G	A	A	C	C	A	A	A	A	G	G	A	A	G	G	C	C	T	G	A	A	G	G	C	G	C	C	G	G	A	A	A	A	A	A	G	G	C	C	G	G	A	A	T	T	A	A	0	0	G	G	G	G	A	A	A	A	T	T	C	A	T	T	A	A	G	G	C	C	A	A	C	C	A	A	T	T	T	T	C	C	G	G	G	G	A	A	0	0	A	A	T	T	0	0	C	C	T	T	T	T	G	G	G	G	T	T	A	A	C	C	C	C	G	G	C	C	T	T	C	C	C	C	A	A	G	G	G	G	A	A	T	T	A	A	G	G	T	T	0	0	0	0	0	0	C	C	T	T	0	0	0	0	T	T	C	C	T	T	T	T	A	A	A	A	C	C	A	A	0	0	C	C	C	C	C	C	0	0	A	A	0	0	G	G	G	G	T	T	C	C	C	C	T	T	0	0	T	T	G	G	0	0	0	0	A	A	C	C	T	T	C	C	G	G	G	G	C	C	T	T	T	T	G	G	A	A	T	T	A	A	T	T	C	C	A	A	T	T	C	C	T	T	T	T	A	A	T	T	T	T	T	T	A	A	G	G	A	A	C	C	G	G	G	G	C	C	T	T	C	C	A	A	G	G	G	G	T	T	T	T	A	A	T	T	G	G	0	0	A	A	C	C	A	A	T	T	G	G	C	C	A	A	C	C	T	T	A	A	A	A	G	G	T	T	A	A	A	A	C	C	0	0	A	A	T	T	C	C	C	C	C	C	T	T	A	A	T	T	C	C	G	G	T	T	G	G	0	0	A	A	0	0	C	C	G	G	0	0	0	0	T	T	T	T	C	C	0	0	G	G	A	A	A	A	A	A	C	C	A	A	C	C	C	C	T	T	0	0	A	A	C	C	G	G	G	G	C	C	C	C	T	T	G	G	A	A	0	0	G	G	G	G	C	C	A	A	0	0	C	C	0	0	A	A	G	G	T	T	T	T	A	A	A	A	G	G	T	T	A	A	G	G	G	G	C	C	T	T	C	C	G	G	C	C	T	T	T	T	G	G	A	A	C	C	A	A	A	A	C	C	T	T	T	T	C	C	G	G	T	T	G	G	A	A	0	0	0	0	T	T	T	T	G	G	T	T	T	T	G	G	G	G	A	A	A	A	A	A	G	G	T	T	T	T	0	0	G	G	G	G	T	T	C	C	T	T	G	G	A	A	0	0	0	0	C	C	0	0	0	0	T	T	T	T	C	C	0	0	A	A	C	C	0	0	G	G	T	T	A	A	G	G	A	A	T	T	G	G	T	T	T	T	G	G	C	C	A	A	G	G	T	T	A	A	C	C	C	C	T	T	T	T	T	T	0	0	C	C	C	C	C	C	C	C	A	A	A	A	G	G	0	0	C	C	C	C	A	A	C	C	T	T	0	0	G	G	0	0	A	A	C	C	0	0	T	T	C	C	C	C	A	A	C	C	A	A	0	0	A	A	0	0	T	T	0	0	G	G	C	C	G	G	A	A	G	G	C	C	0	0	G	G	T	G	0	0	G	G	G	G	C	C	0	0	0	0	T	T	C	C	A	A	G	G	G	G	G	G	C	C	A	A	T	T	G	G	G	G	G	G	T	T	C	C	A	A	A	A	A	A	0	0	C	C	A	A	C	C	T	G	C	C	T	T	0	0	A	A	G	G	A	A	T	T	A	A	G	G	0	0	0	0	0	0	G	G	G	G	T	T	C	C	T	T	C	C	T	T	0	0	G	G	0	0	G	G	T	T	T	T	G	G	G	G	G	G	C	C	T	T	A	A	C	C	0	0	T	T	C	A	C	C	C	C	G	G	A	A	T	T	T	T	G	G	T	T	T	T	G	G	T	T	T	T	0	0	T	T	A	A	G	G	T	T	C	C	C	C	T	T	0	0	0	0	0	0	G	G	C	C	A	A	G	G	T	T	G	G	T	G	C	C	T	T	0	0	A	A	T	T	G	G	G	G	T	T	A	A	A	A	G	G	C	C	T	T	T	T	T	T	T	T	C	C	A	A	T	T	A	A	C	C	C	C	T	T	T	T	C	C	G	G	G	G	T	T	A	A	G	G	0	0	A	A	C	C	T	T	A	A	G	G	G	G	T	T	T	T	T	T	T	T	0	0	T	T	C	C	0	0	0	0	T	T	C	C	0	0	T	T	T	T	C	C	G	G	0	0	0	0	G	G	C	C	G	G	A	A	G	G	G	G	0	0	C	C	C	C	T	T	G	G	A	A	0	0	C	C	T	T	A	A	C	C	T	T	T	T	G	G	C	C	C	C	T	T	G	G	T	T	C	C	0	0	A	A	T	T	T	T	0	0	A	A	0	0	G	G	0	0	C	C	T	G	G	G	0	0	C	C	T	T	T	T	A	A	G	G	A	A	T	T	T	T	T	T	C	C	A	A	A	A	T	T	T	T	A	A	C	C	C	C	G	G	C	C	0	0	0	0	G	G	G	G	0	0	T	C	T	G	A	A	C	C	T	T	G	G	A	A	0	0	G	G	G	G	G	G	C	C	C	C	C	C	G	G	A	A	C	C	A	A	A	A	C	C	A	A	C	C	T	T	G	G	T	T	C	C	0	0	C	C	A	A	0	0	C	C	T	T	G	G	A	A	C	C	C	C	T	T	G	G	G	G	C	C	0	0	C	C	C	C	C	C	T	T	A	A	A	A	0	0	A	A	T	T	T	T	G	G	0	0	C	C	G	G	A	A	0	0	A	A	T	T	A	A	G	G	G	G	G	G	T	T	0	0	T	T	T	T	C	C	G	G	G	G	C	C	0	0	C	C	G	G	A	A	T	T	A	A	A	A	C	C	A	A	0	0	T	T	A	A	A	A	0	0	G	G	G	G	G	G	C	C	C	C	A	A	G	G	G	G	T	T	A	A	C	C	A	A	T	T	C	C	G	G	C	C	C	C	0	0	T	T	0	0	G	G	A	A	T	T	C	C	T	T	G	G	A	A	C	C	C	C	G	G	G	G	T	T	0	0	A	A	A	A	A	A	C	C	0	0	T	T	C	C	G	G	C	C	G	G	T	T	C	C	G	G	C	C	A	A	C	C	C	C	A	A	C	C	C	C	G	G	C	C	0	0	0	0	C	C	0	0	G	G	G	G	C	C	T	T	A	A	C	C	G	G	C	C	C	C	0	0	0	0	G	G	T	T	T	T	0	0	C	C	C	C	C	C	C	C	T	T	A	A	C	C	T	T	G	G	G	G	G	G	0	0	A	A	G	G	0	0	0	0	T	T	0	0	G	G	T	T	0	0	G	G	A	A	0	0	C	C	C	C	C	C	T	T	C	C	C	C	0	0	A	A	G	G	G	G	A	A	A	A	G	G	C	C	T	T	C	C	T	T	0	0	C	C	T	T	0	0	0	0	T	T	0	0	A	A	C	C	A	A	0	0	A	A	A	A	G	G	A	A	C	C	C	C	A	A	G	G	C	C	A	A	A	A	A	A	A	A	T	T	G	G	C	C	G	G	A	A	0	0	T	T	C	C	T	T	G	G	A	A	C	C	T	T	G	G	0	0	T	T	T	T	C	C	T	T	0	0	A	A	G	G	C	C	0	0	C	C	C	C	0	0	G	G	A	A	C	C	T	T	C	C	C	C	G	G	A	A	G	G	A	A	T	T	T	T	A	A	G	G	T	G	C	C	G	G	T	T	T	T	C	C	C	C	T	T	A	A	A	A	T	T	G	G	G	G	T	T	C	C	G	G	0	0	C	C	0	0	G	G	0	0	T	T	C	C	A	A	T	T	C	C	G	G	C	C	G	G	G	G	T	T	G	G	G	G	G	G	A	A	C	C	C	C	G	G	C	C	G	G	T	T	A	A	T	T	A	A	C	C	A	A	C	C	G	G	T	T	A	A	A	A	C	C	G	G	C	C	G	G	C	C	A	A	T	T	A	A	0	0	T	T	C	C	A	A	G	G	A	A	T	T	0	0	T	T	C	C	A	A	0	0	T	T	G	G	G	G	T	T	C	C	G	G	G	G	A	A	G	G	G	G	T	T	A	A	T	T	0	0	C	C	A	A	C	C	T	T	T	T	T	T	G	G	C	C	0	0	T	T	T	T	T	T	G	G	T	G	C	C	A	A	A	A	0	0	C	C	A	A	G	G	T	T	A	A	G	G	C	C	C	C	T	T	A	A	G	G	G	G	C	C	A	A	0	0	0	0	A	A	A	A	T	T	G	G	G	G	C	C	A	A	G	G	A	A	C	C	T	T	T	T	A	A	C	C	C	C	T	T	T	T	T	T	T	T	A	A	T	T	0	0	0	0	A	A	0	0	0	0	G	G	A	A	T	T	A	A	T	T	0	0	T	T	0	0	A	A	T	T	C	C	T	T	G	G	T	T	T	T	T	T	T	T	G	G	0	0	A	A	G	G	T	T	G	G	G	G	T	T	C	C	A	A	G	G	T	T	T	T	C	C	0	0	0	0	0	0	A	A	T	T	T	T	G	G	A	A	C	C	0	0	G	G	A	A	C	C	A	A	G	G	A	A	G	G	C	C	A	A	0	0	T	T	C	C	G	G	T	T	A	A	G	G	0	0	A	A	T	T	0	0	G	G	G	G	A	A	0	0	A	A	T	T	A	A	G	G	A	A	C	C	0	0	T	T	G	G	A	A	G	G	G	G	0	0	0	0	0	0	G	G	T	T	0	0	0	0	A	A	C	C	0	0	C	C	G	G	T	T	G	G	G	G	G	G	A	A	A	A	A	A	G	G	0	0	G	G	G	G	A	A	A	A	T	T	A	A	G	G	C	C	0	0	0	0	T	T	G	G	T	T	0	0	0	0	T	T	C	C	G	G	0	0	G	G	C	C	C	C	T	T	A	A	G	G	T	T	G	G	0	0	T	T	0	0	C	C	A	A	T	T	G	G	T	T	G	G	G	G	C	C	C	C	0	0	G	G	G	G	G	G	T	T	T	T	G	G	A	A	G	G	0	0	G	G	G	G	G	G	C	A	A	A	T	T	0	0	G	G	G	G	T	T	A	A	0	0	G	G	G	G	0	0	G	G	0	0	T	T	G	G	C	C	T	T	A	A	C	C	A	A	C	C	0	0	G	G	C	C	G	G	A	A	A	A	G	G	G	G	T	G	A	A	C	C	C	C	T	T	T	T	T	T	G	G	C	C	0	0	T	G	C	C	0	0	C	C	A	A	G	G	0	0	T	T	G	G	A	A	A	A	A	A	0	0	T	T	C	C	G	G	0	0	A	A	A	A	T	T	T	T	T	T	T	T	T	T	G	G	A	A	A	A	T	T	T	T	0	0	T	T	T	T	T	T	G	G	C	C	C	C	G	G	G	G	G	G	A	A	G	G	0	0	G	G	0	0	0	0	A	A	A	A	A	A	G	G	T	T	G	G	A	A	C	C	T	T	T	T	T	T	T	T	G	G	C	C	G	G	T	T	G	G	C	C	G	G	T	T	T	T	G	G	C	C	G	G	A	A	G	G	T	T	C	C	0	0	C	C	T	T	G	G	C	C	C	C	T	T	0	0	G	G	G	G	A	A	C	C	G	G	C	C	A	A	A	A	0	0	T	T	C	C	C	C	A	A	C	C	T	T	T	T	T	T	G	G	0	0	C	C	C	C	A	A	C	C	C	C	G	G	T	T	C	C	T	T	C	C	T	T	0	0	A	A	0	0	C	C	A	A	C	C	G	G	C	C	A	A	T	T	G	G	0	0	T	T	T	T	A	A	A	A	G	G	C	C	T	T	T	T	C	C	C	C	G	G	C	C	G	G	G	G	G	G	A	A	G	G	0	0	T	T	0	0	C	C	T	T	0	0	G	G	A	A	A	A	A	A	G	G	C	C	0	0	A	A	G	G	A	A	A	A	A	A	C	C	A	A	G	G	C	C	C	C	A	A	C	C	0	0	C	C	C	C	0	0	0	0	A	A	C	C	T	T	A	A	T	T	C	C	C	C	G	G	G	G	G	G	A	A	0	0	0	0	G	G	C	C	C	C	C	C	G	G	C	C	G	G	G	G	C	C	A	A	G	G	A	A	G	G	C	C	T	T	T	T	A	A	G	G	G	G	C	C	T	T	A	A	A	A	C	C	G	G	G	G	G	G	T	T	C	C	C	C	T	T	T	T	G	G	C	C	G	G	G	G	0	0	G	G	G	G	A	A	C	C	A	A	T	T	G	G	A	A	T	T	C	C	T	C	G	G	C	C	0	0	0	0	A	A	G	G	C	C	C	C	C	C	C	C	A	A	G	G	A	A	G	G	G	G	A	A	G	G	G	G	C	C	C	C	A	A	C	C	G	G	C	C	0	0	C	C	T	T	C	C	C	C	T	T	0	0	0	0	T	T	G	G	A	A	G	G	0	0	G	G	T	T	C	C	C	C	C	C	0	0	A	A	T	T	G	G	A	A	C	C	C	C	C	C	C	C	C	C	G	G	A	A	C	C	T	G	C	C	C	C	0	0	A	A	A	A	T	T	G	G	C	C	T	T	0	0	T	T	G	G	G	G	0	0	T	T	T	T	G	G	T	T	0	0	C	C	T	T	C	C	G	G	0	0	T	T	A	A	0	0	0	0	G	G	0	0	A	A	T	T	T	T	C	C	G	G	G	G	A	A	G	G	T	T	G	G	A	A	T	T	A	A	A	A	T	G	C	C	A	A	A	A	C	C	0	0	A	A	A	A	T	T	C	C	T	T	T	T	A	A	A	A	0	0	C	C	T	T	T	T	G	G	C	C	A	A	T	T	G	G	A	A	G	G	G	G	A	A	G	G	A	A	T	T	G	G	A	A	T	T	0	0	A	A	T	T	C	C	A	A	A	A	0	0	C	C	G	A	T	T	C	C	0	0	T	T	A	A	T	T	0	0	T	T	0	0	T	T	A	A	0	0	C	C	G	G	A	A	G	G	C	C	C	C	C	C	G	G	C	C	0	0	A	A	C	C	C	C	0	0	A	A	T	T	0	0	C	C	A	A	C	C	T	T	T	T	T	T	0	0	A	A	A	A	0	0	C	C	0	0	A	A	0	0	T	T	T	T	G	G	G	G	0	0	A	A	A	A	T	T	T	T	T	T	A	A	C	C	A	A	T	T	T	T	C	C	0	0	A	A	C	C	A	A	T	C	T	T	A	A	T	G	G	G	T	T	0	0	T	T	G	G	G	G	C	C	0	0	T	T	T	T	A	A	C	C	A	A	G	G	G	G	C	C	G	G	G	G	0	0	A	A	T	T	C	C	0	0	G	G	T	T	G	G	G	G	T	T	T	T	G	G	A	A	0	0	G	G	0	0	T	T	T	T	C	C	0	0	0	0	C	C	C	C	A	A	C	C	0	0	A	A	C	C	G	G	A	A	G	G	A	A	C	C	A	A	T	T	C	C	A	A	A	A	T	T	T	T	A	A	C	C	0	0	T	G	0	0	A	A	T	T	T	T	A	A	C	C	G	G	0	0	0	0	C	C	0	0	G	G	A	A	A	A	C	C	T	T	C	C	C	C	0	0	0	0	A	A	0	0	G	G	T	T	T	T	C	C	A	A	G	G	A	A	G	G	T	T	A	A	A	A	T	T	0	0	A	A	0	0	G	G	0	0	T	T	0	0	C	C	G	G	C	C	0	0	G	G	C	C	C	C	C	C	0	0	C	C	C	C	0	0	A	A	C	C	0	0	T	T	T	T	T	T	G	G	C	C	G	A	T	T	A	A	C	C	G	G	0	0	A	A	A	A	C	C	G	G	T	T	0	0	C	C	T	T	A	A	T	T	G	G	0	0	0	0	C	C	T	T	0	0	A	A	A	A	0	0	C	C	C	C	T	T	0	0	G	G	T	T	C	C	C	C	C	C	0	0	G	G	G	G	G	G	C	C	C	C	T	T	0	0	C	C	A	A	T	T	A	A	T	T	C	C	C	C	G	G	G	G	C	C	0	0	G	G	0	0	C	C	A	A	A	A	0	0	C	C	G	G	T	T	G	G	G	G	A	A	A	A	A	A	A	A	T	T	G	G	A	A	T	T	T	T	T	T	A	A	T	T	A	A	T	T	G	G	G	G	A	A	0	0	C	C	A	A	T	T	T	T	A	A	A	A	A	A	C	C	0	0	0	0	T	T	A	A	A	A	G	G	A	A	G	G	C	C	A	A	T	T	0	0	A	A	G	G	C	C	A	A	C	C	C	C	0	0	A	A	C	C	0	0	T	T	0	0	A	A	G	G	T	T	C	C	C	C	A	A	C	C	T	T	T	T	T	T	T	T	A	A	0	0	A	A	T	T	C	C	0	0	C	C	T	T	0	0	T	T	A	A	A	A	C	C	C	C	G	G	A	A	A	A	G	G	A	A	G	G	0	0	T	T	A	A	0	0	0	0	C	C	T	T	0	0	0	0	A	A	T	G	0	0	C	C	C	C	C	C	G	G	G	G
C95NTANXX	IPs264:C95NTANXX:1:250590956	-9	-9	-9	-9	G	G	G	G	C	C	A	A	C	C	G	G	C	C	T	T	C	C	G	G	C	C	C	C	A	A	0	0	0	0	A	A	G	G	A	A	T	T	0	0	G	G	C	C	T	T	T	T	A	A	A	A	C	C	C	C	A	A	A	A	C	C	C	C	A	A	G	G	C	C	A	A	A	A	T	T	A	A	T	T	G	G	C	C	G	G	A	A	G	G	A	A	C	C	G	G	A	A	G	G	C	C	C	C	C	C	G	G	0	0	C	C	G	G	C	C	T	T	G	G	A	A	A	A	A	A	G	G	T	T	T	T	A	A	A	A	T	T	C	C	T	G	T	T	T	T	T	T	A	A	A	A	A	A	G	G	0	0	A	A	A	A	T	T	T	T	G	G	G	G	C	C	C	C	0	0	G	G	C	C	A	A	T	T	T	T	G	G	0	0	T	T	C	C	G	G	C	C	A	A	C	C	G	G	A	A	T	T	G	G	A	A	C	C	A	A	T	T	T	T	A	A	0	0	T	T	A	A	C	C	T	T	G	G	T	T	G	G	T	T	G	G	T	T	0	0	G	G	C	C	C	C	T	T	A	A	0	0	T	T	A	A	A	A	C	C	G	G	G	G	0	0	G	G	G	G	G	G	G	G	T	T	A	A	T	T	G	G	T	T	G	G	G	G	G	G	G	G	C	C	T	T	T	T	C	C	G	G	G	G	C	C	0	0	T	T	C	C	A	A	C	C	C	C	0	0	A	A	G	G	C	C	T	T	C	C	T	T	G	G	G	G	C	C	G	G	T	T	0	0	C	C	0	0	A	A	C	C	G	G	C	C	C	C	C	C	A	A	G	G	A	A	C	C	T	G	0	0	A	A	T	T	C	C	T	T	G	G	C	C	T	T	G	G	A	A	A	A	0	0	A	A	T	T	0	0	G	G	A	A	G	G	G	G	G	G	G	G	T	T	A	A	A	A	T	T	A	A	C	C	T	T	T	T	A	A	G	G	G	G	C	C	T	T	T	T	A	A	G	G	C	C	T	T	G	G	C	C	G	G	T	T	A	A	T	T	A	A	G	G	A	A	T	T	A	A	A	A	T	T	T	T	T	T	T	T	T	T	C	C	0	0	T	T	G	G	C	C	A	A	G	G	G	G	T	T	G	G	0	0	T	T	T	T	G	G	A	A	T	T	A	A	A	A	T	T	G	G	G	G	C	C	C	C	A	A	G	G	G	G	C	C	T	T	C	C	0	0	T	T	T	C	C	C	A	A	A	A	0	0	C	C	T	T	A	A	C	C	G	G	G	G	G	G	C	C	T	T	A	A	C	C	A	A	A	A	0	0	0	0	C	C	T	T	C	C	C	C	A	A	A	A	A	A	A	A	T	T	T	T	T	T	0	0	T	T	T	T	G	G	T	T	A	A	A	A	T	T	T	T	A	A	A	A	G	G	A	A	T	T	C	C	T	T	0	0	G	G	0	0	0	0	G	G	A	A	G	G	T	T	G	G	T	T	C	C	A	A	A	A	G	G	T	T	G	G	T	T	T	T	G	G	T	T	C	C	A	A	G	G	G	G	T	T	G	G	A	A	C	C	C	C	T	T	C	C	A	A	T	T	C	C	T	C	C	C	0	0	T	T	C	C	0	0	G	G	0	0	T	G	C	C	T	T	A	A	G	G	A	A	G	G	G	G	G	G	A	A	C	C	0	0	G	G	G	G	C	C	A	A	C	C	A	A	T	T	A	A	A	A	G	G	C	C	G	G	C	C	G	G	T	T	G	G	A	A	G	G	0	0	T	T	T	T	G	G	C	C	T	T	G	G	G	G	A	A	C	C	0	0	T	G	A	A	0	0	T	T	A	A	A	A	0	0	A	A	0	0	G	G	C	C	C	C	T	T	C	C	T	T	C	C	0	0	C	C	T	T	C	C	C	C	C	C	T	T	A	A	T	T	T	T	A	A	G	G	G	G	T	T	T	T	A	A	A	A	T	G	0	0	C	C	C	C	T	T	G	G	C	C	C	C	G	G	A	A	C	C	G	G	C	C	T	T	G	G	T	T	G	G	A	A	A	A	A	A	G	G	T	T	T	T	A	A	T	T	C	C	0	0	A	A	0	0	G	G	0	0	T	T	A	A	T	T	C	C	0	0	T	T	G	G	0	0	A	A	G	G	G	G	T	T	A	A	T	T	T	T	A	A	0	0	T	T	C	C	C	C	A	A	C	C	T	T	T	T	T	T	0	0	C	C	T	T	C	C	A	A	0	0	C	C	C	C	C	C	T	T	C	C	T	T	G	G	C	C	G	G	G	G	T	T	T	T	G	G	C	C	0	0	A	A	G	G	C	C	C	C	T	T	A	A	G	G	A	A	C	C	G	G	T	T	A	A	0	0	C	C	A	A	A	A	T	C	C	C	T	T	G	G	T	T	C	C	T	T	G	G	C	C	A	A	T	T	C	C	T	T	A	A	A	A	C	C	G	G	G	G	G	G	G	G	G	G	T	T	0	0	A	A	G	G	T	T	T	T	T	T	G	G	A	A	A	A	T	T	A	A	0	0	G	G	T	T	G	G	T	T	A	A	C	C	G	G	T	T	A	A	T	T	T	G	C	C	T	T	A	A	A	A	G	G	A	A	A	A	C	C	0	0	G	G	G	G	T	T	G	G	G	G	0	0	T	T	G	G	0	0	A	A	C	C	G	G	C	C	A	A	C	C	A	A	0	0	0	0	G	G	C	C	G	G	T	T	T	T	G	G	T	T	G	G	T	T	G	G	0	0	0	0	G	G	T	T	T	T	T	G	C	C	T	T	T	T	G	G	C	C	C	C	A	A	C	C	G	G	0	0	G	G	0	0	T	T	A	A	C	C	T	T	A	A	C	C	G	G	C	C	T	T	A	A	G	G	0	0	A	A	T	T	A	A	C	C	T	T	C	C	T	G	G	G	A	A	C	C	A	A	G	G	G	G	A	A	0	0	G	G	0	0	T	T	T	G	G	G	0	0	T	T	G	G	C	C	A	A	T	T	A	A	C	C	0	0	T	T	0	0	C	C	G	G	T	T	A	A	G	G	T	T	T	T	C	C	T	T	C	C	T	T	C	C	G	G	A	A	T	G	T	T	A	A	G	G	G	G	T	G	0	0	T	T	C	C	C	C	A	A	T	T	G	G	C	C	A	A	G	G	G	G	A	A	A	A	G	G	C	C	C	C	0	0	C	C	G	G	0	0	G	G	T	T	T	T	C	C	C	C	T	T	C	C	G	G	A	A	A	A	C	C	A	A	A	A	A	A	0	0	A	A	C	C	A	A	G	G	0	0	0	0	C	C	A	A	0	0	T	T	C	C	A	A	G	G	C	C	T	T	C	C	A	A	T	T	T	T	A	A	C	C	G	G	T	T	A	A	0	0	G	G	0	0	C	C	T	T	A	A	A	A	0	0	C	C	C	C	T	T	T	T	G	G	T	T	T	T	C	C	A	A	A	A	0	0	A	A	C	C	A	A	A	A	C	C	A	A	T	T	T	T	G	G	G	G	T	T	C	C	C	C	A	A	A	A	A	A	A	A	C	C	C	C	T	T	G	G	0	0	G	G	C	C	C	C	A	A	G	G	G	G	G	G	A	A	T	T	T	T	A	A	T	T	G	G	C	C	G	G	G	G	G	G	T	T	T	T	C	C	0	0	T	T	G	G	0	0	A	A	A	A	A	A	T	T	T	T	G	G	0	0	T	G	G	G	G	G	G	G	G	G	T	T	G	G	T	T	A	A	0	0	T	T	T	T	T	T	0	0	G	G	C	C	T	T	C	C	0	0	C	C	G	G	G	G	C	C	A	A	A	A	A	A	A	A	0	0	G	G	T	T	G	G	T	T	T	T	T	T	T	T	T	T	C	C	C	C	G	G	G	G	G	G	G	G	T	T	T	T	T	T	G	G	T	T	A	A	0	0	C	C	C	C	G	G	T	T	G	G	A	A	G	G	0	0	G	G	A	A	T	T	A	A	C	C	T	T	T	T	C	C	C	C	C	C	C	C	T	T	G	G	T	T	A	A	A	A	A	A	G	G	G	G	G	G	T	T	G	G	A	A	G	G	G	G	A	A	T	T	G	G	C	C	0	0	C	G	C	C	G	G	G	G	C	C	C	C	C	C	0	0	T	T	0	0	G	G	A	A	T	T	A	A	T	T	T	T	T	T	T	T	C	C	G	G	G	G	T	T	T	T	A	A	T	T	C	C	T	T	0	0	T	T	T	T	G	G	G	G	T	T	T	T	0	0	G	G	C	C	T	T	T	T	G	G	G	G	C	C	G	G	T	T	T	T	C	C	0	0	C	C	T	T	C	C	G	G	C	C	A	A	G	G	G	G	C	C	C	C	A	A	C	C	G	G	A	A	C	C	G	G	G	G	0	0	T	T	A	A	T	T	G	G	C	C	T	T	T	T	T	T	A	A	G	G	G	G	G	G	A	A	G	G	C	C	C	C	0	0	C	C	C	C	A	A	C	C	G	G	A	A	C	C	G	G	A	A	T	T	T	T	G	G	T	T	0	0	C	C	T	T	C	C	A	A	G	G	T	T	G	G	A	A	C	C	G	G	G	G	C	C	T	G	T	T	0	0	0	0	C	C	C	C	G	G	T	T	A	A	A	A	0	0	A	A	T	T	G	G	T	T	0	0	C	C	A	A	A	A	G	G	G	G	T	T	T	T	T	T	A	A	T	T	0	0	C	C	A	A	G	G	G	G	T	T	T	T	G	G	C	C	A	A	0	0	C	C	T	T	C	C	G	G	C	C	T	T	A	A	T	T	T	G	A	A	A	A	A	A	G	G	G	G	0	0	T	T	T	T	T	T	C	C	G	G	T	T	C	C	C	C	G	G	C	C	A	A	C	C	A	A	G	G	0	0	0	0	T	T	A	A	C	C	T	T	A	A	C	C	C	C	C	C	T	T	0	0	C	C	C	C	C	A	G	G	A	A	G	G	G	G	T	T	T	T	C	C	A	A	C	C	C	C	G	G	A	A	0	0	C	C	A	A	T	T	T	T	G	G	G	G	0	0	C	C	A	A	T	T	A	A	C	C	G	G	C	C	C	C	T	T	G	G	A	A	A	A	A	A	G	G	T	T	A	A	T	T	C	C	0	0	C	C	G	G	A	A	C	C	A	A	T	T	G	G	T	T	G	G	G	G	A	A	T	T	0	0	C	C	T	T	A	A	G	G	A	A	A	A	0	0	G	G	G	G	C	C	A	A	0	0	0	0	C	C	C	C	C	C	C	C	T	T	G	G	T	T	T	T	C	C	C	C	C	C	C	C	T	T	C	C	T	T	G	G	A	A	A	A	0	0	G	G	A	A	T	T	0	0	G	G	A	A	C	C	A	A	A	A	A	A	G	G	T	T	T	T	A	A	G	G	0	0	0	0	G	G	0	0	C	C	C	C	T	T	A	A	C	C	T	T	T	T	C	C	A	A	C	C	G	G	C	C	T	T	T	T	C	C	0	0	A	A	G	G	G	G	0	0	T	T	G	G	T	T	T	T	T	T	A	A	T	T	A	A	A	A	0	0	T	G	0	0	G	G	C	C	G	G	C	C	A	A	C	C	T	T	G	G	C	C	0	0	A	A	T	T	C	C	C	C	G	G	C	C	G	G	A	A	G	G	A	A	G	G	T	T	G	G	G	G	A	A	A	A	A	A	C	C	C	C	T	T	G	G	T	T	C	C	A	A	0	0	C	C	0	0	G	G	C	C	G	G	A	A	A	A	C	C	T	T	T	T	T	T	C	C	T	T	T	T	C	C	0	0	T	T	C	C	T	T	G	G	C	C	T	T	C	C	A	A	0	0	C	C	A	A	T	T	T	T	G	G	T	T	0	0	A	A	A	A	G	G	G	G	A	A	G	G	A	A	T	T	C	C	C	C	T	T	C	C	A	A	C	C	A	A	A	A	C	C	C	C	G	G	G	G	C	C	A	A	G	G	0	0	A	A	C	C	A	A	G	G	0	0	A	A	C	C	C	C	T	T	T	T	C	C	T	T	T	T	C	C	C	C	C	C	G	G	T	T	G	G	A	A	C	C	G	G	T	T	T	T	G	G	G	G	G	G	G	G	T	T	0	0	G	G	A	A	T	T	G	G	G	G	C	C	T	T	C	C	C	C	C	C	G	G	C	C	0	0	T	T	A	A	T	T	C	C	0	0	C	C	T	T	C	C	C	C	A	A	A	A	C	C	A	A	C	C	C	C	A	A	0	0	T	T	G	G	T	G	G	G	C	C	A	A	C	C	A	A	T	T	C	C	A	A	G	G	T	T	T	T	C	C	C	C	T	T	A	A	T	T	G	G	A	A	A	A	G	G	0	0	A	A	T	T	C	C	T	T	G	G	A	A	0	0	A	A	T	T	0	0	G	G	T	T	A	A	T	T	T	T	C	G	T	T	T	T	T	T	C	C	T	T	T	T	G	G	G	G	A	A	C	C	C	C	G	G	C	C	0	0	A	A	C	C	G	G	T	G	T	T	A	A	C	C	T	T	C	C	G	G	0	0	A	A	T	T	T	T	C	C	A	A	C	C	C	C	T	T	A	A	C	C	T	T	T	T	C	C	T	T	G	G	G	G	T	T	C	C	0	0	0	0	T	T	G	G	A	A	T	T	G	G	G	G	G	G	C	C	G	G	C	C	T	T	T	T	A	A	T	T	C	C	T	T	C	C	T	T	0	0	G	G	C	C	G	G	G	G	G	G	T	T	T	T	T	T	C	C	G	G	T	T	C	C	G	G	G	G	A	A	G	G	T	T	T	T	T	T	C	C	G	G	A	A	T	T	C	C	T	T	C	C	0	0	A	A	G	G	G	G	C	C	T	T	T	T	C	C	C	C	C	C	G	G	T	T	C	C	C	C	C	C	G	G	A	A	T	T	T	T	A	A	G	G	C	C	G	G	C	C	G	G	A	A	T	T	T	T	C	C	A	A	0	0	C	C	C	C	G	G	A	A	G	G	G	G	C	C	T	T	C	C	G	G	T	T	0	0	C	C	T	T	G	G	T	T	T	T	G	G	T	T	A	A	C	C	0	0	G	G	A	A	C	C	T	T	T	T	A	A	G	G	A	A	G	G	T	T	A	A	A	A	A	A	G	G	A	A	T	T	T	T	G	G	A	A	C	C	A	A	A	A	G	G	A	A	G	G	C	C	T	T	A	A	G	G	0	0	C	C	G	G	A	A	A	A	G	G	A	A	G	G	G	G	A	A	T	T	0	0	C	C	G	G	A	A	A	A	A	A	T	T	C	C	T	T	A	A	G	G	T	C	A	A	C	C	A	A	T	T	T	T	0	0	G	G	G	G	A	A	T	T	A	A	T	T	C	C	0	0	T	T	0	0	A	A	A	A	T	T	G	G	0	0	T	T	G	G	C	C	T	T	C	C	G	G	G	A	G	G	0	0	A	A	T	T	A	A	A	A	T	T	C	C	A	A	T	C	A	A	T	T	0	0	0	0	0	0	C	C	T	T	T	G	A	A	0	0	A	A	A	A	G	G	C	C	C	C	C	C	C	C	A	A	A	A	G	G	G	G	G	G	C	C	C	C	T	T	G	G	T	T	G	G	T	T	C	C	A	A	T	T	T	T	C	C	G	G	G	G	A	A	T	T	0	0	G	G	G	G	0	0	A	A	0	0	C	C	A	A	C	C	C	C	T	T	C	C	A	A	T	T	C	C	T	T	0	0	G	G	A	A	C	C	G	G	G	G	C	C	T	T	C	C	G	G	G	G	G	G	T	G	C	C	G	G	T	T	G	G	C	C	A	A	C	C	A	A	A	A	A	A	C	C	A	A	C	C	A	A	A	A	A	A	0	0	C	C	G	G	G	G	G	G	0	0	A	A	T	G	C	C	C	C	C	C	0	0	A	A	T	T	C	C	G	G	0	0	G	G	T	T	0	0	0	0	C	C	G	G	0	0	G	G	T	T	T	G	C	C	T	T	0	0	A	A	0	0	A	A	T	T	A	A	C	C	C	C	T	T	G	G	A	A	C	C	G	G	G	G	C	C	C	C	T	T	A	A	G	G	0	0	G	G	G	G	T	T	A	A	A	A	C	C	0	0	A	A	0	0	C	C	T	T	A	A	G	G	G	G	0	0	A	A	G	G	G	G	C	C	T	T	A	A	G	G	C	C	T	T	T	T	G	G	A	A	C	C	A	A	A	A	C	C	T	T	T	T	C	C	G	G	T	T	G	G	A	A	G	G	0	0	T	T	G	G	G	G	T	T	T	T	G	G	G	G	A	A	G	G	A	A	G	G	T	G	T	T	0	0	G	G	G	G	T	T	C	C	T	T	G	G	A	A	T	T	G	G	T	C	T	T	G	G	T	T	T	T	G	G	C	C	A	A	C	C	C	C	A	A	T	T	G	G	C	C	A	A	T	T	G	G	T	T	A	A	0	0	C	C	A	A	G	G	T	G	A	A	C	C	C	C	T	T	A	A	T	T	G	G	C	C	C	C	0	0	C	C	A	A	G	G	A	A	T	T	C	C	C	C	A	A	C	C	0	0	A	A	G	G	T	T	A	A	C	C	A	A	T	T	T	T	C	C	G	G	C	C	A	A	A	A	A	A	C	C	T	T	C	C	0	0	C	C	G	G	A	A	G	G	T	T	0	0	G	G	T	G	C	C	G	G	G	G	C	C	C	C	A	A	C	C	C	C	A	A	G	G	G	G	G	G	C	C	G	G	T	T	A	A	G	G	G	G	T	T	C	C	A	A	A	A	A	A	G	G	C	C	A	A	T	T	T	T	C	C	T	T	0	0	A	A	G	G	A	A	T	T	A	A	G	G	A	A	A	A	A	A	G	G	G	G	T	T	C	C	T	T	C	C	T	G	T	T	G	G	T	T	G	G	C	C	C	C	G	G	G	G	G	G	C	C	T	T	0	0	C	C	0	0	C	C	C	C	C	C	C	C	G	G	A	A	T	T	T	T	G	G	T	T	T	T	G	G	0	0	T	T	A	A	T	T	A	A	G	G	T	T	C	C	C	C	T	T	A	A	T	T	0	0	G	G	C	C	A	A	A	A	A	A	T	T	T	T	T	T	T	T	0	0	A	A	T	T	0	0	G	G	T	T	G	G	A	A	G	G	C	C	T	T	T	T	T	T	T	T	C	C	G	G	T	T	A	A	C	C	C	C	C	C	T	T	C	C	G	G	G	G	T	T	A	A	G	G	T	T	A	A	0	0	T	T	A	A	G	G	T	T	T	G	T	T	T	T	C	C	T	T	G	G	C	C	C	C	0	0	T	T	C	C	G	G	G	G	C	C	C	C	G	G	C	C	C	C	0	0	C	C	0	0	G	G	G	G	G	G	0	0	A	A	A	A	T	T	G	G	A	A	C	C	C	C	T	T	0	0	C	C	C	C	C	C	G	G	G	G	C	C	T	T	G	G	0	0	C	C	0	0	C	C	T	T	T	T	C	C	A	A	T	T	G	G	0	0	C	C	T	T	G	G	0	0	C	C	T	T	T	T	A	A	G	G	A	A	T	T	T	T	T	T	C	C	A	A	T	T	T	T	0	0	A	A	G	G	C	C	G	G	G	G	A	A	C	C	G	G	G	G	T	T	0	0	G	G	A	A	T	T	C	C	A	A	A	A	T	T	G	G	G	G	G	G	C	C	C	C	C	C	G	G	0	0	C	C	A	A	G	G	C	C	A	A	C	C	T	T	A	A	T	T	T	T	0	0	C	C	0	0	C	C	C	C	C	C	G	G	A	A	G	G	C	C	C	C	A	A	0	0	C	C	A	A	G	G	C	C	G	G	T	T	A	A	A	A	G	G	G	G	T	T	T	T	G	G	G	G	0	0	A	A	0	0	A	A	A	A	T	T	G	G	G	G	G	G	G	G	C	C	0	0	T	T	T	T	T	C	G	G	G	G	A	A	0	0	C	C	G	G	G	G	T	T	0	0	A	A	T	T	A	A	0	0	C	C	A	A	A	A	C	C	G	G	G	G	G	G	C	C	C	C	A	A	G	G	G	G	T	T	A	A	C	C	A	A	T	T	C	C	G	G	C	C	C	C	T	T	T	T	G	G	G	G	G	G	C	C	T	T	T	T	A	A	A	A	C	C	T	T	G	G	G	G	T	G	T	T	A	A	A	A	A	A	T	T	A	A	T	T	C	C	A	A	C	C	G	G	T	T	C	C	G	G	C	C	A	A	C	C	C	C	A	A	C	C	C	C	T	T	C	C	G	G	T	T	C	C	T	G	G	G	G	G	C	C	T	T	A	A	C	C	G	G	C	C	C	C	A	A	T	T	G	G	T	G	T	T	T	T	T	T	C	C	C	C	C	C	T	T	A	A	C	C	T	T	G	G	G	G	G	G	T	T	A	A	T	T	A	A	T	T	0	0	T	G	G	G	T	T	G	G	G	G	A	A	G	G	0	0	C	C	T	T	T	T	C	C	C	C	G	G	A	A	G	G	G	G	G	G	A	A	G	G	C	C	T	T	C	C	T	T	0	0	C	C	T	T	0	0	0	0	T	T	C	C	A	A	C	C	C	C	T	G	0	0	A	A	G	G	A	A	C	C	C	C	G	G	G	G	C	C	A	A	A	A	A	A	T	T	T	T	G	G	0	0	G	G	A	A	C	C	T	T	C	C	T	T	G	G	G	G	T	T	T	T	A	A	G	G	T	T	T	T	C	C	T	T	T	T	A	A	G	G	C	C	C	C	C	C	G	G	T	T	G	G	A	A	T	T	T	T	C	C	C	C	G	G	A	A	G	G	T	T	T	T	C	C	A	A	G	G	T	T	C	C	G	G	T	T	0	0	C	C	C	C	T	T	A	A	A	A	T	T	G	G	G	G	T	T	C	C	G	G	A	A	C	C	G	G	G	G	T	C	T	T	T	T	A	A	T	T	C	C	G	G	C	C	G	G	A	A	T	T	G	G	G	G	G	G	A	A	C	C	C	C	G	G	C	C	G	G	T	T	A	A	T	T	G	G	C	C	A	A	C	C	G	G	T	T	A	A	A	A	C	C	G	G	C	C	G	G	C	C	A	A	G	G	G	G	0	0	T	T	C	C	A	A	G	G	A	A	T	T	G	G	T	T	C	C	C	C	T	T	0	0	G	G	G	G	T	T	C	C	G	G	G	G	0	0	G	G	T	G	T	T	A	A	T	T	0	0	C	C	A	A	C	C	T	T	T	T	T	T	A	A	C	C	0	0	T	T	T	T	T	T	G	G	T	G	A	A	A	A	0	0	0	0	C	C	A	A	G	G	T	T	A	A	G	G	C	C	C	C	T	T	G	G	G	G	0	0	C	C	A	A	G	G	0	0	A	A	G	G	T	T	G	G	G	G	T	T	A	A	G	G	A	A	T	T	G	G	T	T	A	A	C	C	C	C	T	T	T	T	T	T	T	T	A	A	T	T	0	0	C	C	A	A	0	0	T	T	G	G	A	A	T	T	0	0	A	A	C	A	T	T	G	G	A	A	T	T	C	C	T	T	G	G	T	T	T	A	T	T	T	T	G	G	A	A	A	A	G	G	G	G	G	G	G	G	0	0	C	C	C	C	G	G	T	T	T	T	C	C	T	T	T	T	T	T	A	A	T	T	T	T	G	G	A	A	C	C	A	A	A	A	A	A	C	C	A	A	G	G	G	G	G	G	T	T	A	A	0	0	T	T	C	C	G	G	C	C	T	T	G	G	C	C	A	A	T	T	0	0	G	G	G	G	G	G	0	0	0	0	T	T	A	A	G	G	A	A	C	C	C	C	T	T	G	G	0	0	G	G	G	G	A	A	A	A	G	G	G	G	T	T	T	T	T	T	A	A	C	C	G	G	0	0	A	A	C	C	G	G	G	G	G	G	G	G	A	A	A	A	G	G	G	G	G	G	G	G	A	A	A	A	T	T	A	A	T	T	G	G	T	G	G	G	T	T	G	G	T	T	T	T	T	T	T	G	C	C	G	G	0	0	G	G	C	C	T	T	T	T	A	A	G	G	T	T	G	G	0	0	T	T	T	T	C	C	G	G	C	C	G	G	T	T	G	G	G	G	G	G	C	C	C	C	G	G	G	G	G	G	C	C	T	T	G	G	A	A	G	G	0	0	G	G	G	G	G	G	A	A	A	A	T	T	A	A	G	G	G	G	T	T	A	A	G	G	G	G	0	0	0	0	G	G	A	A	T	T	G	G	C	C	C	C	A	A	C	C	A	A	A	A	T	G	G	G	C	C	C	C	A	A	A	A	A	A	G	G	T	T	A	A	C	C	A	A	T	T	T	T	T	T	G	G	C	C	G	G	T	T	0	0	T	T	C	C	G	G	G	G	0	0	T	T	G	G	A	A	A	A	A	A	C	C	T	T	C	C	G	G	C	C	0	0	A	A	T	G	T	T	T	T	T	T	T	T	G	G	A	A	A	A	0	0	T	T	T	T	T	T	G	G	0	0	G	G	C	C	T	T	G	G	G	G	G	G	0	0	G	G	0	0	G	G	G	G	G	G	A	A	G	G	A	A	G	G	T	T	0	0	A	A	C	C	T	T	T	T	T	T	T	T	G	G	T	T	0	0	T	T	G	G	C	C	0	0	T	T	T	T	G	G	C	C	T	T	A	A	G	G	T	T	C	C	T	T	C	C	C	C	G	G	C	C	C	C	T	T	A	A	A	A	G	G	A	A	C	C	G	G	C	C	A	A	A	A	0	0	T	T	T	T	C	C	A	A	C	C	T	T	T	G	T	T	G	G	C	C	C	C	T	T	A	A	C	C	C	C	G	G	T	T	C	C	T	T	C	C	0	0	T	T	0	0	C	C	C	C	A	A	C	C	G	G	C	C	A	A	T	T	A	A	0	0	T	T	T	T	A	A	A	A	G	G	T	T	G	G	T	T	0	0	C	C	G	G	A	A	G	G	G	G	G	G	A	A	G	G	T	T	T	T	C	C	C	C	T	T	0	0	G	G	A	A	A	A	A	A	C	C	C	C	A	A	A	A	G	G	A	A	A	A	A	A	C	C	A	A	G	G	C	C	C	C	A	A	C	C	G	G	C	C	C	C	G	G	C	C	A	A	C	C	T	T	C	C	C	C	C	C	C	C	G	G	G	G	G	G	0	0	T	T	C	C	G	G	0	0	T	T	A	A	G	G	C	C	G	G	T	T	C	C	A	A	G	G	A	A	C	C	C	C	T	T	T	T	A	A	C	C	G	G	C	C	T	T	A	A	A	A	C	G	G	G	G	G	G	G	T	T	C	C	C	C	T	T	T	T	A	A	C	C	G	G	G	G	G	G	A	A	A	A	A	A	C	C	A	A	T	T	G	G	A	A	T	T	C	C	0	0	G	G	C	C	C	C	T	T	A	A	A	A	C	C	C	C	C	C	C	C	A	A	G	G	A	A	G	G	G	G	A	A	G	G	G	G	T	T	C	C	A	A	C	C	G	G	C	C	T	T	C	C	T	T	C	C	C	C	T	T	C	C	A	A	T	T	0	0	A	A	G	G	0	0	A	A	T	G	C	C	C	C	C	C	T	T	A	A	T	T	G	G	G	G	C	C	C	C	C	C	C	C	C	C	A	A	A	A	C	C	T	T	C	C	C	C	T	T	G	G	A	A	T	G	0	0	T	T	T	T	0	0	G	G	G	G	G	G	T	T	T	T	T	T	G	G	T	T	G	G	C	C	T	T	C	C	G	G	G	G	T	T	A	A	0	0	0	0	G	G	G	G	A	A	T	T	T	T	C	C	G	G	G	G	A	A	G	G	C	C	G	G	A	A	T	T	A	A	A	A	T	T	C	C	G	G	G	G	C	C	0	0	A	A	C	C	C	C	A	A	T	T	G	G	A	A	A	A	C	C	C	C	T	T	T	T	G	G	C	C	A	A	T	T	G	G	A	A	G	G	A	A	0	0	G	G	A	A	T	T	G	G	G	G	A	A	C	C	A	A	T	T	C	C	A	A	G	G	A	A	C	C	G	G	T	T	C	C	T	A	T	T	A	A	C	C	T	T	T	T	0	0	T	T	A	A	T	T	C	C	G	G	A	A	G	G	C	C	C	C	T	T	G	G	T	T	C	C	A	A	C	C	T	T	G	A	T	T	T	T	T	T	C	C	T	T	C	G	T	T	T	T	T	T	C	C	C	C	A	A	A	A	C	C	T	T	A	A	T	T	C	C	T	T	G	G	G	G	C	C	A	A	A	A	G	G	T	T	T	T	G	G	C	C	A	A	T	T	T	T	C	C	G	G	A	A	C	C	C	A	C	C	T	T	A	A	T	T	0	0	T	T	0	0	0	0	G	G	G	G	C	C	A	A	G	G	T	T	A	A	C	C	G	G	G	G	G	G	C	C	G	G	0	0	0	0	A	A	T	T	C	C	C	C	T	T	T	T	G	G	G	G	T	T	T	T	G	G	G	G	G	G	A	A	T	G	T	T	T	T	C	C	G	G	G	G	T	T	C	C	A	A	C	C	C	C	A	A	C	C	G	G	A	A	C	C	A	A	C	C	A	A	T	T	T	C	G	G	G	G	T	T	T	T	A	A	C	C	C	C	T	T	G	G	G	G	T	T	T	G	A	A	C	C	G	G	C	C	T	T	C	C	T	T	G	G	A	A	A	A	T	T	T	T	C	C	C	C	A	A	C	C	A	A	0	0	G	G	T	T	C	C	C	C	A	A	G	G	A	A	G	G	T	T	A	A	A	A	T	T	T	T	A	A	G	G	G	G	T	T	T	T	T	T	C	C	G	G	C	C	0	0	G	G	T	T	C	C	C	C	A	A	C	C	0	0	T	T	A	A	T	C	G	G	T	T	C	C	T	T	G	G	A	A	A	A	T	T	A	A	C	C	G	G	A	A	A	A	A	A	C	C	G	G	T	T	T	T	C	C	T	G	A	A	T	T	G	G	T	T	T	T	G	G	T	T	G	G	A	A	A	A	0	0	C	C	C	C	T	T	G	A	G	G	T	T	C	C	T	T	C	C	G	G	G	G	G	G	G	G	C	C	C	C	T	T	G	G	C	C	G	A	0	0	A	A	A	A	C	C	0	0	0	0	G	G	C	C	G	G	G	G	0	0	C	C	A	A	A	A	C	C	C	C	A	A	T	T	G	G	G	G	A	A	A	A	A	A	A	A	T	T	0	0	A	A	C	C	T	T	T	T	A	A	T	T	A	A	T	T	G	G	A	A	A	A	0	0	T	T	A	A	T	T	T	T	A	A	A	A	A	A	C	C	G	G	G	G	T	T	A	A	G	G	G	G	0	0	G	G	C	C	A	A	T	T	T	T	A	A	G	G	C	C	A	A	C	C	C	C	G	G	A	A	C	C	C	C	T	T	T	T	A	A	G	G	T	T	C	C	C	C	G	G	C	C	T	T	A	A	T	T	T	G	A	A	C	C	A	A	T	T	C	C	C	C	C	C	0	0	C	C	C	C	0	0	A	A	C	C	0	0	G	G	A	A	A	A	0	0	A	A	C	C	C	C	0	0	A	A	0	0	T	T	C	C	G	G	C	C	T	T	A	A	T	G	G	G	0	0	T	T	C	C	G	G	G	G
C95NTANXX	IPs716:C95NTANXX:1:250590960	-9	-9	-9	-9	C	C	0	0	0	0	A	A	C	C	G	G	C	C	T	T	C	C	G	G	C	C	C	C	A	A	0	0	G	G	G	G	G	G	A	A	T	T	G	A	G	G	C	C	A	A	T	T	A	A	A	A	C	C	C	C	A	A	A	A	T	T	0	0	A	A	A	A	C	C	G	G	0	0	T	T	A	A	T	T	G	G	C	C	G	G	A	A	G	G	A	A	C	C	G	G	A	A	G	G	C	C	C	C	C	C	G	G	G	G	C	C	G	G	G	G	C	C	G	G	A	A	A	A	0	0	G	G	C	C	T	T	C	C	A	A	T	T	C	C	0	0	T	T	C	C	T	T	A	A	A	A	A	A	G	G	G	G	C	A	A	A	T	T	C	C	G	G	G	G	C	C	C	C	C	C	C	C	C	C	A	A	T	T	T	T	G	G	T	T	T	T	A	A	0	0	C	C	A	A	T	T	G	G	G	G	T	T	G	G	A	A	C	C	A	A	T	T	T	G	A	A	0	0	T	T	A	A	C	C	A	A	G	G	T	T	A	A	T	T	G	G	T	T	0	0	G	G	C	C	C	C	T	T	A	A	0	0	T	T	A	A	A	A	C	C	G	G	G	G	G	G	G	G	G	G	G	G	G	G	T	T	A	A	T	T	G	G	T	C	G	G	G	G	G	G	T	T	C	C	T	G	T	T	C	C	G	G	G	G	C	C	0	0	T	T	T	T	A	A	C	C	C	C	C	C	A	A	G	G	C	C	T	T	C	C	T	T	G	G	G	G	C	C	G	G	T	T	0	0	0	0	T	T	A	A	C	C	G	G	C	C	C	C	T	T	A	A	G	G	A	A	C	C	T	T	T	C	G	G	T	T	C	C	T	T	G	G	C	C	0	0	G	G	A	A	A	A	A	A	A	A	G	G	0	0	G	G	A	A	G	G	G	G	C	C	T	T	T	T	A	A	A	A	T	T	A	A	C	C	C	C	T	T	A	A	G	G	C	C	T	T	T	T	T	T	C	C	G	G	T	T	T	G	G	G	C	C	A	A	T	T	A	A	T	T	A	A	T	T	A	A	T	T	A	A	A	A	T	T	T	T	T	T	T	T	0	0	C	C	G	G	G	G	G	G	C	C	C	C	G	G	G	G	T	T	G	G	A	A	T	T	T	T	G	G	A	A	T	T	A	A	0	0	T	T	G	G	A	A	C	C	C	C	A	A	G	G	G	G	C	C	T	T	T	T	A	A	T	T	C	C	C	C	A	A	A	A	T	T	C	C	T	T	A	A	C	C	C	C	G	G	G	G	C	C	0	0	A	A	C	C	A	A	A	A	C	C	C	C	T	T	T	T	C	C	C	C	A	A	A	A	A	A	A	A	T	T	T	T	T	T	C	C	T	T	T	T	G	G	T	T	A	A	A	A	T	T	T	T	A	A	A	A	G	G	A	A	0	0	C	C	T	T	C	C	G	G	0	0	A	A	G	G	A	A	T	T	T	T	G	G	T	T	C	C	A	A	T	T	G	G	T	T	G	G	T	T	T	T	G	G	T	T	C	C	A	A	G	G	G	G	T	T	G	G	G	G	C	C	C	C	G	G	C	C	A	A	T	T	C	C	T	C	C	C	T	T	T	T	T	T	T	T	G	G	T	G	T	G	T	C	C	C	A	A	0	0	A	A	G	G	G	G	G	G	C	C	C	C	C	C	G	G	G	G	C	C	0	0	C	C	G	G	T	T	A	A	A	A	G	G	0	0	G	G	C	C	G	G	T	T	G	G	A	A	0	0	0	0	0	0	T	T	G	G	C	C	T	T	0	0	T	T	A	A	C	C	0	0	T	T	A	A	0	0	T	T	G	G	A	A	G	G	A	A	0	0	G	G	C	C	T	T	T	T	A	A	T	T	0	0	G	G	C	C	T	T	C	C	T	T	C	C	T	T	A	A	T	T	A	A	0	0	G	G	G	G	C	C	T	T	A	A	A	A	T	G	T	T	C	C	C	C	T	T	G	G	C	C	T	T	G	G	A	A	C	C	G	G	C	C	T	T	A	A	T	T	A	A	A	A	C	C	C	C	G	G	T	T	C	C	A	A	T	T	C	C	C	C	A	A	G	G	C	C	0	0	T	T	0	0	T	T	C	C	C	C	T	T	G	G	0	0	A	A	0	0	G	G	T	T	A	A	T	T	T	T	A	A	0	0	T	T	C	C	C	C	A	A	C	C	T	T	T	T	T	T	T	T	G	G	T	T	C	C	A	A	0	0	C	C	C	C	C	C	T	T	C	C	0	0	G	G	C	C	0	0	G	G	C	C	T	T	0	0	C	C	G	A	0	0	G	G	C	C	C	C	0	0	A	A	G	G	A	A	C	C	G	G	T	T	A	A	A	A	0	0	A	A	A	A	T	T	C	C	T	T	G	G	T	T	C	C	T	T	G	G	C	C	A	A	T	T	C	C	G	G	A	A	A	A	C	C	A	A	T	T	G	G	G	G	G	G	T	T	T	T	A	A	G	G	0	0	T	T	T	T	A	A	0	0	0	0	T	T	A	A	C	C	T	T	T	G	G	G	T	T	A	A	C	C	G	G	T	T	A	A	T	T	T	T	0	0	T	T	C	C	A	A	G	G	0	0	0	0	T	T	C	C	G	G	G	G	T	T	G	G	0	0	G	G	0	0	G	G	C	C	A	A	0	0	G	G	C	C	A	A	C	C	A	A	A	A	G	G	G	G	C	C	G	G	T	T	C	C	G	G	0	0	G	G	T	T	G	G	T	T	C	C	G	G	A	A	T	T	G	G	C	C	T	T	T	T	G	G	C	C	C	C	A	A	C	C	G	G	G	G	G	G	C	C	T	T	0	0	C	C	T	G	C	C	C	C	G	G	C	C	A	A	A	A	G	G	T	T	0	0	T	T	A	A	C	C	T	T	C	C	T	T	G	G	0	0	C	C	A	A	G	G	G	G	A	A	G	A	G	G	T	T	T	T	T	T	G	G	C	C	T	T	G	G	C	C	G	G	C	C	A	A	C	C	0	0	C	C	A	A	C	C	G	G	T	T	T	T	G	G	T	T	T	T	G	G	C	C	C	C	T	T	T	T	0	0	G	G	T	T	T	T	A	A	G	G	0	0	T	T	C	C	T	T	T	T	C	C	A	A	C	C	0	0	G	G	A	A	G	G	G	G	A	A	A	A	G	G	T	T	C	C	C	C	C	C	A	A	0	0	G	G	T	T	T	T	T	T	C	C	T	T	C	C	G	G	A	A	A	A	T	T	A	A	A	A	A	A	0	0	A	A	C	C	A	A	G	G	0	0	C	C	A	A	A	A	C	C	T	T	C	C	A	A	G	G	0	0	T	T	C	C	A	A	T	T	A	A	A	A	C	C	G	G	0	0	A	A	0	0	G	G	A	A	C	C	T	T	A	A	A	A	A	A	C	C	C	C	T	T	T	T	G	G	T	T	T	T	0	0	A	A	G	G	0	0	C	C	C	C	G	G	A	A	C	C	A	A	T	T	C	C	0	0	G	G	0	0	C	C	C	C	G	G	A	A	A	A	A	A	C	C	G	G	T	T	A	A	G	G	G	G	0	0	C	C	A	A	G	G	G	G	G	G	G	G	T	T	T	T	A	A	0	0	G	G	G	G	G	G	G	G	A	A	T	T	T	T	C	C	0	0	T	T	G	G	A	A	A	A	A	A	A	A	T	T	T	T	G	G	0	0	T	T	G	G	G	G	0	0	G	G	T	T	G	G	T	T	G	G	C	C	T	T	T	T	T	G	C	C	G	G	C	C	A	A	C	C	C	C	C	C	G	G	G	G	C	C	A	A	A	A	G	G	G	G	T	T	G	G	T	T	G	G	T	T	T	T	T	T	T	T	T	T	C	C	C	C	G	G	G	G	G	G	G	G	T	T	T	T	T	T	A	A	T	T	G	G	0	0	T	T	C	C	G	G	T	T	G	G	A	A	G	G	T	T	G	G	A	A	T	T	A	A	C	C	T	T	T	T	0	0	C	C	C	C	C	C	G	G	C	C	T	T	A	A	A	A	A	A	G	G	G	G	G	G	T	T	G	G	A	A	G	G	A	A	A	A	T	T	T	T	C	C	C	C	C	G	C	C	G	G	G	G	C	C	C	C	C	C	T	T	T	T	C	C	0	0	G	G	T	T	A	A	T	T	C	C	T	T	T	T	C	C	G	G	G	G	T	T	C	C	A	A	T	T	C	C	T	T	G	G	T	T	T	T	G	G	G	G	T	T	T	T	A	A	C	C	A	A	T	T	T	T	G	G	G	G	0	0	T	T	T	T	C	C	C	C	T	A	0	0	T	T	A	A	G	G	C	C	A	A	G	G	G	G	A	A	C	C	A	A	C	C	G	G	C	C	C	C	G	G	G	G	0	0	T	T	G	G	T	T	G	G	C	C	T	T	T	T	T	A	A	A	G	G	G	G	G	G	A	A	G	G	C	C	C	C	T	T	C	C	C	C	A	A	C	C	G	G	0	0	C	C	G	G	A	A	T	T	T	T	G	G	T	T	T	T	C	C	T	T	C	C	A	A	G	G	C	C	G	G	A	A	G	G	G	G	G	G	C	C	T	G	0	0	T	T	A	A	C	C	C	C	G	G	T	G	A	A	A	A	C	C	A	A	0	0	G	G	T	T	A	A	C	C	A	A	G	G	G	G	A	A	T	T	T	T	T	T	A	A	T	T	C	C	C	C	A	A	G	G	G	G	T	G	T	T	G	G	C	C	A	A	0	0	C	C	0	0	C	C	C	C	C	C	T	T	A	A	T	T	T	T	A	A	A	A	A	A	G	G	A	A	G	G	T	T	T	T	T	T	C	C	G	G	T	T	C	C	C	C	A	A	T	T	A	A	0	0	A	A	G	G	T	T	G	G	C	C	A	A	A	A	T	T	A	A	T	T	0	0	0	0	T	T	0	0	T	T	C	C	C	A	0	0	A	A	G	G	G	G	T	T	T	G	C	C	0	0	C	C	C	C	G	G	A	A	A	A	C	C	G	G	T	T	T	T	G	G	A	A	T	T	C	C	A	A	0	0	A	A	C	C	G	G	C	C	C	C	T	T	G	G	A	A	A	A	A	A	G	G	T	T	A	A	T	T	C	C	0	0	0	0	G	G	A	A	C	C	C	C	T	T	G	G	T	T	G	G	0	0	A	A	T	T	A	A	C	C	C	C	A	A	0	0	A	A	G	G	A	A	G	G	G	G	C	C	A	A	G	G	0	0	C	C	C	C	C	C	C	C	0	0	G	G	T	G	T	T	C	C	C	C	C	C	T	T	T	T	G	G	C	C	G	G	A	A	A	A	T	T	0	0	A	A	T	T	G	G	G	G	A	A	C	C	0	0	A	A	A	A	G	G	T	T	T	T	A	A	G	G	G	G	0	0	A	A	T	T	C	C	C	C	T	T	A	A	C	C	T	T	T	T	C	C	A	A	C	C	G	G	A	A	T	T	T	T	C	C	C	C	A	A	G	G	G	G	T	T	C	C	G	G	T	T	C	C	T	T	A	A	0	0	A	A	G	G	C	C	T	G	C	C	G	G	T	T	G	G	0	0	A	A	C	C	T	T	G	G	C	C	0	0	A	A	T	T	C	C	C	C	G	G	C	C	A	A	A	A	A	A	A	A	T	T	0	0	G	G	G	G	A	A	A	A	G	G	C	C	T	T	T	T	G	G	T	T	C	C	G	G	A	A	C	C	T	T	G	G	C	C	G	G	A	A	A	A	C	C	G	G	T	T	T	T	C	C	T	T	T	G	C	C	C	C	T	T	C	C	T	T	G	G	C	C	T	T	C	C	A	A	0	0	T	T	A	A	T	T	T	T	G	G	C	C	A	A	A	A	A	A	G	G	G	G	A	A	G	G	A	A	T	T	C	C	C	C	0	0	C	C	A	A	C	C	0	0	A	A	C	C	C	C	G	G	G	G	A	A	A	A	A	A	C	C	A	A	0	0	A	A	A	A	A	A	A	A	C	C	C	C	T	T	G	G	C	C	T	T	0	0	C	C	T	T	C	C	G	G	T	T	G	G	A	A	0	0	G	G	T	T	T	T	G	G	G	G	T	G	G	G	T	T	C	C	G	G	A	A	T	T	G	G	G	G	C	C	T	T	C	C	0	0	T	T	C	C	C	C	C	C	T	T	A	A	T	T	C	C	0	0	A	A	T	T	C	C	C	C	A	A	T	T	C	C	T	T	C	C	C	C	A	A	0	0	A	A	G	G	T	T	G	G	C	C	A	A	C	C	A	A	T	T	C	C	A	A	A	A	C	C	T	G	C	C	T	T	T	T	A	A	0	0	G	G	A	A	G	G	G	G	0	0	A	A	T	T	C	C	T	T	G	G	G	G	T	T	G	G	T	T	G	G	G	G	0	0	A	A	C	C	0	0	G	G	0	0	G	G	T	T	C	C	T	T	T	T	G	G	A	A	A	A	C	C	C	C	T	T	C	C	C	C	C	C	C	C	G	G	0	0	T	T	A	A	C	C	0	0	A	A	G	G	T	T	G	A	0	0	A	A	C	C	A	A	T	T	C	C	T	T	A	A	C	C	T	T	0	0	C	C	T	T	G	G	G	G	T	T	C	C	C	C	T	T	T	T	G	G	A	A	T	T	G	G	G	G	G	G	A	A	G	A	C	C	T	T	T	T	A	A	T	T	C	C	T	T	C	C	T	T	C	C	G	G	C	C	G	G	G	G	G	G	T	T	T	T	T	T	C	C	G	G	A	A	C	C	G	G	G	G	A	A	G	G	C	C	T	T	T	T	C	C	G	G	A	A	0	0	G	G	T	T	C	C	0	0	A	A	A	A	G	G	0	0	T	T	T	T	C	C	C	C	C	C	G	G	T	T	C	C	C	C	C	C	G	G	A	A	T	T	C	C	C	C	G	G	C	C	G	G	C	C	G	G	A	A	G	G	T	T	C	C	A	A	T	C	T	T	0	0	G	G	A	A	G	G	G	G	C	C	T	T	C	C	0	0	T	T	A	A	C	C	T	T	G	G	C	C	T	G	G	G	C	C	A	A	C	C	0	0	A	A	A	A	C	C	T	T	T	T	A	A	A	A	A	A	G	G	T	T	A	A	A	A	A	A	G	G	A	A	0	0	C	C	G	G	A	A	C	C	0	0	A	A	G	G	A	A	G	G	C	C	T	T	A	A	G	G	C	C	A	A	G	G	A	A	A	A	A	A	A	A	G	G	G	G	A	A	T	T	A	A	C	C	G	G	G	G	A	A	A	A	T	T	C	C	T	T	A	A	G	G	C	C	A	A	C	C	G	G	T	T	T	T	C	C	G	G	G	G	A	A	0	0	A	A	T	T	C	C	C	C	T	T	0	0	G	G	A	A	T	T	G	G	0	0	0	0	G	G	C	G	T	T	C	C	G	G	A	A	G	G	G	G	A	A	T	T	A	A	A	A	G	G	C	C	A	A	C	C	C	C	T	T	C	C	G	G	T	T	C	C	T	T	0	0	A	A	A	A	C	C	A	A	G	G	C	C	C	C	C	C	G	G	0	0	0	0	G	G	G	G	0	0	C	C	C	C	T	T	G	G	T	T	G	G	T	T	0	0	A	A	T	T	T	T	C	C	G	G	G	G	A	A	T	T	0	0	G	G	A	A	T	T	A	A	T	T	C	C	A	A	C	C	C	C	T	T	0	0	A	A	T	T	C	C	T	T	A	A	A	A	A	A	C	C	G	G	G	G	C	C	T	T	C	C	G	G	G	G	G	G	T	T	T	T	A	A	T	T	G	G	C	C	A	A	C	C	A	A	0	0	G	G	C	C	A	A	C	C	A	A	A	A	A	A	G	G	C	C	G	G	G	G	G	G	0	0	A	A	T	T	C	C	A	A	T	T	T	G	A	A	T	T	C	C	G	G	G	G	G	G	T	T	A	A	C	C	C	C	G	G	C	C	G	G	T	T	T	G	C	C	T	T	G	G	A	A	C	C	A	A	C	C	A	A	C	C	C	C	T	T	G	G	A	A	C	C	G	G	G	G	C	C	C	C	T	T	G	G	G	A	C	C	G	G	G	G	C	C	T	T	0	0	C	C	A	A	A	A	A	A	T	T	T	T	A	A	G	G	A	A	C	C	A	A	G	G	A	A	C	C	0	0	A	A	G	G	A	A	0	0	T	T	G	G	A	A	C	C	A	A	A	A	G	G	C	C	T	T	C	C	G	G	T	T	G	G	A	A	G	G	0	0	T	T	0	0	A	A	T	T	T	T	G	G	G	G	A	A	A	A	A	A	G	G	0	0	T	T	C	C	A	A	G	G	T	T	C	C	T	T	G	G	C	C	T	T	0	0	C	C	0	0	0	0	T	T	T	T	G	G	C	C	A	A	C	C	T	T	0	0	T	T	G	G	G	G	A	A	T	T	G	G	T	T	T	T	G	G	C	C	A	A	G	G	0	0	G	G	C	C	C	C	T	T	A	A	T	T	G	G	C	C	C	C	C	C	C	C	A	A	G	G	A	A	0	0	C	C	0	0	A	A	C	C	T	T	A	A	G	G	T	T	A	A	C	C	0	0	0	0	T	T	T	T	A	A	C	C	G	G	A	A	C	C	C	C	T	T	C	C	0	0	C	C	G	G	A	A	G	G	C	C	0	0	G	G	T	T	0	0	G	G	G	G	C	C	0	0	A	A	C	C	C	C	A	A	G	G	G	G	G	G	C	C	G	G	T	T	0	0	G	G	G	G	T	T	T	T	A	A	G	G	A	A	G	G	C	C	A	A	0	0	T	T	C	C	T	T	G	G	G	G	G	G	G	G	T	T	A	A	G	G	G	G	A	A	A	A	G	G	G	G	T	T	T	T	T	T	C	C	T	G	0	0	A	A	T	T	A	A	T	T	T	T	G	G	G	G	G	G	C	C	T	T	A	A	C	C	0	0	C	C	C	C	C	C	C	C	G	G	G	G	T	T	T	T	G	G	T	T	T	T	G	G	0	0	0	0	A	A	T	T	A	A	G	G	T	T	C	C	C	C	T	T	0	0	C	C	G	G	G	G	G	G	A	A	G	G	T	T	T	T	T	T	C	C	T	T	A	A	A	A	T	T	T	T	G	G	T	T	A	A	A	A	G	G	C	C	T	T	T	T	T	T	T	T	C	C	A	A	0	0	A	A	C	C	C	C	T	T	T	T	C	C	G	G	G	G	T	T	A	A	G	G	T	T	A	A	0	0	T	T	A	A	G	G	G	G	T	T	T	T	0	0	C	C	T	T	G	G	C	C	C	C	A	A	T	T	C	C	A	A	G	G	C	C	C	C	G	G	C	C	T	T	0	0	C	C	G	G	G	G	G	G	G	G	A	A	A	A	A	A	G	G	G	G	A	A	C	C	C	C	T	T	T	A	C	C	C	C	C	C	G	G	C	C	C	C	T	T	T	T	T	T	0	0	0	0	C	C	T	T	C	C	C	C	A	A	0	0	G	G	T	T	C	C	T	T	G	G	G	G	C	C	T	T	T	T	A	A	0	0	A	A	G	G	T	T	T	T	A	A	A	A	A	A	T	T	T	T	0	0	G	G	C	C	G	G	C	C	A	A	0	0	G	G	G	G	C	C	C	C	T	T	A	A	T	T	C	C	G	G	A	A	0	0	G	G	G	G	G	G	C	C	C	C	0	0	G	G	A	A	C	C	A	A	A	A	C	C	A	A	C	C	0	0	G	G	T	T	T	T	T	G	C	C	A	A	0	0	C	C	T	T	G	G	A	A	G	G	C	C	C	C	G	G	0	0	C	C	A	A	G	G	C	C	G	G	T	T	A	A	A	A	G	G	A	A	T	G	T	T	G	G	G	G	C	C	G	G	0	0	0	0	A	A	C	C	A	A	G	G	G	G	G	G	T	T	G	G	T	T	T	T	T	C	G	G	G	G	C	C	G	G	C	C	G	G	A	A	T	T	A	A	0	0	C	C	G	G	G	G	C	C	A	A	A	A	C	C	G	G	G	G	0	0	C	C	C	C	0	0	G	G	G	G	T	T	A	A	C	C	A	A	T	T	C	C	G	G	C	C	T	T	T	T	T	T	G	G	G	G	G	G	T	T	C	C	T	T	G	G	A	A	C	C	T	T	G	G	A	A	T	T	C	C	A	A	T	T	C	C	C	C	G	G	T	T	C	C	A	A	C	C	G	G	T	T	C	C	G	G	C	C	A	A	C	C	C	C	A	A	C	C	C	C	G	G	A	A	0	0	T	T	C	C	T	T	G	G	G	G	C	C	T	T	0	0	T	T	G	G	C	C	C	C	A	A	T	T	G	G	T	T	T	T	T	T	T	T	T	C	C	C	G	G	T	T	A	A	C	C	T	T	G	G	A	A	G	G	T	T	A	A	G	G	0	0	C	C	T	T	T	T	G	G	T	T	G	G	A	A	A	A	G	G	0	0	C	C	T	T	T	T	C	C	C	C	0	0	A	A	G	G	G	G	A	A	G	G	G	G	C	C	T	T	C	C	T	T	G	G	C	C	T	T	C	C	C	C	T	T	C	C	A	A	C	C	A	A	0	0	A	A	A	A	G	G	A	A	C	C	C	C	G	G	G	G	C	C	A	A	C	C	A	A	T	T	T	T	G	G	C	C	G	G	A	A	C	C	T	T	C	C	T	T	G	G	G	G	T	T	T	T	A	A	0	0	T	T	T	T	C	C	T	T	T	T	A	A	0	0	C	C	C	C	C	C	C	C	T	T	G	G	A	A	T	T	0	0	T	T	C	C	A	A	A	A	G	G	A	A	T	T	C	C	A	A	G	G	T	T	T	C	G	G	T	T	T	T	C	C	C	C	T	T	T	T	A	A	T	T	G	G	G	G	T	T	C	C	G	G	0	0	C	C	G	G	A	A	T	T	T	T	C	C	A	A	T	T	C	C	G	G	T	T	G	G	G	G	T	T	G	G	G	G	G	G	A	A	C	C	C	C	G	G	T	T	G	G	T	T	A	A	T	T	A	A	C	C	A	A	C	C	G	G	T	T	A	A	A	A	C	C	G	G	C	C	G	G	C	C	A	A	T	T	A	A	C	C	T	T	C	C	A	A	G	G	0	0	T	T	0	0	T	T	C	C	C	C	T	T	C	C	G	G	0	0	T	T	C	C	0	0	A	A	A	A	0	0	G	G	T	T	G	G	T	T	C	C	C	C	A	A	C	C	T	T	T	T	T	T	G	G	C	C	T	T	T	T	T	T	T	T	G	G	T	T	C	C	A	A	A	A	T	T	C	C	A	A	G	G	T	T	A	A	G	G	C	C	C	C	T	T	G	G	G	G	0	0	C	C	A	A	G	G	A	A	A	A	G	G	T	T	G	G	G	G	C	C	A	A	G	G	A	A	T	T	T	T	T	T	A	A	C	C	C	C	T	G	T	T	T	T	T	T	C	C	T	T	0	0	C	C	A	A	G	G	C	C	G	G	A	A	G	G	A	A	A	A	C	C	T	T	G	G	A	A	A	A	C	C	T	T	G	G	T	T	T	T	C	C	T	T	C	C	G	G	A	A	G	G	T	T	G	G	G	G	0	0	C	C	A	A	G	G	A	A	T	T	C	C	0	0	0	0	T	T	A	A	T	T	T	T	0	0	A	A	C	C	T	T	A	A	A	A	C	C	A	A	G	G	G	G	G	G	C	C	A	A	G	G	T	T	C	C	G	G	T	T	T	T	G	G	C	C	A	A	T	T	0	0	G	G	G	G	A	A	T	G	0	0	T	T	A	A	G	G	A	A	C	C	A	A	T	T	G	G	A	A	G	G	G	G	A	A	C	C	A	A	G	G	T	T	0	0	T	T	A	A	C	C	G	G	C	C	G	G	C	C	G	G	G	G	G	G	G	G	A	A	A	A	G	G	0	0	G	G	G	G	A	A	A	A	T	T	A	A	T	T	G	G	0	0	C	C	T	T	G	G	T	T	0	0	T	T	T	T	C	C	C	C	A	A	G	G	C	C	C	C	T	T	A	A	G	G	T	T	G	G	A	A	T	T	T	T	C	C	G	G	T	T	G	G	T	T	G	G	G	G	C	C	C	C	C	C	G	G	G	G	0	0	C	C	T	T	G	G	A	A	G	G	G	G	0	0	G	G	G	G	A	A	A	A	T	T	A	A	G	G	G	G	0	0	A	A	G	G	C	C	C	C	0	0	G	G	G	G	C	C	G	G	C	C	T	T	A	A	C	C	A	A	0	0	T	T	T	T	A	A	G	G	A	A	G	G	G	G	G	G	T	T	A	A	C	C	C	C	T	T	T	T	T	T	G	G	C	C	0	0	T	T	C	C	T	T	C	C	G	G	G	G	0	0	T	T	G	G	A	A	A	A	A	A	G	G	T	T	C	C	G	G	0	0	A	A	A	A	T	G	T	T	T	T	T	T	T	T	G	G	A	A	A	A	T	T	T	T	C	C	T	T	T	T	0	0	G	G	C	C	T	T	G	G	G	G	G	G	A	A	G	G	A	A	G	G	G	G	A	A	A	A	G	G	A	A	G	G	T	T	G	G	A	A	C	C	T	T	0	0	T	T	T	T	G	G	T	T	G	G	T	T	G	G	0	0	G	G	T	T	T	T	G	G	0	0	G	G	A	A	G	G	T	T	C	C	T	T	C	C	T	T	G	G	T	T	C	C	T	T	A	A	G	G	G	G	A	A	C	C	G	G	C	C	A	A	A	A	0	0	T	T	C	C	C	C	A	A	C	C	T	T	T	G	T	T	G	G	0	0	C	C	C	C	A	A	C	C	C	C	G	G	T	T	C	C	T	T	C	C	C	C	0	0	A	A	C	C	0	0	A	A	0	0	G	G	C	C	A	A	T	T	G	A	0	0	C	C	T	T	A	A	A	A	A	A	C	C	T	G	T	T	C	C	C	C	G	G	A	A	T	T	G	G	G	G	A	A	G	G	T	T	T	T	T	T	C	C	C	C	0	0	G	G	A	A	A	A	A	A	G	G	C	C	A	A	A	A	G	G	A	A	A	A	C	C	C	C	A	A	G	G	T	T	T	T	A	A	C	C	G	G	C	C	C	C	G	G	C	C	A	A	T	T	T	T	A	A	C	C	C	C	C	C	G	G	G	G	G	G	A	A	T	T	C	C	G	G	C	C	C	C	C	C	G	G	C	C	G	G	T	T	C	C	A	A	G	G	A	A	G	G	C	C	T	T	T	T	A	A	G	G	G	G	A	A	T	T	G	G	A	A	C	G	G	G	G	G	G	G	T	T	C	C	T	T	T	G	T	T	A	A	G	G	A	A	A	A	G	G	A	A	A	A	G	G	C	C	A	A	T	T	A	A	A	A	T	T	C	C	0	0	A	A	C	C	C	C	T	T	A	A	G	G	C	C	C	C	C	C	C	C	A	A	G	G	A	A	G	G	G	G	A	A	G	G	G	G	C	C	T	T	A	A	C	C	G	G	C	C	T	T	0	0	T	T	C	C	C	C	T	T	C	C	A	A	T	T	A	A	A	A	G	G	T	T	G	G	T	G	C	C	T	T	C	C	T	T	A	A	T	T	G	G	0	0	T	T	C	C	C	C	G	G	C	C	A	A	A	A	C	C	T	T	T	T	A	A	T	T	G	G	A	A	T	T	0	0	C	C	T	T	T	G	T	T	G	G	G	G	G	G	T	T	T	T	G	G	T	T	0	0	0	0	T	T	C	C	A	A	G	A	T	T	A	A	0	0	0	0	A	A	0	0	A	A	T	T	T	T	C	C	G	G	G	G	G	G	G	G	T	T	G	G	A	A	T	T	A	A	A	A	T	T	C	C	A	A	G	G	C	C	G	G	A	A	C	C	C	C	A	A	T	T	G	G	A	A	A	A	0	0	C	C	G	G	T	C	G	G	C	C	A	A	T	T	G	G	A	A	G	G	G	G	A	A	G	G	A	A	T	T	G	G	A	A	T	T	C	C	A	A	T	T	C	C	0	0	A	A	0	0	C	C	G	G	0	0	C	C	A	A	T	T	A	A	C	C	0	0	T	T	T	T	T	T	A	A	T	G	C	C	G	G	A	A	0	0	C	C	0	0	T	T	A	A	C	C	C	C	A	A	C	C	C	C	G	G	A	A	T	T	0	0	C	C	T	T	C	C	T	T	T	T	T	T	0	0	C	C	A	A	A	A	C	C	T	T	T	T	T	T	C	C	T	T	G	G	G	G	C	C	G	G	A	A	G	G	T	T	T	T	A	A	C	C	A	A	T	T	T	T	C	C	G	G	A	A	A	A	A	A	C	C	T	T	A	A	T	T	G	G	T	T	T	T	T	T	G	G	G	G	C	C	G	G	T	T	T	T	G	G	C	C	A	A	G	G	G	G	C	C	C	C	0	0	0	0	A	A	C	C	C	C	C	C	T	T	T	T	G	G	G	G	T	T	G	G	G	G	A	A	G	G	0	0	G	G	C	C	T	T	C	C	G	G	A	A	C	C	C	C	A	A	C	C	C	C	A	A	C	C	G	G	T	T	G	G	A	A	C	C	A	A	0	0	C	C	G	G	A	A	T	T	T	T	A	A	C	C	0	0	T	T	0	0	A	A	T	T	T	T	A	A	C	C	G	G	T	T	T	T	C	C	T	T	G	G	0	0	A	A	T	T	T	G	C	C	C	C	A	A	C	C	A	A	T	T	G	G	T	T	T	T	C	C	A	A	G	G	A	A	C	G	0	0	A	A	0	0	T	T	T	T	A	A	G	G	G	G	A	A	T	T	0	0	C	C	G	G	C	C	A	A	G	G	C	C	C	C	C	C	A	A	C	C	C	C	0	0	A	A	C	C	G	G	T	T	C	C	T	T	G	G	C	C	A	A	T	T	A	A	C	C	A	A	C	C	A	A	A	A	C	C	G	G	T	T	0	0	C	C	T	T	A	A	T	T	G	G	C	C	T	T	G	G	T	T	G	G	A	A	A	A	G	G	T	T	C	C	0	0	G	G	T	T	T	T	C	C	T	T	C	C	T	G	G	G	G	G	G	G	T	T	C	C	T	T	G	G	C	C	A	A	0	0	A	A	T	T	C	C	C	C	G	G	G	G	C	C	T	G	0	0	G	G	C	C	A	A	A	A	0	0	C	C	G	G	T	T	G	G	G	G	A	A	A	A	A	A	A	A	T	T	G	G	A	A	T	T	T	T	T	T	A	A	T	T	A	A	T	T	G	G	0	0	A	A	0	0	T	T	A	A	T	T	T	T	A	A	A	A	A	A	C	C	A	A	0	0	T	T	A	A	0	0	G	G	G	G	G	G	G	G	G	G	T	T	T	T	G	G	G	G	C	C	A	A	C	C	T	T	G	G	A	A	C	C	C	C	T	T	T	T	0	0	0	0	T	T	C	C	C	C	G	G	C	C	T	T	A	A	T	G	T	T	A	A	C	C	A	A	0	0	C	C	C	C	C	C	C	C	0	0	T	T	A	A	A	A	C	C	0	0	G	G	A	A	A	A	0	0	0	0	C	C	C	C	0	0	0	0	T	T	0	0	T	T	T	T	0	0	T	T	A	A	T	T	G	G	C	C	T	T	T	T	G	G	G	G
C95NTANXX	IPs854:C95NTANXX:1:250590951	-9	-9	-9	-9	C	C	T	T	C	C	A	A	C	C	G	G	C	C	T	T	C	C	G	G	0	0	C	C	A	A	T	A	G	G	G	G	G	G	A	A	T	G	A	A	G	G	C	C	A	A	T	T	A	A	A	A	C	C	C	C	A	A	A	A	T	T	C	C	A	A	G	G	C	C	A	A	A	A	T	T	A	A	T	T	0	0	C	C	G	G	A	A	G	G	A	A	C	C	G	G	A	A	G	G	C	C	C	C	C	C	G	G	G	G	C	C	G	G	G	G	C	C	G	G	A	A	A	A	0	0	G	G	T	T	T	T	A	A	A	A	T	T	C	C	T	T	T	T	T	T	0	0	A	A	A	A	A	A	G	G	G	G	A	A	A	A	T	T	C	C	G	G	G	G	C	C	C	C	0	0	G	G	C	C	A	A	T	T	T	T	G	G	0	0	T	T	C	C	G	G	C	C	A	A	T	T	G	G	G	G	T	T	G	G	A	A	C	C	A	A	T	T	T	T	A	A	G	G	T	T	A	A	C	C	A	A	G	G	T	T	A	A	T	T	G	G	T	T	T	T	G	G	C	C	C	C	T	T	A	A	C	C	T	T	A	A	A	A	C	C	G	G	G	G	G	G	G	G	G	G	G	G	G	A	A	A	A	A	T	T	G	G	T	T	G	G	G	G	G	G	G	G	0	0	G	G	T	T	C	C	G	G	G	G	C	C	0	0	T	T	C	C	A	A	C	C	C	C	C	C	A	A	G	G	C	C	T	T	C	C	T	T	G	G	G	G	C	C	G	G	T	T	G	G	C	C	T	T	A	A	C	C	G	G	C	C	0	0	T	T	A	A	G	G	A	A	C	C	T	T	T	T	A	A	T	T	C	C	T	T	G	G	C	C	T	G	G	G	A	A	A	A	T	A	A	A	G	G	G	G	G	G	A	A	G	G	G	G	C	C	T	T	T	T	A	A	A	A	T	T	A	A	C	C	C	C	T	T	A	A	G	G	C	C	T	T	T	T	T	T	A	A	0	0	C	C	T	T	G	G	C	C	G	G	T	T	A	A	T	T	A	A	G	G	A	A	T	T	A	A	A	A	T	T	T	T	T	T	T	T	0	0	C	C	G	G	G	G	C	C	C	C	A	A	G	G	G	G	G	G	G	G	A	A	T	T	T	T	G	G	A	A	T	T	C	A	0	0	T	T	G	G	A	A	C	C	C	C	A	A	G	G	G	G	C	C	T	G	C	C	A	A	T	T	C	C	C	C	A	A	A	A	C	C	C	C	T	T	G	G	C	C	C	C	0	0	G	G	T	T	T	G	A	A	C	C	C	C	A	A	C	C	C	C	C	C	0	0	C	C	C	C	A	A	A	A	A	A	A	A	T	T	0	0	T	T	C	C	C	C	T	T	G	G	T	T	A	A	A	A	T	T	T	T	A	A	A	A	G	G	A	A	C	C	C	C	T	T	C	C	A	A	C	C	G	G	G	G	A	A	G	G	T	T	G	G	T	T	C	C	A	A	T	T	G	G	C	C	G	G	T	T	T	T	G	G	T	T	C	C	A	A	G	G	0	0	T	T	G	G	G	G	C	C	C	C	G	G	C	C	A	A	T	T	T	T	C	C	C	C	0	0	T	T	T	T	T	T	G	A	T	G	T	G	T	C	T	T	A	A	0	0	A	A	G	G	G	G	G	G	C	C	C	C	C	C	G	G	G	G	0	0	A	A	C	C	G	G	T	T	A	A	A	A	G	G	G	G	G	G	C	C	G	G	T	T	G	G	A	A	G	G	T	T	T	T	T	T	0	0	C	C	T	T	T	G	T	T	A	A	C	C	C	C	T	T	A	A	0	0	T	T	G	G	G	G	0	0	A	A	G	A	G	G	C	C	T	T	T	T	A	A	T	T	C	C	T	T	C	C	T	T	C	C	T	T	C	C	T	T	A	A	T	G	A	A	A	A	0	0	G	G	C	C	T	T	A	A	T	T	T	T	T	T	C	C	C	C	T	T	G	G	C	C	T	T	G	G	G	G	C	C	G	G	C	C	C	C	G	G	T	T	A	A	A	A	A	A	A	A	0	0	T	T	C	C	0	0	T	T	C	C	T	T	A	A	G	G	C	C	G	G	T	T	0	0	T	T	C	C	0	0	T	T	G	G	C	C	A	A	0	0	G	G	T	T	A	A	0	0	T	T	A	A	T	T	0	0	C	C	T	T	0	0	C	C	T	G	T	T	0	0	T	T	G	G	T	T	C	C	A	A	G	G	C	C	C	C	T	T	T	T	C	C	T	T	G	G	C	C	G	G	G	G	C	C	T	T	A	A	C	C	G	A	0	0	0	0	C	C	C	C	A	A	T	T	C	C	A	A	C	C	G	G	T	T	A	A	A	A	0	0	A	A	A	A	T	T	C	C	T	T	G	G	T	T	C	C	T	T	G	G	C	C	A	A	T	T	T	T	G	G	G	G	A	A	C	C	G	G	T	T	G	G	G	G	G	G	T	T	T	T	A	A	G	G	T	T	T	T	0	0	A	A	A	A	G	G	T	T	A	A	0	0	G	G	T	G	G	G	T	T	0	0	C	C	G	G	T	T	A	A	T	T	T	T	T	T	T	T	A	A	A	A	G	G	G	G	A	A	C	C	C	C	G	G	G	G	T	T	G	G	0	0	G	G	T	T	G	G	C	C	A	A	C	C	A	A	C	C	A	A	0	0	A	A	A	A	0	0	G	G	T	T	G	G	T	T	C	C	G	G	T	T	T	T	T	G	G	G	0	0	C	C	G	G	A	A	T	T	T	T	C	C	T	T	T	T	G	G	C	C	C	C	G	G	C	C	G	G	G	G	G	G	C	C	T	T	A	A	0	0	T	T	C	C	C	C	G	G	A	A	T	T	A	A	G	G	T	T	A	A	T	T	A	A	C	C	T	T	C	C	T	T	G	G	A	A	C	C	A	A	G	G	G	G	A	A	G	G	G	G	T	T	T	T	T	T	G	G	T	C	T	T	G	G	C	C	G	G	C	C	A	A	T	T	0	0	C	C	A	A	C	C	G	G	T	T	A	A	G	G	T	T	T	T	C	C	C	C	C	C	T	T	T	T	A	A	G	G	T	G	T	T	A	A	G	G	G	A	T	T	C	C	T	T	T	T	T	T	A	A	C	C	T	T	C	C	A	A	G	G	G	G	A	A	A	A	G	G	C	C	C	C	0	0	C	C	G	G	T	G	G	G	T	T	T	T	T	T	C	C	T	T	T	T	G	G	A	A	A	A	C	C	A	A	A	A	0	0	0	0	A	A	C	C	A	A	G	G	0	0	C	A	A	A	A	A	C	C	T	T	C	C	A	A	G	G	0	0	T	T	C	C	A	A	T	T	A	A	A	A	C	C	G	G	0	0	A	A	0	0	G	G	G	G	C	C	T	T	A	A	A	A	A	A	G	G	C	C	T	T	T	T	G	G	T	T	T	T	C	C	A	A	A	A	T	T	A	A	A	A	G	G	A	A	C	C	A	A	T	T	T	T	0	0	G	G	T	T	C	C	C	C	0	0	A	A	A	A	A	A	C	C	G	G	T	T	0	0	A	A	G	G	C	C	C	C	A	A	G	G	G	G	G	G	0	0	0	0	T	T	A	A	T	T	G	G	C	C	G	G	A	A	A	A	T	T	T	G	C	C	A	A	C	C	G	G	A	A	A	A	A	A	A	A	T	T	T	T	G	G	T	T	T	T	G	G	G	G	T	T	G	G	T	T	0	0	T	T	A	A	C	C	T	T	T	T	T	T	T	C	G	G	C	C	T	T	C	C	0	0	C	C	G	G	G	G	C	C	A	A	A	A	G	G	G	G	T	T	G	G	T	T	G	G	T	T	T	T	T	T	T	T	T	T	C	C	C	C	G	G	G	G	G	G	G	G	T	T	T	T	T	T	G	G	T	T	A	A	C	C	C	C	C	C	A	A	T	T	G	G	C	C	G	G	0	0	G	G	A	A	T	T	C	C	C	C	T	T	T	T	C	C	C	C	C	C	C	C	G	G	C	C	T	T	A	A	A	A	A	A	C	C	0	0	G	G	T	T	G	G	A	A	G	G	G	G	A	A	T	T	T	T	C	C	0	0	C	G	T	C	G	G	G	G	C	C	0	0	G	G	C	C	T	T	C	C	G	G	A	A	T	T	A	A	T	T	0	0	T	T	T	T	C	C	G	G	G	G	T	T	T	T	C	C	T	T	C	C	T	T	0	0	T	T	T	T	G	G	G	G	T	T	0	0	A	A	0	0	C	C	T	T	T	G	G	G	G	G	0	0	G	G	T	T	C	C	C	C	0	0	C	C	T	T	C	C	G	G	C	C	G	G	A	A	G	G	A	A	C	C	A	A	C	C	G	G	0	0	T	T	G	G	A	A	C	C	T	T	0	0	T	T	G	G	C	C	T	T	T	C	0	0	A	A	G	G	G	G	G	G	A	A	G	G	C	C	C	C	T	G	T	T	C	C	A	A	C	C	G	G	C	C	C	C	G	G	A	A	T	G	T	T	G	G	T	T	T	T	C	C	T	T	C	C	A	A	G	G	C	C	G	G	A	A	C	C	G	G	G	G	C	C	G	G	T	T	T	C	0	0	C	C	C	C	G	G	T	T	A	A	A	A	C	C	A	A	T	G	G	G	T	G	T	T	C	C	A	A	A	A	G	G	G	G	T	T	T	T	T	T	A	A	T	T	C	C	C	C	A	A	G	G	G	G	T	T	T	T	G	G	0	0	A	A	0	0	C	C	T	G	0	0	G	G	C	C	0	0	A	A	T	T	T	G	A	A	A	A	A	A	G	G	G	G	0	0	T	T	T	T	T	T	C	C	G	G	T	T	C	C	C	C	A	A	T	T	A	A	T	T	A	A	G	G	0	0	A	A	C	C	A	A	C	C	0	0	A	A	0	0	0	0	C	C	T	T	G	G	T	T	C	C	A	A	G	G	0	0	G	G	G	G	T	T	T	T	C	C	A	A	C	C	C	C	G	G	A	A	G	G	C	C	G	G	T	T	T	T	G	G	A	A	0	0	T	T	G	G	0	0	A	A	C	C	G	G	C	C	C	C	T	T	G	G	A	A	A	A	A	A	G	G	T	T	G	G	T	T	C	C	C	C	C	C	G	G	A	A	C	C	A	A	T	T	G	G	T	T	G	G	0	0	A	A	T	T	A	A	C	C	C	C	A	A	A	A	A	A	A	A	A	A	G	G	G	G	C	C	A	A	G	G	0	0	C	C	C	C	C	C	C	C	T	T	T	T	T	T	T	T	C	C	C	C	C	C	T	T	T	T	0	0	C	C	G	G	A	A	A	A	T	T	T	T	0	0	T	T	0	0	G	G	A	A	C	C	A	A	A	A	A	A	0	0	T	G	T	T	A	A	G	G	G	G	T	T	G	G	T	T	C	C	C	C	T	T	G	G	C	C	T	T	T	T	C	C	A	A	C	C	G	G	0	0	T	T	T	T	C	C	C	C	A	A	G	G	G	G	T	T	T	T	G	G	T	T	T	T	T	T	A	A	T	T	A	A	A	A	C	C	T	T	C	C	G	G	T	T	G	G	C	C	A	A	C	C	C	C	G	G	C	C	T	T	A	A	T	T	C	C	C	C	G	G	0	0	A	A	A	A	A	A	A	A	T	T	0	0	G	G	G	G	A	A	A	A	G	G	C	C	T	T	T	T	G	G	T	T	C	C	G	G	A	A	C	C	0	0	G	G	C	C	G	G	A	A	G	A	C	C	T	T	T	T	T	T	G	G	T	T	T	T	C	C	C	C	T	T	C	C	T	T	G	G	C	C	T	T	C	C	A	A	0	0	T	T	A	A	T	T	T	T	G	G	T	T	A	A	A	A	A	A	G	G	0	0	A	A	G	G	A	A	T	T	C	C	C	C	T	T	C	C	A	A	C	C	A	A	A	A	C	C	C	C	G	G	G	G	C	C	A	A	A	A	C	C	A	A	G	G	A	A	G	G	G	G	A	A	0	0	C	C	T	T	T	T	C	C	T	T	0	0	C	C	T	T	C	C	G	G	T	T	G	G	0	0	T	T	G	G	T	T	T	T	G	G	G	G	T	G	A	A	T	C	C	C	G	G	A	A	T	T	G	G	G	G	C	C	T	T	C	C	C	C	T	T	C	C	C	C	C	C	T	T	A	A	T	T	C	C	T	T	C	C	T	T	C	C	C	C	A	A	T	T	C	C	A	A	T	T	C	C	A	A	G	G	A	A	G	G	T	T	G	G	C	C	A	A	C	C	A	A	T	T	C	C	G	G	A	A	T	T	T	T	C	C	C	C	T	T	A	A	T	G	G	G	A	A	G	G	G	G	A	A	A	A	T	T	C	C	T	T	G	G	G	G	G	G	G	G	G	G	G	G	G	G	0	0	A	A	C	C	0	0	G	G	T	T	0	0	T	T	C	C	T	T	T	T	A	A	G	G	T	T	C	C	C	C	G	G	C	C	C	C	A	A	0	0	G	G	T	G	T	G	A	A	C	C	T	T	A	A	G	G	T	T	A	A	0	0	A	A	C	C	0	0	T	T	C	C	T	T	A	A	C	C	T	T	0	0	C	C	T	T	G	G	G	G	T	T	C	C	C	C	0	0	T	T	G	G	A	A	T	T	G	G	G	G	G	G	A	A	G	G	C	C	T	T	T	T	A	A	T	T	C	C	T	T	C	C	T	T	C	C	G	G	C	C	G	G	G	G	0	0	T	T	T	T	T	G	C	C	G	G	A	A	C	C	G	G	G	G	A	A	G	G	C	C	T	T	T	T	C	C	G	G	A	A	0	0	G	G	T	T	C	C	G	G	A	A	A	A	G	G	C	C	T	T	T	T	C	C	C	C	C	C	G	G	T	T	C	C	C	C	C	C	G	G	A	A	T	T	C	C	C	C	G	G	C	C	G	G	C	C	G	G	A	A	T	T	T	T	T	T	A	A	T	T	0	0	C	C	G	G	A	A	A	A	G	G	C	C	T	T	C	C	G	G	T	G	A	A	C	C	T	T	G	G	C	C	T	T	G	G	T	T	A	A	C	C	T	T	A	A	A	A	C	C	T	T	T	T	A	A	G	G	A	A	G	G	0	0	A	A	A	A	A	A	G	G	A	A	T	G	C	C	G	G	A	A	C	C	G	G	A	A	G	G	A	A	G	G	C	C	T	T	A	A	G	G	C	C	C	C	G	G	A	A	A	A	A	A	G	G	C	C	G	G	A	A	T	T	A	A	C	C	G	G	0	0	A	A	A	A	C	C	C	C	T	T	A	A	G	G	C	C	G	G	C	C	A	A	T	T	T	T	C	C	G	G	G	G	A	A	C	C	A	A	T	T	0	0	C	C	T	T	A	A	G	G	A	A	T	T	G	G	C	C	T	T	G	G	C	C	T	T	C	C	G	G	A	A	G	G	G	G	A	A	T	T	A	A	A	A	G	G	C	C	A	A	C	C	C	C	T	T	C	C	T	T	T	T	C	C	T	T	0	0	G	G	A	A	A	A	A	A	G	G	C	C	C	C	C	C	C	C	A	A	0	0	A	A	G	G	G	G	C	C	C	C	T	T	G	G	T	T	G	G	T	T	C	C	A	A	C	C	T	T	C	C	T	G	G	G	A	A	T	T	T	T	G	G	G	G	T	T	A	A	T	T	C	C	A	A	C	C	T	T	T	T	0	0	A	A	T	T	C	C	T	T	A	A	G	G	G	G	C	C	G	G	G	G	C	C	T	T	C	C	G	G	G	G	G	G	T	T	T	T	G	G	T	T	G	G	C	C	A	A	C	C	A	A	T	T	G	G	C	C	A	A	C	C	A	A	A	A	A	A	G	G	T	T	G	G	G	G	C	C	G	G	A	A	T	T	C	C	C	C	T	T	T	T	A	A	T	T	C	C	G	G	G	G	G	G	T	T	0	0	C	C	C	C	G	G	T	C	G	G	C	C	G	G	C	C	0	0	0	0	A	A	C	C	A	A	C	C	A	A	C	C	C	C	T	T	G	G	A	A	C	C	G	G	G	G	C	C	C	C	T	T	G	G	A	A	T	T	G	G	G	G	C	C	T	T	0	0	C	C	G	G	A	A	G	G	T	T	T	T	A	A	A	A	A	A	0	0	A	A	G	G	G	G	C	C	0	0	A	A	G	G	A	A	0	0	T	T	G	G	0	0	T	T	A	A	A	A	C	C	C	C	T	T	C	C	G	G	T	G	A	A	T	A	G	G	0	0	T	T	T	T	A	A	T	T	T	T	G	G	G	G	A	A	G	G	A	A	G	G	T	T	T	T	C	C	A	A	G	G	T	T	C	C	T	T	G	G	A	A	C	C	G	G	C	C	T	T	G	G	T	T	T	G	C	C	C	C	A	A	C	C	C	C	G	G	T	T	A	A	G	G	A	A	T	T	G	G	T	T	T	T	G	G	C	C	A	A	G	G	T	T	G	G	C	C	C	C	T	T	A	A	T	T	G	G	C	C	C	C	C	C	C	C	A	A	G	G	A	A	T	T	C	C	C	C	A	A	T	T	T	T	A	A	G	G	T	T	A	A	G	G	A	A	T	T	C	C	C	C	A	A	C	C	G	G	0	0	A	A	C	A	T	T	C	C	G	G	0	0	G	G	0	0	G	G	C	C	A	A	G	G	T	T	0	0	G	G	G	G	C	C	T	T	A	A	C	C	C	C	A	A	G	G	G	G	G	G	C	C	G	G	T	T	0	0	G	G	G	G	T	T	T	T	A	A	A	A	A	A	G	G	C	C	A	A	C	C	T	T	C	C	T	T	0	0	A	A	G	G	A	A	T	T	A	A	G	G	G	G	A	A	A	A	G	G	G	G	T	T	C	C	T	T	C	C	T	T	T	T	A	A	T	T	G	G	T	T	C	C	A	A	G	G	G	G	C	C	T	T	A	A	C	C	C	C	T	T	A	A	C	C	C	C	G	G	G	G	T	T	T	T	G	G	T	T	T	T	G	G	0	0	T	T	A	A	T	T	A	A	G	G	T	T	C	C	C	C	T	T	G	G	C	C	A	A	T	T	G	G	A	A	G	G	T	T	G	G	T	G	C	C	T	T	A	A	A	A	T	T	0	0	G	G	T	T	G	G	A	A	G	G	C	C	T	T	T	T	T	T	T	T	C	C	A	A	T	T	A	A	C	C	C	C	T	T	T	T	C	C	G	G	G	G	T	T	A	A	G	G	0	0	A	A	T	T	T	T	A	A	G	G	G	G	T	T	T	T	T	T	0	0	0	0	G	G	C	C	C	C	A	A	T	T	C	C	A	A	G	G	T	T	C	C	0	0	C	C	C	C	0	0	C	C	G	G	G	G	G	G	G	G	0	0	A	A	A	A	T	T	G	G	A	A	0	0	C	A	T	T	T	A	C	C	C	C	T	T	G	G	G	G	C	C	T	T	G	G	T	T	C	C	A	A	C	C	T	T	T	T	0	0	A	A	T	T	G	G	T	T	C	C	T	G	G	G	G	A	C	C	T	T	T	T	A	A	G	G	A	A	T	T	T	T	T	T	C	C	A	A	T	T	T	T	T	T	A	A	C	C	C	C	G	G	G	G	A	A	T	T	G	G	G	G	C	C	C	C	0	0	0	0	T	T	C	C	G	G	A	A	T	T	G	G	G	G	G	G	C	C	C	C	C	C	G	G	A	A	C	C	A	A	A	A	C	C	A	A	C	C	T	T	0	0	T	T	T	T	T	T	C	C	A	A	C	C	C	C	T	T	G	G	A	A	G	G	T	T	C	C	G	G	T	T	C	C	0	0	G	G	C	C	C	C	T	T	A	A	G	A	G	G	A	A	T	T	0	0	G	G	G	G	C	C	G	G	A	A	A	A	A	A	T	T	A	A	G	G	G	G	G	G	T	T	G	G	0	0	T	T	C	C	G	G	G	A	A	A	G	G	C	C	G	G	A	A	T	T	A	A	A	A	C	C	G	G	G	G	0	0	A	A	A	A	0	0	0	0	G	G	T	G	C	C	C	C	A	A	G	G	G	G	T	T	A	A	C	C	A	A	T	T	C	C	G	G	C	C	C	C	0	0	T	T	G	G	G	G	A	A	T	T	C	C	T	T	G	G	A	A	0	0	C	C	G	G	G	G	T	T	T	T	0	0	A	A	C	C	C	C	G	G	T	T	C	C	A	A	C	C	G	G	T	T	G	G	G	G	T	T	A	A	C	C	C	C	A	A	C	C	C	C	T	T	A	A	G	G	T	G	C	C	T	G	G	G	G	G	C	C	T	T	A	A	C	C	G	G	C	C	C	C	A	A	T	T	G	G	T	T	T	T	T	T	C	C	C	C	C	C	G	G	T	T	A	A	C	C	T	T	G	G	G	G	G	G	T	T	A	A	T	T	A	A	C	C	T	T	0	0	G	G	T	T	G	G	G	G	A	A	G	G	C	C	0	0	C	C	T	T	C	C	C	C	G	G	A	A	G	G	G	G	A	A	A	A	G	G	C	C	C	C	C	C	T	T	A	A	C	C	T	T	G	G	0	0	T	T	T	T	0	0	T	C	A	A	T	T	A	A	A	A	G	G	A	A	C	C	C	C	G	G	G	G	C	C	A	A	A	A	A	A	T	T	T	T	G	G	C	C	G	G	A	A	C	C	T	T	C	C	T	T	G	G	A	A	T	T	T	T	A	A	G	G	T	T	T	T	C	C	T	T	T	T	G	G	A	A	C	C	0	0	C	C	C	C	0	0	G	G	A	A	C	C	0	0	T	T	C	C	G	G	A	A	G	G	A	A	T	T	C	C	A	A	G	G	T	T	C	C	G	G	T	T	0	0	C	C	C	C	T	T	T	T	A	A	0	0	G	G	G	G	T	T	C	C	G	G	G	G	C	C	G	G	A	A	T	T	T	T	C	C	A	A	T	T	C	C	G	G	C	C	G	G	A	A	T	T	G	G	G	G	G	G	A	A	C	C	C	C	G	G	C	C	G	G	T	T	A	A	T	T	A	A	C	C	A	A	0	0	0	0	T	T	A	A	A	A	C	C	G	G	C	C	G	G	0	0	A	A	G	G	A	A	C	C	T	T	C	C	A	A	G	G	A	A	T	T	0	0	T	T	C	C	C	C	T	T	C	C	G	G	C	G	T	T	C	C	G	G	G	G	A	A	G	G	G	G	T	T	A	A	T	T	C	C	C	C	A	A	C	C	T	T	T	T	T	T	A	A	C	C	T	T	T	T	T	T	T	T	G	G	T	T	C	C	A	A	0	0	0	0	C	C	A	A	G	A	T	T	A	A	G	G	C	C	C	C	T	T	G	G	G	G	G	G	C	C	A	A	G	G	0	0	A	A	A	A	T	T	G	G	A	A	C	C	A	A	G	G	A	A	C	C	T	T	T	T	A	A	C	C	C	C	T	T	T	T	T	T	T	T	A	A	T	T	0	0	C	C	0	0	T	T	T	T	G	G	A	A	T	T	A	A	T	T	0	0	T	T	G	G	A	A	0	0	C	C	T	T	G	G	T	G	T	T	C	C	T	G	C	C	A	A	A	A	G	G	T	T	G	G	G	G	T	T	C	C	C	C	G	G	A	A	T	T	C	C	T	G	T	T	T	T	A	A	T	T	T	T	G	G	A	A	C	C	0	0	A	A	A	A	C	C	A	A	G	G	A	A	G	G	0	0	A	A	G	G	T	T	C	C	G	G	C	C	A	A	G	G	C	C	A	A	T	T	0	0	G	G	G	G	A	A	0	0	A	A	T	T	A	A	G	G	A	A	C	C	A	A	0	0	G	G	A	A	A	A	G	G	0	0	C	C	G	G	G	G	T	T	T	T	T	T	A	A	0	0	G	G	C	C	G	G	T	T	G	G	G	G	G	G	G	G	G	G	A	A	G	G	G	G	G	G	G	G	A	A	A	A	T	T	A	A	T	T	C	C	T	G	C	C	T	T	G	G	T	T	T	T	T	T	T	T	C	C	C	C	A	A	G	G	T	T	0	0	T	T	A	A	G	G	T	T	G	G	0	0	T	T	T	C	C	C	G	G	T	T	G	G	T	T	G	G	G	G	C	C	C	C	C	C	G	G	G	G	0	0	C	C	T	T	G	G	A	A	G	G	G	G	A	A	G	G	G	G	A	A	G	A	T	T	A	A	G	G	G	G	0	0	A	A	G	G	G	G	0	0	0	0	G	G	G	G	C	C	G	G	C	C	T	T	A	A	C	C	G	G	C	C	T	T	T	T	A	A	G	G	A	A	A	A	0	0	G	G	T	G	T	T	C	C	C	C	T	T	T	T	T	T	G	G	C	C	T	T	T	T	C	C	T	T	C	C	A	A	G	G	G	G	T	T	G	G	A	A	A	A	A	A	G	G	T	T	C	C	G	G	C	C	A	A	A	A	T	T	T	T	T	T	T	T	T	T	G	G	A	A	A	A	T	T	T	T	C	C	T	T	G	G	T	T	G	G	C	C	C	C	G	G	G	G	G	G	A	A	G	G	0	0	G	G	G	G	G	G	A	A	G	G	A	A	G	G	G	G	G	G	A	A	C	C	T	T	T	T	T	T	T	G	G	G	T	T	G	G	T	T	G	G	0	0	A	A	C	C	T	T	G	G	0	0	T	T	A	A	G	G	T	T	C	C	T	T	C	C	T	T	G	G	C	C	C	C	T	T	A	A	0	0	G	G	A	A	C	C	G	G	C	C	A	A	A	A	C	C	T	T	T	T	C	C	A	A	C	C	T	T	T	T	T	T	A	A	C	C	C	C	C	C	A	A	C	C	C	C	G	G	T	T	C	C	T	T	C	C	C	C	0	0	0	0	C	C	C	C	A	A	C	C	G	G	C	C	A	A	T	T	A	A	G	G	T	T	T	T	A	A	C	A	G	G	T	T	T	T	T	T	C	C	C	C	G	G	C	C	G	G	G	G	G	G	A	A	G	G	T	T	T	G	T	T	C	C	C	C	0	0	G	G	A	A	A	A	A	A	G	G	C	C	A	A	A	A	G	G	A	A	A	A	A	A	C	C	C	C	G	G	T	T	C	C	A	A	C	C	G	G	C	C	C	C	A	A	C	C	A	A	T	T	T	T	A	A	C	C	C	C	C	C	G	G	G	G	G	G	A	A	T	T	0	0	G	G	C	C	C	C	C	C	G	G	C	C	G	G	G	G	C	C	A	A	G	G	A	A	G	G	C	C	T	T	T	T	A	A	C	C	G	G	0	0	T	T	G	G	0	0	G	G	G	G	G	G	G	G	T	T	C	C	T	T	T	T	T	T	A	A	G	G	A	A	A	A	G	G	G	G	A	A	G	G	C	C	A	A	T	T	G	G	A	A	T	T	0	0	C	C	A	A	C	C	C	C	T	T	A	A	A	A	C	C	C	C	C	C	C	C	A	A	G	G	A	A	G	G	G	G	A	A	G	G	G	G	C	C	T	T	A	A	C	C	G	G	C	C	T	T	0	0	T	T	C	C	C	C	T	T	C	C	A	A	C	C	A	A	A	A	G	G	T	T	G	G	T	G	C	C	C	C	C	C	0	0	A	A	T	T	G	G	A	A	T	T	C	C	C	C	G	G	C	C	G	G	A	A	C	C	T	T	C	C	0	0	T	G	A	A	A	A	T	T	0	0	C	C	T	T	0	0	G	G	G	G	G	G	0	0	T	T	T	G	G	G	T	T	A	A	0	0	T	T	T	T	G	G	0	0	T	T	A	A	G	G	C	C	G	G	G	G	A	A	T	T	T	T	C	C	G	G	G	G	A	A	G	G	T	T	G	G	A	A	T	T	A	A	A	A	T	T	G	G	A	A	G	G	C	C	G	G	A	A	C	C	C	C	A	A	T	T	G	G	A	A	A	A	0	0	C	C	G	G	T	T	G	G	T	T	A	A	T	T	G	G	A	A	G	G	G	G	A	A	G	G	A	A	T	T	G	G	G	G	A	A	C	C	A	A	T	T	C	C	A	A	G	G	C	C	C	C	A	A	T	T	C	C	A	A	T	T	A	A	C	C	C	C	0	0	T	T	T	T	A	A	0	0	C	C	G	G	A	A	G	G	C	C	0	0	C	C	A	A	C	C	C	C	A	A	C	C	C	C	G	G	A	A	T	G	T	T	C	C	T	T	C	C	T	T	T	T	T	T	C	C	A	A	A	A	A	A	C	C	0	0	T	T	0	0	0	0	T	T	G	G	A	A	C	C	A	A	A	A	G	G	T	T	T	T	A	A	C	C	A	A	T	T	T	T	C	C	G	G	A	A	C	C	A	A	C	C	T	T	A	A	T	T	0	0	T	T	0	0	0	0	G	G	C	C	C	C	A	A	T	T	T	T	G	G	C	C	G	G	G	G	G	G	0	0	G	G	G	G	G	G	G	G	T	T	C	C	C	C	G	G	T	T	G	G	G	G	T	T	T	T	G	G	A	A	G	G	A	A	T	T	T	T	T	T	C	C	G	G	0	0	C	C	C	C	A	A	C	C	C	C	A	A	C	C	G	G	A	A	G	G	A	A	C	C	A	A	T	T	C	C	G	G	A	A	T	T	T	T	A	A	C	C	0	0	T	T	G	G	A	A	T	T	T	T	A	A	C	C	G	G	0	0	T	T	C	C	T	T	G	G	A	A	A	A	T	T	T	T	C	C	C	C	A	A	C	C	A	A	T	T	T	T	T	T	0	0	C	C	A	A	G	G	A	A	G	G	T	T	A	A	A	A	T	T	T	T	A	A	0	0	G	G	T	T	T	T	T	T	C	C	G	G	C	C	A	A	G	G	C	C	C	C	G	G	A	A	C	C	0	0	T	G	A	A	C	C	G	G	T	T	C	C	T	T	G	G	C	C	G	A	T	T	C	A	C	C	A	A	A	A	A	A	A	A	C	C	G	G	T	T	T	G	C	C	T	T	A	A	T	T	G	G	C	C	T	T	G	G	T	T	G	G	A	A	A	A	G	G	C	C	C	C	G	G	G	G	G	G	T	T	C	C	T	T	C	C	T	T	G	G	G	G	G	G	C	C	C	C	T	T	G	G	C	C	A	A	0	0	A	A	T	T	C	C	T	T	G	G	G	G	C	C	0	0	G	G	0	0	C	C	A	A	A	A	0	0	C	C	G	G	T	T	G	G	G	G	A	A	A	A	A	A	A	A	T	G	G	G	A	A	T	T	T	T	T	T	G	G	T	T	A	A	C	C	G	G	G	G	A	A	A	A	T	T	A	A	T	T	T	T	A	A	0	0	A	A	C	C	0	0	T	T	T	T	A	A	A	A	G	G	A	A	G	G	G	G	A	A	T	T	T	T	G	G	G	G	C	C	A	A	C	C	T	T	G	G	A	A	C	C	C	C	T	T	T	T	0	0	G	G	T	T	C	C	C	C	A	A	C	C	T	T	A	A	T	T	T	T	A	A	C	C	A	A	T	T	C	C	C	C	C	C	C	C	0	0	C	C	A	A	A	A	C	C	0	0	G	G	A	A	A	A	G	G	A	A	C	C	0	0	T	T	A	A	0	0	T	T	C	C	T	T	C	C	T	T	A	A	T	T	G	G	T	T	T	T	C	C	G	G	G	G
C95NTANXX	IPs914:C95NTANXX:1:250591052	-9	-9	-9	-9	G	G	G	G	C	C	0	0	C	C	G	G	C	C	T	T	C	C	G	G	C	C	C	C	A	A	A	A	G	G	A	A	G	G	A	A	T	T	A	A	G	G	C	C	A	A	T	T	A	A	A	A	C	C	C	C	A	A	A	A	C	C	T	C	A	A	A	A	C	C	A	A	0	0	C	C	A	A	C	C	0	0	C	C	G	G	A	A	G	G	A	A	C	C	0	0	A	A	G	G	C	C	C	C	A	A	G	G	G	G	C	C	G	G	G	G	C	C	0	0	A	A	A	A	A	A	G	G	T	T	T	T	A	A	A	A	T	T	C	C	T	G	T	T	T	T	T	T	A	A	0	0	A	A	G	G	G	G	A	A	A	A	C	C	C	C	G	G	G	G	C	C	C	C	0	0	G	G	0	0	G	G	T	T	T	T	T	T	T	T	T	T	C	C	G	G	C	C	A	A	0	0	G	G	G	G	T	T	G	G	A	A	T	T	A	A	T	G	T	T	A	A	0	0	T	T	A	A	0	0	T	T	G	G	T	T	G	G	T	T	G	G	T	T	T	T	G	G	C	C	C	C	T	T	A	A	C	C	0	0	A	A	A	A	C	C	G	G	G	G	G	G	G	G	G	G	G	G	A	A	A	A	A	A	T	G	G	G	T	T	G	G	0	0	G	G	T	T	0	0	T	T	C	C	C	C	A	A	G	G	C	C	T	T	T	T	C	C	A	A	C	C	C	C	C	C	A	A	G	G	C	C	T	T	C	C	0	0	G	G	G	G	C	C	0	0	T	T	G	G	C	C	T	T	A	A	C	C	G	G	C	C	0	0	T	T	A	A	A	A	A	A	C	C	T	T	T	T	A	A	T	T	C	C	T	T	G	G	C	C	T	T	G	G	A	A	A	A	T	A	A	A	G	G	0	0	G	G	0	0	G	G	G	G	0	0	G	G	T	T	A	A	A	A	T	T	A	A	C	C	C	C	T	T	A	A	G	G	G	G	0	0	T	T	T	T	A	A	G	G	C	C	T	T	G	G	T	T	G	G	T	T	A	A	T	T	0	0	G	G	A	A	T	T	A	A	A	A	T	T	T	T	T	T	T	G	T	T	C	C	G	G	T	T	G	G	C	C	C	C	G	G	G	G	0	0	G	G	A	A	T	G	T	T	0	0	A	A	T	T	A	A	0	0	T	T	G	G	G	G	C	C	C	C	A	A	0	0	A	A	C	C	T	G	0	0	0	0	C	C	C	C	C	C	A	A	A	A	C	C	C	C	T	T	G	G	C	C	C	C	0	0	G	G	C	C	0	0	A	A	C	C	A	A	A	A	C	C	C	C	T	T	T	T	C	C	C	C	A	A	A	A	A	A	A	A	T	T	T	T	T	T	C	C	T	T	T	T	A	A	T	T	A	A	A	A	T	T	T	T	A	A	A	A	G	G	A	A	T	T	C	C	T	T	T	T	G	G	C	C	A	A	G	G	A	A	T	T	0	0	G	G	T	T	C	C	A	A	A	A	G	G	0	0	G	G	T	T	T	T	G	G	T	T	C	C	A	A	G	G	G	G	T	T	G	G	A	A	C	C	C	C	G	G	C	C	A	A	T	T	T	T	0	0	T	T	0	0	T	T	T	T	0	0	G	G	0	0	T	G	C	C	T	T	G	G	G	G	A	A	G	G	0	0	G	G	A	A	C	C	C	C	G	G	G	G	C	C	A	A	C	C	G	G	T	T	G	G	G	G	G	G	C	C	G	G	C	C	G	G	T	T	G	G	A	A	0	0	T	T	T	T	T	T	G	G	C	C	T	T	T	T	0	0	A	A	C	C	C	C	T	T	A	A	T	T	G	G	G	G	A	A	0	0	A	A	A	A	G	G	C	C	T	T	T	T	C	C	T	T	C	C	0	0	C	C	T	T	C	C	C	C	C	C	T	T	A	A	G	G	T	T	A	A	G	G	G	G	T	T	T	T	A	A	T	T	T	T	T	T	C	C	C	C	C	C	G	G	C	C	C	C	A	A	A	A	C	C	G	G	G	G	T	T	A	A	T	T	G	G	A	A	C	C	C	C	G	G	T	T	C	C	A	A	T	T	C	C	C	C	A	A	0	0	C	C	G	G	T	T	A	A	T	T	C	C	0	0	T	T	G	G	C	C	A	A	0	0	G	G	T	T	A	A	T	G	T	T	A	A	0	0	T	T	C	C	C	C	A	A	C	C	T	T	T	T	T	T	0	0	C	C	T	T	C	C	A	A	0	0	C	C	C	C	0	0	T	T	C	C	T	T	G	G	C	C	G	G	G	G	T	T	T	T	0	0	C	C	A	A	A	A	G	G	C	C	C	C	0	0	A	A	G	G	A	A	C	C	G	G	T	T	A	A	C	C	C	C	A	A	A	A	C	C	A	A	T	T	G	G	T	T	C	C	T	T	G	G	C	C	A	A	T	T	C	C	T	T	A	A	A	A	C	C	G	G	G	G	C	C	G	G	G	G	G	G	T	T	A	A	G	G	0	0	T	T	T	T	A	A	A	A	G	G	T	T	A	A	C	C	G	G	T	T	G	G	T	T	A	A	C	C	G	G	T	T	A	A	T	T	T	T	T	T	T	T	A	A	0	0	G	G	0	0	A	A	C	C	C	C	G	G	G	G	T	T	G	G	G	G	A	A	T	T	G	G	0	0	A	A	0	0	A	A	C	C	A	A	C	C	A	A	0	0	0	0	A	A	T	T	G	G	T	T	C	C	G	G	T	T	G	G	T	T	G	G	T	T	C	C	G	G	T	T	T	T	T	T	C	C	T	T	T	T	G	G	C	C	0	0	A	A	C	C	G	G	0	0	A	A	C	C	T	T	A	A	C	C	T	G	A	A	T	T	G	G	C	C	T	T	A	A	G	G	T	T	A	A	T	T	A	A	C	C	T	T	C	C	T	G	G	A	A	A	C	C	A	A	G	G	G	G	A	A	0	0	G	G	T	T	C	C	T	T	G	G	0	0	T	T	G	G	C	C	G	G	T	T	A	A	T	T	T	G	T	T	A	A	C	C	G	G	0	0	A	A	G	G	T	T	T	T	C	C	C	C	C	C	T	T	C	C	G	G	A	A	T	G	T	T	A	A	G	G	A	A	T	G	0	0	T	T	T	T	T	T	A	A	T	T	T	G	C	C	0	0	G	G	G	G	A	A	A	A	G	G	T	T	C	C	0	0	0	0	G	G	T	T	G	G	T	T	T	T	C	C	C	C	T	T	T	T	G	G	G	G	A	A	T	T	A	A	A	A	A	A	A	A	G	G	C	C	A	A	0	0	A	A	0	0	C	C	0	0	0	0	T	T	C	C	A	A	G	G	C	C	T	T	G	G	G	G	T	T	A	A	A	A	C	C	G	G	0	0	A	A	A	A	G	G	G	G	C	C	T	T	A	A	A	A	A	A	C	C	C	C	T	T	T	T	G	G	T	T	T	T	C	C	A	A	0	0	T	T	A	A	A	A	A	A	A	A	A	A	0	0	T	T	T	T	0	0	G	G	T	T	C	C	C	C	A	A	A	A	A	A	A	A	C	C	G	G	C	C	0	0	A	A	G	G	C	C	C	C	A	A	G	G	G	G	G	G	0	0	0	0	T	T	A	A	T	T	G	G	G	G	G	G	A	A	G	G	T	G	T	T	T	T	A	A	T	T	G	G	A	A	A	A	A	A	A	A	C	C	T	T	G	G	0	0	T	T	A	A	G	G	G	G	G	G	T	T	G	G	T	T	G	G	C	C	T	T	T	T	T	T	C	C	G	G	C	C	T	T	0	0	A	A	G	G	T	T	G	G	C	C	A	A	A	A	A	A	G	G	T	T	G	G	T	G	G	G	T	T	T	T	T	T	T	T	0	0	C	C	C	C	G	G	G	G	G	G	G	G	T	T	T	T	T	T	A	A	T	T	A	A	C	C	C	C	C	C	G	G	T	T	A	A	C	C	G	G	T	T	G	G	A	A	T	T	C	C	C	C	T	T	T	T	0	0	C	C	T	T	C	C	T	T	C	C	T	T	A	A	A	A	A	A	C	C	G	G	G	G	T	T	A	A	A	A	C	C	G	G	A	A	T	T	G	G	C	C	C	C	0	0	C	C	G	G	0	0	C	C	C	C	C	C	C	C	T	T	C	C	G	G	A	A	T	T	A	A	T	T	T	T	T	T	T	T	C	C	G	G	G	G	T	T	T	T	C	C	T	T	C	C	T	T	G	G	C	C	T	G	0	0	G	G	T	T	T	T	A	A	0	0	C	C	0	0	T	T	G	G	G	G	C	C	T	T	T	T	T	T	C	C	0	0	C	C	T	T	C	C	A	A	C	C	G	G	A	A	A	A	0	0	C	C	A	A	C	C	G	G	A	A	C	C	G	G	A	A	C	C	T	G	A	A	T	T	G	G	C	C	T	T	T	T	0	0	A	A	T	T	G	G	G	G	0	0	G	G	C	C	C	C	T	T	T	T	C	C	A	A	C	C	G	G	0	0	C	C	G	G	A	A	T	T	T	T	G	G	T	T	T	T	C	C	T	T	C	C	A	A	G	G	T	T	G	G	A	A	C	C	G	G	G	G	C	C	G	G	T	T	0	0	0	0	C	C	C	C	G	G	T	G	A	A	A	A	C	C	A	A	T	T	G	G	T	T	0	0	C	C	A	A	G	G	G	G	G	G	T	T	T	T	T	T	A	A	T	T	C	C	C	C	A	A	G	G	G	G	T	T	T	T	G	G	C	C	A	A	0	0	G	G	T	T	0	0	G	G	C	C	0	0	A	A	T	T	T	G	A	A	A	A	A	A	G	G	G	G	G	G	T	T	C	C	T	T	C	C	G	G	T	T	C	C	C	C	G	G	C	C	A	A	T	T	A	A	G	G	T	T	A	A	0	0	A	A	C	C	T	T	A	A	0	0	C	C	C	C	T	T	G	G	C	C	C	C	A	A	0	0	A	A	G	G	G	G	T	T	T	G	C	C	0	0	C	C	C	C	G	G	0	0	G	G	C	C	G	G	T	T	T	T	G	G	G	G	T	C	C	C	A	A	0	0	A	A	C	C	G	G	C	C	C	C	T	T	G	G	A	A	A	A	A	A	G	G	T	T	0	0	T	T	0	0	0	0	C	C	0	0	A	A	C	C	A	A	T	T	G	G	T	T	G	G	T	T	A	A	T	T	0	0	C	C	T	T	A	A	G	G	A	A	A	A	0	0	G	G	G	G	C	C	A	A	0	0	0	0	C	C	C	C	C	C	C	C	0	0	G	G	T	T	T	T	C	C	C	C	C	C	C	C	T	T	C	C	0	0	G	G	A	A	A	A	0	0	T	T	A	A	T	T	G	G	0	0	A	A	C	C	A	A	A	A	A	A	T	T	T	G	T	T	A	A	G	G	0	0	T	T	G	G	T	T	G	G	C	C	T	G	A	A	C	C	T	T	T	T	C	C	A	A	C	C	G	G	0	0	T	T	T	T	0	0	C	C	0	0	G	G	G	G	T	T	T	T	G	G	T	T	T	T	T	T	A	A	0	0	A	A	A	A	G	G	T	G	C	C	G	G	T	T	G	G	C	C	A	A	C	C	C	C	G	G	C	C	T	T	A	A	0	0	C	C	A	A	G	G	C	C	A	A	A	A	A	A	A	A	0	0	T	T	G	G	A	A	G	G	0	0	G	G	C	C	C	C	T	T	A	A	T	T	0	0	G	G	A	A	C	C	T	T	G	G	C	C	G	G	A	A	A	A	C	C	T	T	T	T	T	T	C	C	T	T	0	0	C	C	C	C	0	0	C	C	T	T	G	G	C	C	T	T	C	C	A	A	G	G	T	T	A	A	T	T	T	T	0	0	T	T	A	A	A	A	A	A	G	G	G	G	A	A	G	G	A	A	T	T	T	T	C	C	0	0	C	C	G	G	A	A	A	A	A	A	C	C	A	A	G	G	G	G	C	C	A	A	G	G	0	0	A	A	G	G	0	0	G	G	0	0	A	A	C	C	C	C	T	G	T	T	C	C	T	T	0	0	C	C	C	C	C	C	0	0	T	T	G	G	A	A	T	T	G	G	T	T	T	T	G	G	G	G	G	G	A	A	T	T	C	C	G	G	A	A	T	T	G	G	G	G	C	C	T	T	C	C	C	C	C	C	C	C	C	C	0	0	T	T	A	A	T	T	T	C	T	T	0	0	T	T	C	C	C	C	A	A	A	A	C	C	A	A	C	C	C	C	A	A	0	0	A	A	G	G	T	G	G	G	C	C	A	A	C	C	A	A	C	C	C	C	A	A	A	A	C	C	T	T	C	C	C	C	T	T	A	A	T	T	A	A	A	A	G	G	G	G	0	0	A	A	T	T	C	C	T	T	G	G	A	A	T	T	A	A	0	0	G	G	G	G	0	0	A	A	T	T	C	C	G	G	T	T	T	T	T	T	C	C	C	C	T	T	G	G	0	0	T	T	C	C	C	C	G	G	C	C	C	C	A	A	0	0	G	G	0	0	T	T	A	A	C	C	0	0	C	C	G	G	T	T	A	A	G	G	T	T	C	C	0	0	T	T	C	C	T	T	A	A	C	C	T	T	T	T	C	C	T	T	G	G	G	G	T	T	C	C	T	T	0	0	T	T	G	G	A	A	T	T	G	G	G	G	G	G	A	A	0	0	C	C	T	T	T	T	A	A	A	A	C	C	0	0	C	C	T	T	A	A	G	G	C	C	G	G	G	G	G	G	T	T	T	T	T	G	C	C	G	G	T	T	C	C	G	G	G	G	A	A	G	G	C	C	C	C	T	T	C	C	G	G	A	A	T	T	G	G	T	T	C	C	G	G	A	A	G	G	A	A	G	G	T	T	T	T	C	C	C	C	C	C	G	G	T	T	T	T	C	C	C	C	G	G	G	G	T	T	T	T	C	C	T	T	C	C	A	A	C	C	G	G	A	A	T	T	T	T	T	T	A	A	T	C	0	0	C	C	G	G	A	A	G	G	G	G	C	C	T	T	C	C	G	G	0	0	0	0	C	C	T	T	G	G	C	C	T	T	0	0	T	T	A	A	C	C	T	T	A	A	A	A	C	C	T	T	C	C	A	A	A	A	A	A	G	G	T	T	0	0	A	A	A	A	G	G	A	A	T	T	C	C	G	G	A	A	C	C	G	G	A	A	G	G	A	A	G	G	C	C	T	T	A	A	A	A	C	G	C	C	G	G	A	A	A	A	A	A	A	A	C	C	C	C	A	A	T	T	A	A	C	C	G	G	0	0	A	A	A	A	C	C	C	C	T	G	A	A	G	G	C	C	A	A	C	C	A	A	T	T	T	T	C	C	G	G	G	G	A	A	0	0	A	A	T	T	C	C	0	0	T	T	0	0	G	G	G	G	0	0	A	A	C	C	T	T	G	G	C	C	T	T	C	C	G	G	A	A	G	G	G	G	A	A	T	T	A	A	A	A	T	T	C	C	A	A	C	C	A	A	T	T	C	C	T	T	0	0	C	C	T	T	0	0	G	G	0	0	A	A	A	A	A	A	G	G	C	C	C	C	0	0	0	0	A	A	A	A	T	T	G	G	C	C	C	C	T	T	G	G	T	T	G	G	0	0	C	C	A	A	C	C	T	T	G	G	G	G	G	G	A	A	T	T	C	C	G	G	A	A	T	T	A	A	T	T	C	C	A	A	C	C	T	T	T	T	C	C	A	A	T	T	C	C	T	G	T	T	G	G	A	A	C	C	G	G	G	G	C	C	T	T	0	0	G	G	G	G	G	G	T	T	T	T	A	A	T	T	G	G	T	C	G	G	C	C	0	0	T	T	A	A	C	C	A	A	0	0	T	T	G	G	A	A	0	0	C	C	G	G	G	G	G	G	G	G	A	A	T	T	C	C	C	C	T	T	T	T	0	0	T	T	C	C	0	0	G	G	G	G	T	T	A	A	G	G	C	C	G	G	0	0	0	0	T	T	T	T	C	C	0	0	A	A	A	A	C	C	A	A	C	C	A	A	C	C	C	C	T	T	G	G	A	A	C	C	G	G	G	G	C	C	T	T	T	T	A	A	0	0	0	0	G	G	G	G	T	T	T	T	0	0	C	C	A	A	A	A	0	0	T	T	T	T	A	A	G	G	A	A	C	C	A	A	0	0	G	G	C	C	T	T	A	A	G	G	C	C	0	0	0	0	G	G	0	0	C	C	A	A	A	A	C	C	T	T	T	T	C	C	G	G	T	G	G	G	A	A	G	G	G	G	T	T	0	0	G	G	T	C	0	0	G	G	G	G	A	A	G	G	A	A	G	G	T	T	T	T	0	0	A	A	G	G	T	T	C	C	T	T	G	G	C	C	T	T	0	0	C	C	T	T	G	G	T	T	T	T	G	G	T	T	A	A	C	C	C	C	G	G	T	T	G	G	0	0	A	A	T	T	G	G	T	T	T	T	G	G	C	C	A	A	G	G	T	T	G	G	C	C	C	C	T	T	T	T	T	T	0	0	C	C	C	C	C	C	C	C	A	A	A	A	A	A	T	T	C	C	C	C	A	A	C	C	T	T	0	0	G	G	T	T	0	0	G	G	A	A	T	T	C	C	C	C	A	A	C	C	G	G	A	A	A	A	0	0	T	T	C	C	G	G	C	C	G	G	A	A	G	G	C	C	0	0	G	G	T	T	C	C	G	G	G	G	0	0	C	C	0	0	C	C	C	C	A	A	G	G	A	A	G	G	C	C	A	A	T	T	A	A	G	G	G	G	T	T	0	0	A	A	A	A	A	A	G	G	C	C	A	A	C	C	T	T	C	C	T	T	0	0	A	A	G	G	G	G	T	T	A	A	G	G	A	A	A	A	0	0	G	G	0	0	T	T	C	C	T	T	C	C	T	G	T	T	G	G	0	0	G	G	C	C	T	T	G	G	G	G	G	G	C	C	T	T	A	A	C	C	0	0	T	T	0	0	C	C	C	C	G	G	A	A	T	T	T	T	G	G	G	G	T	T	G	G	T	T	T	T	0	0	T	T	A	A	G	G	T	T	C	C	C	C	T	T	G	G	T	T	G	G	G	G	G	G	A	A	G	G	T	T	G	G	T	T	T	T	T	T	A	A	A	A	T	T	0	0	G	G	T	T	A	A	A	A	G	G	C	C	T	T	T	T	T	T	T	T	C	C	G	G	0	0	A	A	C	C	C	C	C	C	T	T	C	C	G	G	G	G	T	T	A	A	G	G	T	T	A	A	0	0	T	T	A	A	G	G	T	T	T	T	T	T	T	T	0	0	T	T	G	G	C	C	0	0	0	0	T	T	C	C	G	G	T	T	C	C	C	C	G	G	C	C	0	0	G	G	C	C	G	G	G	G	T	T	G	G	0	0	C	C	A	A	T	T	G	G	A	A	C	C	C	C	T	T	T	A	C	C	C	C	C	C	G	G	G	G	C	C	T	T	T	T	0	0	0	0	A	A	A	A	T	T	T	T	C	C	A	A	0	0	G	G	T	T	C	C	T	T	G	G	G	A	C	C	T	G	T	T	A	A	0	0	A	A	T	T	T	T	T	T	C	C	A	A	T	T	T	T	T	T	0	0	C	C	C	C	G	G	G	G	A	A	0	0	G	G	G	G	C	C	C	C	0	0	A	A	C	C	C	C	G	G	A	A	0	0	G	G	G	G	G	G	C	C	C	C	C	C	G	G	A	A	C	C	A	A	G	G	C	C	A	A	C	C	T	T	G	G	T	T	C	C	0	0	C	C	0	0	C	C	C	C	C	C	G	G	A	A	G	G	C	C	T	T	G	G	T	T	C	C	A	A	G	G	C	C	C	C	T	T	A	A	A	A	G	G	G	G	T	T	T	T	G	G	0	0	C	C	G	G	0	0	A	A	A	A	T	T	A	A	G	G	G	G	G	G	T	T	G	G	T	T	T	A	C	C	G	G	G	G	A	A	G	G	C	C	G	G	A	A	T	T	A	A	0	0	C	C	G	G	0	0	C	C	A	A	A	A	C	C	G	G	G	G	0	0	C	C	C	C	A	A	G	G	G	G	T	T	A	A	C	C	A	A	T	T	C	C	G	G	C	C	C	C	0	0	C	C	G	G	G	G	G	G	T	T	C	C	T	T	A	A	A	A	C	C	C	C	G	G	A	A	T	T	T	T	A	A	A	A	A	A	C	C	0	0	T	T	C	C	A	A	G	G	G	G	T	T	C	C	G	G	0	0	A	A	C	C	C	C	A	A	C	C	C	C	G	G	C	C	G	G	T	T	C	C	0	0	G	G	G	G	T	T	0	0	A	A	0	0	G	G	C	C	C	C	A	A	T	T	A	A	T	T	T	T	T	T	T	T	0	0	C	C	G	G	T	G	A	A	C	C	T	T	G	G	G	G	G	G	T	T	A	A	T	T	C	C	0	0	T	T	T	G	G	G	T	T	G	G	G	G	A	A	G	G	C	C	C	C	C	C	T	T	C	C	C	C	G	G	A	A	G	G	G	G	G	G	A	A	G	G	C	C	T	T	C	C	T	T	0	0	C	C	T	T	C	C	C	C	C	C	C	C	A	A	T	C	C	C	T	T	0	0	A	A	G	G	A	A	C	C	C	C	A	A	G	G	C	C	A	A	C	C	A	A	T	T	T	T	G	G	C	C	G	G	A	A	C	C	T	T	C	C	T	T	G	G	A	A	C	C	T	T	G	G	G	G	T	T	T	T	C	C	T	T	T	T	G	G	G	G	C	C	C	C	C	C	G	G	T	T	G	G	0	0	T	T	0	0	C	C	0	0	G	G	A	A	G	G	T	T	T	T	T	T	A	A	G	G	T	T	0	0	G	G	T	T	T	T	C	C	C	C	T	T	T	T	A	A	0	0	G	G	G	G	T	T	C	C	G	G	A	A	C	C	G	G	A	A	T	T	T	T	T	T	A	A	T	T	C	C	G	G	T	T	G	G	G	G	T	T	G	G	G	G	G	G	A	A	C	C	C	C	G	G	C	C	G	G	T	T	A	A	T	T	G	G	C	C	A	A	0	0	G	G	T	T	A	A	A	A	C	C	G	G	C	C	G	G	C	C	A	A	T	T	A	A	C	C	T	T	C	C	A	A	A	A	A	A	T	T	0	0	T	T	C	C	A	A	T	T	C	C	G	G	G	G	T	T	0	0	G	G	G	G	A	A	G	G	G	G	T	T	A	A	T	T	G	G	C	C	A	A	C	C	T	T	T	T	T	T	A	A	C	C	T	T	T	T	T	T	T	T	G	G	T	G	A	A	0	0	A	A	T	T	C	C	A	A	G	G	T	T	A	A	G	G	C	C	C	C	T	T	G	G	G	G	G	G	C	C	A	A	0	0	A	A	A	A	A	A	T	T	G	G	G	G	T	T	A	A	G	G	A	A	T	T	T	T	T	T	A	A	C	C	C	C	T	T	T	T	T	T	T	T	A	A	T	T	G	G	C	C	A	A	0	0	C	C	G	G	A	A	T	T	A	A	A	A	C	C	G	G	G	G	A	A	T	T	G	G	T	T	G	G	T	T	T	T	C	C	T	T	G	G	A	A	A	A	C	C	G	G	G	G	G	G	0	0	C	C	C	C	G	G	T	T	T	T	T	T	0	0	T	T	T	T	A	A	T	T	T	T	G	G	A	A	0	0	0	0	A	A	A	A	C	C	G	G	A	A	G	G	G	G	T	T	A	A	G	G	T	T	C	C	G	G	C	C	A	A	G	G	C	C	A	A	T	T	0	0	G	G	G	G	G	G	0	0	A	A	T	T	A	A	G	G	A	A	C	C	C	C	T	T	G	G	A	A	G	G	G	G	A	A	C	C	0	0	G	G	T	G	T	T	T	T	A	A	C	C	0	0	C	C	A	A	C	C	G	G	G	G	G	G	G	G	A	A	A	A	G	G	G	G	G	G	A	A	A	A	G	G	T	T	A	A	T	T	C	C	T	G	C	C	T	T	G	G	T	T	T	G	T	T	T	G	C	C	C	C	A	A	G	G	C	C	T	T	T	T	A	A	G	G	T	T	A	A	A	A	T	T	C	C	C	C	G	G	C	C	G	G	T	T	G	G	G	G	G	G	C	C	C	C	G	G	G	G	0	0	C	C	T	T	G	G	A	A	G	G	0	0	A	A	G	G	G	G	A	A	0	0	C	C	A	A	G	G	0	0	T	T	A	A	G	G	G	G	C	C	A	A	G	G	G	G	T	T	G	G	C	C	T	T	A	A	C	C	A	A	C	C	T	T	T	T	A	A	C	C	A	A	A	A	A	A	G	G	T	T	T	T	C	C	C	C	T	T	T	T	T	T	G	G	C	C	G	G	T	T	C	C	T	T	C	C	0	0	G	G	G	G	T	T	G	G	A	A	A	A	A	A	C	C	T	T	C	C	G	G	C	C	0	0	A	A	T	G	T	T	T	T	T	T	T	T	G	G	A	A	A	A	0	0	T	T	T	T	T	T	T	T	T	T	G	G	C	C	T	T	G	G	G	G	G	G	A	A	G	G	0	0	G	G	G	G	G	G	A	A	A	A	A	A	G	G	T	T	G	G	A	A	C	C	T	T	T	T	T	G	T	G	G	G	T	T	G	G	T	T	G	G	C	C	A	A	T	T	T	T	G	G	C	C	T	T	A	A	G	G	T	T	0	0	C	C	C	C	T	T	G	G	T	T	C	C	T	T	0	0	A	A	G	G	A	A	C	C	G	G	C	C	A	A	A	A	0	0	T	T	T	T	C	C	A	A	T	T	T	T	0	0	T	T	A	A	C	C	C	C	T	T	A	A	T	T	C	C	G	G	T	G	C	C	T	T	C	C	C	C	0	0	A	A	C	C	T	T	A	A	C	C	G	G	C	C	A	A	0	0	G	G	G	G	T	T	T	T	A	A	A	A	G	G	T	T	T	T	C	C	0	0	C	C	G	G	C	C	G	G	G	G	G	G	A	A	G	G	0	0	T	T	T	T	C	C	C	C	A	A	G	G	A	A	A	A	A	A	C	C	C	C	A	A	A	A	G	G	A	A	A	A	A	A	C	C	A	A	G	G	T	T	C	C	A	A	C	C	G	G	C	C	C	C	G	G	C	C	A	A	T	T	T	T	C	C	C	C	C	C	C	C	G	G	G	G	G	G	A	A	0	0	0	0	G	G	C	C	C	C	C	C	G	G	C	C	G	G	T	T	C	C	A	A	G	G	A	A	G	G	C	C	T	T	T	T	A	A	G	G	G	G	C	C	T	T	G	G	A	A	C	G	G	G	G	G	G	G	T	T	C	C	C	C	T	T	T	T	G	G	C	C	A	A	G	G	G	G	G	G	A	A	G	G	C	C	A	A	T	T	G	G	A	A	T	T	C	C	C	C	G	G	C	C	C	C	T	T	A	A	G	G	C	C	C	C	C	C	C	C	A	A	0	0	A	A	G	G	G	G	A	A	G	G	G	G	T	T	C	C	A	A	C	C	G	G	C	C	T	T	C	C	T	T	G	G	T	T	T	T	C	C	A	A	T	T	G	G	A	A	G	G	0	0	A	A	T	T	C	C	C	C	C	C	0	0	A	A	T	T	G	G	A	A	C	C	C	C	C	C	C	C	C	C	G	G	A	A	C	C	T	T	C	C	A	A	T	T	G	G	A	A	T	T	0	0	T	T	C	C	T	T	T	T	T	G	G	G	0	0	T	G	T	T	G	G	T	T	G	G	C	C	T	T	C	C	G	G	G	G	T	T	A	A	0	0	C	C	G	G	G	G	A	A	T	T	T	T	C	C	G	G	0	0	A	A	G	G	C	C	G	G	A	A	T	T	A	A	A	A	T	T	C	C	A	A	A	A	C	C	G	G	G	G	C	C	T	T	C	C	T	T	T	T	A	A	A	A	C	C	T	T	G	G	T	T	G	G	T	T	A	A	T	T	A	A	A	A	G	G	G	G	A	A	G	G	A	A	T	T	G	G	G	G	A	A	C	C	A	A	T	T	C	C	0	0	0	0	0	0	C	C	A	A	T	T	C	C	A	A	T	T	A	A	T	T	C	C	0	0	0	0	T	T	A	A	0	0	C	C	G	G	A	A	G	G	T	T	0	0	C	C	G	G	T	T	0	0	A	A	C	C	T	T	0	0	T	T	T	G	0	0	C	C	T	T	C	C	T	T	T	T	T	T	0	0	A	A	A	A	A	A	C	C	0	0	T	T	T	T	0	0	T	T	G	G	G	G	C	C	A	A	A	A	G	G	T	T	T	T	A	A	C	C	A	A	T	T	0	0	C	C	G	G	A	A	C	C	A	A	0	0	T	T	A	A	T	T	0	0	T	T	0	0	T	T	G	G	C	C	C	C	A	A	G	G	T	T	A	A	C	C	G	G	G	G	G	G	C	C	G	G	G	G	G	G	G	G	T	T	C	C	C	C	T	T	T	T	G	G	G	G	T	T	G	G	G	G	G	G	G	G	A	A	T	T	T	T	T	T	C	C	0	0	G	G	T	T	C	C	A	A	C	C	C	C	A	A	C	C	G	G	A	A	G	G	A	A	C	C	A	A	T	T	C	C	A	A	G	G	T	T	T	T	G	G	C	C	0	0	T	T	G	G	G	G	T	T	T	G	A	A	C	C	G	G	0	0	T	T	C	C	T	T	G	G	A	A	A	A	T	T	T	G	C	C	C	C	A	A	T	T	0	0	T	T	T	T	T	T	T	T	C	C	A	A	G	G	A	A	G	G	T	T	A	A	A	A	T	G	0	0	G	G	G	G	G	G	0	0	T	T	T	T	C	C	G	G	C	C	A	A	G	G	0	0	C	C	C	C	A	A	C	C	C	C	0	0	A	A	0	0	0	0	T	T	0	0	T	T	G	G	C	C	A	A	0	0	A	A	C	C	G	G	0	0	A	A	A	A	C	C	G	G	T	T	T	T	C	C	T	T	0	0	T	T	G	G	T	T	T	T	G	G	T	T	G	G	A	A	A	A	0	0	C	C	C	C	T	T	0	0	G	G	T	T	C	C	C	C	C	C	T	T	G	G	G	G	G	G	C	C	C	C	T	T	G	G	C	C	A	A	T	T	A	A	T	T	C	C	C	C	T	T	G	G	C	C	G	G	G	G	A	A	C	C	0	0	A	A	0	0	C	C	G	G	T	T	C	C	G	G	A	A	A	A	A	A	G	G	T	T	0	0	A	A	C	C	T	T	T	T	G	G	T	T	A	A	C	C	A	A	A	A	A	A	0	0	0	0	A	A	T	T	T	T	A	A	A	A	A	A	C	C	A	A	0	0	T	T	0	0	A	A	G	G	G	G	G	G	G	G	A	A	T	T	T	T	A	A	G	G	C	C	A	A	C	C	C	C	G	G	A	A	C	C	C	C	T	T	T	T	A	A	G	G	T	T	C	C	C	C	A	A	C	C	T	T	A	A	T	T	T	G	A	A	C	C	A	A	T	T	C	C	C	C	C	C	T	T	C	C	T	T	A	A	A	A	C	C	C	C	G	G	A	A	A	A	G	G	A	A	C	C	0	0	T	T	0	0	A	A	0	0	C	C	G	G	C	C	T	T	A	A	T	T	0	0	0	0	C	C	C	C	G	G	G	G
C95NTANXX	IPs729:C95NTANXX:1:250591019	-9	-9	-9	-9	G	G	G	G	C	C	A	A	C	C	G	G	C	C	T	T	C	C	G	G	C	C	C	C	A	A	A	A	G	G	A	A	G	G	A	A	T	T	A	A	G	G	C	C	0	0	T	T	A	A	A	A	A	A	C	C	A	A	A	A	C	C	T	C	A	A	G	G	C	C	A	A	A	A	C	C	A	A	T	T	G	G	C	C	G	G	A	A	G	G	A	A	C	C	G	G	A	A	G	G	C	C	C	C	C	C	G	G	G	G	C	C	G	G	C	C	C	C	G	G	A	A	A	A	T	A	G	G	C	C	T	T	A	A	A	A	T	T	C	C	T	T	T	T	T	T	0	0	A	A	A	A	A	A	G	G	G	G	A	A	A	A	0	0	C	C	G	G	G	G	C	C	C	C	C	C	G	G	C	C	A	A	T	T	T	G	G	G	T	T	T	T	A	A	0	0	C	C	A	A	C	C	0	0	0	0	T	T	G	G	A	A	C	C	G	G	T	T	0	0	A	A	0	0	T	T	A	A	T	T	T	T	G	G	C	C	A	A	T	T	G	G	T	T	T	T	G	G	C	C	C	C	T	T	A	A	0	0	T	T	A	A	A	A	C	C	G	G	G	G	G	G	G	G	G	G	G	G	0	0	T	T	A	A	T	T	G	G	T	T	G	G	G	G	A	A	G	G	C	C	T	T	C	C	C	C	A	A	G	G	C	C	T	C	T	T	C	C	A	A	C	C	T	T	C	C	A	A	G	G	C	C	T	T	C	C	T	T	G	G	G	G	C	C	G	G	C	C	G	G	C	C	T	T	G	G	C	C	G	G	C	C	C	C	T	T	A	A	G	G	A	A	C	C	T	T	0	0	G	G	T	G	C	C	T	T	G	G	C	C	T	T	G	G	G	G	0	0	T	T	A	A	T	T	G	G	G	G	A	A	C	C	G	G	C	C	G	G	T	T	A	A	A	A	T	T	A	A	C	C	T	T	T	G	0	0	G	G	G	G	C	C	T	T	T	T	A	A	G	G	T	T	T	T	G	G	C	C	A	A	T	T	A	A	T	T	A	A	T	T	A	A	T	T	A	A	A	A	T	T	T	T	T	T	T	G	T	T	C	C	G	G	G	G	G	G	C	C	C	C	G	G	G	G	T	T	G	G	A	A	T	T	T	T	G	G	A	A	T	T	C	C	0	0	T	T	G	G	A	A	C	C	C	C	G	G	G	G	G	G	C	C	T	T	T	T	A	A	C	C	C	C	C	C	A	A	A	A	T	T	C	C	T	T	A	A	C	C	G	G	G	G	G	G	C	C	T	G	A	A	C	C	A	A	G	G	C	C	C	C	T	T	0	0	C	C	C	C	0	0	A	A	A	A	A	A	T	T	T	T	T	T	C	C	C	C	T	T	G	G	T	T	A	A	C	C	T	T	T	T	A	A	A	A	G	G	A	A	0	0	C	C	T	T	T	T	A	A	C	C	0	0	G	G	A	A	T	T	T	T	G	G	T	T	C	C	A	A	A	A	G	G	T	T	G	G	T	T	T	G	G	G	T	T	C	C	A	A	G	G	G	G	C	C	G	G	G	G	C	C	C	C	T	T	C	C	A	A	T	T	C	C	C	C	T	T	G	G	T	G	C	C	0	0	G	G	0	0	T	T	C	C	T	T	G	G	G	G	A	A	G	G	G	G	T	T	C	C	C	C	C	C	G	G	0	0	C	C	A	A	C	C	A	A	T	T	G	G	G	G	A	A	C	C	G	G	C	C	G	G	T	T	G	G	G	G	G	G	T	T	C	C	T	T	0	0	C	C	T	T	T	T	T	T	A	A	C	C	C	C	T	T	A	A	G	G	T	T	G	G	A	A	G	G	A	A	A	A	A	A	C	C	C	C	A	A	C	C	G	G	C	C	T	T	T	T	T	T	C	C	C	C	C	C	T	G	A	A	T	T	T	T	A	A	G	G	T	T	C	C	T	T	A	A	A	A	T	T	T	T	C	C	C	C	T	T	G	G	C	C	T	T	G	G	A	A	C	C	G	G	G	G	T	T	A	A	T	T	A	A	A	A	A	A	C	C	G	G	T	T	T	T	A	A	T	T	C	C	0	0	A	A	A	A	G	G	G	G	T	T	A	A	T	G	C	C	C	C	C	C	G	G	G	G	A	A	G	G	G	G	T	T	A	A	T	T	T	T	A	A	T	T	0	0	C	C	C	C	A	A	C	C	T	T	T	T	T	T	0	0	C	C	T	T	0	0	A	A	0	0	C	C	A	A	C	C	T	T	C	C	T	T	G	G	C	C	G	G	G	G	T	T	T	T	G	G	C	C	A	A	A	A	G	G	C	C	C	C	A	A	A	A	G	G	A	A	C	C	G	G	T	T	A	A	A	A	T	C	A	A	A	A	C	C	A	A	T	T	G	G	T	T	C	C	T	T	G	G	C	C	A	A	T	T	C	C	G	G	G	G	A	A	C	C	G	G	T	T	C	C	G	G	G	G	T	T	T	T	A	A	G	G	T	T	T	T	T	T	A	A	A	A	G	G	T	T	A	A	C	C	T	T	T	T	G	G	T	T	A	A	C	C	G	G	T	T	A	A	T	T	T	T	T	T	T	T	C	C	G	G	G	G	A	A	G	G	T	T	C	C	G	G	G	G	T	T	G	G	G	G	A	A	T	G	G	G	T	C	A	A	C	C	A	A	C	C	T	A	C	C	A	A	A	A	G	G	G	G	C	C	G	G	T	G	T	T	G	G	T	T	G	G	T	G	G	G	C	C	C	C	G	G	T	T	T	T	T	T	C	C	T	T	T	T	G	G	C	C	C	C	A	A	C	C	G	G	G	G	0	0	C	C	T	T	A	A	C	C	T	T	A	A	C	C	G	G	C	C	T	T	A	A	G	G	T	T	A	A	T	T	A	A	C	C	T	T	C	C	0	0	G	G	A	A	C	C	A	A	G	G	G	G	A	A	A	A	G	G	T	T	T	T	T	G	C	C	T	T	T	T	T	T	C	C	G	G	T	T	A	A	C	C	T	T	T	T	A	A	T	T	G	G	0	0	A	A	G	G	T	T	T	T	C	C	T	T	T	T	T	T	C	C	G	G	G	G	T	T	T	T	A	A	G	G	G	A	T	T	0	0	T	T	C	C	T	T	A	A	T	T	T	T	G	G	0	0	G	G	G	G	A	A	A	A	G	G	C	C	C	C	C	C	A	A	G	G	T	T	G	G	T	T	T	T	C	C	C	C	A	A	C	C	G	G	A	A	A	A	C	C	A	A	G	G	A	A	A	A	A	A	T	T	A	A	G	G	A	A	C	C	C	C	A	A	C	C	T	T	C	C	A	A	G	G	T	T	T	T	G	G	G	G	T	T	T	T	A	A	C	C	G	G	T	A	A	A	0	0	G	G	A	A	C	C	T	T	A	A	A	A	A	A	C	C	T	T	A	A	T	T	A	A	T	T	T	T	A	A	A	A	G	G	T	T	A	A	A	A	G	G	A	A	A	A	A	A	T	T	T	T	G	G	G	G	0	0	C	C	C	C	A	A	A	A	A	A	G	G	T	C	C	C	T	T	G	G	G	G	G	G	C	C	C	C	A	A	G	G	G	G	G	G	G	G	T	T	T	T	A	A	T	T	G	G	C	C	G	G	G	G	G	G	T	T	T	T	T	T	0	0	T	T	G	G	A	A	A	A	A	A	A	A	C	C	T	T	G	G	T	T	T	T	G	G	G	G	G	G	G	G	T	T	G	G	T	T	G	G	0	0	T	T	0	0	T	T	T	C	G	G	C	C	A	A	C	C	A	A	G	G	T	T	G	G	C	C	A	A	A	A	A	A	0	0	T	T	G	G	T	T	G	G	T	T	T	T	C	C	T	T	T	T	C	C	0	0	G	G	G	G	G	G	G	G	T	T	T	T	T	T	G	G	T	T	G	G	C	C	C	C	C	C	G	G	T	T	G	G	C	C	G	G	G	G	G	G	A	A	T	T	C	C	C	C	T	T	C	C	0	0	C	C	C	C	C	C	T	T	C	C	T	T	0	0	A	A	A	A	C	C	G	G	G	G	T	T	A	A	A	A	C	C	A	A	A	A	T	T	G	G	C	C	C	C	G	G	T	T	G	G	0	0	C	C	0	0	C	C	C	C	C	C	C	C	G	G	A	A	T	T	A	A	T	T	T	T	T	T	T	T	T	T	G	G	G	G	T	T	T	T	C	C	T	T	C	C	T	T	G	G	T	T	T	T	G	G	G	G	T	T	T	C	A	A	G	G	C	C	T	T	T	T	G	G	G	G	C	C	G	G	T	T	C	C	A	A	A	A	C	C	T	T	A	A	A	A	C	C	A	A	A	A	A	A	0	0	C	C	A	A	C	C	G	G	A	A	C	C	G	G	G	G	C	C	0	0	A	A	T	T	G	G	C	C	T	T	T	T	A	A	A	A	G	G	G	G	G	G	A	A	G	G	C	C	C	C	T	G	T	T	C	C	0	0	C	C	G	G	A	A	C	C	G	G	A	A	0	0	T	T	G	G	T	T	T	T	C	C	T	T	0	0	A	A	G	G	T	T	T	T	A	A	C	C	T	G	G	G	C	C	G	G	C	C	T	C	G	G	C	C	C	C	G	G	T	T	A	A	G	G	C	C	A	A	T	T	G	G	T	T	A	A	C	C	A	A	G	G	G	G	G	G	T	T	T	T	T	T	0	0	T	T	0	0	0	0	A	A	G	G	G	G	T	T	T	T	G	G	C	C	A	A	G	G	G	G	T	T	C	C	C	C	C	C	T	T	A	A	C	C	T	T	G	G	A	A	A	A	G	G	A	A	G	G	T	T	T	T	T	G	C	C	A	A	T	T	C	C	C	C	G	G	T	T	G	G	C	C	A	A	G	G	T	T	G	G	T	T	A	A	C	C	T	T	A	A	T	T	C	C	0	0	T	T	0	0	C	C	C	C	C	A	G	G	A	A	G	G	G	G	T	T	0	0	C	C	A	A	C	C	0	0	G	G	0	0	G	G	C	C	0	0	T	T	T	T	G	G	A	A	C	C	T	T	G	G	T	T	A	A	A	A	G	G	C	C	C	C	T	T	G	G	A	A	A	A	A	A	G	G	T	T	A	A	T	T	G	G	C	C	0	0	G	G	A	A	C	C	C	C	T	T	G	G	T	T	G	G	T	T	A	A	T	T	A	A	C	C	T	T	A	A	A	A	A	A	A	A	A	A	C	C	G	G	C	C	A	A	G	G	C	C	C	C	C	C	C	C	C	C	T	T	T	T	T	T	T	T	C	C	T	T	C	C	C	C	T	T	G	G	T	T	G	G	A	A	A	A	T	T	0	0	C	C	T	C	G	G	G	G	A	A	C	C	A	A	A	A	A	A	T	G	T	T	T	G	A	A	G	G	A	A	T	T	G	G	T	T	C	C	C	C	T	T	A	A	C	C	T	T	T	T	C	C	A	A	C	C	G	G	0	0	T	T	T	T	C	C	C	C	G	A	G	G	G	G	T	T	C	C	G	G	T	T	C	C	C	C	A	A	T	T	A	A	A	A	G	G	T	T	C	C	G	G	C	C	G	G	C	C	A	A	G	G	C	C	G	G	C	C	T	T	A	A	T	T	C	C	C	C	G	G	C	C	G	G	A	A	A	A	A	A	0	0	0	0	G	G	G	G	A	A	A	A	G	G	C	C	T	T	T	T	G	G	T	T	C	C	A	A	T	T	A	A	T	T	G	G	C	C	G	G	A	A	A	A	C	C	G	G	T	T	T	T	C	C	T	T	T	T	C	C	T	T	T	T	T	T	T	T	G	G	C	C	T	T	C	C	A	A	0	0	C	C	0	0	T	T	T	T	G	G	T	T	A	A	A	A	A	A	A	A	G	G	A	A	G	G	A	A	0	0	T	T	C	C	T	T	0	0	A	A	A	A	A	A	A	A	C	C	A	A	G	G	G	G	A	A	A	A	G	G	0	0	A	A	G	G	A	A	G	G	A	A	A	A	C	C	C	C	T	T	T	T	C	C	T	T	0	0	C	C	C	C	T	T	0	0	T	T	G	G	A	A	C	C	A	A	T	T	T	T	G	G	G	G	T	G	G	G	T	T	C	C	G	G	A	A	T	T	G	G	G	G	C	C	T	T	C	C	0	0	C	C	G	G	C	C	C	C	T	T	A	A	G	G	C	C	T	T	A	A	T	T	C	C	T	T	A	A	A	A	C	C	T	T	C	C	C	C	A	A	G	G	T	T	G	G	T	T	G	G	C	C	A	A	C	C	G	G	T	T	C	C	G	A	A	A	C	C	T	G	C	C	C	C	T	T	A	A	T	T	G	G	A	A	A	A	G	G	G	A	A	A	T	T	C	C	T	T	G	G	A	A	G	G	G	G	G	G	G	G	G	G	T	T	A	A	C	C	T	T	G	G	T	T	T	T	T	T	C	C	C	C	T	T	G	G	G	G	0	0	C	C	C	G	T	T	C	C	C	C	C	C	C	C	G	G	T	T	T	T	A	A	T	T	0	0	C	C	G	G	0	0	G	A	T	T	T	T	C	C	A	A	T	T	C	C	T	T	A	A	C	C	T	T	T	T	C	C	T	T	G	G	G	G	0	0	C	C	T	T	T	T	T	T	G	G	A	A	T	T	G	G	C	C	G	G	A	A	G	G	C	C	T	T	T	T	A	A	T	T	C	C	0	0	C	C	T	T	C	C	G	G	C	C	G	G	G	G	G	G	T	T	T	T	T	T	C	C	C	C	T	T	C	C	G	G	A	A	A	A	G	G	C	C	C	C	T	T	C	C	G	G	A	A	T	T	C	C	T	T	C	C	G	G	A	A	G	A	A	A	C	C	T	T	T	T	C	C	C	C	T	T	G	G	T	T	T	T	C	C	C	C	G	G	A	A	T	T	C	C	C	C	G	G	C	C	G	G	C	C	G	G	A	A	T	G	T	T	T	T	A	A	0	0	T	T	0	0	G	G	0	0	G	G	G	G	C	C	T	T	C	C	G	G	T	T	A	A	C	C	0	0	G	G	C	C	T	T	G	G	0	0	A	A	C	C	T	T	A	A	A	A	C	C	T	T	T	T	A	A	A	A	A	A	G	G	T	T	A	A	A	A	A	A	G	G	A	A	T	T	C	C	A	A	A	A	C	C	A	A	A	A	G	G	A	A	G	G	C	C	T	T	A	A	G	G	C	C	C	C	G	G	A	A	A	A	G	G	0	0	C	C	G	G	A	A	T	T	0	0	C	C	G	G	0	0	A	A	A	A	C	C	C	A	T	T	A	A	G	G	C	C	A	A	C	C	G	G	T	T	T	T	C	C	G	G	G	G	A	A	T	T	A	A	T	T	C	C	C	C	T	T	T	A	G	G	A	A	T	T	G	G	C	C	C	C	G	G	C	C	T	T	A	A	G	G	G	G	G	G	G	G	A	A	T	T	A	A	A	A	G	G	C	C	A	A	0	0	A	A	T	T	C	C	0	0	T	T	C	C	T	T	0	0	A	A	0	0	C	C	A	A	G	G	C	C	C	C	C	C	0	0	A	A	A	A	G	G	G	G	0	0	C	C	C	C	T	T	G	G	T	T	G	G	0	0	C	C	A	A	C	C	T	T	C	C	T	T	G	G	C	C	T	T	T	T	T	G	A	A	T	T	A	A	T	T	C	C	A	A	C	C	C	C	T	T	C	C	A	A	T	T	C	C	T	T	T	T	G	G	A	A	C	C	G	G	G	G	C	C	T	T	C	C	G	G	G	G	G	G	T	T	C	C	A	A	T	T	G	G	C	C	A	A	C	C	A	A	T	T	G	G	C	C	A	A	C	A	T	T	G	G	A	A	G	G	C	C	G	G	A	A	C	C	A	A	A	A	T	T	0	0	C	C	T	T	T	T	0	0	T	T	C	C	G	G	G	G	G	G	T	T	C	C	C	C	C	C	G	G	T	T	G	G	C	C	0	0	C	C	T	T	G	G	A	A	C	C	A	A	C	C	A	A	C	C	C	C	T	T	G	G	A	A	C	C	G	G	G	G	T	C	T	T	C	C	G	G	G	G	C	C	G	G	G	G	T	T	A	A	A	A	G	G	A	A	A	A	G	G	C	C	T	T	G	G	G	G	G	G	C	C	A	A	G	G	G	G	C	C	T	T	A	A	G	G	C	C	T	T	0	0	G	G	A	A	C	C	A	A	A	A	C	C	T	T	T	T	T	T	G	G	T	T	G	G	A	A	G	G	G	G	C	C	T	G	G	G	T	T	0	0	G	G	G	G	A	A	G	G	A	A	G	G	T	T	T	T	C	C	G	G	G	G	T	T	C	C	T	T	G	G	C	C	T	T	G	G	C	C	T	T	G	G	T	T	T	T	G	G	T	T	A	A	C	C	C	C	G	G	T	T	G	G	G	G	T	T	T	T	G	G	T	T	A	A	G	G	C	C	A	A	G	G	0	0	G	G	C	C	C	C	T	T	T	T	T	T	0	0	C	C	C	C	T	T	C	C	A	A	A	A	A	A	0	0	C	C	C	C	A	A	C	C	T	T	0	0	G	G	T	T	A	A	C	C	0	0	T	T	T	T	T	T	G	G	C	C	A	A	A	A	C	C	C	C	T	T	T	T	T	G	C	C	G	G	G	G	G	G	C	C	A	A	G	G	T	T	C	C	G	G	G	G	C	C	C	C	A	A	C	C	0	0	G	G	A	A	G	G	G	G	C	C	A	A	T	T	A	A	G	G	G	G	T	T	C	C	A	A	A	A	A	A	G	G	C	C	A	A	C	C	T	T	C	C	T	T	A	A	G	G	G	G	G	G	T	T	A	A	G	G	G	G	A	A	0	0	G	G	G	G	C	C	T	T	T	T	C	C	T	T	T	T	A	A	T	T	G	G	C	C	C	C	A	A	G	G	G	G	C	C	T	T	A	A	C	C	C	C	T	T	C	C	C	C	C	C	G	G	A	A	T	T	G	G	G	G	G	G	C	C	G	G	0	0	T	T	0	0	T	T	A	A	G	G	T	T	C	C	C	C	C	C	G	G	T	T	G	A	T	T	0	0	A	A	A	A	T	T	G	G	T	T	T	T	T	T	0	0	A	A	T	T	G	G	G	G	T	T	G	G	A	A	G	G	C	C	T	T	T	T	T	T	T	T	C	C	G	G	0	0	A	A	C	C	C	C	C	C	T	T	C	C	G	G	G	G	T	T	A	A	G	G	0	0	A	A	T	T	T	T	A	A	G	G	T	T	T	T	T	T	T	T	0	0	0	0	G	G	C	C	C	C	0	0	T	T	C	C	0	0	T	T	C	C	C	C	G	G	C	C	T	T	0	0	C	C	G	G	G	G	T	T	G	G	0	0	A	A	A	A	T	T	C	C	A	A	C	C	C	C	T	T	A	A	C	C	C	C	T	T	A	A	G	G	C	C	A	A	T	T	C	C	C	C	G	G	A	A	T	T	T	T	0	0	A	A	T	T	C	C	T	T	T	T	T	T	G	G	A	A	C	C	T	T	T	T	A	A	G	G	A	A	G	G	T	T	T	T	C	A	A	A	T	T	T	T	T	T	A	A	C	C	C	C	G	G	C	C	G	G	T	T	G	G	G	G	C	C	0	0	T	T	A	A	C	C	C	C	G	G	G	G	T	T	G	G	G	G	G	G	0	0	C	C	C	C	G	G	A	A	C	C	A	A	G	G	C	C	A	A	C	C	0	0	G	G	T	T	C	C	0	0	C	C	A	A	C	C	C	C	C	C	G	G	A	A	G	G	C	C	C	C	G	G	T	T	C	C	0	0	G	G	C	C	C	C	0	0	A	A	G	G	G	G	G	G	T	T	T	T	G	G	G	G	0	0	A	A	0	0	A	A	A	A	C	C	A	A	G	G	G	G	G	G	T	T	G	G	T	T	0	0	C	C	G	G	G	G	A	A	G	G	C	C	G	G	G	G	T	T	A	A	C	C	C	C	G	A	G	G	C	C	A	A	A	A	C	C	G	G	G	G	G	G	C	C	C	C	A	A	G	G	G	G	T	T	A	A	C	C	A	A	T	T	C	C	G	G	C	C	C	C	0	0	C	C	C	C	G	G	G	G	C	C	C	C	0	0	A	A	A	A	C	C	T	T	G	G	G	G	T	T	T	T	A	A	A	A	A	A	T	T	G	A	G	G	C	C	A	A	C	C	A	A	T	T	G	G	G	G	C	C	A	A	C	C	C	C	A	A	C	C	C	C	T	T	A	A	G	G	T	T	0	0	T	T	G	G	G	G	T	T	T	T	T	T	T	T	G	G	C	C	C	C	A	A	0	0	G	G	T	T	T	T	T	T	C	C	C	C	C	C	G	G	T	T	A	A	C	C	T	T	G	G	G	G	G	G	0	0	C	C	T	T	C	A	C	C	T	T	0	0	G	G	T	T	A	A	G	G	A	A	G	G	C	C	C	C	T	T	T	T	C	C	C	C	0	0	A	A	G	G	G	G	A	A	G	G	G	G	C	C	T	T	C	C	T	T	A	A	C	C	T	T	C	C	C	C	C	C	0	0	A	A	0	0	C	C	T	T	A	A	A	A	G	G	A	A	C	C	C	C	A	A	G	G	T	T	A	A	A	A	A	A	T	T	T	T	G	G	C	C	G	G	A	A	C	C	T	T	A	A	T	T	G	G	A	A	T	T	T	T	G	G	0	0	T	T	T	T	C	C	T	T	0	0	G	G	A	A	C	C	C	C	C	C	C	C	G	G	G	G	A	A	C	C	T	T	T	T	C	C	A	A	A	A	G	G	A	A	T	T	T	C	A	A	0	0	T	T	C	C	A	A	T	T	T	T	C	C	C	C	C	C	A	A	A	A	G	G	G	G	G	G	T	T	C	C	G	G	0	0	C	C	T	T	A	A	T	T	T	T	T	T	A	A	T	T	C	C	G	G	T	T	G	G	A	A	T	T	G	G	G	G	T	T	A	A	C	C	C	C	G	G	T	T	G	G	C	C	A	A	T	T	G	G	C	C	A	A	C	C	C	G	T	T	A	A	A	A	C	C	G	G	C	C	G	G	C	C	C	C	T	T	G	G	C	C	T	T	C	C	A	A	G	G	0	0	T	T	0	0	T	T	T	C	C	C	T	T	C	C	G	G	C	G	T	T	C	C	G	G	A	A	A	A	G	G	T	G	T	T	A	A	T	T	C	C	C	C	A	A	C	C	T	T	T	T	T	T	A	A	C	C	T	T	T	T	T	T	T	T	G	G	T	T	A	A	A	A	A	A	T	T	C	C	A	A	G	G	T	T	A	A	G	G	C	C	C	C	T	T	G	G	G	G	G	G	C	C	G	G	G	G	A	A	A	A	G	G	T	T	G	G	G	G	T	T	A	A	G	G	A	A	C	C	G	G	T	T	A	A	C	C	C	C	T	T	T	T	T	T	T	T	A	A	T	T	G	G	C	C	A	A	T	G	T	T	G	G	A	A	T	T	A	A	A	A	A	A	T	T	G	G	A	A	A	A	C	C	G	G	G	G	T	T	T	A	T	T	T	T	C	C	G	G	A	A	G	G	T	T	G	G	G	G	0	0	C	C	A	A	G	G	T	T	T	T	T	T	T	T	T	T	T	G	A	A	T	T	T	T	G	G	G	G	C	C	T	T	A	A	A	A	C	C	A	A	A	A	A	A	G	G	C	C	A	A	G	G	T	T	C	C	G	G	T	T	T	T	G	G	C	C	A	A	T	T	C	A	T	T	G	G	G	G	0	0	A	A	T	T	A	A	G	G	0	0	C	C	C	C	T	T	G	G	A	A	G	G	G	G	A	A	A	A	G	G	G	G	T	T	T	T	T	T	A	A	C	C	G	G	C	C	A	A	C	C	G	G	G	G	G	G	G	G	A	A	A	A	A	A	0	0	G	G	G	G	A	A	A	A	C	C	A	A	G	G	C	C	T	T	G	G	T	T	G	G	C	C	T	T	T	T	0	0	C	C	C	C	A	A	G	G	C	C	C	C	T	T	A	A	G	G	T	T	G	G	A	A	T	T	C	C	C	C	A	A	T	T	T	T	T	T	G	G	G	G	C	C	C	C	C	C	G	G	G	G	G	G	T	T	T	T	G	G	A	A	G	G	0	0	G	G	G	G	G	G	A	A	G	G	T	T	A	A	G	G	0	0	T	T	A	A	G	G	C	C	G	G	G	A	G	G	A	A	T	T	G	G	C	C	T	T	A	A	C	C	A	A	A	A	T	T	G	G	C	C	C	C	A	A	G	G	A	A	G	G	T	T	A	A	C	C	A	A	T	T	T	T	T	T	G	G	T	T	G	G	T	T	C	C	T	T	C	C	A	A	G	G	G	G	T	T	G	G	A	A	A	A	A	A	C	C	T	T	C	C	G	G	C	C	C	C	A	A	T	T	T	T	T	T	T	T	T	T	G	G	A	A	A	A	T	T	T	T	C	C	T	T	G	G	T	T	G	G	C	C	C	C	G	G	A	A	G	G	A	A	G	G	A	A	G	G	G	G	A	A	A	A	G	G	A	A	G	G	T	T	G	G	A	A	C	C	T	T	T	T	T	T	T	T	G	G	T	T	G	G	T	T	G	G	0	0	G	G	C	C	T	T	G	G	C	C	G	G	A	A	G	G	T	T	C	C	C	C	C	C	T	T	G	G	C	C	C	C	T	T	A	A	A	A	G	G	A	A	C	C	G	G	C	C	A	A	A	A	C	C	C	C	T	T	C	C	A	A	T	T	T	T	T	T	T	T	A	A	C	C	G	G	C	C	A	A	C	C	C	C	G	G	T	T	C	C	T	T	C	C	C	C	T	T	A	A	C	C	T	C	A	A	C	C	G	G	C	C	A	A	T	T	A	A	G	G	T	T	C	C	T	T	A	A	G	G	C	C	T	T	T	T	C	C	C	C	G	G	A	A	T	T	G	G	G	G	C	C	G	G	T	T	T	T	T	T	C	C	T	T	G	G	G	G	A	A	A	A	T	T	C	C	C	C	0	0	A	A	A	A	A	A	A	A	A	A	C	C	C	C	G	G	T	T	C	C	A	A	C	C	G	G	C	C	C	C	G	G	C	C	A	A	C	C	T	T	C	C	C	C	C	C	T	T	G	G	G	G	G	G	G	G	T	T	C	C	A	A	C	C	C	C	C	C	G	G	C	C	G	G	G	G	C	C	A	A	G	G	A	A	C	C	C	C	T	T	T	T	T	A	C	C	G	G	A	A	T	T	G	G	A	A	G	G	G	G	G	G	G	G	T	T	C	C	T	T	T	T	T	T	A	A	G	G	G	G	G	G	A	A	A	A	A	A	A	A	C	C	A	A	T	T	G	G	A	A	T	T	G	G	T	T	G	G	T	T	C	C	T	T	A	A	G	G	C	C	C	C	C	C	C	C	A	A	G	G	A	A	G	G	G	G	A	A	G	G	G	G	C	C	C	C	A	A	T	T	G	G	C	C	T	T	C	C	T	T	C	C	C	C	T	T	0	0	A	A	T	T	0	0	A	A	G	G	T	T	A	A	T	T	C	C	C	C	C	C	T	T	A	A	T	T	G	G	A	A	C	C	C	C	C	C	C	C	C	C	A	A	A	A	C	C	T	T	T	T	A	A	T	T	G	G	A	A	T	T	G	G	C	C	T	T	T	G	T	T	G	G	G	G	0	0	T	T	T	T	G	G	T	T	G	G	C	C	T	T	T	T	A	A	G	G	T	T	A	A	G	G	C	C	A	A	0	0	A	A	T	T	T	T	C	C	G	G	G	G	A	A	G	G	C	C	G	G	G	G	T	T	A	A	A	A	T	T	C	C	G	G	A	A	C	C	0	0	A	A	0	0	C	C	A	A	T	T	G	G	A	A	A	A	0	0	T	T	T	T	T	T	G	G	T	T	A	A	T	T	G	G	A	A	G	G	G	G	A	A	G	G	A	A	T	T	G	G	G	G	A	A	G	G	A	A	T	T	C	C	A	A	A	A	C	A	C	C	A	A	T	G	C	C	T	A	T	T	A	A	T	T	C	C	T	T	T	T	T	T	A	A	T	T	C	C	G	G	A	A	G	G	C	C	0	0	C	C	A	A	C	C	0	0	A	A	C	C	T	T	G	A	A	A	T	T	T	T	C	C	T	T	0	0	T	T	T	T	T	T	C	C	A	A	A	A	G	G	C	C	C	C	A	A	T	T	0	0	T	T	G	G	G	G	0	0	G	G	A	A	G	G	T	T	T	T	A	A	C	C	A	A	C	C	T	T	C	C	G	G	A	A	C	C	A	A	T	C	T	T	A	A	T	T	A	A	T	T	T	T	T	T	G	G	G	G	C	C	G	G	T	T	T	T	A	A	C	C	A	A	G	G	G	G	C	C	G	G	G	G	0	0	A	A	C	C	C	C	C	C	T	T	C	C	G	G	G	G	T	T	T	T	G	G	G	G	G	G	G	G	T	G	C	C	T	T	C	C	A	A	0	0	C	C	C	C	A	A	C	C	C	C	A	A	0	0	G	G	T	T	C	C	A	A	C	C	A	A	T	T	C	C	A	A	A	A	T	T	T	T	G	G	C	C	C	C	T	T	0	0	G	G	T	T	T	T	A	A	C	C	0	0	T	C	0	0	C	C	0	0	G	G	A	A	T	T	T	T	T	T	C	C	C	C	A	A	C	C	A	A	0	0	T	T	T	T	T	T	C	C	A	A	G	G	A	A	G	G	0	0	A	A	0	0	T	T	0	0	A	A	G	G	G	G	0	0	T	T	T	T	C	C	G	G	C	C	A	A	0	0	0	0	C	C	C	C	G	G	C	C	C	C	0	0	A	A	C	C	A	A	T	T	C	C	T	T	G	G	A	A	G	G	T	T	C	C	C	C	A	A	A	A	A	A	A	A	C	C	G	G	T	T	T	T	C	C	T	G	T	T	T	T	G	G	T	C	T	T	G	G	0	0	G	G	A	A	A	A	G	G	T	T	C	C	T	T	0	0	G	G	T	T	C	C	T	T	C	C	T	T	G	G	G	G	G	G	C	C	C	C	T	T	G	A	C	C	A	A	A	A	A	A	A	A	C	C	T	T	G	G	G	G	C	C	T	G	0	0	A	A	C	C	A	A	A	A	0	0	C	C	A	A	0	0	G	G	G	G	A	A	A	A	A	A	G	G	T	G	A	A	A	A	C	C	T	T	T	T	A	A	T	T	A	A	T	T	A	A	G	A	A	A	A	A	T	T	A	A	T	T	T	T	A	A	G	G	A	A	C	C	A	A	0	0	T	T	A	A	A	A	G	G	G	G	G	G	G	G	G	G	T	T	T	T	A	A	G	G	C	C	A	A	C	C	T	T	0	0	A	A	C	C	C	C	T	G	T	T	0	0	C	C	T	T	C	C	C	C	G	G	C	C	C	C	A	A	T	T	T	T	A	A	C	C	A	A	T	T	C	C	C	C	C	C	T	T	0	0	C	C	A	A	A	A	C	C	C	C	G	G	A	A	A	A	A	A	A	A	C	C	C	C	T	T	0	0	T	T	T	T	T	T	T	T	C	C	T	T	A	A	T	T	G	G	0	0	C	C	C	C	G	G	G	G
C95NTANXX	IPs368:C95NTANXX:1:250591074	-9	-9	-9	-9	C	C	G	G	C	C	A	A	C	C	G	G	C	C	T	T	C	C	G	G	0	0	C	C	A	A	A	A	G	G	A	A	G	G	T	T	T	T	A	A	G	G	0	0	0	0	G	G	A	A	A	A	C	C	C	C	A	A	A	A	C	C	C	C	A	A	A	A	C	C	A	A	0	0	T	T	A	A	C	C	0	0	C	C	G	G	A	A	G	G	A	A	C	C	A	A	A	A	G	G	C	C	C	C	A	A	G	G	G	G	C	C	G	G	G	G	T	T	G	G	A	A	A	A	A	A	G	G	T	T	T	T	A	A	A	A	T	T	C	C	T	T	T	T	T	T	T	T	A	A	A	A	A	A	G	G	G	G	A	A	A	A	T	T	T	T	G	G	G	G	C	C	C	C	C	C	G	G	T	T	G	G	T	T	T	G	T	T	T	T	T	T	C	C	G	G	C	C	A	A	C	C	G	G	G	G	T	T	G	G	A	A	T	T	A	A	T	T	0	0	A	A	G	G	C	C	A	A	C	C	T	T	G	G	T	T	A	A	T	T	G	G	T	T	T	T	G	G	C	C	C	C	T	T	A	A	C	C	T	T	A	A	A	A	C	C	G	G	G	G	G	G	G	G	G	G	G	G	0	0	A	A	A	A	T	T	G	G	T	T	G	G	G	G	A	A	T	T	0	0	T	T	C	C	C	C	G	G	A	A	C	C	T	T	T	T	T	T	A	A	C	C	C	C	C	C	A	A	G	G	C	C	T	T	C	C	T	T	G	G	G	G	C	C	G	G	T	T	0	0	C	C	T	T	A	A	C	C	G	G	C	C	0	0	C	C	A	A	A	A	A	A	C	C	0	0	C	C	A	A	T	T	C	C	T	T	G	G	C	C	T	T	G	G	A	A	A	A	T	T	A	A	G	G	0	0	G	G	A	A	G	G	G	G	0	0	T	T	T	T	A	A	A	A	T	T	A	A	C	C	T	T	T	G	A	A	G	G	G	G	C	C	0	0	T	T	A	A	0	0	C	C	T	T	G	G	T	T	G	G	T	T	A	A	T	T	0	0	T	T	A	A	T	T	A	A	A	A	T	T	0	0	T	T	T	T	0	0	C	C	G	G	G	G	G	G	C	C	C	C	G	G	G	G	T	T	G	G	A	A	T	T	T	T	G	G	A	A	T	T	C	A	A	A	T	T	G	G	G	G	C	C	C	C	A	A	G	G	G	G	C	C	T	T	0	0	G	G	T	T	C	C	C	C	A	A	A	A	0	0	C	C	T	T	A	A	C	C	G	G	0	0	G	G	C	C	0	0	A	A	C	C	A	A	A	A	C	C	C	C	C	C	T	T	C	C	C	C	A	A	A	A	A	A	A	A	T	T	T	T	T	T	C	C	C	C	T	T	A	A	T	T	A	A	A	A	T	T	0	0	A	A	A	A	G	G	A	A	T	T	C	C	T	T	0	0	G	G	C	C	A	A	G	G	A	A	T	T	T	T	G	G	T	T	C	C	A	A	A	A	G	G	T	T	G	G	T	T	T	T	G	G	T	T	C	C	0	0	G	G	0	0	C	C	G	G	G	G	C	C	C	C	T	T	C	C	A	A	T	T	C	C	C	C	T	T	G	G	T	T	T	T	T	T	G	G	T	T	T	T	C	C	T	T	A	A	G	G	A	A	G	G	G	G	G	G	C	C	C	C	C	C	G	G	G	G	T	T	G	G	C	C	G	G	T	T	A	A	A	A	G	G	G	G	G	G	C	C	G	G	T	T	G	G	G	G	0	0	G	G	T	T	T	T	G	G	C	C	T	T	T	T	T	T	A	A	C	C	C	C	0	0	A	A	G	G	G	G	A	A	A	A	G	G	0	0	A	A	A	A	C	C	C	C	T	T	A	A	T	T	C	C	T	T	C	C	0	0	C	C	C	C	C	C	T	T	A	A	T	T	T	T	A	A	0	0	G	G	T	T	T	T	A	A	A	A	T	T	T	T	C	C	C	C	T	T	G	G	C	C	T	T	G	G	A	A	C	C	G	G	C	C	T	T	G	G	T	T	G	G	A	A	A	A	C	C	G	G	T	T	C	C	A	A	T	T	C	C	0	0	A	A	0	0	G	G	G	G	T	T	A	A	0	0	C	C	C	C	T	T	G	G	C	C	A	A	A	A	G	G	T	T	0	0	T	T	T	T	A	A	T	T	T	T	C	C	C	C	A	A	C	C	0	0	T	T	T	T	T	T	G	G	T	T	C	C	A	A	G	G	C	C	C	C	C	C	T	T	C	C	T	T	G	G	C	C	G	G	A	A	T	T	T	T	G	G	C	C	G	G	0	0	G	G	C	C	C	C	0	0	A	A	G	G	A	A	C	C	G	G	0	0	A	A	A	A	C	C	A	A	A	A	T	T	C	C	T	T	G	G	T	T	G	G	T	T	G	G	C	C	A	A	0	0	T	T	T	T	A	A	A	A	C	C	G	G	T	T	G	G	G	G	G	G	G	G	T	T	A	A	G	G	C	C	T	T	T	T	G	G	A	A	G	G	T	T	A	A	C	C	G	G	T	T	G	G	T	T	0	0	C	C	G	G	T	T	A	A	T	T	T	T	T	T	T	T	A	A	A	A	G	G	0	0	A	A	C	C	0	0	A	A	G	G	T	T	G	G	G	A	0	0	T	T	G	G	C	C	A	A	0	0	A	A	C	C	A	A	0	0	A	A	T	A	0	0	A	A	T	T	G	G	T	T	T	T	G	G	T	T	G	G	T	T	G	G	T	T	C	C	G	G	A	A	T	T	T	T	C	C	T	T	T	T	G	G	C	C	C	C	A	A	C	C	G	G	G	G	G	G	C	C	T	T	0	0	C	C	T	T	A	A	T	T	G	G	C	C	T	T	A	A	G	G	T	T	G	G	T	T	A	A	C	C	T	T	C	C	T	T	0	0	A	A	C	C	A	A	G	G	G	G	A	A	0	0	G	G	T	T	C	C	T	T	G	G	T	C	T	T	G	G	T	T	G	G	T	T	A	A	T	T	T	T	0	0	A	A	C	C	G	G	0	0	A	A	G	G	T	T	T	T	C	C	C	C	C	C	T	T	C	C	0	0	G	G	T	T	T	G	A	A	G	G	0	0	T	T	C	C	T	T	T	T	C	C	A	A	T	T	T	T	G	G	A	A	G	G	A	A	A	A	0	0	G	G	T	T	C	C	0	0	A	A	A	A	G	G	G	G	T	T	T	T	C	C	C	C	T	T	C	C	G	G	A	A	A	A	T	T	A	A	A	A	A	A	T	T	A	A	C	C	A	A	G	G	0	0	C	C	C	C	0	0	C	C	T	T	C	C	A	A	G	G	0	0	T	T	G	G	G	G	T	T	A	A	A	A	C	C	G	G	T	T	A	A	0	0	G	G	G	G	C	C	T	T	A	A	A	A	A	A	G	G	C	C	T	T	T	T	G	G	T	T	T	T	C	C	A	A	G	G	T	T	C	C	C	C	G	G	A	A	C	C	A	A	G	G	T	T	G	G	G	G	0	0	C	C	C	C	A	A	A	A	A	A	A	A	C	C	G	G	T	T	0	0	A	A	G	G	C	C	C	C	A	A	G	G	G	G	G	G	G	G	T	T	T	T	A	A	0	0	G	G	C	C	G	G	G	G	A	A	T	G	T	G	C	C	A	A	0	0	G	G	0	0	A	A	A	A	A	A	C	C	T	T	G	G	T	T	T	T	0	0	G	G	G	G	G	G	T	T	0	0	T	T	G	G	C	C	T	T	T	T	T	T	0	0	G	G	C	C	A	A	C	C	A	A	C	C	G	G	G	G	C	C	A	A	A	A	A	A	G	G	T	T	G	G	T	T	G	G	G	G	T	T	T	T	T	T	T	T	C	C	C	C	G	G	G	G	G	G	G	G	T	T	T	T	T	T	A	A	T	T	A	A	C	C	0	0	C	C	G	G	T	T	G	G	C	C	G	G	T	T	G	G	A	A	T	T	A	A	C	C	T	T	T	T	C	C	C	C	C	C	C	C	T	T	C	C	T	T	A	A	A	A	A	A	C	C	0	0	0	0	T	T	G	G	0	0	G	G	G	G	A	A	T	T	T	T	C	C	C	C	C	C	C	C	G	G	G	G	0	0	T	T	C	C	C	C	T	T	C	C	A	A	A	A	T	T	A	A	T	T	T	T	T	T	T	T	C	C	G	G	G	G	T	T	T	T	A	A	T	T	C	C	T	T	G	G	T	T	T	T	G	G	G	G	T	T	0	0	A	A	C	C	C	C	T	T	T	T	G	G	G	G	C	G	G	G	T	T	T	T	C	C	0	0	C	C	T	T	C	C	G	G	C	C	A	A	A	A	G	G	A	A	C	C	A	A	C	C	G	G	A	A	C	C	G	G	G	G	C	C	T	T	A	A	T	T	T	T	C	C	T	G	T	T	T	T	A	A	T	T	G	G	G	G	A	A	G	G	C	C	C	C	T	T	T	T	C	C	A	A	C	C	G	G	C	C	C	C	G	G	G	G	T	T	T	T	G	G	T	T	T	T	C	C	T	T	T	T	A	A	G	G	T	T	G	G	A	A	C	C	G	G	G	G	0	0	G	G	T	T	0	0	0	0	C	C	C	C	G	G	T	T	A	A	A	A	C	C	G	G	T	T	G	G	T	T	0	0	C	C	A	A	G	G	0	0	G	G	T	T	T	T	T	G	A	A	T	T	C	C	C	C	A	A	G	G	G	G	T	G	T	T	G	G	A	A	T	T	G	G	C	C	T	T	0	0	G	G	C	C	T	T	A	A	T	T	T	T	A	A	A	A	A	A	G	G	G	G	0	0	T	T	T	T	T	T	C	C	G	G	T	T	C	C	C	C	G	G	C	C	A	A	0	0	A	A	G	G	T	T	0	0	C	C	A	A	C	C	T	T	A	A	C	C	C	C	0	0	T	T	G	G	T	T	C	C	C	A	0	0	A	A	G	G	G	G	T	T	T	T	C	C	A	A	C	C	0	0	G	G	0	0	G	G	C	C	G	G	T	T	T	T	G	G	A	A	C	C	C	C	A	A	T	T	A	A	C	C	G	G	C	C	C	C	T	T	G	G	A	A	A	A	A	A	G	G	T	T	A	A	T	T	0	0	C	C	C	C	G	G	A	A	C	C	C	C	T	T	G	G	T	T	G	G	T	T	A	A	T	T	A	A	C	C	T	T	A	A	0	0	A	A	A	A	A	A	G	G	G	G	C	C	A	A	G	G	G	G	C	C	C	C	C	C	C	C	T	T	G	G	T	T	T	T	C	C	C	C	C	C	C	C	T	T	G	G	C	C	G	G	A	A	A	A	T	T	0	0	A	A	T	T	G	G	0	0	A	A	C	C	A	A	A	A	A	A	G	G	T	T	T	T	A	A	G	G	G	G	0	0	G	G	T	T	G	G	C	C	T	T	A	A	T	T	T	T	T	T	C	C	A	A	C	C	G	G	A	A	T	T	T	T	C	C	C	C	G	G	G	G	G	G	T	T	T	T	G	G	T	T	T	T	T	T	A	A	T	T	A	A	A	A	0	0	T	T	T	T	G	G	T	T	G	G	T	T	A	A	G	G	T	T	G	G	C	C	T	T	A	A	T	T	C	C	A	A	G	G	0	0	A	A	A	A	G	G	A	A	T	T	G	G	G	G	A	A	G	G	0	0	G	G	C	C	T	T	T	T	G	G	T	T	C	C	0	0	A	A	C	C	0	0	0	0	C	C	G	G	A	A	A	A	C	C	T	T	T	T	T	T	C	C	T	T	T	T	C	C	C	C	T	T	T	T	T	T	G	G	C	C	T	T	T	T	A	A	G	G	T	T	A	A	T	T	T	T	0	0	C	C	A	A	A	A	A	A	G	G	G	G	A	A	G	G	0	0	T	T	T	T	C	C	T	T	C	C	G	G	C	C	A	A	0	0	C	C	C	C	A	A	G	G	C	C	A	A	G	G	0	0	A	A	C	C	0	0	G	G	A	A	A	A	C	C	C	C	T	T	T	T	C	C	T	G	C	C	C	C	T	T	C	C	G	G	T	T	G	G	A	A	C	C	G	G	T	T	T	T	G	G	G	G	G	G	G	G	0	0	0	0	G	G	A	A	T	T	G	G	G	G	C	C	T	T	C	C	C	C	0	0	C	C	C	C	C	C	T	T	A	A	T	T	C	C	T	T	C	C	T	T	C	C	C	C	A	A	T	T	C	C	A	A	C	C	C	C	A	A	G	G	T	T	G	G	T	T	G	G	C	C	A	A	C	C	G	G	C	C	C	C	A	A	G	G	T	T	T	T	C	C	C	C	T	T	A	A	0	0	A	A	A	A	G	G	G	G	A	A	A	A	T	T	T	T	T	T	G	G	A	A	T	T	G	G	T	T	0	0	G	G	T	T	A	A	T	T	0	0	G	G	T	T	T	T	T	T	C	C	T	T	T	T	G	G	G	G	T	T	C	C	C	C	G	G	C	C	C	C	A	A	C	C	G	G	T	T	T	T	G	G	C	C	T	T	A	A	G	G	T	T	A	A	T	T	A	A	C	C	A	A	C	C	C	C	T	T	A	A	C	C	T	T	T	T	C	C	0	0	G	G	0	0	0	0	C	C	C	C	T	T	T	T	G	G	A	A	T	T	A	A	G	G	A	A	A	A	G	G	C	C	T	T	T	T	A	A	A	A	C	C	T	T	C	C	T	T	C	C	G	G	C	C	G	G	G	G	G	G	T	T	0	0	T	T	C	C	G	G	A	A	C	C	G	G	G	G	A	A	G	G	T	T	C	C	T	T	C	C	G	G	A	A	T	T	0	0	T	T	C	C	G	G	A	A	G	G	G	G	G	G	T	T	T	T	C	C	C	C	T	T	G	G	T	T	C	C	C	C	C	C	G	G	A	A	T	T	C	C	C	C	T	T	C	C	A	A	C	C	G	G	A	A	T	G	T	T	C	C	0	0	T	T	C	C	C	C	G	G	0	0	G	G	G	G	C	C	T	T	C	C	G	G	0	0	A	A	C	C	T	T	G	G	C	C	T	T	G	G	T	T	A	A	C	C	T	T	G	G	A	A	C	C	T	T	T	T	A	A	G	G	C	C	G	G	T	T	A	A	A	A	A	A	G	G	A	A	T	T	C	C	G	G	A	A	C	C	0	0	A	A	G	G	A	A	G	G	C	C	T	T	A	A	G	G	C	C	C	C	G	G	A	A	A	A	G	G	A	A	C	C	C	C	A	A	T	T	A	A	C	C	G	G	A	A	A	A	A	A	C	C	C	C	T	T	A	A	G	G	C	C	A	A	C	C	A	A	T	T	T	T	C	C	G	G	G	G	A	A	T	T	A	A	T	T	C	A	0	0	T	T	A	A	A	A	A	A	T	T	A	A	0	0	T	T	G	G	C	C	T	T	C	C	G	G	A	A	T	T	G	G	A	A	T	T	A	A	A	A	G	G	C	C	0	0	C	C	A	A	T	T	0	0	T	T	T	T	C	C	T	T	T	T	A	A	A	A	A	A	A	A	G	G	C	C	C	C	C	C	0	0	0	0	A	A	G	G	T	T	G	G	C	C	C	C	G	G	G	G	T	T	G	G	T	T	C	C	A	A	C	C	T	T	C	C	G	G	G	G	C	C	T	T	C	C	G	G	G	G	0	0	A	A	T	T	C	C	A	A	T	T	C	C	T	T	0	0	A	A	T	T	T	T	T	T	T	T	G	G	A	A	C	C	G	G	G	G	C	C	T	T	T	C	A	A	G	G	G	G	T	T	T	T	G	G	T	T	G	G	C	C	A	A	C	C	0	0	0	0	A	A	C	C	A	A	C	C	T	T	G	G	A	A	G	G	C	C	A	A	G	G	G	G	G	G	A	A	T	G	C	C	C	C	T	T	0	0	A	A	T	T	C	C	C	C	G	G	G	G	0	0	A	A	C	C	C	C	G	G	0	0	0	0	C	C	T	T	C	C	T	T	A	A	A	A	C	C	A	A	T	T	A	A	C	C	C	C	T	T	G	G	A	A	C	C	G	G	G	G	C	C	C	C	T	T	G	G	A	A	C	C	G	G	G	G	0	0	A	A	T	T	C	C	A	A	A	A	G	G	T	T	T	T	A	A	G	G	G	G	C	C	A	A	G	G	G	G	C	C	0	0	A	A	A	A	A	A	T	T	T	T	G	G	A	A	C	C	G	G	A	A	C	C	C	C	T	T	C	C	G	G	T	T	G	G	A	A	T	T	C	G	T	T	T	T	G	G	T	T	0	0	G	G	G	G	A	A	G	G	A	A	G	G	T	T	T	T	G	G	A	A	G	G	T	T	C	C	T	T	G	G	C	C	T	T	0	0	C	C	T	T	0	0	T	T	T	T	G	G	C	C	A	A	C	C	T	T	A	A	T	T	G	G	C	C	A	A	T	T	C	C	T	T	A	A	G	G	C	C	A	A	G	G	T	T	G	G	C	C	C	C	T	T	T	T	T	T	G	G	C	C	C	C	C	C	C	C	A	A	A	A	A	A	T	T	C	C	C	C	A	A	C	C	T	T	0	0	G	G	T	T	G	G	C	C	A	A	0	0	T	T	C	C	A	A	C	C	G	G	G	G	A	A	0	0	T	T	T	C	G	G	C	C	G	G	0	0	G	G	T	T	0	0	G	G	T	T	0	0	G	G	G	G	C	C	C	C	A	A	C	C	C	C	A	A	G	G	A	A	G	G	C	C	G	G	T	T	A	A	G	G	A	A	T	T	C	C	A	A	A	A	A	A	G	G	C	C	A	A	C	C	T	T	C	C	T	T	0	0	A	A	G	G	A	A	T	T	A	A	G	G	G	G	A	A	0	0	G	G	G	G	T	T	C	C	T	T	C	C	T	G	T	T	A	A	T	T	G	G	T	T	C	C	G	G	G	G	G	G	C	C	G	G	A	A	C	C	0	0	C	C	C	C	C	C	C	C	G	G	A	A	T	T	T	T	G	G	G	G	T	T	G	G	T	A	0	0	A	A	T	T	A	A	G	G	T	T	C	C	C	C	T	T	G	G	T	T	G	G	G	G	G	G	A	A	G	G	T	T	G	G	T	T	C	C	T	T	0	0	A	A	T	G	G	G	G	G	T	T	A	A	A	A	G	G	C	C	T	T	T	T	T	T	T	T	C	C	G	G	T	T	A	A	C	C	C	C	T	T	T	T	C	C	G	G	0	0	T	T	A	A	G	G	T	T	A	A	0	0	T	T	A	A	G	G	T	T	T	G	T	T	T	T	T	T	T	T	G	G	0	0	C	C	A	A	T	T	C	C	G	G	T	T	C	C	C	C	0	0	C	C	0	0	G	G	C	C	G	G	G	G	G	G	G	G	A	A	C	C	0	0	T	G	G	G	A	A	C	C	C	C	T	T	T	T	C	C	C	C	0	0	G	G	G	G	0	0	A	A	G	G	T	T	C	C	0	0	A	A	T	T	T	T	0	0	A	A	T	T	G	G	0	0	C	C	0	0	G	G	0	0	C	C	T	T	T	T	A	A	0	0	A	A	T	T	T	T	T	T	C	C	A	A	T	T	T	T	T	T	A	A	C	C	C	C	G	G	C	C	A	A	C	C	G	G	G	G	T	T	T	T	G	G	A	A	C	C	C	C	0	0	A	A	T	T	G	G	G	G	G	G	C	C	C	C	C	C	G	G	A	A	C	C	A	A	A	A	T	T	A	A	C	C	T	T	0	0	T	T	T	T	0	0	C	A	G	G	C	C	C	C	T	T	G	G	A	A	G	G	T	T	C	C	G	G	T	G	C	C	0	0	G	G	C	C	C	C	T	T	A	A	A	A	A	A	G	G	T	G	T	T	G	G	G	G	C	C	G	G	0	0	A	A	G	G	T	T	A	A	G	G	G	G	G	G	T	T	G	G	T	T	T	A	C	C	G	G	G	G	A	A	G	G	C	C	G	G	A	A	T	T	A	A	A	A	C	C	G	G	G	G	C	C	0	0	A	A	C	C	G	G	G	G	0	0	C	C	C	C	A	A	G	G	G	G	T	T	A	A	C	C	A	A	0	0	C	C	G	G	C	C	C	C	T	T	T	T	0	0	G	G	G	G	T	T	T	T	T	T	A	A	A	A	C	C	T	T	A	A	A	A	T	T	T	T	A	A	A	A	A	A	C	C	G	G	T	T	C	C	A	A	G	G	G	G	T	T	G	G	G	G	C	C	A	A	C	C	C	C	A	A	C	C	C	C	G	G	C	C	G	G	T	T	C	C	0	0	G	G	G	G	C	C	0	0	0	0	C	C	G	G	C	C	C	C	A	A	T	T	A	A	T	T	T	T	T	T	T	T	T	T	C	C	G	G	T	T	A	A	C	C	T	T	G	G	G	G	A	A	T	G	A	A	T	T	C	A	C	C	T	T	T	G	G	G	T	T	G	G	G	G	A	A	G	G	0	0	C	C	C	C	0	0	C	C	C	C	0	0	A	A	G	G	G	G	A	A	A	A	G	G	T	T	T	T	C	C	T	T	G	A	C	C	T	T	C	C	C	C	T	T	C	C	A	A	T	C	0	0	0	0	0	0	A	A	G	G	A	A	C	C	C	C	A	A	G	G	C	C	A	A	C	C	A	A	T	T	T	T	G	G	C	C	G	G	A	A	C	C	T	T	A	A	T	T	G	G	G	G	T	C	T	T	0	0	G	G	T	T	T	T	C	C	T	T	T	T	G	G	G	G	C	C	C	C	C	C	C	C	0	0	G	G	A	A	C	C	0	0	T	T	0	0	A	A	A	A	G	G	T	T	T	T	C	C	A	A	G	G	T	T	T	C	G	G	T	T	T	T	C	C	C	C	T	T	T	T	A	A	T	T	G	G	G	G	T	T	C	C	G	G	A	A	C	C	G	G	A	A	T	C	T	T	T	T	A	A	C	C	C	C	G	G	C	C	G	G	A	A	T	T	G	G	G	G	G	G	A	A	C	C	C	C	G	G	C	C	G	G	T	T	0	0	T	T	G	G	C	C	A	A	C	C	G	G	T	T	A	A	A	A	C	C	G	G	C	C	G	G	T	T	A	A	T	T	A	A	C	C	T	T	C	C	A	A	G	G	T	T	T	T	G	G	T	G	C	C	0	0	T	T	C	C	G	G	G	G	T	T	A	A	G	G	A	A	A	A	0	0	G	G	T	T	A	A	T	T	C	C	C	C	A	A	C	C	T	T	T	T	T	T	A	A	C	C	T	T	T	T	T	T	T	T	G	G	T	T	C	C	A	A	A	A	T	T	C	C	A	A	G	G	T	T	A	A	G	G	C	C	C	C	0	0	G	G	G	G	G	G	C	C	A	A	0	0	0	0	A	A	G	G	T	T	G	G	G	G	C	C	A	A	G	G	A	A	T	T	G	G	T	T	A	A	C	C	C	C	T	T	T	T	T	T	T	T	C	C	T	T	G	G	C	C	0	0	G	G	C	C	G	G	A	A	T	T	A	A	A	A	A	A	G	G	G	G	A	A	T	T	C	C	G	G	G	G	T	G	0	0	C	C	T	T	G	G	A	A	A	A	C	C	G	G	G	G	G	G	C	C	C	C	C	C	G	G	T	T	T	T	C	C	0	0	T	T	T	T	A	A	T	T	T	T	G	G	A	A	C	C	A	A	A	A	A	A	C	C	G	G	G	G	G	G	G	G	C	C	A	A	G	G	T	T	C	C	G	G	C	C	T	T	G	G	C	C	A	A	T	T	C	A	G	G	G	G	G	G	0	0	A	A	T	T	A	A	G	G	A	A	C	C	C	C	T	T	G	G	A	A	G	G	G	G	A	A	C	C	G	G	0	0	T	T	T	T	T	T	A	A	C	C	G	G	C	C	G	G	C	C	G	G	G	G	G	G	G	G	G	G	A	A	G	G	G	G	G	G	A	A	A	A	G	G	T	T	A	A	T	T	0	0	T	T	0	0	T	T	G	G	T	T	T	T	T	T	T	T	C	C	C	C	0	0	G	G	0	0	C	C	T	T	A	A	G	G	T	T	G	G	A	A	T	T	T	T	C	C	0	0	T	T	G	G	T	T	C	G	G	G	C	C	T	T	C	C	G	G	G	G	A	A	C	C	T	T	G	G	0	0	G	G	G	G	0	0	G	G	G	G	A	A	A	A	C	C	A	A	G	G	G	G	T	T	A	A	G	G	C	C	0	0	A	A	G	G	G	G	T	T	G	G	C	C	C	C	A	A	C	C	G	G	C	C	T	T	T	T	A	A	G	G	A	A	G	G	A	A	G	G	T	G	A	A	C	C	C	C	T	T	T	T	T	T	G	G	C	C	T	T	T	T	C	C	T	T	C	C	A	A	G	G	G	G	T	T	G	G	A	A	A	A	A	A	C	C	T	T	C	C	G	G	C	C	A	A	A	A	T	T	T	T	T	T	T	T	T	T	G	G	A	A	A	A	T	T	T	T	T	T	T	T	T	T	T	T	G	G	C	C	C	C	G	G	G	G	G	G	A	A	G	G	A	A	G	G	G	G	A	A	A	A	G	G	A	A	G	G	T	T	G	G	T	A	C	C	T	T	T	T	T	G	T	T	G	G	T	T	G	G	T	T	G	G	0	0	0	0	T	T	T	T	0	0	C	C	T	T	A	A	G	G	C	C	C	C	T	T	C	C	C	C	G	G	T	T	C	C	T	T	A	A	A	A	G	G	A	A	C	C	G	G	C	C	A	A	A	A	C	C	T	T	T	T	C	C	A	A	C	C	T	T	T	T	T	T	A	A	C	C	C	C	C	C	A	A	C	C	C	C	G	G	T	T	C	C	T	T	C	C	C	C	T	T	A	A	C	C	C	C	A	A	C	C	G	G	C	C	A	A	T	T	G	A	A	A	T	T	T	T	A	A	A	A	G	G	T	T	T	G	C	C	C	C	C	C	G	G	C	C	G	G	C	C	G	G	A	A	G	G	T	T	T	G	T	T	C	C	C	C	0	0	G	G	A	A	A	A	A	A	C	C	C	C	A	A	A	A	G	G	A	A	A	A	A	A	C	C	A	A	G	G	C	C	C	C	A	A	C	C	G	G	C	C	C	C	G	G	C	C	A	A	T	T	T	T	C	C	C	C	C	C	C	C	0	0	G	G	G	G	A	A	0	0	C	C	G	G	C	C	T	T	C	C	G	G	C	C	G	G	T	T	C	C	A	A	G	G	A	A	G	G	C	C	T	T	T	T	T	A	G	G	G	G	0	0	T	T	G	G	A	A	0	0	0	0	G	G	G	G	T	T	C	C	C	C	T	T	T	T	A	A	C	C	A	A	A	A	G	G	G	G	A	A	G	G	C	C	A	A	T	T	G	G	A	A	T	T	C	C	T	T	G	G	C	C	C	C	T	T	A	A	G	G	C	C	T	T	C	C	C	C	A	A	G	G	A	A	G	G	G	G	A	A	G	G	G	G	C	C	C	C	A	A	C	C	G	G	C	C	T	T	0	0	T	T	C	C	T	T	T	T	0	0	A	A	T	T	0	0	A	A	G	G	T	T	G	G	T	T	C	C	T	T	C	C	T	T	A	A	T	T	G	G	A	A	T	T	C	C	C	C	G	G	C	C	G	G	A	A	A	A	T	G	C	C	A	A	T	T	A	A	G	G	T	T	G	G	T	T	C	C	T	T	T	T	T	G	G	G	T	T	T	T	T	T	G	G	T	T	G	G	0	0	T	T	C	C	G	G	G	G	T	T	A	A	G	G	C	C	G	G	G	G	A	A	T	T	T	T	C	C	G	G	G	G	A	A	G	G	C	C	G	G	A	A	T	T	A	A	A	A	T	T	G	G	A	A	A	A	C	C	G	G	A	A	C	A	T	T	C	C	T	T	T	T	A	A	C	C	C	C	C	C	0	0	T	T	G	G	C	C	A	A	T	T	A	A	A	A	G	G	G	G	0	0	G	G	A	A	T	T	G	G	A	A	A	A	C	C	A	A	T	T	C	C	G	A	G	G	C	C	C	C	A	A	T	T	C	C	T	T	T	T	A	A	T	T	C	C	T	T	T	T	T	T	A	A	T	T	C	C	G	G	A	A	G	G	T	T	0	0	C	C	G	G	C	C	C	C	A	A	C	C	T	T	A	A	T	T	T	T	0	0	C	C	A	A	C	G	T	G	T	T	T	T	C	C	A	A	A	A	G	G	C	C	0	0	A	A	0	0	C	C	T	T	G	G	G	G	0	0	A	A	A	A	G	G	T	T	T	T	A	A	C	C	A	A	T	T	T	T	C	C	G	G	A	A	C	C	C	A	0	0	T	T	A	A	T	G	0	0	T	T	T	T	0	0	G	G	G	G	C	C	A	A	T	T	T	T	G	G	C	C	G	G	G	G	G	G	C	C	C	C	G	G	A	A	A	A	T	T	C	C	C	C	T	T	T	T	G	G	G	G	T	T	T	T	G	G	G	G	0	0	A	A	T	G	T	T	T	T	C	C	G	G	A	A	T	T	C	C	A	A	C	C	C	C	A	A	C	C	G	G	A	A	G	G	A	A	C	C	A	A	T	T	C	C	G	G	G	G	0	0	T	T	A	A	C	C	C	C	T	T	G	G	G	G	T	T	T	T	A	A	C	C	G	G	T	C	0	0	C	C	0	0	G	G	A	A	A	A	T	T	T	T	C	C	C	C	A	A	T	T	0	0	T	T	G	G	T	T	T	T	C	C	A	A	G	G	A	A	G	G	0	0	A	A	A	A	T	T	T	T	G	G	G	G	G	G	0	0	T	T	0	0	C	C	G	G	C	C	A	A	G	G	C	C	C	C	C	C	G	G	C	C	C	C	T	T	A	A	0	0	0	0	T	T	C	C	T	T	G	G	A	A	0	0	0	0	A	A	C	C	G	G	A	A	A	A	A	A	C	C	G	G	T	T	T	T	C	C	T	T	0	0	T	T	G	G	C	C	T	T	G	G	T	T	G	G	A	A	A	A	G	G	C	C	C	C	T	T	0	0	G	G	T	T	C	C	C	C	C	C	T	T	G	G	G	G	G	G	C	C	C	C	T	T	G	G	C	C	A	A	A	A	A	A	T	T	C	C	T	T	G	G	G	G	C	C	T	T	G	G	A	A	C	C	G	G	A	A	C	C	C	C	G	G	T	T	C	C	G	G	A	A	A	A	A	A	A	A	T	T	A	A	A	A	C	C	T	T	T	T	A	A	T	T	A	A	T	T	G	G	A	A	A	A	A	A	T	T	A	A	T	T	T	T	A	A	A	A	A	A	C	C	0	0	T	T	T	T	A	A	0	0	G	G	0	0	G	G	G	G	G	G	T	T	T	T	A	A	G	G	C	C	A	A	C	C	C	C	G	G	A	A	C	C	T	T	T	T	T	T	G	G	G	G	T	T	C	C	G	G	A	A	C	C	T	T	A	A	T	T	T	G	A	A	C	C	0	0	T	T	C	C	C	C	C	C	T	T	0	0	T	T	A	A	A	A	C	C	C	C	G	G	A	A	A	A	A	A	0	0	0	0	0	0	T	T	A	A	A	A	T	T	C	C	T	T	C	C	0	0	T	T	T	T	G	G	0	0	T	T	T	C	G	G	G	G
C95NTANXX	IPs13:C95NTANXX:1:250590913	-9	-9	-9	-9	G	G	0	0	T	T	C	C	0	0	A	A	T	T	G	G	T	T	G	G	0	0	T	T	A	A	A	A	A	A	A	A	A	A	A	A	T	T	A	A	A	A	C	C	0	0	T	T	C	C	C	C	A	A	T	T	G	G	G	G	C	C	C	C	C	C	G	G	T	T	G	G	A	A	T	T	T	T	C	C	G	G	0	0	G	G	A	A	G	G	C	C	A	A	A	A	C	C	G	G	G	G	G	G	C	C	A	A	0	0	G	G	A	A	G	G	C	C	G	G	G	G	A	A	A	A	A	A	T	T	C	C	C	C	A	A	T	T	C	C	T	G	T	T	C	C	0	0	G	G	0	0	0	0	G	G	0	0	A	A	G	G	0	0	C	C	A	A	C	C	G	G	T	T	0	0	G	G	C	C	A	A	C	C	T	T	G	G	0	0	T	T	A	A	0	0	A	A	T	T	T	T	G	G	A	A	A	A	A	A	A	A	C	C	G	G	T	T	T	G	C	C	G	G	T	T	0	0	T	T	A	A	A	A	0	0	A	A	C	C	A	A	A	A	C	C	G	G	G	G	T	C	G	G	A	A	A	A	T	T	G	G	C	C	T	T	A	A	A	A	G	G	C	C	A	A	G	G	0	0	T	T	T	T	T	G	C	C	C	C	C	C	A	A	G	G	0	0	0	0	0	0	T	T	A	A	G	G	G	G	G	G	T	T	T	T	C	C	A	A	C	C	T	T	G	G	G	G	G	G	T	T	C	C	T	T	G	G	C	C	G	A	G	G	G	G	C	C	T	T	0	0	C	C	G	G	T	T	A	A	G	G	C	C	C	C	0	0	0	0	C	C	T	T	T	G	0	0	A	A	T	T	T	T	G	G	A	A	G	G	T	T	G	G	G	G	G	G	0	0	A	A	G	G	G	G	A	A	G	G	0	0	A	A	G	G	G	G	T	T	0	0	G	G	C	C	G	G	T	T	T	T	T	T	0	0	T	T	G	G	T	T	C	C	C	C	A	A	A	A	C	C	T	T	A	A	C	C	A	A	A	A	C	C	T	T	0	0	0	0	G	G	A	A	G	G	A	A	T	T	C	C	G	G	T	T	0	0	T	T	A	A	T	T	G	G	T	T	C	C	C	C	G	G	G	G	A	A	T	T	T	T	G	G	0	0	A	A	T	G	0	0	G	G	0	0	T	T	A	A	A	A	T	T	G	G	A	A	G	G	0	0	T	T	0	0	0	0	C	C	C	C	T	T	G	G	A	A	C	C	G	G	T	T	G	G	0	0	G	G	0	0	A	A	C	C	0	0	G	G	C	C	A	A	0	0	C	C	T	C	C	C	0	0	T	T	0	0	0	0	A	A	G	G	0	0	T	T	C	C	G	G	0	0	C	C	0	0	G	G	C	C	G	A	A	A	T	T	G	G	G	G	G	G	A	A	T	T	0	0	T	T	T	G	C	C	G	G	0	0	0	0	G	G	C	C	0	0	C	C	A	A	C	C	T	T	C	C	T	T	T	T	T	T	A	A	T	T	0	0	G	G	C	C	0	0	0	0	G	G	A	A	T	T	G	G	A	A	A	A	G	G	G	G	T	T	G	G	T	T	T	T	C	C	T	T	0	0	T	T	C	C	0	0	G	G	T	T	T	T	T	C	T	T	G	G	0	0	A	A	T	T	0	0	T	T	C	C	A	A	T	T	T	T	G	G	C	C	0	0	C	C	G	G	C	C	A	A	A	A	A	A	0	0	A	A	T	T	0	0	C	C	A	A	A	A	0	0	0	0	C	C	0	0	A	A	C	C	A	A	T	T	0	0	C	C	G	G	0	0	T	G	G	G	T	T	T	T	G	G	A	A	0	0	0	0	0	0	G	G	T	T	0	0	A	A	C	C	G	G	0	0	0	0	C	C	G	G	T	T	C	C	G	G	T	T	0	0	T	T	T	T	G	G	0	0	T	T	C	C	T	T	G	G	A	A	T	T	0	0	G	G	G	G	C	C	G	G	C	C	T	T	A	A	A	A	T	T	C	C	C	C	C	C	G	G	C	C	G	G	A	A	A	A	C	C	A	A	G	G	C	C	G	G	T	T	T	T	0	0	T	T	G	G	G	G	G	G	C	C	G	G	0	0	G	G	0	0	C	C	T	T	G	G	G	G	0	0	C	C	C	C	G	G	0	0	C	C	A	A	C	C	T	T	C	C	C	C	G	G	G	G	0	0	A	A	0	0	A	A	0	0	T	T	A	A	G	G	0	0	A	A	A	A	0	0	C	C	T	T	T	G	A	A	G	G	0	0	G	G	T	T	A	A	G	G	T	T	G	A	G	G	G	G	0	0	T	T	0	0	T	T	C	C	G	G	T	T	G	G	0	0	C	C	C	C	T	C	A	A	G	G	T	T	C	C	C	C	C	C	T	T	C	C	T	T	A	A	T	T	T	T	T	T	C	C	T	T	0	0	G	G	C	C	A	A	0	0	G	G	T	T	C	C	G	G	0	0	A	A	A	A	T	T	C	C	C	C	0	0	G	G	G	G	T	T	G	G	C	C	T	T	0	0	G	G	0	0	0	0	T	T	A	A	G	G	0	0	0	0	T	T	C	C	C	C	A	A	0	0	A	A	0	0	0	0	0	0	T	T	G	G	A	A	C	C	0	0	G	G	0	0	0	0	0	0	C	C	G	G	0	0	A	A	A	A	0	0	0	0	C	C	0	0	T	T	G	G	T	T	0	0	T	G	C	C	A	A	T	G	G	G	0	0	T	T	0	0	0	0	A	A	T	T	G	G	G	G	T	T	C	C	T	T	G	G	G	G	0	0	G	G	T	T	C	C	T	T	G	G	T	T	G	G	G	G	G	G	T	T	A	A	C	C	A	A	C	C	T	T	C	C	A	A	C	C	A	A	T	T	C	C	T	T	T	G	G	G	T	T	G	G	G	G	T	T	G	G	T	T	0	0	C	C	0	0	A	A	0	0	C	C	T	T	C	C	T	T	T	T	T	T	C	C	G	G	0	0	C	C	0	0	0	0	C	C	A	A	C	C	C	C	C	C	A	A	A	A	C	C	0	0	C	C	C	C	C	C	G	G	C	C	A	A	G	G	T	T	T	T	C	C	A	A	0	0	T	T	0	0	C	C	C	C	C	C	G	G	T	T	T	G	0	0	G	G	A	A	G	G	T	T	0	0	A	A	0	0	T	T	A	A	A	A	A	A	0	0	A	A	G	G	G	G	C	C	0	0	T	T	T	T	A	A	A	A	T	T	C	C	G	G	A	A	G	G	T	A	A	A	C	C	A	A	0	0	C	C	0	0	C	C	0	0	C	C	G	G	G	G	T	T	C	C	0	0	T	T	C	C	A	A	C	C	A	A	G	G	0	0	A	A	T	T	A	A	A	A	A	A	0	0	0	0	T	T	A	A	G	G	C	C	G	G	T	T	T	T	0	0	G	G	C	C	C	C	A	A	T	T	G	G	C	C	C	C	0	0	A	A	A	A	C	C	C	C	T	T	T	T	G	G	A	A	0	0	G	G	T	T	0	0	T	T	T	T	G	G	C	C	C	C	C	C	0	0	A	A	T	T	0	0	T	T	A	A	C	C	A	A	A	A	0	0	0	0	T	T	C	C	0	0	A	A	G	G	A	A	G	G	A	A	T	T	T	T	T	T	0	0	T	C	A	A	G	G	C	C	A	A	G	G	T	T	0	0	A	A	C	C	T	T	A	A	C	C	0	0	A	A	C	C	A	A	T	T	A	A	T	T	T	T	T	T	T	T	0	0	T	T	G	G	T	T	T	T	A	A	C	C	0	0	G	G	T	T	G	G	G	G	A	A	G	G	T	T	T	T	T	T	T	T	G	G	0	0	C	C	T	T	C	C	A	A	G	G	A	A	C	C	0	0	0	0	T	T	T	T	C	C	G	G	T	T	G	G	A	A	0	0	A	A	0	0	G	G	G	G	C	C	G	G	0	0	G	G	G	G	C	C	C	C	T	T	C	C	0	0	T	T	A	A	C	C	A	A	T	T	C	C	A	A	A	A	G	G	A	A	0	0	0	0	C	C	G	G	G	G	T	T	G	G	A	A	0	0	T	T	T	T	T	T	0	0	0	0	T	T	C	C	0	0	0	0	C	C	G	G	C	C	C	C	C	C	A	A	A	A	G	G	G	G	C	C	0	0	A	A	C	C	T	T	T	T	0	0	T	T	C	C	0	0	G	G	G	G	T	T	A	A	C	C	T	T	0	0	A	A	C	C	T	T	G	G	0	0	A	A	T	T	T	G	C	C	T	T	0	0	G	G	C	C	C	C	A	A	0	0	0	0	T	T	C	C	G	G	T	T	0	0	A	A	G	G	0	0	T	T	G	G	T	T	A	A	0	0	T	T	G	G	A	A	T	T	T	G	0	0	C	C	G	G	G	G	T	T	T	T	0	0	A	A	G	G	A	A	G	G	0	0	G	G	T	T	C	C	T	T	T	T	G	G	G	G	0	0	A	A	A	A	T	T	G	G	0	0	T	G	G	G	A	A	0	0	C	C	T	T	C	C	T	T	A	A	A	A	C	C	G	G	G	G	C	C	G	G	T	T	0	0	0	0	C	C	T	T	0	0	T	T	C	C	A	A	T	T	0	0	A	A	T	T	G	G	T	T	C	C	T	T	T	T	T	T	T	T	G	G	C	C	A	A	C	C	C	C	T	G	G	G	C	C	G	G	G	G	G	G	A	A	A	A	T	T	C	C	T	T	C	C	T	T	0	0	C	C	T	T	0	0	C	C	T	T	C	C	A	A	C	C	T	G	0	0	G	G	G	G	A	A	G	G	G	G	A	A	C	C	T	G	0	0	A	A	C	C	A	A	T	T	A	A	C	C	A	A	C	C	G	G	T	T	0	0	0	0	0	0	A	A	C	C	C	C	G	G	0	0	0	0	0	0	0	0	A	A	0	0	T	T	0	0	0	0	G	G	0	0	A	A	T	G	T	T	T	T	G	G	A	A	0	0	T	G	0	0	0	0	0	0	0	0	T	T	C	C	T	T	G	G	0	0	C	C	G	G	0	0	G	G	C	C	T	T	T	T	T	T	T	G	G	G	A	A	G	G	G	G	A	A	C	C	0	0	0	0	0	0	T	T	0	0	A	A	0	0	T	T	0	0	T	T	C	C	C	C	A	A	0	0	G	G	T	T	0	0	A	A	T	T	T	T	G	G	A	A	G	G	G	G	C	G	T	T	T	T	G	G	0	0	0	0	C	C	G	G	T	T	C	C	0	0	G	G	T	T	C	C	G	G	0	0	T	T	T	T	C	C	0	0	0	0	C	C	C	C	G	G	0	0	G	G	0	0	T	C	T	T	G	G	G	G	C	C	T	T	G	G	T	T	0	0	T	T	T	G	T	T	A	A	G	G	T	T	A	A	C	C	C	C	G	G	T	T	G	G	T	T	T	T	T	T	T	T	G	G	A	A	A	A	0	0	G	G	C	C	T	T	T	T	0	0	C	C	A	A	T	C	C	C	G	G	G	G	C	C	C	C	G	G	C	C	0	0	A	A	0	0	T	T	0	0	A	A	T	T	C	C	T	T	G	G	C	C	0	0	A	A	T	T	T	T	C	C	G	G	A	A	C	C	T	T	0	0	G	G	C	C	A	A	C	C	0	0	0	0	A	A	G	G	G	G	0	0	G	G	T	T	T	T	C	C	G	G	A	A	A	A	A	A	T	T	C	C	C	C	0	0	T	T	A	A	T	T	A	A	T	T	T	T	C	C	G	G	G	G	0	0	0	0	A	A	T	T	C	C	C	C	0	0	A	A	T	T	A	A	C	C	C	C	0	0	C	C	C	C	G	G	T	T	0	0	C	C	G	G	0	0	G	G	A	A	A	A	G	G	A	A	0	0	T	G	C	C	A	A	C	C	C	C	G	G	A	A	T	T	0	0	T	T	C	C	A	A	A	A	A	A	G	G	G	G	0	0	G	G	0	0	0	0	G	G	0	0	G	G	T	T	C	C	T	T	G	G	G	G	T	T	C	C	T	T	C	C	C	C	0	0	C	C	A	A	C	C	T	T	A	A	G	G	C	C	A	A	A	A	T	T	A	A	C	C	0	0	C	C	G	G	G	G	A	A	A	A	T	T	C	C	G	G	G	G	C	C	C	C	C	C	G	G	C	C	0	0	G	G	C	C	T	T	0	0	C	C	C	C	0	0	G	G	A	A	G	G	T	T	T	T	T	T	T	T	0	0	A	A	A	A	T	T	A	A	T	T	G	G	T	T	G	G	T	T	0	0	0	0	G	G	C	C	T	T	A	A	T	T	G	G	G	G	T	T	G	G	G	G	G	G	G	G	G	A	G	G	G	G	T	T	T	T	A	A	G	G	0	0	A	A	0	0	0	0	G	G	C	C	G	G	T	T	T	T	G	G	C	C	T	T	C	C	G	G	C	C	T	T	A	A	G	G	0	0	T	T	C	G	T	T	T	T	T	T	0	0	0	0	G	G	0	0	0	0	G	G	C	C	0	0	C	C	A	A	A	A	G	G	0	0	T	T	A	A	0	0	T	T	C	C	T	T	G	G	T	T	T	T	T	T	T	T	0	0	A	A	G	G	0	0	G	G	0	0	0	0	C	C	A	A	C	C	A	A	0	0	C	C	G	G	C	C	A	A	T	T	T	G	C	C	G	G	T	T	A	A	A	A	G	G	C	C	C	C	A	A	T	T	T	T	A	A	A	A	T	T	0	0	T	G	A	A	G	G	A	A	A	A	C	C	G	G	0	0	C	C	C	C	C	C	T	T	G	G	G	G	A	A	A	A	0	0	C	C	T	T	0	0	G	G	G	G	A	A	G	G	A	A	C	C	T	T	C	C	C	C	A	A	T	T	C	C	T	T	A	A	T	T	A	A	C	C	C	C	0	0	G	G	A	A	G	G	T	T	C	C	G	G	T	T	C	C	T	T	0	0	0	0	C	C	G	G	C	C	A	A	A	A	G	G	0	0	T	T	T	T	A	A	T	T	G	G	T	T	0	0	A	A	C	C	T	T	A	A	0	0	T	T	G	G	T	T	A	A	G	G	T	T	C	C	C	C	G	G	A	A	C	C	G	G	A	A	G	G	C	C	G	G	G	G	G	G	T	T	C	C	A	A	T	T	T	T	A	A	T	T	A	A	C	C	A	A	0	0	G	G	G	G	G	G	0	0	0	0	C	C	A	A	G	G	G	G	0	0	C	C	G	G	G	G	C	C	A	A	T	T	C	C	0	0	G	G	A	A	C	C	C	C	0	0	G	G	A	A	C	C	G	G	T	T	G	G	0	0	C	C	T	T	A	A	C	C	A	A	0	0	G	G	C	C	C	C	0	0	G	G	0	0	0	0	A	A	0	0	G	G	A	A	0	0	A	A	C	C	C	C	C	C	C	C	G	G	G	G	C	C	C	C	C	C	G	G	G	G	G	G	0	0	0	0	0	0	C	C	T	T	0	0	G	G	T	T	G	G	A	A	T	T	G	G	G	G	C	C	G	G	A	A	0	0	T	T	T	T	0	0	T	T	G	G	G	G	0	0	T	T	T	T	C	C	G	G	A	A	C	C	A	A	G	G	T	T	C	C	T	T	C	C	C	C	G	G	G	G	A	A	A	A	C	C	T	G	G	G	0	0	C	C	G	G	C	C	G	G	0	0	0	0	0	0	T	T	G	G	T	T	C	C	T	T	T	T	0	0	G	G	C	C	A	A	G	G	G	G	T	T	T	T	A	A	A	A	A	A	T	T	C	C	A	A	G	G	C	C	0	0	A	A	T	T	T	T	T	T	0	0	T	T	C	C	A	A	0	0	G	G	C	C	C	C	T	T	A	A	A	A	C	C	0	0	C	C	T	T	A	A	C	C	T	T	T	T	G	G	T	T	C	C	0	0	T	T	G	G	0	0	A	A	0	0	T	T	A	A	T	C	0	0	T	T	0	0	T	T	C	C	0	0	T	T	C	C	C	C	0	0	0	0	T	T	T	T	G	G	0	0	G	G	T	T	A	A	A	A	T	T	C	C	C	C	A	A	G	G	T	T	A	A	A	A	0	0	A	A	0	0	G	G	0	0	G	G	0	0	C	C	C	C	G	G	A	A	G	G	C	C	0	0	0	0	G	G	T	T	T	T	0	0	G	G	0	0	0	0	0	0	A	A	0	0	C	C	A	A	A	A	G	G	C	C	T	T	T	T	C	C	T	G	A	A	T	T	G	G	0	0	C	C	0	0	G	G	C	C	T	T	G	G	0	0	G	G	G	G	T	A	A	A	T	T	0	0	C	C	G	G	A	A	T	T	T	T	C	C	A	A	C	C	C	C	0	0	0	0	C	C	0	0	C	C	T	T	C	C	C	C	A	A	C	C	C	C	A	A	C	C	G	G	0	0	T	T	T	T	G	G	G	G	T	T	T	T	C	C	T	T	A	A	T	T	A	A	C	C	C	C	T	T	T	T	T	T	0	0	T	T	T	T	0	0	A	A	G	G	G	G	A	A	C	C	C	C	C	C	G	G	T	T	G	G	0	0	A	A	0	0	0	0	C	C	G	G	0	0	T	T	C	C	0	0	G	G	A	A	A	A	C	C	C	C	T	T	0	0	0	0	T	T	A	A	0	0	0	0	C	C	C	C	G	G	0	0	C	C	A	A	A	A	A	A	0	0	A	A	C	C	0	0	A	A	A	A	A	A	A	A	A	A	A	A	C	C	A	A	A	A	G	G	C	C	T	T	G	G	G	G	G	G	T	T	G	G	C	C	C	C	T	T	T	T	G	G	0	0	G	G	0	0	G	G	T	T	G	G	A	A	0	0	A	A	0	0	C	C	A	A	0	0	C	C	T	T	T	T	T	T	T	T	0	0	C	C	G	G	T	T	C	C	G	G	A	A	C	C	T	T	T	T	G	G	C	C	C	C	0	0	0	0	T	T	G	G	A	A	G	G	A	A	G	G	T	T	G	G	C	C	A	A	0	0	T	A	G	G	C	C	0	0	C	C	G	G	A	A	T	T	T	C	A	A	C	C	G	G	G	G	0	0	C	C	G	A	T	T	G	G	T	G	0	0	T	T	0	0	T	T	T	T	0	0	A	A	T	T	G	G	0	0	G	G	C	C	C	C	C	C	C	C	G	G	G	G	G	G	0	0	T	T	T	T	C	C	C	C	A	A	T	T	A	A	G	G	A	A	C	C	A	A	0	0	G	G	T	T	C	C	G	G	A	A	G	G	T	T	A	A	C	C	0	0	0	0	G	G	A	A	T	T	0	0	C	C	T	T	0	0	T	T	C	C	T	T	C	C	0	0	T	T	0	0	A	A	A	A	G	G	0	0	G	G	0	0	A	A	A	A	T	T	C	C	G	G	0	0	C	C	C	C	0	0	0	0	C	C	T	T	G	G	G	G	T	T	T	T	G	G	0	0	G	G	A	A	A	A	A	A	C	C	T	C	G	G	0	0	C	C	0	0	T	T	T	T	C	C	G	G	T	T	T	T	G	G	G	G	A	A	A	A	G	G	C	C	G	G	C	C	G	G	A	A	G	G	C	C	A	A	C	C	G	G	A	A	C	C	0	0	0	0	0	0	T	T	0	0	C	C	0	0	0	0	C	C	C	C	A	A	G	G	T	T	0	0	A	A	A	A	A	A	C	C	C	C	A	A	G	G	A	A	G	G	0	0	C	C	C	C	A	A	0	0	A	A	0	0	C	C	T	G	C	C	0	0	0	0	T	T	C	C	A	A	G	G	G	G	T	T	C	C	G	G	T	T	0	0	G	G	C	C	C	C	C	C	T	T	T	T	A	A	G	G	G	G	T	T	C	C	0	0	0	0	C	C	A	A	G	G	G	G	G	G	T	T	A	A	0	0	0	0	G	G	C	C	G	G	0	0	0	0	T	T	0	0	G	G	A	A	G	G	0	0	A	A	G	G	C	C	A	A	C	C	C	C	A	A	0	0	C	C	T	T	G	G	T	T	0	0	C	C	0	0	T	T	T	T	0	0	A	A	C	C	C	C	G	G	T	T	C	C	0	0	T	T	C	C	T	T	T	T	G	G	0	0	G	G	T	T	G	G	T	T	C	C	C	C	0	0	A	A	0	0	C	C	G	G	A	A	T	T	T	T	C	C	T	T	C	C	C	C	0	0	0	0	T	T	0	0	0	0	0	0	C	C	C	C	A	A	0	0	A	A	T	T	T	T	T	T	T	T	A	A	T	T	A	A	0	0	T	T	0	0	T	T	C	C	0	0	C	C	0	0	0	0	C	C	G	G	A	A	G	G	G	G	C	C	G	G	T	T	0	0	C	C	C	C	C	C	T	T	C	C	0	0	A	A	T	T	G	G	A	A	G	G	0	0	T	T	C	C	0	0	C	A	C	C	0	0	0	0	A	A	0	0	G	G	A	A	0	0	0	0	0	0	0	0	C	C	C	C	T	T	0	0	G	G	G	G	A	A	A	A	0	0	A	A	C	C	C	C	T	T	C	C	T	T	A	A	T	T	T	T	C	C	T	T	T	T	0	0	G	G	T	C	C	C	T	T	G	G	G	G	A	A	G	G	T	T	T	T	A	A	G	G	C	C	G	G	A	A	T	T	T	T	A	A	A	A	0	0	T	T	T	T	0	0	T	T	C	C	C	C	T	T	0	0	0	0	G	G	0	0	A	A	C	C	T	T	G	G	C	C	T	G	G	G	G	G	A	A	C	C	T	T	C	C	T	T	A	A	G	G	T	T	0	0	T	T	T	T	0	0	0	0	A	A	T	T	C	C	0	0	G	G	A	A	T	T	C	C	A	A	C	C	0	0	G	G	A	A	T	T	A	A	G	G	T	T	T	T	A	A	C	C	A	A	A	A	A	A	T	T	G	G	A	A	T	T	C	C	T	T	G	G	T	T	T	T	T	T	C	C	G	G	A	A	G	G	A	A	T	T	T	T	G	G	C	C	T	T	G	G	C	C	C	C	T	T	G	G	T	G	A	A	T	T	G	G	0	0	0	0	C	C	G	G	A	A	T	T	G	G	T	T	G	G	0	0	C	C	G	G	G	G	T	T	C	C	T	T	G	G	A	A	0	0	A	A	A	A	0	0	0	0	0	0	C	C	T	T	A	A	0	0	A	A	C	C	A	A	G	A	C	C	A	A	G	G	C	C	G	G	C	C	C	C	C	C	G	G	T	T	T	T	T	T	T	T	G	G	0	0	0	0	C	C	C	C	A	A	A	A	T	T	A	A	0	0	0	0	C	C	A	A	T	T	A	A	C	C	G	G	A	A	T	T	0	0	C	C	A	A	T	T	G	G	T	T	G	G	A	A	G	G	T	T	A	A	T	T	T	T	A	A	C	C	G	G	C	C	G	G	C	C	0	0	0	0	A	A	T	T	G	G	T	T	C	C	C	C	G	G	C	C	T	T	0	0	0	0	0	0	T	T	C	C	A	A	C	C	0	0	C	C	A	A	0	0	0	0	0	0	G	G	0	0	G	G	T	T	G	G	T	T	T	T	0	0	T	T	G	G	0	0	G	G	C	C	T	T	A	A	G	A	C	C	T	T	C	C	T	T	T	T	C	C	C	C	0	0	T	T	T	T	G	G	C	C	G	G	0	0	G	G	0	0	A	A	G	G	G	G	A	A	G	G	G	G	A	A	A	A	0	0	0	0	0	0	T	T	C	C	C	C	C	C	A	A	A	A	T	T	G	G	T	T	0	0	T	T	A	A	G	G	T	G	G	G	C	C	T	T	A	A	G	G	G	G	A	A	G	G	G	G	G	G	G	G	C	C	0	0	A	A	0	0	0	0	T	T	T	T	0	0	A	A	T	T	T	T	G	G	G	G	0	0	A	A	A	A	T	T	A	A	G	G	0	0	G	G	0	0	T	T	G	G	T	T	G	G	T	T	G	G	G	G	C	C	T	T	0	0	C	C	A	A	T	T	T	T	0	0	T	T	T	T	G	G	0	0	0	0	T	T	0	0	T	T	A	A	A	A	G	G	A	A	G	G	T	C	C	C	C	C	0	0	0	0	T	T	T	T	0	0	C	C	C	C	C	C	T	T	G	G	G	G	0	0	T	T	C	C	G	G	0	0	T	T	0	0	0	0	A	A	T	T	A	A	A	A	T	T	0	0	G	G	0	0	T	T	C	C	A	A	C	C	G	G	G	G	T	T	A	A	T	T	G	G	A	A	T	T	G	G	A	A	G	G	0	0	G	G	G	G	C	C	G	G	G	G	G	G	0	0	C	C	T	G	0	0	A	A	C	C	G	G	G	G	C	C	A	A	0	0	0	0	T	T	0	0	0	0	T	T	A	A	G	G	G	G	T	T	A	A	C	C	G	G	G	G	0	0	C	C	T	T	A	A	0	0	A	A	0	0	T	T	C	C	G	G	T	T	C	C	G	G	C	C	G	G	G	G	C	C	0	0	C	C	G	G	T	T	A	A	A	A	T	T	0	0	A	A	A	A	A	A	G	G	G	G	G	G	T	T	0	0	G	G	G	G	C	C	C	C	T	T	0	0	A	A	0	0	C	C	T	G	T	G	T	T	T	T	T	T	A	A	C	C	C	C	T	T	0	0	C	C	A	A	A	A	T	T	G	G	G	G	G	G	C	C	C	C	0	0	T	T	T	T	0	0	C	C	T	T	T	T	T	T	A	A	T	T	G	G	A	A	A	A	A	A	G	G	C	C	T	T	C	C	C	C	T	T	A	A	0	0	T	T	T	T	C	C	G	G	A	A	G	G	C	C	G	G	C	C	C	C	A	A	T	T	T	T	G	G	C	C	T	T	C	C	G	G	T	T	0	0	T	T	T	T	A	A	C	C	C	C	0	0	0	0	G	G	C	C	C	C	T	T	A	A	A	A	T	T	T	T	T	T	T	T	G	G	A	A	A	A	G	G	G	G	C	C	C	C	A	A	0	0	T	T	0	0	C	C	C	C	G	G	0	0	G	G	G	G	T	T	0	0	C	C	0	0	C	C	G	G	G	G	G	G	C	C	G	G	C	C	A	A	T	T	T	T	C	C	T	T	A	A	T	T	G	G	A	A	T	T	T	T	C	C	C	C	C	C	T	T	T	T	T	T	A	A	G	G	T	T	A	A	C	C	0	0	G	G	0	0	C	C	C	C	A	A	0	0	G	G	T	T	C	C	C	C	0	0	G	G	G	G	A	A	C	C	C	C	0	0	C	C	A	A	0	0	C	C	G	G	G	G	0	0	0	0	G	G	A	A	A	A	T	T	C	C	T	G	T	A	A	A	G	G	G	G	G	G	G	G	G	G	A	A	A	A	G	G	G	G	0	0	G	G	G	G	G	G	G	G	C	C	G	G	T	T	T	T	C	C	A	A	A	A	G	G	C	C	T	T	A	A	G	G	G	G	G	G	T	T	G	G	A	A	A	A	G	G	C	C	C	C	G	G	T	T	G	G	T	T	C	C	T	T	0	0	C	C	C	C	C	C	0	0	A	A	C	C	0	0	A	A	G	G	0	0	A	A	T	T	T	T	T	T	G	G	C	C	A	A	G	G	A	A	A	A	C	C	C	C	T	T	G	G	T	T	G	G	T	T	C	C	T	T	T	T	0	0	T	T	A	A	A	A	T	T	T	T	C	C	0	0	T	G	T	T	G	G	T	T	0	0	T	T	T	T	G	G	0	0	G	G	T	T	G	G	T	T	G	G	0	0	C	C	G	G	0	0	T	T	A	A	G	G	A	A	A	A	C	C	T	T	A	A	A	A	G	G	A	A	T	T	G	G	0	0	T	G	C	C	C	C	T	T	C	C	A	A	A	A	C	C	A	A	G	G	0	0	C	C	C	C	C	C	G	G	G	G	A	A	A	A	T	T	G	G	0	0	C	C	C	C	C	C	T	T	G	G	A	A	0	0	A	A	G	G	G	G	A	A	C	C	A	A	G	G	A	A	C	C	G	G	G	G	G	G	G	G	G	G	A	A	0	0	G	G	T	T	A	A	A	A	C	C	T	T	T	T	0	0	C	C	C	C	0	0	G	G	0	0	T	T	T	T	G	G	A	A	T	T	0	0	C	C	G	G	C	C	0	0	G	G	T	T	C	C	0	0	T	T	T	G	T	T	A	A	T	T	0	0	T	G	C	C	G	G	0	0	C	C	0	0	0	0	C	C	0	0	A	A	0	0	0	0	G	G	0	0	G	G	0	0	G	G	0	0	T	T	A	A	C	C	A	A	T	T	G	G	C	C	0	0	C	C	A	A	G	G	0	0	0	0	T	T	C	C	G	G	T	T	0	0	C	C	0	0	G	G	A	A	C	C	T	T	G	G	T	T	A	A	A	A	A	A	G	G	G	G	G	G	0	0	C	C	0	0	0	0	G	G	T	T	T	T	C	C	T	T	T	T	T	T	C	C	C	C	G	G	A	A	G	G	A	A	G	G	T	G	C	C	C	C	G	G	G	G	G	G	C	C	T	T	G	G	T	T	0	0	G	G	T	T	G	A	A	A	G	G	C	A	T	T	A	A	C	C	0	0	A	A	A	A	0	0	A	A	A	A	G	G	0	0	T	T	G	G	G	G	T	T	T	T	G	G	T	T	0	0	0	0	0	0	T	T	0	0	G	G	0	0	T	T	C	C	T	T	A	A	C	C	A	A	C	C	T	A	G	G	T	T	A	A	C	C	T	T	G	G	A	A	C	C	G	G	0	0	C	C	A	A	T	T	0	0	A	A	0	0	A	A	T	T	G	G	T	C	0	0	A	A	T	T	G	G	G	G	0	0	0	0	C	C	A	A	T	T	0	0	0	0	G	G	C	C	A	A	C	C	0	0	C	C	A	A	C	C	A	A	C	C	C	C	T	T	G	G	C	C	0	0	T	T	T	T	A	A	G	G	T	T	C	C	T	T	A	A	A	A	C	C	T	T	T	T	C	C	0	0	0	0	A	A	G	G	C	C	0	0	A	A	T	T	0	0	T	T	T	T	T	T	0	0	0	0	0	0	A	A	T	T	T	T	C	C	A	A	T	G	0	0	A	A	G	G	T	T	C	C	T	T	0	0	C	C	G	G	A	A	G	G	G	G	A	A	G	G	T	T	A	A	G	G	T	T	C	C	G	G	C	C	G	G	G	G	G	G	G	G	A	A	G	G	T	G	0	0	A	A	T	T	0	0	C	C	G	G	0	0	G	G	C	C	G	G	A	A	G	G	0	0	C	C	G	G	C	C	C	C	C	C	G	G	G	G	0	0	A	A	0	0	C	C	C	C	G	G	A	A	0	0	A	A	G	G	G	G	C	C	C	C	G	G	G	G	G	G	T	T	T	T	C	C	T	T	G	G	A	A	C	C	T	G	C	C	0	0	0	0	0	0	T	T	G	G	G	G	T	T	C	C	A	A	T	T	T	G	G	G	T	T	G	G	0	0	A	A	T	T	T	T	C	C	0	0	C	C	C	C	G	G	T	T	C	C	A	A	C	C	A	A	G	G	0	0	0	0	0	0	0	0	T	T	0	0	C	C	C	C	T	T	G	G	A	A	T	T	T	T	C	C	C	C	C	C	C	C	C	C	A	A
C95NTANXX	IPs411:C95NTANXX:1:250590947	-9	-9	-9	-9	C	C	G	G	C	C	0	0	C	C	G	G	C	C	T	T	C	C	G	G	C	C	0	0	A	A	T	T	G	G	G	G	G	G	A	A	T	T	A	A	A	A	C	C	A	A	T	T	A	A	A	A	C	C	C	C	A	A	A	A	T	T	0	0	A	A	A	A	C	C	0	0	0	0	T	T	A	A	C	C	G	G	C	C	0	0	A	A	G	G	A	A	C	C	A	A	A	A	G	G	C	C	C	C	C	C	G	G	G	G	0	0	G	G	C	C	T	T	G	G	A	A	A	A	A	A	G	G	T	T	T	T	A	A	A	A	T	T	C	C	T	G	T	T	T	T	T	T	A	A	A	A	0	0	G	G	0	0	A	A	A	A	0	0	C	C	G	G	G	G	C	C	C	C	T	T	C	C	T	T	G	G	T	T	T	T	G	G	T	T	T	T	C	C	G	G	C	C	A	A	T	T	0	0	A	A	T	T	G	G	A	A	T	T	A	A	T	G	T	T	A	A	G	G	T	T	A	A	C	C	A	A	G	G	T	T	A	A	T	T	G	G	T	T	T	T	G	G	C	C	C	C	T	T	A	A	C	C	T	T	A	A	A	A	C	C	A	A	G	G	G	G	G	G	G	G	G	G	G	G	A	A	A	A	T	T	G	G	C	C	G	G	0	0	G	G	T	T	C	C	0	0	T	T	C	C	G	G	G	G	C	C	T	T	T	T	C	C	A	A	C	C	C	C	0	0	A	A	A	A	C	C	T	T	C	C	T	T	C	C	G	G	C	C	G	G	T	T	G	G	C	C	0	0	A	A	C	C	G	G	C	C	C	C	T	T	T	T	G	G	A	A	C	C	T	T	T	T	A	A	T	G	C	C	G	G	G	G	C	C	T	T	G	G	A	A	A	A	0	0	A	A	T	T	G	G	G	G	0	0	G	G	G	G	0	0	G	G	T	G	A	A	A	A	T	T	A	A	C	C	T	T	T	T	A	A	G	G	G	G	T	T	T	T	T	T	C	C	0	0	C	C	T	T	G	G	C	C	G	G	T	T	A	A	T	T	0	0	T	T	A	A	T	T	A	A	A	A	T	T	T	T	T	T	T	T	C	C	C	C	G	G	G	G	0	0	T	T	C	C	G	G	G	G	T	T	A	A	A	A	T	G	T	T	0	0	0	0	T	T	0	0	0	0	T	T	G	G	G	G	C	C	0	0	A	A	G	G	G	G	C	C	T	G	C	C	0	0	T	T	C	C	C	C	A	A	A	A	C	C	C	C	T	T	A	A	C	C	G	G	G	G	G	G	T	T	T	T	A	A	A	A	C	C	A	A	C	C	0	0	T	T	T	T	C	C	C	C	A	A	A	A	A	A	A	A	T	T	T	T	T	T	C	C	T	T	T	G	G	G	T	T	A	A	A	A	T	T	T	T	A	A	A	A	G	G	A	A	T	T	C	C	T	T	T	T	A	A	C	C	A	A	G	G	A	A	T	T	T	T	G	G	T	T	C	C	A	A	T	T	G	G	C	C	G	G	G	G	T	T	G	G	T	T	C	C	A	A	A	A	0	0	C	C	G	G	G	G	C	C	C	C	G	G	C	C	A	A	0	0	C	C	T	C	C	C	0	0	T	T	T	T	T	T	G	G	T	T	T	T	T	C	T	T	G	G	G	G	A	A	G	G	0	0	G	G	C	C	C	C	C	C	G	G	G	G	C	C	0	0	C	C	A	A	T	T	A	A	A	A	G	G	C	C	G	G	C	C	G	G	T	T	G	G	A	A	G	G	G	G	T	T	T	T	G	G	T	T	0	0	T	T	T	T	A	A	C	C	0	0	T	T	A	A	T	T	T	T	A	A	A	A	0	0	A	A	A	A	G	G	C	C	T	T	T	T	C	C	T	T	0	0	0	0	C	C	T	T	C	C	C	C	C	C	T	T	0	0	T	T	T	T	A	A	0	0	G	G	C	C	T	T	A	A	A	A	T	T	T	T	C	C	C	C	T	T	G	G	A	A	T	T	G	G	A	A	C	C	G	G	C	C	C	C	A	A	T	T	G	G	A	A	A	A	C	C	G	G	T	T	T	T	A	A	T	T	C	C	T	T	A	A	A	A	G	G	0	0	T	T	0	0	T	T	C	C	0	0	C	C	G	G	0	0	A	A	G	G	G	G	T	T	0	0	T	T	T	T	A	A	C	C	C	C	C	C	C	C	0	0	C	C	T	T	T	T	T	T	0	0	G	G	C	C	C	C	A	A	G	G	C	C	0	0	T	T	T	T	C	C	T	T	G	G	0	0	G	G	A	A	T	T	T	T	G	G	C	C	0	0	0	0	G	G	C	C	C	C	A	A	A	A	C	C	A	A	C	C	G	G	0	0	A	A	0	0	0	0	A	A	A	A	T	T	C	C	T	T	C	C	T	G	G	G	T	T	G	G	C	C	A	A	T	C	T	T	G	G	G	G	A	A	C	C	G	G	T	T	G	G	G	G	G	G	T	T	T	T	A	A	G	G	0	0	T	T	T	T	A	A	G	A	A	A	T	T	A	A	C	C	G	G	T	T	A	A	T	T	A	A	C	C	G	G	T	T	A	A	T	T	T	T	T	T	0	0	A	A	A	A	G	G	0	0	A	A	C	C	0	0	G	G	G	G	T	T	G	G	0	0	A	A	T	T	G	G	0	0	A	A	0	0	A	A	C	C	A	A	C	C	A	A	0	0	G	G	G	G	0	0	A	A	T	T	C	C	G	G	T	T	T	T	T	T	G	G	T	T	T	T	G	G	A	A	T	T	T	T	C	C	T	T	T	G	G	G	C	C	0	0	A	A	C	C	G	G	0	0	0	0	C	C	T	T	A	A	0	0	0	0	A	A	C	C	G	G	C	C	A	A	A	A	G	G	T	T	G	G	T	T	A	A	C	C	T	T	C	C	T	G	G	G	A	A	C	C	A	A	G	G	G	G	A	A	A	A	G	G	T	T	T	T	T	T	G	G	T	T	C	C	G	G	C	C	G	G	C	C	A	A	C	C	0	0	C	C	A	A	C	C	G	G	T	T	T	T	G	G	T	T	T	T	G	G	T	C	T	T	T	T	C	C	G	G	G	G	T	G	T	T	A	A	G	G	0	0	T	T	C	C	T	T	T	T	C	C	A	A	T	T	T	T	C	C	A	A	G	G	G	G	A	A	A	A	G	G	C	C	C	C	0	0	C	C	G	G	T	T	G	G	T	T	T	T	T	T	C	C	T	T	T	T	G	G	A	A	A	A	T	T	A	A	A	A	A	A	A	A	A	A	C	C	A	A	0	0	A	A	0	0	C	C	A	A	G	G	T	T	C	C	A	A	G	G	T	T	T	G	C	C	A	A	T	T	T	T	A	A	0	0	G	G	0	0	G	A	A	A	G	G	A	A	C	C	T	T	A	A	A	A	A	A	C	C	C	C	T	T	T	T	G	G	T	T	T	T	C	C	A	A	G	G	0	0	A	A	C	C	G	G	A	A	C	C	0	0	T	T	C	C	C	C	G	G	0	0	C	C	C	C	A	A	T	T	A	A	A	A	C	C	G	G	C	C	G	G	A	A	G	G	0	0	C	C	A	A	G	G	G	G	G	G	0	0	T	T	T	T	A	A	T	T	G	G	C	C	G	G	G	G	A	A	T	T	T	T	C	C	G	G	T	C	G	G	A	A	A	A	A	A	A	A	T	T	C	C	G	G	T	T	T	T	G	G	G	G	G	G	G	G	T	T	0	0	T	G	A	A	C	C	C	C	T	T	T	T	C	C	G	G	C	C	T	T	C	C	0	0	C	C	0	0	G	G	C	C	A	A	A	A	G	G	G	G	T	T	G	G	T	T	G	G	T	T	T	T	T	T	T	T	T	T	C	C	0	0	G	G	G	G	G	G	G	G	0	0	T	T	T	T	A	A	T	T	A	A	0	0	C	C	C	C	G	G	T	T	G	G	A	A	G	G	T	T	G	G	G	G	T	T	A	A	0	0	0	0	T	T	C	C	C	C	C	C	C	C	G	G	C	G	T	T	0	0	A	A	A	A	C	C	0	0	G	G	T	T	G	G	A	A	C	C	G	G	A	A	T	T	G	G	C	C	C	C	C	G	T	C	G	G	0	0	C	C	C	C	C	C	T	T	T	T	C	C	0	0	A	A	T	T	A	A	T	T	C	C	T	T	T	T	C	C	G	G	G	G	C	C	T	T	0	0	T	T	C	C	T	T	0	0	T	T	T	T	0	0	G	G	T	T	C	C	0	0	G	G	C	C	T	T	T	T	G	G	G	G	0	0	G	G	T	T	C	C	C	C	T	T	0	0	T	G	C	C	G	G	C	C	0	0	A	A	G	G	A	A	C	C	A	A	C	C	G	G	A	A	C	C	G	G	A	A	0	0	T	G	A	A	T	T	T	T	C	C	T	G	T	T	T	T	A	A	G	G	G	G	G	G	A	A	G	G	C	C	C	C	T	T	T	T	C	C	A	A	C	C	G	G	0	0	C	C	0	0	G	G	T	G	T	T	G	G	T	T	0	0	C	C	T	T	C	C	A	A	G	G	C	C	T	T	A	A	C	C	G	G	G	G	C	C	G	G	T	T	T	T	G	G	C	C	C	C	G	G	T	T	A	A	A	A	C	C	G	G	T	T	G	G	T	T	0	0	C	C	A	A	G	G	G	G	A	A	T	T	T	T	T	T	A	A	T	T	C	C	C	C	A	A	G	G	G	G	T	T	T	T	G	G	0	0	A	A	0	0	C	C	T	T	0	0	C	C	C	C	T	T	A	A	T	T	T	T	A	A	A	A	A	A	G	G	G	A	0	0	T	T	T	T	T	T	C	C	G	G	T	T	C	C	C	C	A	A	C	C	A	A	0	0	A	A	G	G	T	T	0	0	0	0	A	A	C	C	T	T	A	A	C	C	C	C	C	C	0	0	G	A	C	C	C	C	0	0	G	G	A	A	G	G	G	G	T	T	T	T	C	C	0	0	C	C	C	C	G	G	A	A	A	A	C	C	A	A	T	T	T	T	G	G	A	A	0	0	T	T	G	G	0	0	A	A	C	C	G	G	C	C	C	C	T	T	G	G	A	A	A	A	A	A	G	G	T	T	0	0	T	T	C	C	0	0	C	C	G	G	0	0	C	C	A	A	T	T	G	G	C	C	G	G	T	G	A	A	T	T	0	0	C	C	C	C	A	A	A	A	A	A	G	G	0	0	G	G	G	G	C	C	A	A	0	0	0	0	C	C	C	C	C	C	C	C	T	T	0	0	T	T	T	T	C	C	C	C	C	C	T	T	T	T	G	G	C	C	G	G	A	A	A	A	T	T	T	T	A	A	T	T	G	G	0	0	A	A	C	C	A	A	A	A	A	A	G	G	T	G	T	T	A	A	G	G	0	0	T	T	0	0	T	T	C	C	C	C	T	T	A	A	C	C	T	T	T	T	C	C	A	A	C	C	G	G	C	C	T	T	T	T	C	C	C	C	A	A	G	G	G	G	T	T	C	C	G	G	T	T	C	C	T	T	A	A	T	T	A	A	A	A	C	C	T	T	T	T	G	G	C	C	G	G	T	T	A	A	G	G	0	0	G	G	C	C	T	G	A	A	T	T	C	C	C	C	G	G	C	C	G	G	A	A	A	A	A	A	T	T	T	T	G	G	A	A	A	A	A	A	A	A	C	C	C	C	T	T	A	A	T	T	0	0	G	G	T	T	C	C	0	0	0	0	C	C	G	G	A	A	G	G	C	C	G	G	T	T	T	T	C	C	T	T	T	G	C	C	T	T	T	T	C	C	T	T	G	G	C	C	T	T	C	C	A	A	0	0	T	T	A	A	T	T	T	T	G	G	T	T	0	0	A	A	0	0	G	G	G	G	A	A	G	G	A	A	T	T	C	C	C	C	T	T	0	0	A	A	C	C	A	A	A	A	C	C	C	C	G	G	G	G	C	C	A	A	0	0	0	0	A	A	C	C	0	0	G	G	G	G	A	A	C	C	C	C	T	G	T	T	C	C	T	T	C	C	C	C	T	T	C	C	0	0	T	T	G	G	A	A	T	T	G	G	T	T	T	T	G	G	G	G	G	G	G	G	T	T	0	0	G	G	A	A	T	T	G	G	G	G	C	C	T	T	C	C	C	C	C	C	G	G	C	C	C	C	T	T	A	A	T	T	C	C	T	T	0	0	T	T	C	C	C	C	A	A	T	T	C	C	A	A	C	C	C	C	A	A	G	G	A	A	G	G	T	T	G	G	C	C	A	A	C	C	A	A	T	T	0	0	A	A	A	A	0	0	T	T	C	C	T	T	T	T	A	A	T	T	A	A	A	A	0	0	G	G	G	G	A	A	T	T	C	C	T	T	G	G	G	G	T	T	G	G	T	T	G	G	G	G	0	0	A	A	C	C	0	0	G	G	T	T	T	T	T	T	C	C	T	T	T	T	G	G	0	0	T	T	C	C	C	C	G	G	C	C	C	C	A	A	0	0	G	G	0	0	T	G	A	A	C	C	0	0	C	C	G	G	0	0	A	A	T	T	A	A	C	C	A	A	T	T	C	C	T	T	A	A	0	0	T	G	0	0	C	C	T	T	G	G	G	G	0	0	C	C	T	T	T	C	T	T	G	G	0	0	T	T	G	G	G	G	G	G	A	A	G	G	C	C	T	T	T	T	A	A	T	T	C	C	T	T	C	C	T	T	0	0	G	G	C	C	G	G	G	G	0	0	T	T	T	T	T	T	C	C	G	G	A	A	C	C	G	G	G	G	0	0	G	G	C	C	T	T	T	T	C	C	G	G	A	A	T	T	G	G	T	T	C	C	G	G	A	A	0	0	A	A	G	G	T	T	T	T	0	0	0	0	C	C	G	G	0	0	C	C	C	C	C	C	G	G	A	A	T	T	T	T	0	0	T	T	C	C	A	A	C	C	G	G	A	A	T	T	T	T	C	C	0	0	T	T	0	0	C	C	G	G	A	A	G	G	G	G	C	C	T	T	C	C	G	G	T	T	A	A	C	C	T	T	G	G	C	C	T	T	0	0	T	T	A	A	C	C	T	T	G	G	A	A	0	0	T	T	T	T	A	A	A	A	A	A	G	G	T	T	A	A	A	A	A	A	A	A	A	A	0	0	T	T	G	G	A	A	C	C	0	0	A	A	G	G	A	A	G	G	C	C	T	T	A	A	G	G	C	C	A	A	G	G	A	A	A	A	G	G	G	G	C	C	G	G	A	A	T	T	0	0	C	C	G	G	0	0	A	A	A	A	T	T	0	0	T	T	A	A	G	G	C	C	A	A	C	C	A	A	T	G	T	T	C	C	G	G	G	G	A	A	0	0	A	A	T	T	0	0	C	C	T	T	T	T	G	G	G	G	T	T	A	A	C	C	C	C	G	G	C	G	T	T	C	C	G	G	A	A	G	G	G	G	A	A	T	T	A	A	G	G	T	T	C	C	0	0	0	0	C	C	T	T	0	0	0	0	T	T	C	C	T	T	G	G	A	A	A	A	C	C	A	A	G	G	C	C	C	C	C	C	G	G	T	T	0	0	A	A	G	G	0	0	C	C	C	C	T	T	G	G	T	T	G	G	T	T	C	C	A	A	C	C	T	T	C	C	T	G	G	G	A	A	T	T	0	0	G	G	A	A	T	T	A	A	T	T	C	C	A	A	T	T	C	C	T	T	0	0	A	A	T	T	C	C	T	T	T	T	G	G	A	A	C	C	G	G	G	G	C	C	T	G	0	0	G	A	G	G	G	G	T	T	T	T	A	A	T	T	G	G	C	C	A	A	C	C	A	A	T	T	A	A	C	C	A	A	A	A	0	0	A	A	A	A	C	C	T	T	G	G	G	G	C	C	A	A	A	A	T	T	C	C	C	C	T	T	T	T	A	A	T	T	C	C	G	G	G	G	G	G	T	T	0	0	C	C	C	C	G	G	T	T	0	0	C	C	0	0	C	C	T	T	G	G	A	A	0	0	A	A	0	0	A	A	C	C	C	C	T	T	0	0	A	A	C	C	G	G	G	G	C	C	C	C	T	T	0	0	G	G	0	0	A	A	G	G	C	C	A	A	0	0	C	C	A	A	A	A	G	G	T	T	T	T	A	A	A	A	G	G	T	T	A	A	G	G	G	G	C	C	T	T	C	C	G	G	C	C	0	0	T	T	G	G	0	0	T	T	A	A	A	A	C	C	T	T	T	T	C	C	G	G	T	T	G	G	A	A	T	T	G	G	T	T	T	G	G	G	T	T	T	G	G	G	G	G	A	A	A	A	A	A	G	G	T	T	T	T	C	C	A	A	G	G	T	T	C	C	T	T	G	G	A	A	0	0	0	0	C	C	T	T	G	G	T	T	T	T	G	G	C	C	A	A	C	C	C	C	A	A	T	T	G	G	G	G	A	A	T	T	G	G	T	T	T	T	G	G	C	C	A	A	G	G	T	T	A	A	C	C	C	C	T	T	T	T	T	T	0	0	C	C	C	C	C	C	C	C	A	A	G	G	G	G	0	0	C	C	C	C	A	A	C	C	T	T	0	0	G	G	0	0	A	A	C	C	A	A	T	T	C	C	C	C	0	0	C	C	A	A	0	0	A	A	C	A	T	T	0	0	0	0	C	C	G	G	A	A	G	G	C	C	0	0	G	G	T	T	0	0	G	G	G	G	0	0	0	0	0	0	C	C	C	C	A	A	G	G	G	G	G	G	C	C	G	G	T	T	A	A	G	G	G	G	T	T	T	T	A	A	A	A	A	A	G	G	C	C	A	A	C	C	T	G	C	C	T	T	G	G	A	A	G	G	G	G	T	T	A	A	G	G	G	G	A	A	0	0	G	G	G	A	T	T	C	C	T	T	C	C	T	T	T	T	A	A	T	T	G	G	T	T	C	C	G	G	G	G	G	G	C	C	T	T	A	A	0	0	C	C	C	C	0	0	C	C	C	C	G	G	G	G	T	T	T	T	G	G	T	T	T	T	G	G	A	A	T	T	A	A	0	0	A	A	G	G	T	T	C	C	C	C	T	T	0	0	C	C	0	0	G	G	C	C	A	A	G	G	T	T	G	G	T	T	C	C	T	T	A	A	A	A	T	T	0	0	G	G	T	T	G	G	A	A	G	G	C	C	T	T	T	T	T	T	T	T	C	C	G	G	T	T	A	A	C	C	C	C	T	T	T	T	C	C	G	G	0	0	T	T	A	A	G	G	0	0	A	A	0	0	T	T	A	A	G	G	G	G	T	T	T	T	T	T	C	C	0	0	T	T	C	C	C	C	0	0	T	T	C	C	A	A	G	G	C	C	C	C	G	G	0	0	C	C	0	0	C	C	G	G	G	G	G	G	G	G	A	A	C	C	0	0	T	T	G	G	A	A	C	C	0	0	T	T	T	A	C	C	T	T	C	C	G	G	C	C	C	C	T	T	G	G	0	0	C	C	0	0	C	C	T	T	T	T	0	0	A	A	0	0	G	G	T	T	C	C	T	G	G	G	0	0	C	C	T	T	T	T	A	A	0	0	A	A	T	T	T	T	T	T	0	0	A	A	A	A	T	T	C	C	A	A	C	C	C	C	G	G	C	C	G	G	C	C	G	G	G	G	C	C	0	0	0	0	A	A	C	C	C	C	A	A	G	G	T	T	0	0	G	G	G	G	0	0	C	C	C	C	G	G	A	A	C	C	A	A	0	0	C	C	A	A	C	C	0	0	G	G	T	T	T	T	T	T	C	C	0	0	C	C	C	C	C	C	G	G	A	A	G	G	T	T	T	T	G	G	0	0	C	C	0	0	G	G	C	C	G	G	T	T	A	A	A	A	G	G	A	A	T	T	T	T	G	G	G	G	C	C	G	G	0	0	0	0	A	A	C	C	G	G	G	G	0	0	G	G	T	T	0	0	T	T	T	T	C	C	G	G	G	G	C	C	0	0	C	C	G	G	A	A	T	T	A	A	0	0	C	C	A	A	T	T	0	0	0	0	A	A	C	C	G	G	G	G	G	G	C	C	C	C	A	A	G	G	G	G	T	T	A	A	C	C	A	A	T	T	C	C	G	G	C	C	T	T	T	T	0	0	C	C	G	G	A	A	C	C	C	C	T	T	G	G	A	A	C	C	C	C	G	G	G	G	T	T	T	T	0	0	A	A	A	A	C	C	0	0	T	T	C	C	0	0	C	C	G	G	T	T	C	C	G	G	T	T	A	A	C	C	C	C	A	A	C	C	C	C	G	G	C	C	G	G	T	G	C	C	T	T	G	G	G	G	C	C	T	T	A	A	C	C	G	G	C	C	C	C	0	0	T	T	G	G	T	T	T	T	T	T	T	T	C	C	C	C	C	C	0	0	A	A	C	C	T	T	G	G	G	G	G	G	T	T	A	A	G	G	0	0	0	0	T	T	0	0	G	G	T	T	G	G	G	G	A	A	G	G	C	C	C	C	C	C	T	T	C	C	0	0	0	0	A	A	G	G	G	G	G	G	G	G	G	G	C	C	T	T	C	C	T	G	0	0	C	C	0	0	C	C	0	0	T	T	T	T	A	A	T	C	A	A	G	G	A	A	A	A	G	G	A	A	C	C	C	C	A	A	G	G	C	C	A	A	A	A	A	A	T	T	0	0	G	G	C	C	G	G	A	A	C	C	T	T	C	C	T	T	G	G	G	G	T	T	T	T	A	A	G	G	T	T	T	T	C	C	T	T	T	G	A	A	G	G	C	C	0	0	C	C	C	C	T	T	G	G	A	A	C	C	T	T	C	C	C	C	0	0	0	0	G	G	A	A	T	T	0	0	A	A	G	G	T	T	C	C	G	G	T	T	T	T	C	C	C	C	C	C	T	T	A	A	T	T	G	G	G	G	T	T	A	A	G	G	0	0	C	C	G	G	G	G	C	C	T	T	C	C	A	A	T	T	C	C	G	G	T	T	G	G	G	G	T	T	G	G	G	G	G	G	A	A	C	C	C	C	G	G	C	C	G	G	T	T	A	A	T	T	G	G	C	C	A	A	0	0	G	G	T	T	A	A	A	A	C	C	G	G	C	C	G	G	C	C	A	A	G	G	A	A	0	0	T	T	C	C	A	A	G	G	A	A	T	T	G	G	T	T	C	C	C	C	T	T	C	C	G	G	C	C	T	T	C	C	0	0	G	G	A	A	0	0	G	G	T	T	A	A	T	T	0	0	C	C	A	A	C	C	T	T	T	T	T	T	G	G	C	C	T	T	T	T	T	T	T	T	G	G	T	T	C	C	A	A	0	0	T	T	C	C	A	A	G	G	T	T	A	A	G	G	C	C	C	C	T	T	G	G	G	G	0	0	0	0	A	A	G	G	0	0	A	A	G	G	T	T	G	G	G	G	C	C	A	A	G	G	A	A	C	C	T	T	T	T	A	A	C	C	C	C	T	G	T	T	T	T	T	T	A	A	T	G	G	G	C	C	A	A	G	G	C	C	G	G	A	A	T	T	C	C	T	T	0	0	T	T	G	G	A	A	0	0	C	C	T	T	G	G	T	T	A	A	T	T	T	T	G	G	A	A	A	A	G	G	T	T	G	G	G	G	0	0	C	C	A	A	G	G	A	A	T	T	C	C	T	T	T	T	T	T	A	A	T	T	T	T	G	G	A	A	C	C	A	A	G	G	A	A	C	C	A	A	G	G	G	G	G	G	C	C	A	A	0	0	T	T	C	C	G	G	T	T	A	A	G	G	C	C	A	A	T	T	C	A	G	G	G	G	G	A	0	0	A	A	T	T	A	A	G	G	A	A	C	C	A	A	T	T	G	G	A	A	A	A	G	G	A	A	A	A	G	G	G	G	T	T	T	T	T	G	G	G	0	0	0	0	C	C	G	G	T	T	G	G	G	G	G	G	G	G	G	G	A	A	G	G	0	0	G	G	G	G	A	A	A	A	T	T	A	A	T	T	C	C	T	T	G	G	T	T	G	G	T	T	T	G	0	0	T	T	C	C	G	G	A	A	0	0	C	C	C	C	0	0	A	A	G	G	T	T	G	G	0	0	T	T	C	C	C	C	A	A	T	T	G	G	T	T	C	G	G	G	C	C	C	C	C	C	G	G	G	G	G	G	T	T	T	T	G	G	0	0	G	G	G	G	0	0	0	0	G	G	A	A	G	G	T	T	A	A	G	G	0	0	T	T	A	A	G	G	G	G	G	G	G	G	G	G	A	A	T	T	G	G	C	C	T	T	A	A	C	C	G	G	C	C	T	T	T	T	C	C	C	C	A	A	A	A	0	0	G	G	0	0	A	A	C	C	A	A	T	T	T	T	T	T	G	G	0	0	0	0	T	T	C	C	T	T	C	C	A	A	G	G	0	0	T	T	G	G	A	A	A	A	A	A	C	C	T	T	C	C	G	G	C	C	A	A	A	A	T	T	T	T	T	T	T	T	T	T	G	G	A	A	A	A	0	0	T	T	C	C	T	T	T	T	T	T	G	G	C	C	C	C	G	G	G	G	G	G	0	0	T	T	A	A	G	G	G	G	0	0	A	A	G	G	A	A	G	G	G	G	0	0	A	A	C	C	T	T	T	T	T	T	T	G	G	G	T	T	0	0	T	T	G	G	0	0	G	G	T	T	T	T	G	G	0	0	G	G	A	A	G	G	T	T	C	C	T	T	C	C	T	T	G	G	T	T	C	C	T	T	A	A	G	G	G	G	A	A	C	C	G	G	C	C	A	A	A	A	C	C	T	T	T	T	C	C	A	A	0	0	T	T	T	T	T	T	A	A	A	A	C	C	C	C	A	A	C	C	C	C	G	G	T	T	C	C	T	T	C	C	C	C	T	T	A	A	C	C	0	0	A	A	C	C	G	G	C	C	A	A	0	0	A	A	A	A	T	T	T	T	A	A	A	A	G	G	C	C	T	T	T	T	C	C	C	C	G	G	C	C	G	G	C	C	G	G	A	A	G	G	0	0	T	T	0	0	C	C	C	C	0	0	G	G	A	A	A	A	A	A	G	G	C	C	A	A	A	A	G	G	A	A	A	A	A	A	C	C	A	A	0	0	T	T	C	C	A	A	C	C	G	G	C	C	C	C	G	G	C	C	A	A	C	C	T	T	A	A	C	C	C	C	C	C	G	G	G	G	G	G	A	A	T	T	0	0	G	G	C	C	C	C	C	C	G	G	C	C	A	A	G	G	C	C	A	A	G	G	A	A	G	G	C	C	T	T	T	T	A	A	G	G	G	G	0	0	T	T	A	A	A	A	C	C	0	0	G	G	G	G	0	0	C	C	C	C	T	T	T	T	G	G	C	C	G	G	A	A	G	G	0	0	G	G	A	A	C	C	A	A	T	T	G	G	A	A	T	T	0	0	C	C	G	G	C	C	C	C	T	T	0	0	A	A	C	C	C	C	C	C	C	C	A	A	G	G	A	A	G	G	G	G	A	A	G	G	G	G	C	C	C	C	A	A	C	C	G	G	C	C	T	T	C	C	T	T	C	C	C	C	C	C	T	T	A	A	T	T	G	G	A	A	G	G	T	T	G	G	T	T	C	C	C	C	C	C	0	0	A	A	T	T	G	G	A	A	T	T	0	0	C	C	C	C	C	C	G	G	A	A	C	C	T	T	C	C	C	C	T	T	A	A	A	A	T	T	G	G	C	C	T	T	T	G	T	T	G	G	G	G	T	T	T	T	T	G	G	G	T	T	0	0	C	C	T	T	C	C	G	G	G	G	T	T	A	A	G	G	C	C	G	G	0	0	A	A	T	T	T	T	C	C	G	G	G	G	A	A	G	G	T	T	G	G	A	A	T	G	A	A	A	A	T	T	G	G	G	G	A	A	C	C	G	G	A	A	0	0	T	T	C	C	T	T	G	G	A	A	A	A	0	0	C	C	T	T	T	T	G	G	C	C	A	A	G	G	G	G	A	A	G	G	G	G	A	A	G	G	A	A	T	T	G	G	A	A	A	A	C	C	A	A	T	T	C	C	0	0	A	A	A	A	C	C	A	A	T	T	C	C	0	0	T	T	A	A	T	T	C	C	C	C	T	T	T	T	A	A	0	0	C	C	G	G	A	A	G	G	C	C	C	C	T	T	G	G	C	C	C	C	A	A	C	C	C	C	0	0	A	A	T	T	T	T	C	C	A	A	C	G	T	T	0	0	T	T	0	0	A	A	A	A	G	G	C	C	C	C	A	A	0	0	C	C	T	T	G	G	A	A	0	0	G	A	A	A	G	G	T	T	T	T	A	A	C	C	A	A	T	T	T	T	C	C	G	G	A	A	C	C	A	A	C	C	T	T	A	A	T	G	G	G	T	T	T	T	0	0	G	G	G	G	C	C	A	A	T	T	T	T	G	G	C	C	A	A	G	G	G	G	T	C	G	G	G	G	G	G	A	A	T	T	C	C	C	C	G	G	T	T	G	G	G	G	T	T	G	G	G	G	A	A	G	G	A	A	T	G	T	T	T	T	C	C	0	0	0	0	C	C	C	C	A	A	C	C	C	C	A	A	C	C	G	G	A	A	C	C	A	A	C	C	A	A	T	T	C	C	G	G	G	A	T	T	T	T	A	A	C	C	C	C	T	T	G	G	G	G	T	T	T	T	A	A	C	C	G	G	0	0	T	T	C	C	0	0	G	G	0	0	A	A	T	T	T	T	C	C	C	C	0	0	C	C	A	A	T	T	G	G	T	T	T	T	C	C	A	A	G	G	A	A	G	G	T	T	A	A	A	A	T	T	0	0	A	A	G	G	G	G	0	0	T	T	T	T	C	C	G	G	C	C	0	0	G	G	T	T	C	C	G	G	A	A	C	C	0	0	T	T	A	A	C	C	0	0	T	T	C	C	T	T	G	G	C	C	A	A	T	T	A	A	C	C	G	G	A	A	A	A	A	A	C	C	G	G	T	T	T	T	C	C	T	T	A	A	T	T	G	G	T	T	T	T	0	0	T	T	G	G	A	A	0	0	0	0	C	C	C	C	T	T	0	0	T	T	T	T	C	C	C	C	C	C	T	T	A	A	G	G	G	G	C	C	C	C	T	T	G	G	C	C	0	0	0	0	A	A	A	A	C	C	T	T	G	G	G	G	C	C	0	0	G	G	A	A	C	C	A	A	A	A	C	C	A	A	A	A	T	T	C	C	G	G	A	A	A	A	A	A	A	A	T	G	0	0	A	A	T	T	T	T	T	T	A	A	0	0	A	A	T	T	G	G	G	G	A	A	A	A	0	0	A	A	T	T	T	T	A	A	A	A	A	A	0	0	A	A	0	0	T	T	A	A	0	0	G	G	G	G	G	G	G	G	A	A	T	T	0	0	A	A	G	G	C	C	A	A	C	C	C	C	G	G	A	A	C	C	C	C	T	T	T	T	A	A	G	G	T	T	C	C	G	G	G	G	C	C	T	T	A	A	T	T	T	T	A	A	C	C	A	A	T	T	C	C	C	C	C	C	0	0	C	C	T	T	A	A	A	A	C	C	0	0	0	0	A	A	A	A	0	0	A	A	C	C	C	C	0	0	0	0	0	0	0	0	T	T	G	G	0	0	T	T	A	A	T	G	0	0	C	C	C	C	C	C	G	G	G	G
C95NTANXX	IPs582:C95NTANXX:1:250590941	-9	-9	-9	-9	G	G	G	G	C	C	A	A	C	C	G	G	C	C	T	T	C	C	G	G	C	C	C	C	A	A	A	A	G	G	A	A	G	G	A	A	T	T	G	A	A	A	C	C	0	0	G	G	A	A	A	A	C	C	C	C	A	A	A	A	T	T	T	C	A	A	G	G	C	C	G	G	A	A	T	T	A	A	T	T	G	G	C	C	G	G	A	A	G	G	A	A	C	C	0	0	A	A	G	G	C	C	C	C	C	C	G	G	G	G	C	C	G	G	C	C	C	C	G	G	A	A	A	A	A	A	G	G	T	T	T	T	A	A	A	A	T	T	C	C	T	T	T	G	T	T	T	T	A	A	0	0	A	A	G	G	G	G	A	A	A	A	T	T	C	C	G	G	G	G	G	G	C	C	0	0	G	G	C	C	G	G	T	T	T	G	G	G	T	T	T	T	C	C	0	0	C	C	A	A	T	T	G	G	G	G	T	T	G	G	C	C	T	T	A	A	T	T	T	T	A	A	0	0	C	C	A	A	C	C	A	A	G	G	C	C	A	A	T	T	G	G	T	T	T	T	G	G	C	C	C	C	T	T	A	A	C	C	T	T	A	A	A	A	C	C	A	A	G	G	0	0	G	G	G	G	G	G	G	G	A	A	A	A	T	T	G	G	C	C	G	G	G	G	G	G	G	G	0	0	T	G	T	T	C	C	G	G	G	G	C	C	0	0	T	T	C	C	A	A	C	C	C	C	0	0	A	A	A	A	C	C	T	T	C	C	T	T	G	G	G	G	C	C	0	0	T	T	G	G	C	C	T	T	G	G	C	C	G	G	C	C	A	A	T	T	A	A	G	G	A	A	C	C	T	T	T	T	A	A	T	T	C	C	T	T	G	G	C	C	T	T	G	G	A	A	A	A	A	A	A	A	G	G	G	G	G	G	A	A	G	G	G	G	0	0	T	T	T	T	A	A	A	A	T	T	A	A	C	C	T	T	T	T	A	A	G	G	G	G	0	0	T	T	T	T	C	C	G	G	C	C	0	0	G	G	C	C	G	G	T	T	0	0	T	T	A	A	0	0	A	A	T	T	A	A	A	A	T	T	T	T	T	T	T	G	T	T	C	C	G	G	T	T	G	G	C	C	C	C	G	G	G	G	T	T	G	G	A	A	T	T	T	T	G	G	A	A	T	T	A	A	A	A	T	T	G	G	G	G	C	C	C	C	A	A	G	G	G	G	C	C	T	T	T	T	G	G	T	T	T	T	C	C	G	G	A	A	C	C	C	C	T	G	A	A	C	C	G	G	0	0	G	G	T	T	T	T	A	A	C	C	A	A	G	G	C	C	C	C	T	T	T	T	C	C	C	C	A	A	A	A	A	A	A	A	T	T	0	0	T	T	C	C	T	T	T	T	G	G	T	T	A	A	A	A	T	T	T	T	A	A	A	A	G	G	A	A	T	T	C	C	T	T	0	0	A	A	0	0	0	0	G	G	A	A	T	T	T	T	G	G	T	T	C	C	A	A	T	T	G	G	C	C	G	G	G	G	T	T	G	G	T	T	0	0	A	A	A	A	G	G	T	T	G	G	G	G	C	C	C	C	T	T	C	C	A	A	T	T	C	C	C	C	C	C	T	T	T	G	T	T	A	A	G	A	T	T	T	T	C	C	T	T	G	G	0	0	A	A	G	G	G	G	G	G	C	C	C	C	0	0	G	G	0	0	C	C	A	A	C	C	G	G	T	T	A	A	A	A	G	G	C	C	G	G	C	C	G	G	T	T	G	G	A	A	G	G	0	0	T	T	0	0	G	G	C	C	T	T	T	T	G	G	A	A	C	C	C	C	T	T	A	A	T	T	T	T	A	A	A	A	G	G	A	A	A	A	G	G	C	C	C	C	T	T	C	C	T	T	C	C	T	T	C	C	T	T	C	C	C	C	C	C	T	T	A	A	T	T	T	T	A	A	0	0	T	T	T	T	T	T	A	A	A	A	T	T	T	T	C	C	C	C	T	T	G	G	A	A	T	T	0	0	G	G	C	C	G	G	G	G	T	T	A	A	T	T	G	G	A	A	C	C	A	A	G	G	0	0	C	C	A	A	T	T	C	C	C	C	A	A	0	0	G	G	G	G	T	T	0	0	T	T	C	C	C	A	C	C	G	G	C	C	A	A	A	A	G	G	T	T	A	A	T	T	T	T	A	A	C	C	C	C	C	C	C	C	A	A	C	C	T	G	T	T	T	T	T	T	0	0	T	T	C	C	A	A	G	G	C	C	C	C	T	T	T	T	C	C	0	0	G	G	C	C	G	G	G	G	C	C	T	T	A	A	C	C	A	A	0	0	0	0	C	C	C	C	A	A	A	A	C	C	A	A	C	C	A	A	0	0	A	A	C	C	C	C	A	A	A	A	T	T	C	C	T	T	G	G	T	T	C	C	T	T	G	G	C	C	A	A	T	T	C	C	T	T	G	G	A	A	C	C	G	G	T	T	G	G	G	G	G	G	T	T	T	T	A	A	G	G	T	T	T	T	T	T	A	A	A	A	G	G	T	T	A	A	C	C	G	G	0	0	A	A	T	T	A	A	C	C	G	G	T	T	A	A	T	T	T	T	T	T	T	T	A	A	G	G	G	G	A	A	0	0	C	C	0	0	G	G	G	G	T	T	G	G	G	G	0	0	0	0	G	G	0	0	A	A	C	C	A	A	C	C	T	A	C	C	A	A	T	A	0	0	G	G	C	C	G	G	T	T	C	C	G	G	T	T	G	G	T	T	G	G	T	T	C	C	G	G	A	A	T	T	T	T	C	C	T	T	T	T	A	A	C	C	0	0	A	A	C	C	G	G	0	0	G	G	C	C	T	T	A	A	C	C	T	T	A	A	C	C	G	G	C	C	A	A	A	A	G	G	T	T	0	0	T	T	A	A	C	C	T	T	C	C	T	G	G	G	A	A	C	C	A	A	G	G	G	G	A	A	G	A	G	G	T	T	T	T	T	T	G	G	0	0	T	T	0	0	C	C	A	A	T	T	A	A	T	T	T	T	T	T	A	A	T	T	G	G	T	T	T	T	G	G	T	T	T	T	G	G	C	C	T	T	T	T	T	T	G	G	G	G	T	T	T	T	A	A	G	G	A	A	T	T	G	G	T	T	T	T	C	C	A	A	T	T	T	G	C	C	A	A	G	G	G	G	A	A	A	A	G	G	C	C	C	C	C	C	C	C	G	G	T	T	G	G	T	T	T	T	C	C	C	C	T	T	T	T	G	G	A	A	A	A	C	C	A	A	A	A	A	A	A	A	A	A	C	C	A	A	G	G	A	A	C	C	C	C	0	0	C	C	T	T	C	C	A	A	G	G	T	T	T	T	C	C	A	A	T	T	A	A	A	A	C	C	G	G	T	T	G	G	A	A	G	G	A	A	C	C	T	T	A	A	A	A	A	A	G	G	C	C	T	T	T	T	G	G	T	T	T	T	C	C	A	A	G	G	0	0	A	A	C	C	G	G	A	A	C	C	A	A	T	T	C	C	C	G	G	G	T	T	C	C	C	C	A	A	T	T	A	A	A	A	C	C	C	C	C	C	G	G	A	A	G	G	C	C	C	C	A	A	G	G	G	G	G	G	G	A	T	T	T	T	A	A	T	T	G	G	G	G	G	G	G	G	A	A	T	G	T	T	C	C	A	A	C	C	G	G	A	A	A	A	A	A	A	A	T	T	C	C	G	G	T	T	T	T	0	0	G	G	0	0	G	G	T	T	G	G	T	T	G	G	C	C	T	T	0	0	T	T	T	C	G	G	C	C	A	A	C	C	C	C	C	C	G	G	G	G	T	T	A	A	A	A	G	G	G	G	T	T	G	G	T	T	G	G	T	T	T	T	T	T	T	G	T	T	C	C	0	0	G	G	G	G	G	G	G	G	T	T	T	T	T	T	G	G	T	T	A	A	C	C	T	T	C	C	G	G	T	T	G	G	A	A	G	G	T	T	T	T	A	A	T	T	A	A	C	C	T	T	T	T	C	C	C	C	T	T	C	C	G	G	G	G	T	T	0	0	A	A	T	T	C	C	0	0	G	G	T	T	G	G	A	A	C	C	G	G	A	A	T	T	T	T	C	C	0	0	0	0	T	C	G	G	0	0	C	C	C	C	C	C	C	C	T	T	C	C	0	0	A	A	T	T	A	A	T	T	C	C	T	T	T	T	C	C	G	G	G	G	T	T	T	T	C	C	T	T	C	C	T	T	G	G	C	C	T	T	G	G	G	G	T	T	C	C	A	A	0	0	C	C	T	T	T	T	G	G	G	G	C	G	T	T	T	T	C	C	C	C	A	A	C	C	T	T	C	C	G	G	C	C	A	A	A	A	G	G	0	0	C	C	A	A	C	C	G	G	A	A	C	C	G	G	A	A	C	C	T	T	A	A	T	T	T	T	C	C	T	T	T	T	0	0	A	A	G	G	G	G	G	G	A	A	G	G	C	C	C	C	T	T	C	C	C	C	A	A	C	C	G	G	C	C	C	C	0	0	G	G	T	T	T	T	G	G	T	T	T	T	C	C	T	T	C	C	G	G	G	G	C	C	G	G	A	A	G	G	G	G	G	G	C	C	G	G	T	T	T	T	A	A	C	C	C	C	G	G	T	T	A	A	A	A	C	C	G	G	T	T	G	G	T	T	A	A	C	C	A	A	G	G	G	G	G	G	T	T	T	T	T	T	A	A	T	T	C	C	C	C	A	A	G	G	G	G	T	T	T	T	G	G	C	C	T	T	G	G	C	C	T	T	C	C	G	G	C	C	T	T	A	A	T	T	T	T	A	A	A	A	A	A	G	G	G	G	0	0	T	T	C	C	T	T	C	C	G	G	T	T	C	C	C	C	G	G	C	C	A	A	0	0	A	A	G	G	0	0	A	A	C	C	A	A	C	C	T	T	A	A	C	C	C	C	C	C	T	T	G	G	T	T	C	C	A	A	G	G	A	A	G	G	G	G	T	G	T	T	0	0	A	A	C	C	0	0	G	G	0	0	A	A	C	C	G	G	T	T	T	T	G	G	G	G	C	C	T	T	A	A	0	0	A	A	C	C	G	G	C	C	C	C	T	T	G	G	A	A	A	A	A	A	G	G	T	T	A	A	T	T	C	C	C	C	0	0	G	G	0	0	C	C	A	A	T	T	G	G	T	T	G	G	T	T	A	A	T	T	T	T	C	C	C	C	A	A	G	G	A	A	A	A	0	0	G	G	G	G	C	C	A	A	0	0	0	0	C	C	C	C	C	C	C	C	T	T	T	T	T	T	T	T	C	C	C	C	0	0	T	T	T	T	G	G	0	0	G	G	A	A	A	A	0	0	G	G	A	A	T	T	G	G	0	0	A	A	C	C	T	T	A	A	A	A	G	G	T	T	T	T	A	A	G	G	0	0	T	T	0	0	T	T	C	C	C	C	T	T	A	A	T	T	T	T	T	T	C	C	A	A	C	C	G	G	C	C	T	T	T	T	C	C	C	C	A	A	G	G	G	G	0	0	T	T	G	G	T	T	C	C	T	T	A	A	T	T	A	A	A	A	C	C	T	T	T	T	G	G	C	C	G	G	C	C	A	A	G	G	T	T	G	G	0	0	0	0	A	A	0	0	C	C	C	C	G	G	C	C	A	A	A	A	A	A	A	A	T	G	T	T	G	G	G	G	A	A	A	A	A	A	C	C	T	T	T	T	A	A	T	T	C	C	G	G	A	A	0	0	T	T	G	G	C	C	G	G	A	A	A	A	C	C	T	T	T	T	0	0	C	C	T	T	T	T	C	C	T	T	T	T	C	C	T	T	G	G	C	C	T	T	C	C	A	A	G	G	T	T	A	A	T	T	T	T	G	G	T	T	A	A	A	A	A	A	G	G	G	G	A	A	G	G	A	A	T	T	C	C	C	C	0	0	C	C	A	A	C	C	A	A	A	A	C	C	C	C	G	G	G	G	C	A	A	A	A	A	C	G	A	A	G	G	0	0	A	A	A	A	A	A	T	T	C	C	T	T	T	T	C	C	T	T	C	C	C	C	C	C	C	C	G	G	T	T	G	G	A	A	C	C	G	G	T	T	T	T	G	G	G	G	G	G	G	G	T	T	C	C	C	C	A	A	T	T	G	G	G	G	C	C	T	T	C	C	C	C	T	T	C	C	C	C	C	C	T	T	A	A	T	T	C	C	T	T	A	A	T	T	C	C	C	C	A	A	T	T	C	C	A	A	C	C	C	C	A	A	A	A	T	T	G	G	T	T	G	G	C	C	A	A	C	C	A	A	T	T	C	C	A	A	A	A	C	C	T	T	C	C	T	T	T	T	A	A	T	T	A	A	A	A	G	G	G	G	A	A	A	A	T	T	C	C	T	T	G	G	0	0	0	0	G	G	T	T	0	0	G	G	0	0	A	A	T	T	C	C	0	0	T	T	G	G	T	T	C	C	T	T	T	T	G	G	G	G	T	T	C	C	C	C	G	G	C	C	0	0	A	A	C	C	G	G	T	T	T	T	A	A	T	T	T	T	A	A	G	G	T	T	A	A	T	T	0	0	C	C	G	G	T	T	C	C	T	T	A	A	C	C	T	T	T	T	C	C	T	T	G	G	G	G	T	T	C	C	C	C	0	0	T	T	G	G	A	A	T	T	A	A	G	G	G	G	A	A	G	G	C	C	T	T	T	T	A	A	T	T	C	C	T	T	C	C	T	T	A	A	G	G	C	C	G	G	G	G	G	G	T	T	0	0	T	G	C	C	G	G	A	A	C	C	G	G	A	A	A	A	G	G	C	C	T	T	T	T	C	C	G	G	A	A	T	T	G	G	T	T	C	C	G	G	A	A	G	G	A	A	G	G	T	T	T	T	C	C	A	A	C	C	G	G	T	T	C	C	C	C	C	C	G	G	A	A	T	T	T	T	C	C	T	T	C	C	A	A	C	C	G	G	A	A	T	T	T	T	C	C	A	A	0	0	C	C	C	C	G	G	A	A	G	G	G	G	C	C	T	G	C	C	G	G	T	T	A	A	C	C	T	T	G	G	C	C	T	T	G	G	T	T	A	A	C	C	T	T	G	G	A	A	C	C	T	T	T	T	0	0	A	A	A	A	G	G	T	T	A	A	A	A	A	A	A	A	A	A	0	0	T	T	G	G	A	A	C	C	G	G	A	A	G	G	A	A	G	G	0	0	T	T	A	A	G	G	C	C	C	C	G	G	A	A	A	A	A	A	A	A	C	C	G	G	A	A	T	T	A	A	C	C	G	G	A	A	A	A	A	A	C	C	C	C	T	T	A	A	G	G	C	C	A	A	C	C	A	A	T	T	T	T	C	C	G	G	G	G	A	A	C	C	A	A	T	T	C	C	C	C	T	T	0	0	A	A	A	A	T	T	A	A	0	0	C	C	G	G	C	C	T	T	C	C	G	G	G	G	G	G	G	G	A	A	T	T	A	A	G	G	T	T	0	0	A	A	0	0	C	C	T	T	C	C	T	T	T	C	C	C	T	T	T	G	A	A	A	A	C	C	A	A	G	G	C	C	C	C	C	C	C	C	T	T	0	0	G	G	T	T	T	T	C	C	C	C	T	T	G	G	T	T	G	G	T	T	C	C	A	A	C	C	T	T	C	C	T	G	G	G	A	A	T	T	0	0	G	G	A	A	T	T	A	A	T	T	0	0	A	A	C	C	C	C	T	T	C	C	A	A	T	T	C	C	T	T	T	T	G	G	A	A	C	C	G	G	G	G	C	C	T	T	C	C	G	G	G	G	G	G	T	T	T	T	A	A	T	T	G	G	C	C	A	A	C	C	A	A	T	T	G	G	C	C	A	A	C	C	A	A	A	A	A	A	G	G	T	T	G	G	G	G	G	G	G	G	A	A	T	T	C	C	A	A	T	T	T	G	A	A	T	T	C	C	G	G	G	G	A	A	T	T	0	0	C	C	C	C	G	G	C	C	0	0	T	T	T	T	C	C	T	C	G	G	A	A	A	A	A	A	C	C	A	A	C	C	C	C	T	T	G	G	A	A	C	C	G	G	G	G	C	C	C	C	T	T	G	G	G	G	C	C	A	A	G	G	0	0	A	A	A	A	G	G	A	A	A	A	G	G	C	C	T	T	A	A	A	A	G	G	C	C	A	A	G	G	G	G	C	C	T	T	C	C	G	G	C	C	0	0	T	T	G	G	A	A	T	T	A	A	A	A	G	G	C	C	T	T	C	C	G	G	T	T	G	G	A	A	G	G	0	0	T	T	T	G	G	G	T	T	T	T	G	G	0	0	A	A	G	G	A	A	G	G	T	T	T	T	C	G	A	A	G	G	G	G	C	C	T	T	G	G	C	C	T	T	G	G	C	C	T	T	0	0	T	T	T	G	G	G	C	C	A	A	C	C	T	T	G	G	T	T	0	0	G	G	A	A	T	T	G	G	T	T	A	A	G	G	C	C	A	A	G	G	T	T	G	G	C	C	C	C	T	T	T	T	T	T	G	G	C	C	C	C	C	C	C	C	A	A	G	G	G	G	T	T	0	0	C	C	A	A	C	C	T	T	A	A	G	G	T	T	G	G	C	C	A	A	T	T	C	C	C	C	A	A	C	C	G	G	A	A	A	A	C	A	T	T	C	C	G	G	C	C	G	G	0	0	G	G	T	T	A	A	G	G	0	0	C	C	G	G	G	G	C	C	T	T	A	A	C	C	C	C	A	A	G	G	G	G	G	G	C	C	G	G	T	T	A	A	G	G	G	G	T	T	C	C	A	A	A	A	A	A	G	G	C	C	A	A	C	C	T	T	C	C	T	T	G	G	G	G	G	G	G	G	T	T	A	A	G	G	G	G	A	A	A	A	G	G	G	G	T	T	C	C	T	T	C	C	T	T	T	T	G	G	T	T	G	G	T	T	T	T	G	G	G	G	G	G	C	C	T	T	A	A	G	G	C	C	T	T	A	A	C	C	C	C	G	G	A	A	T	T	T	T	G	G	G	G	T	T	G	G	0	0	0	0	A	A	T	T	A	A	G	G	T	T	C	C	C	C	T	T	G	G	0	0	A	A	T	T	G	G	A	A	G	G	T	T	G	G	T	T	T	C	T	T	A	A	A	A	T	T	T	G	G	G	T	T	G	G	A	A	G	G	C	C	T	T	T	T	T	T	T	T	C	C	A	A	G	G	A	A	C	C	C	C	T	T	T	T	C	C	G	G	G	G	T	T	A	A	G	G	T	T	A	A	0	0	T	T	A	A	G	G	G	G	T	T	T	T	T	T	C	C	T	T	G	G	C	C	C	C	A	A	T	T	C	C	A	A	T	T	T	T	C	C	G	G	T	T	C	C	0	0	C	C	G	G	G	G	G	G	G	G	0	0	C	C	A	A	G	G	G	G	A	A	C	C	C	C	T	T	0	0	C	C	T	T	C	C	A	A	C	C	C	C	T	T	T	T	0	0	C	C	A	A	A	A	T	T	T	T	C	C	A	A	T	T	G	G	T	T	C	C	T	T	G	G	G	G	C	C	T	T	T	T	A	A	G	G	A	A	T	T	T	T	T	T	C	C	A	A	T	T	T	T	T	T	0	0	C	C	C	C	G	G	C	C	A	A	T	T	G	G	G	G	C	C	C	C	T	T	A	A	C	C	C	C	A	A	G	G	0	0	0	0	G	G	G	G	C	C	C	C	0	0	G	G	0	0	C	C	A	A	0	0	C	C	A	A	0	0	0	0	G	G	T	T	T	T	T	T	C	C	A	A	C	C	C	C	C	C	G	G	A	A	C	C	C	C	T	T	G	G	0	0	C	C	0	0	G	G	C	C	C	C	T	T	A	A	A	A	G	G	A	A	T	T	T	T	G	G	G	G	C	C	G	G	A	A	A	A	G	G	T	T	A	A	G	G	G	G	A	A	T	T	G	G	T	T	T	T	C	C	G	G	G	G	C	C	0	0	C	C	G	G	A	A	T	T	0	0	A	A	C	C	G	G	G	G	C	C	A	A	A	A	0	0	G	G	G	G	G	G	C	C	C	C	A	A	G	G	G	G	T	T	A	A	C	C	A	A	T	T	C	C	G	G	C	C	C	C	0	0	T	T	C	C	G	G	G	G	C	C	T	T	T	T	G	G	A	A	C	C	T	T	A	A	G	G	T	T	C	C	A	A	A	A	A	A	C	C	G	G	T	T	C	C	0	0	C	C	G	G	T	T	C	C	0	0	0	0	A	A	C	C	C	C	A	A	C	C	C	C	T	T	C	C	G	G	T	G	C	C	T	G	G	G	G	G	C	C	T	T	A	A	C	C	G	G	C	C	C	C	0	0	T	T	G	G	T	T	T	T	T	T	T	T	T	T	C	C	G	G	T	T	A	A	C	C	T	T	G	G	G	G	G	G	T	T	A	A	G	G	0	0	C	C	0	0	T	T	G	G	T	T	G	G	A	A	A	A	G	G	0	0	0	0	C	C	T	T	C	C	C	C	0	0	A	A	G	G	G	G	G	G	A	A	G	G	C	C	T	T	C	C	T	T	A	A	C	C	T	T	C	C	0	0	T	T	T	T	A	A	C	C	A	A	T	T	A	A	A	A	G	G	A	A	C	C	C	C	A	A	G	G	C	C	A	A	C	C	A	A	A	A	T	T	G	G	C	C	G	G	A	A	C	C	T	T	C	C	T	T	G	G	A	A	T	T	T	T	G	G	G	G	T	T	T	T	C	C	T	T	T	T	G	G	G	G	0	0	0	0	C	C	G	G	G	G	G	G	A	A	T	T	T	T	T	T	C	C	G	G	0	0	G	G	A	A	T	T	0	0	A	A	G	G	T	T	C	C	G	G	T	T	T	T	C	C	C	C	T	T	T	T	A	A	T	T	G	G	G	G	T	T	C	C	G	G	0	0	C	C	G	G	G	G	0	0	T	T	C	C	A	A	T	T	C	C	G	G	C	C	G	G	G	G	T	T	G	G	G	G	G	G	A	A	C	C	C	C	G	G	C	C	G	G	T	T	A	A	T	T	G	G	C	C	A	A	C	C	G	G	T	T	A	A	A	A	C	C	G	G	C	C	G	G	0	0	A	A	T	T	G	G	0	0	T	T	C	C	A	A	G	G	A	A	T	T	G	G	T	T	C	C	C	C	T	T	C	C	G	G	G	G	T	T	C	C	G	G	G	G	A	A	G	G	G	G	T	T	G	G	T	T	G	G	C	C	A	A	C	C	G	G	T	T	T	T	A	A	C	C	T	T	T	T	T	T	T	T	G	G	T	T	C	C	A	A	0	0	T	T	C	C	A	A	G	G	T	T	A	A	G	G	C	C	C	C	T	T	G	G	G	G	G	G	C	C	A	A	0	0	A	A	A	A	G	G	T	T	G	G	G	G	C	C	A	A	G	G	A	A	T	T	T	T	T	T	A	A	C	C	C	C	T	G	T	T	T	T	T	T	A	A	T	T	G	G	C	C	A	A	G	G	0	0	G	G	A	A	G	G	A	A	A	A	A	A	T	T	G	G	A	A	T	T	C	C	T	T	G	G	T	T	T	T	T	T	T	T	G	G	G	G	A	A	G	G	T	T	G	G	G	G	T	C	0	0	A	A	G	G	A	A	C	C	C	C	T	T	T	T	T	T	A	A	T	T	T	T	G	G	A	A	C	C	0	0	G	G	A	A	C	C	A	A	G	G	G	G	G	G	C	C	A	A	0	0	T	T	C	C	G	G	T	T	T	T	G	G	C	C	A	A	T	T	A	A	0	0	G	G	A	A	T	T	A	A	T	T	A	A	G	G	A	A	C	C	0	0	T	T	G	G	A	A	A	A	G	G	A	A	C	C	0	0	G	G	T	T	T	T	T	T	A	A	C	C	G	G	C	C	G	G	C	C	G	G	G	G	G	G	G	G	A	A	A	A	G	G	G	G	G	G	G	G	A	A	A	A	T	T	A	A	T	T	C	C	T	T	C	C	T	T	G	G	T	T	0	0	0	0	T	T	C	C	C	C	A	A	G	G	0	0	C	C	C	C	A	A	G	G	T	T	0	0	A	A	T	T	T	T	C	C	0	0	C	C	G	G	T	T	G	G	G	G	C	C	T	T	C	C	G	G	0	0	G	G	T	T	T	T	T	T	A	A	G	G	A	A	A	A	G	G	G	G	A	A	G	G	C	C	A	A	A	A	G	G	T	T	A	A	G	G	G	G	G	G	G	G	G	G	G	G	C	C	G	G	C	C	T	T	A	A	C	C	A	A	C	C	0	0	G	G	A	A	G	G	A	A	A	A	G	G	G	G	T	T	A	A	C	C	C	C	T	T	T	T	T	T	G	G	C	C	T	T	T	T	C	C	T	T	C	C	A	A	A	A	G	G	T	T	G	G	A	A	A	A	A	A	0	0	T	T	C	C	G	G	C	C	A	A	A	A	T	T	T	T	T	T	T	T	T	T	A	A	A	A	A	A	T	T	T	T	C	C	T	T	T	T	0	0	G	G	C	C	T	T	A	A	G	G	G	G	A	A	T	T	A	A	G	G	G	G	0	0	A	A	G	G	A	A	0	0	T	T	G	G	A	A	C	C	T	T	T	G	T	T	T	T	G	G	T	T	G	G	T	T	G	G	C	C	G	G	T	T	T	T	G	G	C	C	G	G	A	A	G	G	T	T	0	0	T	T	C	C	C	C	G	G	C	C	C	C	T	T	A	A	G	G	G	G	A	A	C	C	G	G	C	C	A	A	A	A	C	C	T	T	T	T	C	C	A	A	C	C	T	G	T	T	T	T	G	G	0	0	C	C	C	C	A	A	C	C	C	C	G	G	T	T	C	C	T	T	C	C	C	C	T	T	A	A	C	C	C	C	A	A	C	C	G	G	T	T	A	A	0	0	A	A	0	0	T	T	T	T	A	A	A	A	A	A	C	C	T	T	T	T	C	C	C	C	G	G	C	C	G	G	G	G	G	G	A	A	G	G	T	T	T	T	0	0	C	C	C	C	A	A	G	G	A	A	A	A	A	A	C	C	C	C	0	0	A	A	A	A	A	A	A	A	A	A	C	C	A	A	G	G	T	T	C	C	A	A	C	C	G	G	C	C	C	C	G	G	C	C	A	A	T	T	T	T	A	A	T	T	C	C	C	C	G	G	G	G	G	G	A	A	T	T	C	C	G	G	C	C	C	C	C	C	G	G	C	C	G	G	G	G	C	C	A	A	G	G	A	A	G	G	C	C	T	T	T	T	A	A	G	G	G	G	C	C	T	T	G	G	A	A	0	0	G	G	G	G	G	G	T	T	C	C	C	C	T	T	T	T	A	A	G	G	A	A	G	G	A	A	G	G	G	G	G	G	C	C	A	A	T	T	G	G	A	A	T	T	C	C	T	T	A	A	C	C	C	C	T	T	0	0	G	G	C	C	C	C	C	C	C	C	A	A	0	0	A	A	G	G	G	G	A	A	G	G	G	G	C	C	C	C	A	A	T	T	G	G	C	C	T	T	C	C	T	T	C	C	C	C	T	T	C	C	0	0	T	T	G	G	A	A	G	G	T	T	G	G	T	T	C	C	T	T	C	C	T	T	G	G	T	T	G	G	G	G	C	C	0	0	C	C	C	C	C	C	G	G	A	A	A	A	T	T	C	C	C	C	T	T	A	A	A	A	T	T	G	G	C	C	T	T	T	T	G	G	G	G	G	G	0	0	T	G	T	T	G	G	T	T	0	0	C	C	T	T	C	C	G	G	G	G	T	T	A	A	0	0	C	C	0	0	G	G	A	A	T	T	T	T	C	C	G	G	G	G	A	A	G	G	T	T	G	G	A	A	T	T	A	A	A	A	T	T	C	C	A	A	A	A	C	C	0	0	A	A	C	C	C	C	C	C	T	T	G	G	A	A	A	A	0	0	C	C	G	G	T	T	G	G	C	C	A	A	T	T	G	G	A	A	G	G	G	G	A	A	G	G	A	A	T	T	G	G	A	A	A	A	G	G	A	A	T	T	C	C	0	0	A	A	C	C	C	C	0	0	T	T	C	C	A	A	T	T	A	A	T	T	C	C	C	C	T	T	T	T	A	A	T	T	C	C	G	G	A	A	G	G	C	C	0	0	C	C	G	G	C	C	0	0	A	A	C	C	C	C	A	A	A	A	T	T	T	T	C	C	A	A	C	C	T	T	T	T	T	T	0	0	C	C	A	A	A	A	T	T	C	C	A	A	T	T	C	C	T	T	G	G	A	A	C	C	A	A	A	A	G	G	T	T	T	T	A	A	C	C	A	A	T	T	T	T	C	C	G	G	A	A	C	C	A	A	T	T	T	T	A	A	T	T	G	G	T	T	T	T	0	0	G	G	G	G	C	C	A	A	G	G	T	T	A	A	C	C	A	A	A	A	G	G	C	C	G	G	G	G	G	G	A	A	T	T	C	C	C	C	T	T	T	T	G	G	G	G	T	T	G	G	G	G	A	A	G	G	A	A	T	T	T	T	T	T	C	C	G	G	G	G	C	C	C	C	A	A	C	C	C	C	A	A	C	C	G	G	A	A	G	G	A	A	C	C	A	A	T	T	C	C	G	G	A	A	T	T	T	T	A	A	C	C	C	C	T	T	G	G	A	A	T	T	T	T	A	A	C	C	G	G	C	C	T	T	C	C	T	T	G	G	A	A	A	A	T	T	T	T	C	C	C	C	A	A	C	C	A	A	T	T	G	G	T	T	T	T	C	C	A	A	G	G	A	A	G	G	T	T	A	A	A	A	T	T	T	T	A	A	0	0	G	G	0	0	T	T	T	T	C	C	G	G	C	C	A	A	G	G	T	T	C	C	C	C	A	A	C	C	0	0	T	T	A	A	0	0	G	G	T	T	C	C	T	T	G	G	A	A	A	A	T	T	A	A	C	C	G	G	A	A	A	A	A	A	C	C	G	G	T	T	0	0	C	C	T	G	0	0	T	T	G	G	C	C	T	T	C	C	T	T	G	G	A	A	A	A	G	G	T	T	C	C	T	T	G	A	G	G	T	T	C	C	C	C	C	C	T	T	A	A	G	G	G	G	C	C	C	C	T	T	G	G	C	C	0	0	T	T	A	A	A	A	C	C	T	T	G	G	G	G	C	C	G	G	G	G	A	A	C	C	A	A	A	A	C	C	C	C	G	G	0	0	G	G	G	G	A	A	A	A	G	G	A	A	T	G	0	0	A	A	C	C	T	T	T	T	A	A	T	T	A	A	T	T	G	G	G	G	A	A	0	0	T	T	A	A	T	T	T	T	A	A	A	A	A	A	C	C	A	A	0	0	T	T	A	A	A	A	G	G	G	G	G	G	G	G	A	A	T	T	T	T	A	A	G	G	C	C	A	A	C	C	C	C	G	G	A	A	C	C	T	T	T	T	T	T	0	0	0	0	T	T	C	C	C	C	G	G	C	C	T	T	T	T	T	T	T	T	A	A	C	C	A	A	0	0	C	C	C	C	C	C	T	T	C	C	C	C	A	A	A	A	C	C	C	C	G	G	A	A	G	G	0	0	A	A	C	C	C	C	T	T	A	A	0	0	T	T	C	C	G	G	C	C	T	T	T	T	T	T	0	0	0	0	C	C	T	T	G	G	G	G
C95NTANXX	IPs68:C95NTANXX:1:250590945	-9	-9	-9	-9	G	G	T	T	C	C	A	A	T	T	G	G	C	C	T	T	C	C	G	G	C	C	C	C	A	A	T	A	0	0	A	A	G	G	A	A	T	T	A	A	G	G	C	C	0	0	G	G	A	A	A	A	C	C	C	C	A	A	A	A	C	C	C	C	A	A	A	A	C	C	A	A	0	0	C	C	A	A	C	C	G	G	C	C	G	G	A	A	G	G	A	A	C	C	G	G	A	A	G	G	C	C	C	C	C	C	G	G	G	G	C	C	G	G	C	C	T	T	G	G	A	A	A	A	0	0	G	G	T	T	T	T	A	A	A	A	T	T	C	C	T	T	T	T	T	T	T	T	A	A	A	A	A	A	G	G	G	G	A	A	A	A	0	0	C	C	G	G	G	G	C	C	C	C	C	C	G	G	C	C	A	A	T	T	T	G	G	G	T	T	T	T	C	C	0	0	C	C	A	A	0	0	0	0	A	A	T	T	G	G	A	A	C	C	0	0	T	T	T	T	A	A	0	0	T	T	G	G	C	C	T	T	G	G	C	C	A	A	T	T	G	G	T	T	T	T	G	G	C	C	C	C	T	T	A	A	C	C	T	T	A	A	A	A	C	C	A	A	G	G	G	G	G	G	G	G	G	G	G	A	T	T	A	A	T	T	G	G	T	T	G	G	G	G	A	A	G	G	C	C	0	0	T	T	A	A	A	A	G	G	C	C	0	0	T	T	T	T	A	A	C	C	C	C	C	C	A	A	G	G	C	C	T	T	C	C	T	T	G	G	G	G	C	C	G	G	T	T	G	G	C	C	0	0	A	A	0	0	G	G	C	C	0	0	T	T	A	A	G	G	A	A	C	C	T	T	T	T	A	A	T	G	C	C	T	T	G	G	C	C	T	T	G	G	A	A	A	A	A	A	T	T	T	T	0	0	G	G	A	A	G	G	G	G	0	0	T	T	T	G	A	A	A	A	T	T	A	A	T	T	T	T	T	T	A	A	G	G	G	G	0	0	T	T	T	T	A	A	0	0	T	T	T	G	G	G	C	C	G	G	T	T	A	A	T	T	A	A	G	G	A	A	T	T	0	0	A	A	T	T	T	T	T	T	T	T	T	T	C	C	G	G	T	T	G	G	C	C	C	C	G	G	G	G	T	T	G	G	A	A	T	T	T	T	G	G	A	A	T	T	C	C	A	A	T	T	G	G	A	A	C	C	C	C	A	A	0	0	G	G	0	0	T	G	C	C	G	G	T	T	C	C	C	C	G	G	G	G	T	T	C	C	T	G	A	A	C	C	C	C	G	G	G	G	C	C	T	T	A	A	C	C	A	A	A	A	C	C	T	C	C	C	0	0	C	C	C	C	A	A	A	A	A	A	A	A	T	T	T	T	T	T	C	C	C	C	T	T	G	G	T	T	A	A	A	A	T	T	T	T	A	A	A	A	G	G	A	A	T	T	C	C	T	T	T	T	G	G	C	C	0	0	G	G	0	0	0	0	T	T	G	G	T	T	C	C	A	A	T	T	G	G	0	0	G	G	T	T	T	T	G	G	T	T	C	C	A	A	G	G	G	G	T	T	G	G	G	G	C	C	C	C	T	T	C	C	A	A	T	T	C	C	C	C	T	T	G	G	T	T	T	T	0	0	G	G	T	T	T	G	C	C	T	T	A	A	G	G	G	G	G	G	0	0	G	G	A	A	C	C	C	C	G	G	G	G	0	0	A	A	C	C	G	G	T	T	G	G	A	A	G	G	0	0	G	G	C	C	G	G	C	C	G	G	G	G	0	0	0	0	T	T	T	T	G	G	0	0	T	T	0	0	0	0	A	A	C	C	C	C	0	0	A	A	T	T	T	T	G	G	A	A	0	0	A	A	G	G	A	A	C	C	C	C	T	T	C	C	T	T	C	C	T	T	C	C	T	T	C	C	C	C	C	C	T	T	A	A	T	T	T	T	A	A	G	G	T	T	T	T	T	T	A	A	A	A	T	T	0	0	C	C	C	C	T	T	G	G	C	C	C	C	G	G	0	0	C	C	G	G	C	C	T	T	G	G	T	T	A	A	A	A	A	A	C	C	G	G	T	T	C	C	A	A	T	T	C	C	T	T	A	A	A	A	G	G	G	G	T	T	A	A	T	T	C	C	0	0	T	T	G	G	C	G	A	A	A	A	G	G	T	T	A	A	T	T	T	T	A	A	0	0	T	T	C	C	C	C	A	A	C	C	T	G	T	T	T	T	T	T	C	C	T	T	C	C	A	A	G	G	C	C	C	C	C	C	T	T	C	C	T	G	G	G	C	C	0	0	G	G	T	T	T	T	G	G	C	C	0	0	A	A	G	G	C	C	C	C	0	0	A	A	G	G	A	A	C	C	G	G	0	0	A	A	C	C	C	C	A	A	A	A	T	T	C	C	T	T	G	G	T	T	C	C	T	T	G	G	C	C	A	A	T	T	C	C	T	T	G	A	A	A	C	C	G	G	T	T	C	C	G	G	G	G	T	T	T	T	A	A	G	G	T	T	T	T	T	T	G	G	A	A	G	G	T	T	A	A	C	C	G	G	0	0	G	G	T	G	A	A	C	C	G	G	T	T	A	A	0	0	T	G	0	0	T	T	A	A	G	G	G	G	0	0	G	G	C	C	0	0	G	G	G	G	T	T	G	G	G	G	0	0	T	T	G	G	0	0	A	A	C	C	A	A	C	C	A	A	C	C	A	A	A	A	G	G	A	A	C	C	A	A	T	T	C	C	G	G	T	T	G	G	T	T	G	G	T	T	C	C	G	G	A	A	T	T	T	T	C	C	T	T	T	G	A	A	C	C	C	C	A	A	C	C	G	G	G	G	G	G	0	0	T	T	A	A	C	C	0	0	A	A	T	T	G	G	C	C	A	A	A	A	G	G	T	T	A	A	T	T	A	A	C	C	T	T	C	C	T	G	0	0	A	A	0	0	A	A	G	G	G	G	A	A	A	A	G	G	T	T	T	T	T	T	G	G	T	T	0	0	G	G	C	C	G	G	0	0	A	A	0	0	T	T	T	T	A	A	T	T	G	G	T	T	A	A	G	G	T	T	T	T	C	C	C	C	C	C	T	T	C	C	G	G	0	0	T	T	T	T	A	A	G	G	A	A	T	T	0	0	T	T	T	T	T	T	A	A	T	T	T	G	G	G	A	A	G	G	G	G	A	A	A	A	G	G	C	C	C	C	C	C	A	A	G	G	T	T	G	G	T	T	T	T	C	C	C	C	T	T	C	C	G	G	A	A	A	A	C	C	A	A	A	A	A	A	0	0	A	A	C	C	A	A	G	G	A	A	C	C	C	C	A	A	C	C	T	T	C	C	A	A	G	G	T	T	T	T	C	C	A	A	T	T	T	T	A	A	C	C	G	G	T	T	A	A	A	A	G	G	0	0	C	C	T	T	A	A	A	A	A	A	C	C	C	C	T	T	T	T	A	A	T	T	T	T	C	C	A	A	A	A	T	T	A	A	A	A	G	G	A	A	A	A	0	0	T	T	T	T	C	C	G	G	T	T	C	C	C	C	A	A	A	A	A	A	A	A	C	C	G	G	T	T	G	G	A	A	G	G	C	C	C	C	A	A	G	G	G	G	G	G	A	A	T	T	T	T	A	A	T	T	G	G	C	C	G	G	G	G	G	G	T	T	T	T	C	C	G	G	T	T	G	G	A	A	A	A	A	A	A	A	T	T	0	0	G	G	T	T	T	T	G	G	G	G	0	0	G	G	T	T	0	0	T	G	G	G	C	C	C	C	T	T	T	T	C	C	G	G	C	C	T	T	C	C	A	A	G	G	G	G	G	G	C	C	A	A	A	A	A	A	G	G	T	T	G	G	T	T	G	G	T	T	T	T	T	T	T	T	T	T	C	C	C	C	G	G	G	G	0	0	G	G	T	T	T	G	T	T	G	G	T	C	A	A	C	C	C	C	C	C	A	A	T	T	A	A	C	C	G	G	0	0	0	0	G	G	T	T	A	A	C	C	T	T	C	C	0	0	C	C	C	C	C	C	T	T	C	C	T	T	A	A	A	A	A	A	C	C	G	G	G	G	T	T	A	A	A	A	G	G	A	A	A	A	T	T	G	G	C	C	0	0	C	C	C	C	G	G	0	0	C	C	C	C	C	C	0	0	T	T	T	T	G	G	A	A	T	T	0	0	T	T	T	T	T	T	T	T	C	C	G	G	G	G	T	T	T	T	C	A	T	T	C	C	T	T	G	G	T	T	T	T	0	0	G	G	T	T	0	0	A	A	C	C	C	C	T	T	T	T	G	G	G	G	C	G	G	G	T	T	T	T	C	C	A	A	0	0	T	G	A	A	A	A	C	C	A	A	A	A	A	A	A	A	C	C	A	A	C	C	G	G	0	0	C	C	G	G	G	G	C	C	T	T	A	A	T	T	G	G	C	C	T	T	0	0	A	A	T	T	G	G	G	G	G	G	A	A	G	G	C	C	C	C	T	T	C	C	C	C	A	A	T	T	G	G	0	0	C	C	0	0	A	A	T	G	T	T	G	G	T	T	0	0	C	C	T	T	C	C	A	A	G	G	T	T	G	G	A	A	C	C	0	0	G	G	C	C	0	0	T	T	T	C	G	G	C	C	C	C	G	G	T	T	A	A	A	A	C	C	A	A	T	T	G	G	T	T	0	0	C	C	A	A	G	G	G	G	G	G	T	T	T	T	T	T	A	A	T	T	C	C	C	C	A	A	G	G	G	G	T	T	T	T	G	G	C	C	A	A	G	G	C	C	T	G	0	0	G	G	C	C	T	T	A	A	T	T	T	T	A	A	A	A	A	A	G	G	G	G	0	0	T	T	T	T	T	T	C	C	G	G	T	T	C	C	C	C	G	G	T	T	A	A	T	T	A	A	G	G	T	T	0	0	C	C	A	A	C	C	T	T	G	G	0	0	0	0	C	C	0	0	G	G	T	T	C	C	A	A	0	0	A	A	G	G	G	G	T	T	T	T	0	0	A	A	C	C	C	C	G	G	A	A	G	G	C	C	0	0	T	T	T	T	G	G	G	G	0	0	C	C	A	A	T	T	A	A	C	C	G	G	C	C	C	C	T	G	G	G	A	A	A	A	A	A	G	G	T	T	A	A	T	T	C	C	0	0	C	C	G	G	0	0	C	C	0	0	T	T	G	G	T	T	G	G	0	0	A	A	T	T	A	A	C	C	T	T	A	A	G	G	A	A	A	A	A	A	C	C	G	G	C	C	A	A	0	0	C	C	C	C	C	C	C	C	C	C	T	T	G	G	T	T	T	T	C	C	C	C	0	0	C	C	T	T	0	0	T	T	G	G	A	A	A	A	G	G	T	T	A	A	T	C	G	G	0	0	A	A	C	C	0	0	A	A	A	A	G	G	T	T	T	T	A	A	G	G	0	0	T	T	G	G	0	0	C	C	C	C	T	G	A	A	C	C	T	T	T	T	C	C	A	A	C	C	G	G	0	0	T	T	T	T	C	C	0	0	A	A	G	G	G	G	T	T	0	0	G	G	T	T	C	C	T	T	A	A	0	0	A	A	A	A	C	C	T	T	0	0	G	G	T	T	G	G	C	C	A	A	C	C	C	C	G	G	C	C	T	T	A	A	T	T	C	C	C	C	G	G	0	0	G	G	A	A	A	A	A	A	T	T	0	0	G	G	G	G	A	A	0	0	G	G	C	C	T	T	T	T	G	G	T	T	0	0	G	G	T	T	C	C	C	C	G	G	C	C	G	G	A	A	A	A	C	C	T	T	T	T	T	T	C	C	0	0	T	T	C	C	0	0	T	T	C	C	T	T	G	G	C	C	T	T	C	C	A	A	0	0	T	T	0	0	T	T	T	T	G	G	T	T	G	G	A	A	A	A	G	G	G	G	A	A	G	G	0	0	T	T	C	C	C	C	0	0	C	C	A	A	A	A	A	A	0	0	C	C	A	A	G	G	G	G	C	C	A	A	G	G	C	C	A	A	G	G	A	A	G	G	G	G	A	A	0	0	C	C	T	T	T	T	C	C	T	T	T	C	C	C	C	C	0	0	0	0	T	T	G	G	A	A	C	C	A	A	T	T	T	T	G	G	G	G	G	G	G	G	T	T	C	C	G	G	A	A	T	T	0	0	G	G	C	C	T	T	C	C	0	0	C	C	C	C	C	C	C	G	T	T	0	0	G	G	C	C	T	T	0	0	T	T	C	C	C	C	A	A	T	T	C	C	A	A	C	C	C	C	A	A	G	G	T	T	G	G	T	T	G	G	C	C	A	A	C	C	A	A	T	T	T	T	G	G	A	A	T	T	T	T	C	C	C	C	T	T	A	A	T	G	A	A	A	A	A	A	G	G	G	G	A	A	T	T	C	C	T	T	G	G	G	G	G	G	A	A	T	T	0	0	G	G	T	T	A	A	T	T	T	T	C	G	T	T	T	T	T	T	C	C	T	T	T	T	G	G	0	0	0	0	C	C	C	C	G	G	C	C	C	C	A	A	0	0	G	G	T	T	T	G	A	A	T	T	T	T	A	A	G	G	T	T	A	A	G	G	T	T	C	C	G	A	C	C	C	C	T	T	A	A	C	C	T	T	T	T	C	C	0	0	G	G	G	G	T	T	C	C	T	T	T	T	T	T	G	G	A	A	T	T	G	G	G	G	G	G	C	C	0	0	C	C	T	T	T	T	A	A	T	T	C	C	T	T	G	G	T	T	C	C	G	G	C	C	G	G	G	G	G	G	T	T	0	0	T	T	C	C	G	G	A	A	C	C	G	G	G	G	0	0	G	G	T	T	C	C	C	C	C	C	G	G	A	A	0	0	G	G	T	T	C	C	G	G	A	A	0	0	G	G	C	C	T	T	T	T	C	C	A	A	T	T	G	G	T	T	T	T	C	C	C	C	G	G	A	A	T	T	C	C	A	A	G	G	C	C	G	G	C	C	G	G	A	A	T	T	T	T	C	C	A	A	T	T	C	C	0	0	C	C	A	A	G	G	G	G	C	C	T	G	C	C	G	G	T	G	A	A	C	C	C	C	G	G	C	C	T	T	G	G	C	C	A	A	C	C	T	T	G	G	A	A	C	C	T	T	T	T	A	A	G	G	A	A	G	G	T	T	A	A	A	A	A	A	G	G	A	A	T	T	C	C	G	G	A	A	C	C	A	A	A	A	G	G	A	A	G	G	C	G	T	T	A	A	G	G	C	C	C	C	G	G	A	A	A	A	G	G	G	A	C	C	G	G	A	A	T	T	0	0	C	C	G	G	A	A	A	A	A	A	C	C	C	C	T	T	A	A	G	G	C	C	G	G	C	C	A	A	T	T	T	T	T	T	G	G	G	G	A	A	0	0	A	A	T	T	0	0	0	0	T	T	A	A	A	A	A	A	T	T	A	A	0	0	T	T	G	G	C	G	T	T	C	C	G	G	G	G	G	G	0	0	A	A	T	T	A	A	A	A	G	G	C	C	A	A	0	0	A	A	T	T	0	0	G	G	T	T	C	C	T	T	T	T	A	A	0	0	A	A	A	A	G	G	G	G	C	C	C	C	0	0	A	A	A	A	G	G	G	G	G	G	C	C	C	C	T	T	G	G	T	T	0	0	0	0	C	C	A	A	C	C	T	T	G	G	G	G	G	G	A	A	T	T	0	0	G	G	A	A	T	T	A	A	G	G	C	C	A	A	C	C	C	C	T	T	C	C	A	A	T	T	T	T	T	T	T	T	G	G	A	A	C	C	G	G	G	G	C	C	T	T	C	C	G	G	G	G	G	G	T	T	T	T	A	A	T	T	G	G	0	0	A	A	C	C	A	A	T	T	A	A	C	C	A	A	C	C	0	0	A	A	A	A	0	0	C	C	G	G	G	G	G	G	0	0	A	A	T	T	C	C	C	C	T	T	T	T	A	A	T	T	C	C	G	G	G	G	G	G	0	0	C	C	G	G	C	C	G	G	T	T	0	0	T	T	0	0	C	C	T	T	0	0	A	A	C	C	C	C	T	T	A	A	C	C	C	C	T	T	G	G	A	A	C	C	G	G	G	G	T	T	T	T	T	T	G	G	G	G	C	C	G	G	G	G	T	T	A	A	T	T	C	C	A	A	A	A	G	G	T	T	T	T	A	A	G	G	G	G	0	0	A	A	G	G	G	G	C	C	T	T	A	A	G	G	C	C	T	T	T	T	G	G	A	A	C	C	G	G	A	A	C	C	C	C	T	T	C	C	G	G	T	T	G	G	A	A	G	G	0	0	T	T	G	G	A	A	0	0	T	T	G	G	G	G	A	A	G	G	A	A	G	G	T	T	T	T	C	C	A	A	G	G	T	T	C	C	T	T	G	G	C	C	T	T	G	G	C	C	T	T	G	G	T	T	T	T	G	G	0	0	G	G	C	C	C	C	G	G	T	T	G	G	G	G	A	A	T	T	C	C	T	T	A	A	G	G	C	C	A	A	G	G	0	0	A	A	C	C	C	C	T	T	T	T	T	T	G	G	C	C	C	C	C	C	C	C	A	A	G	G	A	A	T	T	C	C	C	C	A	A	C	C	T	T	A	A	G	G	T	T	G	G	C	C	A	A	T	T	T	T	T	T	G	G	C	C	A	A	A	A	A	A	C	C	T	T	C	C	0	0	C	C	G	G	A	A	G	G	T	T	A	A	G	G	T	T	T	T	G	G	G	G	0	0	C	C	A	A	C	C	C	C	A	A	G	G	A	A	G	G	C	C	G	G	T	T	0	0	G	G	G	G	T	T	C	C	A	A	G	G	A	A	G	G	C	C	A	A	C	C	T	T	C	C	T	T	A	A	G	G	G	G	A	A	T	T	A	A	G	G	G	G	A	A	A	A	G	G	G	G	T	T	C	C	T	T	C	C	T	T	T	T	G	G	T	T	A	A	T	T	C	C	A	A	G	G	G	G	C	C	T	T	A	A	C	C	0	0	T	T	C	C	C	C	C	C	G	G	A	A	T	T	T	T	G	G	G	G	T	T	G	G	0	0	T	T	A	A	T	T	A	A	G	G	T	T	C	C	C	C	0	0	0	0	T	T	A	A	T	T	C	C	A	A	G	G	T	T	G	G	T	T	T	T	C	C	0	0	A	A	T	T	0	0	G	G	T	T	A	A	A	A	G	G	C	C	T	T	T	T	T	T	T	T	C	C	G	G	T	T	A	A	C	C	C	C	C	C	T	T	C	C	G	G	G	G	T	T	A	A	G	G	T	T	A	A	C	C	T	T	A	A	G	G	T	T	T	G	T	T	T	T	T	T	T	T	G	G	C	C	C	C	A	A	T	T	C	C	0	0	G	G	C	C	C	C	0	0	C	C	T	T	G	G	C	C	G	G	G	G	G	G	G	G	A	A	0	0	0	0	T	T	G	G	A	A	0	0	C	C	T	T	A	A	C	C	C	C	C	C	A	A	G	G	C	C	A	A	G	G	T	T	G	G	A	A	C	C	T	T	T	T	0	0	A	A	T	T	G	G	T	T	T	T	T	T	G	G	0	0	C	C	T	G	T	T	A	A	G	G	A	A	T	T	T	T	T	T	0	0	A	A	T	T	T	T	T	T	A	A	C	C	C	C	G	G	C	C	A	A	T	T	G	G	G	G	T	T	C	C	T	T	A	A	C	C	C	C	G	G	A	A	T	T	G	G	G	G	G	G	C	C	C	C	0	0	G	G	A	A	C	C	A	A	0	0	C	C	A	A	C	C	T	T	G	G	T	T	C	C	T	T	C	C	0	0	C	C	C	C	C	C	G	G	A	A	G	G	T	T	T	T	G	G	T	G	C	C	A	A	G	G	C	C	C	C	0	0	A	A	A	A	G	G	G	G	T	G	T	T	G	G	G	G	C	C	0	0	A	A	A	A	G	G	T	T	A	A	G	G	G	G	G	G	T	T	G	G	T	T	T	T	C	C	G	G	G	G	A	A	G	G	C	C	G	G	A	A	T	T	A	A	A	A	C	C	A	A	T	G	C	C	0	0	A	A	C	C	G	G	G	G	0	0	C	C	C	C	A	A	G	G	G	G	0	0	A	A	C	C	A	A	T	T	C	C	G	G	C	C	C	C	0	0	C	C	G	G	G	G	G	G	T	T	T	T	T	T	G	G	A	A	C	C	T	T	G	G	A	A	T	G	T	T	A	A	A	A	A	A	C	C	0	0	T	T	C	C	A	A	G	G	G	G	T	T	C	C	G	G	C	C	A	A	C	C	C	C	A	A	C	C	C	C	T	T	C	C	G	G	T	T	C	C	T	G	G	G	G	G	T	T	T	T	T	A	C	C	G	G	C	C	C	C	A	A	T	T	A	A	T	T	T	T	T	T	T	T	C	C	C	C	C	C	T	T	A	A	C	C	T	T	G	G	G	G	G	G	T	T	A	A	T	T	C	C	T	T	T	T	T	T	G	G	T	T	G	G	G	G	A	A	G	G	0	0	C	C	T	T	T	T	C	C	C	C	G	G	A	A	G	G	G	G	A	A	A	A	G	G	C	C	T	T	C	C	T	T	G	G	C	C	T	T	0	0	C	C	T	T	C	C	0	0	C	C	C	C	T	T	A	A	A	A	G	G	A	A	C	C	C	C	A	A	A	A	C	C	A	A	A	A	A	A	T	T	T	T	G	G	C	C	G	G	A	A	C	C	T	T	A	A	T	T	G	G	A	A	T	T	T	T	A	A	G	G	T	T	T	T	C	C	T	T	T	T	G	G	A	A	C	C	0	0	C	C	C	C	G	G	G	G	A	A	T	T	T	T	T	T	C	C	G	G	A	A	G	G	T	T	T	T	T	T	A	A	G	G	T	T	C	C	G	G	T	T	T	T	C	C	C	C	C	C	T	T	A	A	T	T	G	G	G	G	T	T	C	C	G	G	G	G	C	C	G	G	A	A	T	T	T	T	T	T	A	A	T	T	C	C	G	G	T	T	G	G	A	A	T	T	G	G	G	G	G	G	A	A	C	C	C	C	G	G	C	C	G	G	C	C	A	A	T	T	G	G	C	C	A	A	0	0	0	0	T	T	A	A	A	A	C	C	G	G	C	C	G	G	0	0	A	A	T	T	A	A	C	C	T	T	C	C	A	A	G	G	A	A	T	T	0	0	T	T	0	0	0	0	T	T	C	C	G	G	G	G	T	T	A	A	G	G	G	G	A	A	G	G	G	G	T	T	A	A	T	T	C	C	C	C	A	A	C	C	T	T	T	T	T	T	A	A	C	C	0	0	T	T	T	T	T	T	G	G	T	T	A	A	A	A	A	A	0	0	C	C	A	A	G	G	T	T	A	A	G	G	C	C	C	C	T	T	0	0	G	G	0	0	C	C	G	G	G	G	A	A	A	A	G	G	T	T	G	G	G	G	C	C	A	A	G	G	A	A	T	T	T	T	T	T	A	A	C	C	C	C	T	T	T	T	T	T	G	G	A	A	T	T	0	0	0	0	A	A	G	G	C	C	G	G	A	A	G	G	A	A	A	A	0	0	T	T	G	G	A	A	T	T	C	C	G	G	G	G	T	T	T	T	C	C	T	T	C	C	A	A	A	A	G	G	G	G	G	G	G	G	C	C	C	C	C	C	G	G	A	A	T	T	T	T	T	T	T	T	T	T	A	A	T	T	T	T	G	G	A	A	C	C	A	A	A	A	A	A	C	C	A	A	A	A	G	G	G	G	0	0	A	A	G	G	T	T	C	C	G	G	C	C	T	T	G	G	C	C	A	A	T	T	0	0	G	G	G	G	G	G	0	0	A	A	T	T	A	A	G	G	A	A	C	C	C	C	T	T	G	G	A	A	G	G	G	G	T	T	A	A	0	0	G	G	T	T	T	T	T	T	A	A	C	C	0	0	C	C	G	G	C	C	G	G	G	G	G	G	G	G	A	A	A	A	A	A	G	G	G	G	G	G	A	A	A	A	T	T	A	A	T	T	0	0	T	T	0	0	T	T	G	G	C	C	T	T	T	T	T	T	C	C	G	G	A	A	G	G	0	0	0	0	T	T	A	A	G	G	T	T	A	A	0	0	T	T	C	C	C	C	G	G	T	T	G	G	T	T	G	G	G	G	G	G	C	C	C	C	G	G	G	G	G	G	C	C	T	T	G	G	A	A	G	G	G	G	G	A	G	G	G	G	A	A	A	A	T	T	A	A	G	G	0	0	0	0	A	A	G	G	G	G	C	C	A	A	G	G	A	A	C	C	G	G	C	C	T	T	A	A	C	C	A	A	C	C	T	G	T	T	C	C	G	G	0	0	A	A	A	A	G	G	T	T	A	A	C	C	A	A	T	T	T	T	T	T	G	G	T	C	G	G	T	T	C	C	T	T	C	C	A	A	A	A	G	G	T	T	G	G	A	A	A	A	A	A	C	C	T	T	C	C	G	G	0	0	A	A	A	A	T	T	T	T	T	T	T	T	T	T	G	G	A	A	A	A	T	T	T	T	T	T	T	T	G	G	T	T	G	G	A	A	T	T	G	G	A	A	G	G	A	A	G	G	0	0	G	G	G	G	G	G	A	A	G	G	A	A	G	G	T	T	G	G	A	A	C	C	T	T	T	T	T	T	T	T	G	G	T	T	G	G	T	T	G	G	0	0	G	G	T	T	T	T	G	G	C	C	T	T	A	A	G	G	T	T	0	0	C	C	C	C	T	T	G	G	T	T	C	C	T	T	A	A	A	A	G	G	G	A	C	C	G	G	C	C	A	A	A	A	C	C	T	T	T	T	C	C	A	A	T	T	T	T	T	T	T	T	G	G	0	0	C	C	0	0	A	A	C	C	C	C	G	G	T	G	C	C	T	T	C	C	0	0	0	0	0	0	C	C	0	0	A	A	C	C	G	G	C	C	A	A	T	T	A	A	G	G	T	T	T	T	A	A	A	A	G	G	T	T	T	T	T	T	0	0	C	C	G	G	A	A	T	T	G	G	G	G	A	A	G	G	T	T	T	T	0	0	C	C	T	T	G	G	G	G	A	A	A	A	A	A	G	G	C	C	A	A	A	A	A	A	A	A	A	A	A	A	C	C	A	A	G	G	C	C	C	C	A	A	C	C	G	G	C	C	C	C	G	G	C	C	A	A	C	C	T	T	C	C	C	C	C	C	T	T	G	G	G	G	G	G	A	A	T	T	C	C	G	G	C	C	C	C	C	C	G	G	0	0	G	G	G	G	C	C	A	A	G	G	0	0	G	G	C	C	T	T	T	T	A	A	C	C	G	G	C	C	T	T	A	A	A	A	G	G	G	G	A	A	G	G	T	T	C	C	T	T	T	T	T	T	G	G	G	G	G	G	G	G	G	G	A	A	A	A	A	A	C	C	A	A	T	T	G	G	A	A	T	T	G	G	0	0	A	A	C	C	T	T	T	T	A	A	G	G	G	G	C	C	C	C	C	C	A	A	0	0	A	A	G	G	G	G	A	A	G	G	G	G	C	C	T	T	A	A	T	T	G	G	C	C	T	T	0	0	T	T	C	C	C	C	T	T	T	C	A	A	T	T	A	A	A	A	G	G	T	T	A	A	T	T	C	C	C	C	C	C	T	T	A	A	T	T	G	G	A	A	C	C	0	0	C	C	G	G	C	C	A	A	A	A	C	C	T	T	C	C	C	C	T	T	A	A	A	A	T	T	0	0	T	T	T	T	T	T	T	T	G	G	G	G	0	0	T	T	T	T	G	G	T	T	A	A	C	C	T	T	C	C	G	G	0	0	T	T	A	A	G	A	C	C	G	G	G	G	A	A	T	T	T	T	C	C	G	G	G	G	A	A	G	G	C	C	G	G	A	A	T	T	A	A	A	A	T	G	C	C	A	A	A	A	C	C	0	0	A	A	0	0	T	T	C	C	T	T	G	G	A	A	A	A	C	C	C	C	T	T	T	T	G	G	T	T	A	A	T	T	G	G	A	A	G	G	G	G	A	A	G	G	A	A	T	T	G	G	G	G	A	A	C	C	A	A	T	T	C	C	A	A	G	G	0	0	C	C	G	G	T	T	C	C	0	0	T	T	A	A	T	T	T	T	T	T	0	0	T	T	A	A	T	T	C	C	G	G	A	A	G	G	C	C	T	C	C	C	G	G	C	C	C	C	A	A	C	C	T	T	G	G	0	0	T	T	0	0	C	C	T	T	C	C	T	T	T	T	T	T	C	C	A	A	0	0	A	A	T	T	0	0	A	A	T	C	0	0	T	T	G	G	G	G	0	0	A	A	A	A	G	G	T	T	T	T	G	G	C	C	A	A	T	T	T	T	C	C	G	G	A	A	C	C	A	A	C	C	T	T	A	A	T	T	A	A	T	T	0	0	T	T	G	G	G	G	C	C	A	A	T	T	T	T	A	A	A	A	G	G	G	G	G	G	C	C	G	G	G	G	G	G	A	A	T	T	C	C	C	C	T	T	C	C	G	G	G	G	T	T	T	T	G	G	A	A	G	G	A	A	T	T	0	0	T	T	C	C	G	G	G	G	C	C	C	C	A	A	C	C	0	0	A	A	C	C	G	G	A	A	G	G	A	A	T	T	A	A	T	T	0	0	A	A	G	G	T	T	T	T	G	G	C	C	C	C	T	T	G	G	G	G	T	T	T	G	A	A	C	C	G	G	0	0	T	T	C	C	0	0	G	G	A	A	A	A	T	T	T	T	C	C	C	C	A	A	C	C	A	A	T	T	T	T	T	T	C	C	C	C	A	A	G	G	A	A	G	G	T	T	A	A	0	0	T	T	0	0	A	A	G	G	G	G	0	0	T	T	T	T	C	C	G	G	C	C	A	A	G	G	T	T	C	C	C	C	A	A	C	C	C	C	T	G	A	A	C	C	0	0	T	T	C	C	T	T	G	G	A	A	G	A	T	T	A	A	C	C	A	A	A	A	A	A	A	A	C	C	G	G	T	T	T	T	C	C	T	T	0	0	A	A	G	G	C	C	T	T	G	G	0	0	G	G	A	A	A	A	0	0	C	C	C	C	T	T	G	G	T	T	G	G	C	C	C	C	C	C	T	T	0	0	G	G	G	G	C	C	C	C	T	G	G	G	C	C	G	G	0	0	C	C	T	T	C	C	T	T	G	G	G	G	C	C	G	G	G	G	A	A	C	C	A	A	A	A	0	0	C	C	A	A	T	T	G	G	G	G	A	A	A	A	A	A	A	A	T	T	G	G	A	A	C	C	T	T	T	T	A	A	T	T	A	A	T	T	A	A	A	A	A	A	A	A	T	T	A	A	T	T	T	T	A	A	A	A	A	A	C	C	G	G	0	0	T	T	A	A	A	A	G	G	0	0	G	G	C	C	0	0	T	T	T	T	G	G	G	G	C	C	A	A	C	C	T	T	G	G	A	A	C	C	C	C	T	G	T	T	0	0	C	C	T	T	C	C	C	C	G	G	C	C	C	C	A	A	T	T	T	T	A	A	C	C	A	A	T	T	C	C	C	C	C	C	0	0	C	C	C	C	A	A	A	A	C	C	0	0	G	G	A	A	A	A	0	0	A	A	C	C	C	C	0	0	0	0	A	A	0	0	C	C	T	T	C	C	0	0	T	T	T	T	C	C	C	C	C	C	C	C	C	C	G	G
C95NTANXX	IPs91:C95NTANXX:1:250590891	-9	-9	-9	-9	G	G	T	T	0	0	A	A	C	C	G	G	C	C	T	T	C	C	G	G	0	0	C	C	A	A	T	T	G	G	A	A	G	G	A	A	T	T	0	0	G	G	C	C	0	0	0	0	A	A	A	A	C	C	C	C	A	A	A	A	C	C	T	C	A	A	A	A	C	C	0	0	A	A	C	C	A	A	C	C	G	G	C	C	G	G	A	A	G	G	A	A	C	C	0	0	A	A	G	G	C	C	C	C	C	C	G	G	G	G	C	C	G	G	C	C	C	C	G	G	A	A	A	A	A	A	G	G	T	T	T	T	A	A	A	A	T	T	C	C	0	0	T	T	C	C	0	0	A	A	A	A	A	A	A	A	G	G	C	A	A	A	T	T	C	C	G	G	G	G	C	C	C	C	0	0	G	G	C	C	A	A	T	T	0	0	G	G	T	T	T	T	C	C	G	G	C	C	A	A	C	C	0	0	0	0	T	T	G	G	A	A	C	C	A	A	T	T	T	T	A	A	G	G	T	T	G	G	0	0	T	T	G	G	T	T	G	G	T	T	G	G	T	T	T	T	G	G	C	C	C	C	T	T	A	A	C	C	T	T	A	A	A	A	C	C	G	G	G	G	G	G	G	G	G	G	A	A	0	0	T	T	T	T	T	T	G	G	T	T	G	G	G	G	A	A	0	0	0	0	T	T	C	C	A	A	A	A	G	G	C	C	0	0	T	T	C	C	A	A	C	C	C	C	C	C	A	A	A	A	C	C	T	T	C	C	T	T	C	C	G	G	C	C	G	G	T	T	0	0	C	C	0	0	G	G	C	C	G	G	C	C	C	C	T	T	A	A	G	G	A	A	C	C	T	T	T	T	G	G	T	T	C	C	T	T	G	G	C	C	0	0	G	G	A	A	A	A	T	A	A	A	T	T	0	0	G	G	A	A	C	C	G	G	C	C	T	T	T	T	G	G	A	A	T	T	A	A	C	C	T	T	T	T	A	A	G	G	G	G	C	C	T	T	T	T	A	A	0	0	T	T	T	T	G	G	C	C	A	A	T	T	A	A	T	T	A	A	0	0	A	A	T	T	A	A	A	A	T	T	T	T	T	T	T	T	0	0	C	C	G	G	G	G	G	G	C	C	C	C	G	G	C	C	T	T	G	G	A	A	T	G	T	T	G	G	A	A	T	T	A	A	0	0	T	T	G	G	A	A	C	C	C	C	A	A	G	G	G	G	C	C	T	T	T	T	A	A	T	T	C	C	C	C	A	A	A	A	0	0	C	C	T	T	A	A	C	C	C	C	G	G	G	G	C	C	T	G	A	A	C	C	C	C	G	G	C	C	C	C	C	C	0	0	C	C	C	C	A	A	A	A	A	A	A	A	T	T	T	T	G	G	C	C	C	C	T	T	G	G	T	T	0	0	A	A	T	T	T	T	A	A	A	A	G	G	A	A	C	C	C	C	T	T	C	C	A	A	C	C	G	G	G	G	A	A	T	T	T	T	G	G	T	T	C	C	A	A	T	T	G	G	T	T	G	G	G	G	T	T	G	G	T	T	C	C	A	A	A	A	0	0	T	T	A	A	G	G	C	C	C	C	T	T	C	C	A	A	T	T	C	C	C	C	T	T	G	G	T	T	C	C	A	A	G	G	0	0	T	T	C	C	T	T	G	G	G	G	G	G	G	G	G	G	T	T	C	C	C	C	C	C	G	G	G	G	C	C	0	0	C	C	A	A	T	T	G	G	A	A	G	G	C	G	G	G	T	C	G	G	T	T	G	G	A	A	G	G	G	G	C	C	T	T	0	0	C	C	0	0	0	0	0	0	A	A	C	C	C	C	T	T	A	A	G	G	T	T	G	G	A	A	G	G	T	T	G	G	G	G	C	C	C	C	T	T	A	A	T	T	C	C	T	T	T	T	T	T	C	C	C	C	C	C	T	T	A	A	T	T	A	A	0	0	0	0	G	G	C	C	T	T	A	A	A	A	T	T	T	T	C	C	C	C	T	T	G	G	C	C	T	T	G	G	A	A	C	C	G	G	C	C	C	C	G	G	T	T	A	A	A	A	A	A	C	C	G	G	0	0	C	C	A	A	T	T	C	C	T	T	A	A	G	G	C	C	G	G	T	T	A	A	T	T	C	C	0	0	T	T	G	G	C	C	A	A	0	0	G	G	T	T	0	0	T	T	T	T	A	A	T	T	T	T	C	C	C	C	A	A	C	C	T	T	T	T	T	T	0	0	0	0	0	0	0	0	A	A	G	G	C	C	C	C	0	0	T	T	C	C	0	0	G	G	C	C	T	G	A	A	T	T	T	T	A	A	C	C	G	G	A	A	G	G	C	C	C	C	T	A	A	A	G	G	A	A	C	C	G	G	T	T	A	A	0	0	T	T	A	A	A	A	T	T	C	C	T	T	G	G	T	T	C	C	T	T	G	G	C	C	A	A	T	T	C	C	G	G	A	A	A	A	T	T	G	G	G	G	C	C	G	G	G	G	T	T	T	T	A	A	G	G	C	C	C	C	T	T	G	G	A	A	A	A	T	T	A	A	C	C	G	G	0	0	A	A	T	T	A	A	C	C	G	G	T	T	A	A	T	T	T	T	T	T	T	T	A	A	0	0	G	G	G	G	0	0	T	T	C	C	G	G	G	G	T	T	G	G	0	0	A	A	T	G	G	G	T	T	A	A	0	0	A	A	C	C	0	0	C	C	A	A	A	A	0	0	G	G	C	C	A	A	T	T	C	C	G	G	0	0	G	G	T	G	T	T	T	T	0	0	G	G	T	T	T	T	T	T	C	C	T	T	T	T	G	G	C	C	C	C	A	A	C	C	G	G	G	G	G	G	C	C	T	T	A	A	C	C	T	T	A	A	C	C	G	G	C	C	A	A	A	A	G	G	T	T	G	G	T	T	A	A	C	C	T	G	C	C	T	T	G	G	A	A	C	C	A	A	G	G	0	0	A	A	G	A	G	G	T	T	T	T	0	0	C	C	0	0	T	T	G	G	C	C	G	G	T	T	A	A	0	0	T	G	T	T	A	A	C	C	G	G	T	T	A	A	G	G	T	T	T	T	C	C	T	T	T	T	T	T	T	T	0	0	0	0	T	G	T	T	C	C	G	G	A	A	T	T	G	G	T	T	C	C	T	T	A	A	T	T	T	T	G	G	0	0	G	G	G	G	A	A	A	A	G	G	C	C	C	C	0	0	A	A	A	A	T	T	G	G	T	T	T	T	C	C	C	C	A	A	C	C	G	G	A	A	A	A	T	T	A	A	G	G	0	0	0	0	A	A	T	T	A	A	G	G	0	0	A	A	C	C	A	A	C	G	T	T	C	C	A	A	G	G	0	0	T	T	G	G	G	G	T	T	T	T	A	A	C	C	G	G	0	0	G	G	A	A	G	G	0	0	0	0	T	T	G	G	A	A	A	A	G	G	C	C	T	T	T	T	G	G	T	T	T	T	A	A	A	A	G	G	T	T	A	A	C	C	G	G	A	A	C	C	A	A	T	T	T	T	G	G	G	G	0	0	C	C	C	C	G	G	A	A	A	A	A	A	T	C	G	G	T	T	A	A	A	A	G	G	0	0	C	C	A	A	G	G	G	G	G	G	0	0	T	T	T	T	A	A	T	T	G	G	C	C	G	G	G	G	A	A	T	T	0	0	T	T	0	0	T	T	G	G	0	0	A	A	G	G	A	A	C	C	0	0	G	G	T	T	T	G	G	G	G	G	G	G	G	G	T	T	G	G	T	G	G	G	C	C	T	T	0	0	T	T	C	C	G	G	C	C	0	0	0	0	A	A	G	G	G	G	A	A	C	C	A	A	A	A	A	A	0	0	T	G	G	G	T	T	G	G	G	G	T	T	C	C	T	T	T	T	C	C	C	C	G	G	G	G	G	G	G	G	T	T	T	G	T	T	A	A	T	T	A	A	C	C	T	T	C	C	G	G	T	T	G	G	A	A	A	A	T	T	T	T	A	A	T	T	A	A	0	0	0	0	C	C	C	C	C	C	C	C	C	C	T	T	G	G	T	T	A	A	A	A	A	A	0	0	0	0	G	G	T	T	A	A	A	A	G	G	A	A	A	A	T	T	T	T	C	C	0	0	G	G	C	C	G	G	G	G	C	C	C	C	C	C	C	C	T	T	T	T	0	0	A	A	T	T	A	A	T	T	0	0	T	T	T	T	T	T	G	G	G	G	C	C	T	T	C	C	T	T	C	C	T	T	G	G	T	T	T	G	0	0	G	G	T	T	C	C	A	A	G	G	A	A	0	0	T	T	G	G	G	G	C	C	G	G	T	T	C	C	C	C	0	0	C	C	0	0	A	A	A	A	C	C	A	A	G	G	A	A	C	A	C	C	A	A	C	C	G	G	0	0	T	T	G	G	G	G	C	C	T	T	0	0	T	T	G	G	C	C	T	T	T	T	0	0	A	A	G	G	A	A	G	G	A	A	G	G	C	C	C	C	0	0	C	C	C	C	A	A	C	C	G	G	C	C	C	C	G	G	A	A	T	T	T	T	G	G	T	T	0	0	C	C	T	T	C	C	A	A	G	G	T	T	T	T	A	A	C	C	G	G	G	G	C	C	T	T	C	C	T	T	G	G	C	C	C	C	G	G	T	T	A	A	A	A	C	C	A	A	T	T	G	G	T	T	A	A	C	C	A	A	G	G	G	G	G	G	T	T	T	T	T	T	A	A	T	T	C	C	C	C	A	A	G	G	G	G	T	G	T	T	G	G	C	C	A	A	G	G	C	C	0	0	C	C	C	C	C	C	T	T	A	A	T	T	T	T	A	A	A	A	A	A	G	G	G	G	G	G	T	T	T	T	T	T	A	A	G	G	T	T	C	C	C	C	G	G	T	T	A	A	T	T	A	A	G	G	T	T	0	0	C	C	A	A	A	A	T	T	G	G	C	C	C	C	0	0	T	T	G	G	T	T	C	C	A	A	G	G	G	G	G	G	G	G	T	T	T	T	0	0	A	A	C	C	C	C	G	G	A	A	0	0	C	C	0	0	T	T	T	T	G	G	A	A	0	0	0	0	G	G	T	T	A	A	A	A	G	G	C	C	C	C	T	T	G	G	A	A	A	A	A	A	G	G	T	T	0	0	T	T	C	C	C	C	0	0	G	G	A	A	C	C	C	C	0	0	G	G	T	T	G	G	0	0	A	A	T	T	0	0	C	C	T	T	A	A	A	A	A	A	A	A	0	0	C	C	G	G	C	C	A	A	0	0	G	G	T	T	C	C	C	C	C	C	G	G	T	T	T	T	T	T	C	C	C	C	C	C	C	C	C	C	G	G	0	0	G	G	A	A	A	A	0	0	0	0	C	A	T	C	G	G	0	0	A	A	C	C	A	A	A	A	A	A	G	G	T	T	T	T	A	A	G	G	A	A	T	T	G	G	0	0	C	C	C	C	T	T	A	A	C	C	T	G	T	T	C	C	A	A	C	C	G	G	C	C	T	T	T	T	C	C	C	C	0	0	G	G	G	G	T	T	T	T	G	G	T	T	C	C	T	T	A	A	T	T	A	A	A	A	0	0	T	G	C	C	G	G	C	C	G	G	0	0	A	A	G	G	T	T	G	G	C	C	0	0	C	C	0	0	C	C	C	C	G	G	C	C	A	A	A	A	A	A	A	A	T	T	0	0	G	G	G	G	A	A	A	A	A	A	C	C	T	C	T	T	G	G	T	T	C	C	G	G	A	A	A	A	C	C	G	G	C	C	G	G	A	A	A	A	C	C	T	T	T	T	T	T	C	C	0	0	0	0	C	C	C	C	T	T	C	C	T	T	G	G	C	C	T	T	C	C	A	A	G	G	T	T	A	A	T	T	T	T	G	G	T	T	0	0	A	A	A	A	G	G	G	G	A	A	G	G	A	A	G	G	C	C	C	C	T	T	0	0	A	A	C	C	A	A	A	A	C	C	A	A	G	G	G	G	A	A	A	A	A	A	0	0	A	A	0	0	A	A	A	A	G	G	A	A	C	C	C	C	T	T	T	T	C	C	T	T	0	0	C	C	C	C	C	C	A	A	T	T	G	G	C	C	C	C	G	G	T	T	T	T	G	G	G	G	G	G	G	G	T	T	0	0	G	G	A	A	T	T	G	G	G	G	C	C	T	T	C	C	0	0	C	C	G	G	C	C	C	C	T	T	A	A	G	G	C	C	0	0	C	C	T	T	C	C	C	C	A	A	A	A	C	C	T	T	C	C	C	C	A	A	A	A	T	T	G	G	0	0	G	G	C	C	A	A	C	C	A	A	T	T	T	T	G	G	A	A	C	C	T	T	C	C	C	C	T	T	A	A	T	T	G	G	A	A	A	A	G	G	0	0	A	A	T	T	C	C	T	T	G	G	A	A	T	T	G	G	G	G	0	0	G	G	0	0	A	A	T	T	T	T	G	G	T	T	0	0	T	T	C	C	T	T	T	T	G	G	0	0	0	0	C	C	C	C	T	T	C	C	C	C	A	A	C	C	G	G	T	T	T	T	A	A	C	C	0	0	A	A	G	G	0	0	G	A	T	T	A	A	A	A	0	0	C	C	C	C	T	T	A	A	C	C	T	T	T	T	C	C	T	T	G	G	G	G	T	T	C	C	T	T	C	C	T	T	G	G	A	A	T	T	G	G	G	G	G	G	A	A	G	G	C	C	T	T	T	T	A	A	T	T	C	C	T	T	C	C	T	T	C	C	G	G	C	C	G	G	G	G	0	0	C	C	T	T	T	T	C	C	C	C	A	A	C	C	G	G	A	A	A	A	0	0	T	T	C	C	C	C	C	C	G	G	A	A	0	0	G	G	T	T	C	C	0	0	A	A	G	G	A	A	G	G	T	T	T	T	C	C	C	C	C	C	G	G	T	T	T	T	C	C	C	C	G	G	A	A	T	T	C	C	C	C	G	G	C	C	G	G	0	0	G	G	A	A	T	T	T	T	T	T	A	A	T	T	C	C	0	0	G	G	A	A	G	G	G	G	C	C	T	T	C	C	G	G	T	T	A	A	C	C	C	C	G	G	T	T	T	T	G	G	C	C	A	A	C	C	0	0	A	A	A	A	0	0	T	T	T	T	A	A	G	G	A	A	G	G	T	T	0	0	A	A	A	A	G	G	A	A	T	T	T	T	G	G	A	A	C	C	A	A	A	A	G	G	A	A	G	G	0	0	T	T	A	A	G	G	0	0	C	C	G	G	A	A	A	A	G	G	A	A	G	G	G	G	A	A	T	T	A	A	C	C	G	G	0	0	A	A	A	A	C	C	C	A	T	T	A	A	G	G	C	C	G	G	C	C	G	G	T	T	T	T	C	C	G	G	G	G	A	A	T	T	A	A	T	T	C	C	0	0	T	T	T	T	G	G	A	A	T	T	G	G	C	C	C	C	G	G	C	G	T	T	C	C	G	G	G	G	G	G	0	0	C	C	T	T	A	A	A	A	G	G	0	0	0	0	C	C	A	A	T	G	C	C	G	G	T	T	C	C	T	T	T	T	A	A	0	0	C	C	A	A	G	G	C	C	C	C	C	C	C	C	0	0	A	A	G	G	G	G	G	G	C	C	C	C	G	G	G	G	T	T	G	G	T	T	C	C	A	A	C	C	T	T	G	G	G	G	G	G	A	A	T	T	0	0	T	G	G	G	T	T	A	A	0	0	C	C	A	A	C	C	C	C	T	T	C	C	A	A	T	T	T	T	T	T	T	T	G	G	A	A	C	C	G	G	G	G	C	C	T	T	C	C	G	G	G	G	G	G	T	T	T	T	G	G	G	G	G	G	T	T	A	A	C	C	A	A	T	T	G	G	C	C	A	A	C	C	A	A	A	A	A	A	C	C	C	C	A	A	G	G	C	C	G	G	A	A	T	G	0	0	C	C	T	T	T	T	A	A	T	T	C	C	G	G	G	G	G	G	0	0	C	C	0	0	C	C	G	G	C	C	0	0	T	T	T	G	C	C	C	C	G	G	A	A	C	C	C	C	C	C	A	A	C	C	C	C	T	T	G	G	A	A	C	C	G	G	G	G	C	C	T	T	C	C	G	G	G	G	C	C	A	A	G	G	0	0	A	A	0	0	C	C	A	A	A	A	G	G	T	T	T	T	A	A	G	G	G	G	0	0	A	A	G	G	G	G	C	C	0	0	A	A	G	G	C	C	T	T	0	0	G	G	0	0	C	C	A	A	A	A	C	C	T	T	T	T	T	T	G	G	T	T	G	G	A	A	G	G	G	G	T	T	T	T	A	A	T	T	T	T	G	G	G	G	A	A	G	G	A	A	G	G	T	T	T	T	C	C	A	A	G	G	T	T	C	C	T	T	G	G	C	C	T	T	G	G	0	0	T	T	0	0	T	T	T	T	G	G	0	0	G	G	C	C	C	C	0	0	T	T	G	G	G	G	T	T	G	G	G	G	T	T	A	A	G	G	C	C	A	A	G	G	T	T	A	A	C	C	C	C	T	T	A	A	C	C	A	A	C	C	C	C	C	C	C	C	A	A	G	G	A	A	T	T	C	C	0	0	A	A	C	C	T	T	0	0	G	G	T	T	A	A	C	C	G	G	0	0	T	T	T	T	G	G	C	C	A	A	A	A	A	A	0	0	T	T	C	C	G	G	0	0	G	G	0	0	G	G	T	T	0	0	G	G	T	T	C	C	G	G	G	G	0	0	0	0	A	A	C	C	C	C	G	A	A	A	G	G	G	G	C	C	A	A	T	T	A	A	G	G	G	G	T	T	C	C	A	A	0	0	A	A	G	G	C	C	A	A	T	T	0	0	C	C	T	T	G	G	G	G	G	G	A	A	T	T	A	A	G	G	G	G	C	C	A	A	G	G	G	G	T	T	T	T	T	T	C	C	T	T	T	T	A	A	T	T	G	G	C	C	C	C	G	G	G	G	G	G	C	C	T	T	A	A	C	C	0	0	C	C	C	C	C	C	C	C	A	A	A	A	T	T	T	T	G	G	T	T	C	C	G	G	0	0	T	T	A	A	T	T	A	A	G	G	T	T	C	C	C	C	0	0	0	0	T	T	A	A	G	G	0	0	A	A	A	A	T	T	T	T	T	T	C	C	T	T	A	A	A	A	T	T	G	G	G	G	T	T	G	G	A	A	G	G	C	C	T	T	T	T	T	T	T	T	C	C	A	A	T	T	A	A	C	C	C	C	T	T	T	T	C	C	G	G	G	G	T	T	A	A	G	G	0	0	G	G	T	T	T	T	A	A	G	G	T	T	T	G	T	T	0	0	T	T	0	0	G	G	C	C	C	C	A	A	T	T	C	C	G	G	G	G	C	C	C	C	G	G	C	C	T	T	0	0	C	C	0	0	G	G	G	G	G	G	A	A	A	A	A	A	T	T	G	G	A	A	C	C	C	A	T	T	T	T	C	C	C	C	C	C	G	G	G	G	C	C	T	T	T	T	0	0	C	C	A	A	C	C	T	T	C	C	C	C	A	A	0	0	G	G	T	T	C	C	T	T	G	G	G	A	C	C	T	T	T	T	A	A	G	G	A	A	G	G	T	T	T	T	C	C	A	A	T	T	T	T	T	T	A	A	G	G	C	C	G	G	C	C	G	A	0	0	G	G	G	G	C	C	0	0	T	T	A	A	T	T	C	C	0	0	A	A	T	T	G	G	G	G	G	G	C	C	C	C	C	C	G	G	A	A	C	C	A	A	0	0	C	C	A	A	C	C	T	T	0	0	T	T	T	T	0	0	C	C	0	0	C	C	C	C	T	T	G	G	A	A	G	G	C	C	T	T	G	G	T	T	0	0	0	0	G	G	C	C	G	G	T	T	A	A	A	A	A	A	G	G	T	T	T	T	G	G	G	G	0	0	G	G	A	A	A	A	A	A	T	T	G	G	G	G	G	G	G	G	T	T	G	G	0	0	T	T	C	C	G	G	G	G	A	A	G	G	C	C	G	G	A	A	T	T	0	0	A	A	C	C	A	A	0	0	T	T	A	A	A	A	C	C	G	G	G	G	G	G	C	C	C	C	A	A	0	0	G	G	T	T	A	A	C	C	A	A	T	T	C	C	G	G	C	C	C	C	0	0	C	C	C	C	G	G	G	G	T	T	C	C	T	T	G	G	A	A	C	C	C	C	G	G	A	A	T	T	C	C	0	0	T	T	A	A	C	C	0	0	T	T	C	C	A	A	G	G	G	G	T	T	C	C	G	G	C	C	A	A	C	C	C	C	A	A	C	C	C	C	G	G	A	A	G	G	T	T	C	C	T	T	G	G	G	G	T	T	0	0	T	A	0	0	A	A	C	C	C	C	A	A	T	T	A	A	T	G	T	T	T	T	C	C	T	C	C	C	C	C	T	T	A	A	C	C	T	T	G	G	A	A	G	G	T	T	A	A	T	T	C	C	C	C	T	T	0	0	G	G	T	T	G	G	G	G	G	G	T	T	0	0	C	C	C	C	T	T	C	C	C	C	A	A	A	A	G	G	G	G	A	A	A	A	G	G	C	C	T	T	C	C	T	T	0	0	C	C	T	T	C	C	0	0	T	T	C	C	A	A	0	0	A	A	T	T	0	0	A	A	G	G	A	A	C	C	C	C	A	A	A	A	C	C	A	A	C	C	A	A	T	T	T	T	G	G	0	0	G	G	A	A	C	C	T	T	C	C	T	T	G	G	G	G	T	T	T	T	A	A	0	0	T	T	T	T	C	C	T	T	T	T	G	G	A	A	C	C	C	C	C	C	C	C	0	0	G	G	A	A	C	C	T	T	T	T	C	C	A	A	A	A	G	G	T	T	T	T	0	0	A	A	G	G	T	T	C	C	A	A	T	T	T	T	C	C	C	C	T	T	T	T	A	A	T	T	G	G	G	G	T	T	A	A	G	G	A	A	C	C	G	G	G	G	T	T	C	C	C	C	A	A	T	T	C	C	G	G	0	0	G	G	A	A	T	T	G	G	G	G	G	G	A	A	T	T	C	C	G	G	T	T	G	G	C	C	A	A	T	T	G	G	C	C	A	A	C	C	G	G	T	T	A	A	A	A	C	C	G	G	C	C	G	G	0	0	C	C	T	T	G	G	C	C	T	T	C	C	A	A	G	G	0	0	T	T	0	0	T	G	C	C	C	C	T	T	C	C	G	G	C	G	T	T	0	0	G	G	A	A	A	A	G	G	G	G	T	T	A	A	T	T	G	G	C	C	A	A	C	C	T	T	T	T	T	T	A	A	C	C	T	T	T	T	T	T	T	T	G	G	T	T	A	A	A	A	A	A	T	T	C	C	A	A	G	G	T	T	A	A	G	G	C	C	C	C	C	C	0	0	G	G	0	0	C	C	A	A	G	G	A	A	A	A	A	A	C	C	G	G	G	G	C	C	A	A	G	G	A	A	C	C	T	T	T	T	A	A	C	C	C	C	T	T	T	T	T	T	T	T	A	A	T	T	0	0	C	C	A	A	G	G	C	C	G	G	A	A	T	T	A	A	A	A	A	A	T	T	G	G	A	A	A	A	C	C	0	0	G	G	0	0	T	A	T	T	T	T	C	C	G	G	A	A	G	G	T	T	G	G	G	G	C	C	C	C	C	C	G	G	0	0	T	T	T	T	0	0	T	T	T	T	A	A	T	T	0	0	G	G	G	G	C	C	A	A	A	A	A	A	C	C	A	A	A	A	G	G	G	G	C	C	A	A	0	0	G	G	T	T	G	G	T	T	A	A	G	G	C	C	A	A	T	T	A	A	G	G	G	G	G	G	T	T	0	0	T	T	A	A	G	G	A	A	C	C	C	C	G	G	G	G	A	A	G	G	G	G	A	A	A	A	G	G	G	G	0	0	0	0	T	T	A	A	C	C	G	G	C	C	G	G	T	T	G	G	G	G	G	G	G	G	A	A	A	A	A	A	G	G	G	G	G	G	A	A	A	A	T	T	A	A	T	T	C	C	0	0	G	G	T	T	G	G	C	C	0	0	T	T	T	T	C	C	G	G	A	A	G	G	0	0	C	C	T	T	A	A	G	G	T	T	A	A	0	0	T	T	C	C	C	C	A	A	T	T	G	G	T	T	G	G	G	G	C	C	C	C	C	C	G	G	G	G	G	G	C	C	T	T	G	G	A	A	G	G	0	0	0	0	G	G	G	G	A	A	A	A	C	C	0	0	G	G	G	G	T	T	A	A	0	0	C	C	C	C	A	A	G	G	G	G	T	T	G	G	C	C	T	T	A	A	C	C	A	A	C	C	T	T	T	T	C	C	G	G	G	A	G	G	A	A	G	G	T	T	A	A	C	C	A	A	T	T	T	T	T	T	G	G	T	T	G	G	T	T	C	C	T	T	C	C	A	A	G	G	G	G	C	C	G	G	A	A	A	A	A	A	C	C	T	T	C	C	G	G	C	C	C	C	A	A	T	T	T	T	T	T	T	T	T	T	G	G	A	A	A	A	T	T	T	T	0	0	T	T	G	G	0	0	G	G	C	C	C	C	G	G	G	G	G	G	T	A	G	G	A	A	G	G	G	G	A	A	A	A	A	A	A	A	G	G	T	T	G	G	A	A	C	C	T	T	0	0	T	T	0	0	G	G	T	T	G	G	T	T	G	G	0	0	G	G	T	T	T	T	G	G	0	0	G	G	A	A	G	G	C	C	C	C	C	C	C	C	T	T	G	G	T	T	C	C	T	T	A	A	0	0	G	G	A	A	C	C	G	G	C	C	A	A	A	A	C	C	T	T	T	T	C	C	A	A	T	T	T	T	T	T	T	T	G	G	C	C	C	C	C	C	A	A	C	C	C	C	G	G	T	T	C	C	T	T	C	C	C	C	T	T	0	0	C	C	0	0	A	A	C	C	G	G	C	C	A	A	T	T	A	A	0	0	C	C	C	C	A	A	A	A	A	A	C	C	T	T	T	T	0	0	C	C	G	G	A	A	T	T	G	G	G	G	A	A	G	G	C	C	T	T	T	T	C	C	C	C	0	0	G	G	A	A	A	A	T	T	C	C	C	C	A	A	A	A	A	A	A	A	A	A	A	A	C	C	C	C	G	G	T	T	T	T	A	A	C	C	G	G	C	C	C	C	G	G	C	C	A	A	C	C	T	T	A	A	T	T	C	C	C	C	G	G	A	A	G	G	G	G	0	0	C	C	A	A	C	C	C	C	C	C	G	G	C	C	G	G	G	G	C	C	A	A	G	G	0	0	G	G	C	C	T	T	T	T	A	A	G	G	G	G	A	A	T	T	A	A	A	A	G	G	G	G	G	G	G	G	T	T	C	C	C	C	T	G	T	T	G	G	C	C	G	G	A	A	A	A	A	A	G	G	A	A	C	C	A	A	T	T	G	G	A	A	T	T	C	C	0	0	G	G	T	T	C	C	T	T	A	A	G	G	G	G	T	T	C	C	C	C	A	A	0	0	A	A	G	G	G	G	A	A	G	G	G	G	C	C	C	C	A	A	C	C	G	G	C	C	T	T	C	C	T	T	C	C	T	T	T	T	T	T	A	A	T	T	A	A	A	A	A	A	T	T	G	G	T	T	C	C	T	T	C	C	0	0	A	A	T	T	G	G	A	A	T	T	C	C	C	C	C	C	C	C	A	A	T	T	C	C	T	T	T	T	C	C	T	T	A	A	G	G	T	T	G	G	T	T	T	T	T	T	T	T	G	G	G	G	G	G	0	0	T	G	G	G	T	T	G	G	0	0	T	T	C	C	A	A	A	A	T	T	A	A	0	0	C	C	0	0	0	0	A	A	T	T	T	T	C	C	G	G	G	G	G	G	G	G	C	C	G	G	A	A	T	T	A	A	A	A	0	0	C	C	G	G	A	A	C	C	0	0	A	A	A	A	T	T	A	A	C	C	T	T	A	A	A	A	C	C	C	C	T	T	T	T	G	G	C	C	A	A	T	T	G	G	A	A	G	G	G	G	A	A	G	G	A	A	T	T	G	G	G	A	A	A	C	C	A	A	T	T	C	C	A	A	G	G	0	0	0	0	G	A	T	T	C	C	0	0	T	T	A	A	C	C	T	T	T	T	T	T	T	T	A	A	T	G	C	C	G	G	A	A	G	G	C	C	0	0	T	T	A	A	C	C	C	C	A	A	C	C	T	T	G	G	A	A	T	T	T	T	C	C	A	A	0	0	T	G	T	T	T	T	0	0	A	A	A	A	A	A	C	C	0	0	A	A	T	T	T	T	T	T	G	G	G	G	C	C	G	G	A	A	G	G	T	T	T	T	A	A	C	C	A	A	T	T	T	T	A	A	G	G	A	A	C	C	A	A	T	C	T	T	A	A	T	T	A	A	T	T	T	T	0	0	G	G	G	G	C	C	0	0	T	T	A	A	A	A	C	C	A	A	G	G	G	G	0	0	G	G	T	T	0	0	A	A	T	T	C	C	C	C	T	T	T	T	G	G	G	G	T	T	T	T	G	G	G	G	G	G	A	A	0	0	T	T	T	T	C	C	A	A	A	A	C	C	C	C	A	A	C	C	C	C	A	A	C	C	G	G	T	T	C	C	A	A	C	C	A	A	T	T	C	C	A	A	A	A	T	T	T	T	G	G	C	C	A	A	T	T	0	0	A	A	T	T	T	T	A	A	C	C	G	G	T	C	T	T	C	C	T	T	G	G	A	A	A	A	T	T	T	T	C	C	C	C	A	A	C	C	A	A	T	T	G	G	T	T	0	0	C	C	A	A	G	G	A	A	C	G	T	T	A	A	0	0	T	T	0	0	A	A	G	G	G	G	A	A	T	T	T	T	C	C	G	G	C	C	A	A	0	0	C	C	C	C	C	C	A	A	C	C	0	0	0	0	A	A	C	C	G	G	T	T	C	C	T	T	G	G	A	A	G	A	T	T	C	C	C	C	A	A	A	A	A	A	A	A	C	C	G	G	T	T	0	0	C	C	T	G	A	A	T	T	G	G	T	T	T	T	C	C	T	T	G	G	A	A	A	A	0	0	T	T	C	C	T	T	G	A	T	T	T	T	C	C	T	T	C	C	T	T	G	G	G	G	G	G	C	C	C	C	0	0	G	G	C	C	G	G	0	0	A	A	A	A	C	C	T	T	G	G	G	G	C	C	G	G	G	G	A	A	C	C	A	A	A	A	0	0	A	A	A	A	C	C	G	G	G	G	A	A	A	A	A	A	A	A	T	T	G	G	A	A	C	C	0	0	T	T	A	A	T	T	A	A	T	T	A	A	A	A	A	A	A	A	T	T	A	A	T	T	T	T	A	A	G	G	A	A	C	C	G	G	0	0	T	T	A	A	A	A	G	G	G	G	G	G	C	C	A	A	T	T	C	C	A	A	G	G	C	C	A	A	C	C	T	T	G	G	A	A	C	C	C	C	T	G	T	T	0	0	0	0	T	T	C	C	G	G	G	G	C	C	C	C	A	A	T	T	T	T	A	A	C	C	A	A	T	T	C	C	C	C	C	C	C	C	0	0	C	C	A	A	A	A	C	C	C	C	G	G	A	A	A	A	A	A	A	A	C	G	C	C	T	T	A	A	T	T	T	T	C	C	T	T	C	C	T	T	A	A	T	T	G	G	C	C	T	T	T	T	C	C	G	G
C95NTANXX	IPs850:C95NTANXX:1:250590958	-9	-9	-9	-9	C	C	G	G	C	C	A	A	C	C	G	G	C	C	T	T	C	C	G	G	0	0	C	C	A	A	A	A	G	G	A	A	G	G	A	A	T	T	A	A	G	G	T	T	0	0	G	G	A	A	A	A	C	C	C	C	A	A	A	A	C	C	T	C	A	A	A	A	C	C	A	A	A	A	T	T	A	A	T	T	G	G	C	C	G	G	A	A	G	G	A	A	C	C	G	G	A	A	G	G	C	C	C	C	C	C	G	G	G	G	C	C	G	G	G	G	T	T	G	G	A	A	A	A	A	A	G	G	T	T	T	T	C	C	A	A	T	T	T	T	T	T	T	T	T	T	T	T	A	A	0	0	0	0	G	G	G	G	C	A	A	A	0	0	T	T	G	G	G	G	C	C	C	C	0	0	G	G	T	T	G	G	T	T	0	0	T	T	0	0	T	T	C	C	A	A	C	C	A	A	T	T	0	0	A	A	T	T	G	G	A	A	T	T	A	A	T	T	T	G	A	A	0	0	C	C	A	A	C	C	T	T	G	G	T	T	A	A	T	T	G	G	T	T	T	T	G	G	C	C	C	C	T	T	A	A	C	C	T	G	A	A	A	A	C	C	A	A	G	G	0	0	G	G	G	G	G	G	G	G	A	A	A	A	T	G	G	G	T	T	G	G	0	0	G	G	G	G	C	C	0	0	T	T	C	C	G	G	G	G	C	C	0	0	T	T	C	C	A	A	C	C	C	C	C	C	A	A	G	G	C	C	T	T	C	C	T	T	G	G	G	G	C	C	G	G	T	T	0	0	C	C	T	T	A	A	C	C	G	G	C	C	A	A	C	C	A	A	0	0	A	A	C	C	T	T	T	T	A	A	T	T	C	C	T	T	G	G	C	C	T	T	G	G	A	A	A	A	A	A	A	A	G	G	0	0	G	G	0	0	G	G	G	G	C	C	T	T	T	T	A	A	A	A	T	T	A	A	C	C	T	T	T	G	A	A	G	G	C	C	0	0	T	T	T	T	A	A	0	0	C	C	T	T	G	G	T	T	G	G	T	T	A	A	T	T	A	A	0	0	A	A	T	T	A	A	A	A	T	G	T	T	T	T	T	T	0	0	C	C	G	G	G	G	G	G	C	C	C	C	G	G	G	G	T	T	G	G	A	A	T	T	T	T	G	G	T	T	T	G	C	C	A	A	T	T	G	G	G	G	C	C	C	C	A	A	G	G	G	G	T	T	T	T	0	0	G	G	T	T	0	0	C	C	G	G	A	A	C	C	C	C	T	G	A	A	C	C	G	G	G	G	G	G	C	C	T	T	A	A	C	C	A	A	A	A	C	C	C	C	C	C	T	T	C	C	C	C	A	A	A	A	A	A	A	A	T	T	0	0	T	T	T	T	C	C	T	T	A	A	T	T	A	A	A	A	T	T	T	T	A	A	A	A	G	G	A	A	T	T	C	C	T	T	T	T	G	G	T	C	0	0	G	G	A	A	T	T	T	T	G	G	T	T	C	C	A	A	T	T	G	G	T	T	G	G	T	T	T	T	G	G	T	T	C	C	0	0	G	G	0	0	T	T	G	G	G	G	C	C	C	C	G	G	C	C	A	A	T	T	C	C	T	C	T	T	0	0	T	G	T	T	T	T	G	G	T	T	T	T	C	C	T	T	A	A	0	0	A	A	G	G	G	G	G	G	C	C	C	C	T	T	G	G	G	G	0	0	G	G	C	C	0	0	T	T	A	A	A	A	G	G	C	G	G	G	C	C	G	G	T	T	G	G	G	G	G	G	T	T	T	T	T	T	G	G	C	C	T	T	0	0	T	T	A	A	C	C	C	C	T	G	A	A	T	T	T	T	A	A	A	A	G	G	A	A	A	A	A	A	C	C	T	T	T	T	A	A	T	T	C	C	T	T	C	C	T	T	C	C	C	C	C	C	T	T	0	0	T	G	T	T	A	A	G	G	G	G	T	T	T	T	A	A	A	A	T	G	T	T	C	C	C	C	T	T	G	G	C	C	T	T	G	G	A	A	C	C	G	G	G	G	T	T	G	G	T	T	G	G	A	A	C	C	C	C	G	G	T	T	C	C	A	A	T	T	C	C	C	C	A	A	A	A	G	G	0	0	T	T	A	A	T	T	C	C	A	A	T	T	G	G	0	0	A	A	0	0	G	G	T	T	A	A	T	T	T	T	A	A	T	T	C	C	C	C	C	C	A	A	C	C	T	T	T	T	T	T	T	T	G	G	T	T	C	C	A	A	G	G	C	C	C	C	C	C	T	T	C	C	T	T	0	0	G	G	G	G	A	A	T	T	T	T	G	G	C	C	0	0	A	A	G	G	C	C	C	C	A	A	A	A	G	G	A	A	C	C	G	G	T	T	A	A	0	0	C	C	A	A	A	A	T	C	C	C	T	T	G	G	T	T	C	C	T	T	G	G	C	C	A	A	T	C	T	T	T	T	G	A	A	A	C	C	G	G	T	T	G	G	G	G	G	G	G	G	T	T	A	A	G	G	0	0	T	T	T	T	A	A	A	A	G	G	T	T	A	A	C	C	G	G	T	T	G	G	T	T	0	0	C	C	G	G	T	T	A	A	T	T	T	T	T	T	T	T	A	A	0	0	G	G	G	G	A	A	C	C	C	C	G	G	G	G	T	T	A	A	G	A	A	A	T	G	G	G	T	C	A	A	0	0	A	A	C	C	T	A	C	C	A	A	A	A	G	G	A	A	C	C	0	0	T	T	T	T	G	G	T	T	G	G	T	T	G	G	T	T	C	C	G	G	A	A	T	T	T	T	C	C	T	T	T	T	G	G	C	C	C	C	A	A	C	C	G	G	G	G	0	0	C	C	T	T	A	A	C	C	T	T	A	A	T	T	G	G	C	C	T	T	A	A	G	G	T	T	G	G	T	T	A	A	C	C	T	T	C	C	T	T	G	G	A	A	C	C	A	A	G	G	G	G	A	A	G	G	G	G	0	0	C	C	0	0	G	G	T	T	T	T	G	G	C	C	G	G	T	T	A	A	T	T	T	G	T	T	A	A	C	C	G	G	T	T	A	A	G	G	T	T	T	T	C	C	T	T	C	C	T	T	C	C	A	A	0	0	T	G	T	T	A	A	G	G	G	A	T	G	C	C	T	T	T	T	T	T	A	A	T	T	T	T	G	G	0	0	G	G	G	G	A	A	A	A	G	G	T	T	C	C	C	C	C	C	A	A	0	0	G	G	T	T	T	T	C	C	C	C	T	T	T	T	G	G	A	A	A	A	T	T	A	A	G	G	0	0	A	A	A	A	C	C	A	A	0	0	A	A	A	A	A	A	A	A	C	C	T	T	C	C	A	A	G	G	C	C	T	T	C	C	A	A	T	T	A	A	A	A	C	C	G	G	T	T	A	A	0	0	G	G	G	G	C	C	T	T	A	A	A	A	A	A	C	C	C	C	A	A	T	T	G	G	T	T	T	T	C	C	A	A	A	A	T	T	A	A	C	C	G	G	A	A	C	C	A	A	T	T	C	C	G	G	G	G	T	G	0	0	C	C	A	A	A	A	A	A	A	A	C	C	G	G	C	C	G	G	A	A	G	G	C	C	C	C	A	A	G	G	G	G	G	G	0	0	T	T	T	T	A	A	T	T	G	G	C	C	G	G	G	G	A	A	0	0	T	T	C	C	G	G	0	0	G	G	A	A	A	A	A	A	A	A	T	T	T	T	G	G	T	T	T	T	G	G	G	G	G	G	G	G	T	T	G	G	T	G	A	A	C	C	T	T	T	T	T	T	T	C	G	G	C	C	A	A	C	C	C	A	C	C	G	G	G	G	C	C	A	A	A	A	G	G	G	G	T	T	G	G	T	T	G	G	G	G	T	T	T	T	T	T	T	T	C	C	C	C	G	G	G	G	G	G	G	G	T	T	T	G	T	T	A	A	T	C	A	A	C	C	C	C	C	C	G	G	T	T	G	G	C	C	G	G	T	T	G	G	A	A	T	T	A	A	C	C	T	T	T	T	0	0	C	C	C	C	C	C	T	T	C	C	T	T	0	0	A	A	A	A	C	C	G	G	G	G	T	T	G	G	A	A	G	G	G	G	A	A	T	T	T	T	C	C	C	C	C	C	C	C	G	G	G	G	C	C	0	0	C	G	C	C	T	T	C	C	G	G	A	A	T	T	A	A	T	T	0	0	T	T	T	T	C	C	G	G	G	G	T	T	T	T	C	A	T	T	G	G	T	T	0	0	T	T	T	T	0	0	G	G	T	T	C	C	A	A	G	G	C	C	T	T	T	T	G	G	G	G	C	C	T	T	T	T	C	C	C	C	A	A	C	C	T	T	C	C	G	G	C	C	0	0	G	G	G	G	C	C	C	C	A	A	C	C	G	G	0	0	T	T	G	G	G	G	C	C	T	T	A	A	T	T	T	T	C	C	T	T	T	T	0	0	A	A	G	G	G	G	G	G	A	A	G	G	C	C	C	C	0	0	T	T	C	C	A	A	C	C	G	G	C	C	C	C	G	G	G	G	T	G	T	T	G	G	0	0	0	0	C	C	T	T	T	T	A	A	G	G	C	C	G	G	A	A	C	C	G	G	G	G	C	C	G	G	T	T	T	C	G	G	C	C	C	C	G	G	T	G	A	A	A	A	C	C	G	G	0	0	G	G	T	T	T	T	C	C	A	A	G	G	G	G	G	G	T	T	T	T	T	T	A	A	T	T	C	C	C	C	A	A	G	G	G	G	T	T	T	T	G	G	C	C	A	A	T	T	C	C	0	0	0	0	G	G	C	C	T	T	A	A	T	T	T	T	A	A	A	A	A	A	G	G	G	G	G	G	T	T	T	T	T	T	C	C	G	G	T	T	C	C	C	C	G	G	C	C	A	A	C	C	A	A	G	G	T	T	A	A	C	C	A	A	C	C	C	C	A	A	C	C	C	C	C	C	T	T	G	G	T	T	C	C	C	C	0	0	A	A	G	G	G	G	T	T	T	T	C	C	A	A	C	C	C	C	G	G	A	A	A	A	0	0	0	0	T	T	T	T	G	G	A	A	0	0	C	C	A	A	T	T	A	A	C	C	G	G	C	C	C	C	T	T	G	G	A	A	A	A	A	A	G	G	T	T	A	A	T	T	C	C	C	C	C	C	G	G	A	A	C	C	0	0	T	G	G	G	T	T	G	G	G	G	A	A	T	T	A	A	C	C	C	C	A	A	G	G	A	A	A	A	A	A	C	C	G	G	C	C	A	A	T	G	G	G	C	C	C	C	C	C	C	C	T	T	G	G	T	G	T	T	C	C	C	C	C	C	T	T	T	T	G	G	C	C	G	G	A	A	A	A	T	T	T	T	A	A	T	T	G	G	G	G	A	A	C	C	A	A	A	A	A	A	0	0	T	T	T	G	A	A	G	G	0	0	T	G	0	0	T	T	G	G	C	C	G	G	A	A	T	T	T	T	T	T	C	C	A	A	C	C	G	G	0	0	T	T	T	T	C	C	C	C	A	A	G	G	G	G	T	T	T	T	G	G	T	T	C	C	T	T	A	A	T	T	A	A	A	A	C	C	T	T	T	T	G	G	C	C	G	G	0	0	A	A	G	G	0	0	G	G	C	C	T	T	C	C	T	T	C	C	A	A	G	G	C	C	A	A	A	A	G	G	A	A	T	T	G	G	G	G	A	A	A	A	0	0	A	A	C	C	C	C	T	T	G	G	T	T	0	0	G	G	T	T	C	C	T	T	0	0	C	C	G	G	A	A	A	A	C	C	T	T	T	T	T	T	C	C	T	T	G	G	C	C	0	0	T	T	T	T	T	T	G	G	C	C	T	T	C	C	A	A	0	0	T	T	A	A	T	T	T	T	G	G	T	T	A	A	A	A	A	A	G	G	G	G	A	A	G	G	A	A	0	0	C	C	C	C	T	T	C	C	G	G	C	C	A	A	A	A	C	C	C	C	A	A	G	G	C	C	A	A	G	G	C	C	A	A	C	C	A	A	G	G	A	A	A	A	C	C	C	C	T	T	G	G	C	C	T	T	C	C	C	C	T	T	C	C	0	0	T	T	G	G	A	A	C	C	G	G	T	T	T	T	G	G	G	G	G	G	G	G	T	T	C	C	G	G	A	A	T	T	G	G	G	G	C	C	T	T	C	C	C	C	C	C	C	C	C	C	C	C	T	T	A	A	T	T	C	C	0	0	C	C	T	T	C	C	C	C	A	A	T	T	C	C	A	A	C	C	C	C	A	A	0	0	A	A	G	G	T	T	G	G	C	C	A	A	C	C	A	A	T	T	C	C	A	A	G	G	C	C	T	T	C	C	T	T	T	T	A	A	T	T	A	A	A	A	G	G	G	G	G	G	A	A	T	T	T	T	C	C	G	G	0	0	T	T	G	G	T	T	G	G	G	G	T	T	A	A	T	T	C	C	G	G	T	T	T	T	T	T	C	C	T	T	T	T	G	G	0	0	0	0	C	C	C	C	G	G	C	C	0	0	0	0	C	C	G	G	T	G	T	T	G	G	C	C	T	T	A	A	G	G	0	0	A	A	0	0	A	A	C	C	A	A	T	T	C	C	T	T	A	A	C	C	T	T	T	T	C	C	T	T	G	G	G	G	T	T	C	C	C	C	0	0	T	T	G	G	A	A	T	T	A	A	G	G	G	G	A	A	G	G	C	C	T	T	T	T	A	A	T	T	C	C	T	T	C	C	T	T	C	C	G	G	C	C	G	G	G	G	G	G	C	C	T	T	T	G	C	C	G	G	A	A	C	C	G	G	G	G	A	A	G	G	C	C	T	T	T	T	C	C	G	G	A	A	T	T	G	G	T	T	C	C	G	G	A	A	A	A	G	G	G	G	T	T	T	T	0	0	C	C	T	T	G	G	0	0	0	0	C	C	C	C	T	T	A	A	T	T	T	T	0	0	T	T	C	C	A	A	0	0	G	G	A	A	T	T	T	T	C	C	A	A	0	0	C	C	C	C	G	G	A	A	G	G	G	G	C	C	T	G	C	C	G	G	T	T	A	A	C	C	T	T	G	G	C	C	T	G	G	G	T	T	A	A	C	C	0	0	G	G	A	A	C	C	T	T	T	T	A	A	G	G	0	0	G	G	T	T	A	A	A	A	A	A	G	G	A	A	T	T	C	C	G	G	A	A	C	C	A	A	A	A	G	G	A	A	G	G	C	C	T	T	A	A	G	G	C	C	C	C	G	G	A	A	A	A	G	G	G	A	C	C	G	G	A	A	T	T	0	0	0	0	G	G	0	0	A	A	A	A	C	C	C	C	T	T	A	A	G	G	T	C	A	A	C	C	A	A	T	T	T	T	C	C	G	G	G	G	A	A	0	0	A	A	T	T	C	C	C	C	T	T	T	T	A	A	A	A	T	T	A	A	C	C	T	T	G	G	C	G	T	T	C	C	G	G	A	A	G	G	G	G	A	A	T	T	A	A	A	A	G	G	C	C	0	0	C	C	A	A	T	T	C	C	G	G	T	T	C	C	T	T	T	T	A	A	A	A	A	A	A	A	G	G	C	C	C	C	C	C	C	C	A	A	A	A	G	G	G	G	G	G	C	C	C	C	G	G	G	G	T	T	G	G	T	T	C	C	A	A	C	C	T	T	C	C	G	G	G	G	A	A	T	T	0	0	G	G	G	G	T	T	A	A	T	T	C	C	A	A	C	C	C	C	T	T	C	C	A	A	T	G	T	T	T	T	T	T	G	G	A	A	C	C	G	G	G	G	C	C	T	G	T	C	G	G	G	G	G	G	T	T	T	T	G	G	G	G	G	G	C	C	A	A	C	C	A	A	T	T	A	A	C	C	A	A	C	C	T	A	A	A	A	A	G	G	C	C	A	A	G	G	G	G	A	A	A	A	T	T	C	C	C	C	T	T	T	T	A	A	T	T	C	C	C	C	G	G	G	G	0	0	A	A	C	C	C	C	G	G	C	C	G	G	C	C	T	G	C	C	C	C	A	A	A	A	C	C	A	A	T	T	A	A	C	C	C	C	T	T	G	G	A	A	C	C	G	G	G	G	C	C	C	C	T	T	G	G	A	A	C	C	G	G	G	G	C	C	T	T	A	A	C	C	A	A	A	A	G	G	T	T	T	T	A	A	G	G	A	A	C	C	A	A	G	G	G	G	C	C	T	T	C	C	A	A	C	C	T	T	T	T	G	G	A	A	C	C	A	A	A	A	C	C	C	C	T	T	T	T	G	G	T	G	G	G	A	A	G	G	C	G	T	T	G	G	G	G	T	T	0	0	G	G	G	G	A	A	G	G	A	A	G	G	T	T	T	T	G	G	G	G	G	G	T	T	C	C	T	T	G	G	A	A	T	T	G	G	C	C	T	T	G	G	T	T	T	T	G	G	C	C	A	A	C	C	C	C	A	A	T	T	G	G	C	C	A	A	T	G	C	C	T	T	T	T	G	G	C	C	A	A	G	G	0	0	A	A	T	C	C	C	T	T	T	T	T	T	0	0	C	C	C	C	C	C	C	C	A	A	G	G	A	A	0	0	T	T	C	C	A	A	C	C	T	T	A	A	G	G	T	T	G	G	G	G	A	A	T	T	T	T	C	C	A	A	C	C	A	A	A	A	A	A	0	0	T	T	C	C	0	0	0	0	G	G	A	A	G	G	C	C	A	A	G	G	T	T	C	C	G	G	G	G	C	C	0	0	A	A	C	C	C	C	A	A	G	G	G	G	G	G	C	C	G	G	T	T	0	0	G	G	A	A	T	T	C	C	A	A	A	A	A	A	G	G	C	C	A	A	C	C	T	G	C	C	T	T	0	0	A	A	G	G	A	A	T	T	A	A	G	G	G	G	A	A	A	A	G	G	G	G	T	T	C	C	T	T	C	C	T	G	T	T	A	A	T	T	G	G	T	T	T	T	G	G	G	G	G	G	C	C	G	G	A	A	C	C	0	0	T	T	C	C	C	C	C	C	G	G	A	A	T	T	T	T	G	G	G	G	T	T	G	G	T	A	T	T	A	A	T	T	A	A	G	G	T	T	C	C	C	C	T	T	A	A	T	T	G	G	G	G	C	C	A	A	A	A	A	A	T	T	T	T	T	T	T	T	0	0	A	A	T	T	G	G	G	G	T	T	A	A	A	A	G	G	C	C	T	T	T	T	T	T	T	T	C	C	G	G	T	G	A	A	C	C	C	C	C	C	T	T	C	C	G	G	G	G	T	T	A	A	G	G	T	T	A	A	C	C	T	T	A	A	G	G	T	T	T	T	T	T	T	T	T	T	T	T	G	G	C	C	C	C	A	A	T	T	C	C	G	G	T	T	C	C	C	C	G	G	C	C	C	C	G	G	C	C	G	G	G	G	G	G	G	G	G	G	C	C	C	C	0	0	G	G	A	A	0	0	C	C	T	T	A	A	T	C	C	C	C	C	G	G	C	C	C	C	A	A	T	T	T	T	C	C	A	A	A	A	T	T	T	T	C	C	A	A	0	0	G	G	T	T	C	C	T	T	G	G	A	A	C	C	T	T	T	T	A	A	G	G	A	A	T	T	T	T	T	T	C	C	A	A	T	T	T	T	T	T	A	A	C	C	C	C	G	G	C	C	A	A	0	0	G	G	G	G	T	T	C	C	T	G	A	A	C	C	C	C	A	A	A	A	T	T	G	G	G	G	G	G	C	C	C	C	C	C	A	A	A	A	C	C	A	A	A	A	C	C	A	A	C	C	T	T	0	0	T	T	T	T	T	T	C	A	A	A	C	C	C	C	T	T	G	G	A	A	G	G	T	T	C	C	G	G	T	T	C	C	A	A	G	G	C	C	C	C	0	0	A	A	A	A	A	A	A	A	T	T	T	T	G	G	G	G	C	C	G	G	A	A	A	A	G	G	T	T	A	A	G	G	G	G	G	G	T	T	G	G	T	T	T	T	C	C	G	G	G	A	C	C	G	G	C	C	G	G	A	A	T	T	G	A	A	A	C	C	A	A	0	0	C	C	A	A	A	A	C	C	G	G	G	G	T	T	C	C	C	C	A	A	G	G	G	G	T	T	A	A	C	C	A	A	0	0	C	C	G	G	C	C	C	C	T	T	T	T	G	G	G	G	G	G	T	T	T	T	T	T	G	G	A	A	C	C	C	C	A	A	A	A	T	T	0	0	A	A	A	A	C	C	C	C	G	G	T	T	C	C	A	A	G	G	G	G	T	T	G	G	G	G	C	C	A	A	C	C	C	C	A	A	C	C	C	C	G	G	A	A	G	G	T	T	C	C	T	G	G	G	G	G	C	C	T	T	0	0	C	C	A	A	C	C	C	C	A	A	T	T	G	G	T	T	T	T	T	T	T	T	C	C	C	C	C	C	T	T	A	A	C	C	T	T	G	G	G	G	A	A	0	0	A	A	G	G	C	A	C	C	T	T	T	T	G	G	T	T	G	G	G	G	A	A	0	0	C	C	0	0	C	C	T	T	C	C	C	C	A	A	A	A	G	G	G	G	A	A	A	A	G	G	C	C	T	T	C	C	T	T	G	G	C	C	T	G	C	C	C	C	T	T	C	C	A	A	C	C	C	C	T	T	A	A	A	A	G	G	A	A	C	C	C	C	A	A	G	G	C	C	A	A	C	C	A	A	T	T	T	T	G	G	C	C	G	G	A	A	C	C	T	T	A	A	T	T	G	G	A	A	T	T	T	T	G	G	G	G	T	T	T	T	C	C	T	T	0	0	G	G	A	A	C	C	0	0	T	T	C	C	0	0	G	G	A	A	C	C	0	0	C	C	C	C	0	0	A	A	G	G	T	T	T	T	C	C	A	A	G	G	T	T	C	C	G	G	T	T	T	T	C	C	C	C	T	T	A	A	A	A	T	T	G	G	G	G	T	T	C	C	G	G	A	A	C	C	G	G	A	A	T	T	T	T	T	T	A	A	C	C	C	C	G	G	C	C	G	G	G	G	T	T	G	G	G	G	G	G	A	A	C	C	C	C	G	G	C	C	G	G	T	T	A	A	T	T	A	A	C	C	A	A	0	0	C	G	T	T	A	A	A	A	C	C	G	G	C	C	G	G	C	C	A	A	G	G	A	A	C	C	T	T	C	C	A	A	G	G	A	A	T	T	G	G	T	G	0	0	C	C	T	T	C	C	0	0	G	G	T	T	0	0	G	G	G	G	A	A	G	G	G	G	T	T	A	A	T	T	0	0	C	C	A	A	C	C	T	T	T	T	T	T	A	A	C	C	T	T	T	T	T	T	T	T	G	G	T	T	C	C	A	A	A	A	0	0	C	C	A	A	G	G	T	T	A	A	G	G	C	C	C	C	T	T	G	G	G	G	T	G	C	C	A	A	G	G	A	A	A	A	G	G	T	T	G	G	G	G	C	C	A	A	G	G	A	A	T	T	G	G	T	T	A	A	C	C	C	C	T	G	T	T	T	T	T	T	A	A	T	T	G	G	C	C	0	0	T	G	C	C	G	G	A	A	T	T	A	A	A	A	C	C	G	G	G	G	A	A	T	T	C	C	G	G	G	G	T	G	T	T	C	C	T	T	C	C	G	A	A	A	C	C	G	G	G	G	G	G	C	C	C	C	C	C	G	G	T	T	T	T	C	C	0	0	T	T	T	T	A	A	T	T	T	T	G	G	A	A	C	C	A	A	A	A	A	A	C	C	A	A	G	G	G	G	G	G	C	C	A	A	G	G	T	T	C	C	G	G	C	C	A	A	G	G	C	C	A	A	T	T	C	A	G	G	G	G	A	A	0	0	A	A	T	T	A	A	G	G	A	A	C	C	C	C	T	T	G	G	A	A	G	G	G	G	A	A	A	A	G	G	G	G	T	G	0	0	T	T	A	A	C	C	G	G	C	C	A	A	C	C	G	G	G	G	G	G	G	G	G	G	A	A	G	G	G	G	G	G	G	G	A	A	A	A	T	T	A	A	G	G	C	C	T	T	C	C	T	T	G	G	T	T	T	T	T	T	T	T	C	C	G	G	A	A	G	G	T	T	C	C	T	T	A	A	G	G	T	T	G	G	A	A	T	T	T	T	C	C	G	G	T	T	G	G	T	T	G	G	G	G	C	C	T	T	C	C	G	G	A	A	G	G	C	C	T	T	G	G	A	A	G	G	G	G	G	A	G	G	G	G	A	A	G	A	C	C	A	A	G	G	G	G	T	T	A	A	G	G	G	G	C	C	A	A	G	G	G	G	T	T	G	G	C	C	C	C	A	A	C	C	G	G	C	C	T	T	T	T	C	C	G	G	A	A	A	A	G	A	G	G	T	T	A	A	C	C	C	C	T	T	T	T	T	T	G	G	C	C	G	G	T	T	C	C	T	T	C	C	A	A	G	G	G	G	T	T	G	G	A	A	A	A	A	A	G	G	T	T	C	C	G	G	C	C	A	A	A	A	T	T	T	T	T	T	T	T	T	T	G	G	A	A	A	A	T	T	T	T	T	T	T	T	G	G	T	T	0	0	C	C	C	C	G	G	G	G	G	G	T	A	G	G	A	A	G	G	G	G	G	G	A	A	G	G	A	A	G	G	T	T	G	G	A	A	C	C	T	T	T	G	T	T	0	0	G	G	T	T	G	G	T	T	G	G	C	C	A	A	T	T	T	T	G	G	C	C	T	T	A	A	G	G	C	C	0	0	T	T	C	C	C	C	G	G	T	T	C	C	T	T	A	A	A	A	G	G	A	A	C	C	G	G	C	C	A	A	A	A	C	C	T	T	C	C	C	C	A	A	C	C	T	G	T	T	T	T	A	A	C	C	C	C	0	0	A	A	C	C	C	C	G	G	T	T	C	C	T	T	C	C	C	C	T	T	A	A	C	C	T	C	A	A	C	C	G	G	C	C	A	A	0	0	A	A	G	G	T	T	C	C	A	A	A	A	G	G	T	T	T	T	C	C	C	C	C	C	G	G	C	C	G	G	G	G	G	G	A	A	G	G	T	T	T	G	T	T	C	C	C	C	G	G	G	G	A	A	A	A	A	A	C	C	C	C	A	A	A	A	G	G	A	A	A	A	A	A	C	C	A	A	G	G	T	T	C	C	A	A	C	C	G	G	C	C	C	C	G	G	C	C	A	A	T	T	T	T	C	C	T	T	C	C	C	C	G	G	G	G	G	G	A	A	0	0	C	C	G	G	C	C	T	T	C	C	G	G	C	C	G	G	G	G	C	C	A	A	G	G	A	A	G	G	C	C	T	T	T	T	A	A	G	G	G	G	C	C	T	T	A	A	A	A	C	C	G	G	G	G	G	G	0	0	C	C	C	C	T	T	T	T	G	G	C	C	G	G	A	A	G	G	G	G	A	A	A	A	C	C	G	G	T	T	G	G	A	A	T	T	C	C	C	C	G	G	C	C	C	C	T	T	A	A	A	A	C	C	C	C	C	C	C	C	A	A	G	G	A	A	G	G	G	G	A	A	G	G	G	G	C	C	C	C	A	A	C	C	G	G	C	C	T	T	C	C	T	T	C	C	C	C	T	T	T	C	A	A	T	T	0	0	A	A	G	G	T	T	G	G	T	G	C	C	C	C	C	C	T	T	A	A	T	T	G	G	A	A	T	T	C	C	C	C	C	C	C	C	G	G	A	A	A	A	T	T	C	C	0	0	T	T	A	A	A	A	T	T	G	G	T	T	C	C	T	G	T	T	T	G	G	G	G	G	T	T	T	G	G	G	T	T	G	G	C	C	T	T	C	C	G	G	G	G	T	T	A	A	G	G	C	C	G	G	G	G	A	A	T	T	T	T	C	C	G	G	G	G	A	A	G	G	C	C	A	A	A	A	T	T	A	A	A	A	0	0	G	G	A	A	A	A	C	C	G	G	A	A	C	C	C	C	A	A	T	T	T	T	A	A	C	C	C	C	C	C	G	G	T	T	G	G	T	T	A	A	T	G	A	A	A	A	G	G	G	G	A	A	G	G	A	A	T	T	G	G	G	G	A	A	C	C	A	A	T	T	C	C	G	A	A	A	C	C	C	C	A	A	T	T	C	C	0	0	T	T	A	A	T	T	C	C	T	T	T	T	T	T	A	A	T	T	C	C	G	G	A	A	G	G	T	T	T	C	C	C	G	G	C	C	C	C	A	A	0	0	T	T	A	A	0	0	T	T	0	0	C	C	A	A	C	C	T	T	T	T	T	T	0	0	C	C	A	A	G	G	C	C	T	T	T	T	T	C	C	C	T	T	G	G	G	G	C	C	A	A	A	A	G	G	T	T	T	T	A	A	C	C	A	A	T	T	T	T	C	C	G	G	A	A	C	C	C	A	C	C	T	T	A	A	T	T	0	0	T	T	0	0	0	0	G	G	C	C	C	C	A	A	T	T	T	T	G	G	C	C	G	G	G	G	G	G	C	C	G	G	G	G	G	G	A	A	T	T	C	C	C	C	T	T	T	T	G	G	G	G	T	T	T	T	G	G	G	G	0	0	0	0	T	T	T	T	T	T	C	C	0	0	0	0	T	T	C	C	A	A	C	C	C	C	A	A	C	C	G	G	A	A	G	G	A	A	T	T	A	A	0	0	C	C	G	G	G	G	T	T	T	T	A	A	C	C	C	C	T	T	G	G	G	G	T	T	T	T	A	A	C	C	G	G	T	T	0	0	C	C	T	T	G	G	A	A	A	A	T	T	T	T	C	C	C	C	A	A	T	T	0	0	T	T	T	T	T	T	T	T	C	C	A	A	G	G	A	A	G	G	T	T	A	A	A	A	T	T	0	0	G	G	G	G	G	G	T	T	T	T	0	0	C	C	G	G	C	C	A	A	0	0	T	T	C	C	C	C	G	G	C	C	0	0	0	0	A	A	T	T	G	G	T	T	C	C	T	T	G	G	C	C	A	A	T	T	A	A	C	C	G	G	0	0	A	A	A	A	C	C	G	G	T	T	0	0	C	C	T	G	T	T	A	A	G	G	C	C	T	T	C	C	T	T	G	G	A	A	A	A	G	G	C	C	C	C	T	T	G	G	G	G	T	T	C	C	T	T	C	C	T	T	A	A	G	G	G	G	C	C	C	C	T	T	G	G	C	C	A	A	T	T	A	A	T	T	C	C	C	C	G	G	G	G	C	C	G	G	G	G	A	A	C	C	A	A	A	A	C	C	C	C	G	G	T	T	C	C	G	G	A	A	A	A	A	A	A	A	T	T	G	G	A	A	C	C	T	T	T	T	A	A	T	T	A	A	T	T	G	G	A	A	A	A	0	0	T	T	A	A	T	T	T	T	A	A	A	A	A	A	C	C	A	A	T	T	T	T	A	A	A	A	G	G	G	G	G	G	G	G	A	A	T	T	T	T	A	A	G	G	C	C	A	A	C	C	T	T	G	G	A	A	C	C	T	T	T	T	T	T	G	G	G	G	T	T	C	C	G	G	A	A	C	C	T	T	A	A	T	T	T	T	A	A	C	C	A	A	T	T	C	C	C	C	C	C	T	T	C	C	T	T	A	A	A	A	C	C	C	C	G	G	A	A	A	A	A	A	A	A	C	C	0	0	T	T	A	A	T	T	T	T	C	C	T	T	C	C	T	T	T	T	T	T	G	G	C	C	C	C	C	C	G	G	G	G
C95NTANXX	IPs806:C95NTANXX:1:250591020	-9	-9	-9	-9	C	C	G	G	C	C	A	A	C	C	G	G	C	C	T	T	C	C	G	G	0	0	C	C	A	A	A	A	G	G	A	A	G	G	A	A	T	T	G	A	G	G	T	T	A	A	G	G	A	A	A	A	C	C	C	C	A	A	A	A	C	C	C	C	A	A	A	A	C	C	A	A	G	G	T	T	A	A	C	C	G	G	T	C	G	G	A	A	G	G	A	A	C	C	A	A	A	A	G	G	C	C	C	C	A	A	G	G	G	G	C	C	G	G	G	G	T	T	G	G	A	A	A	A	0	0	G	G	0	0	T	T	A	A	A	A	T	T	C	C	T	G	T	T	T	T	T	T	A	A	A	A	A	A	G	G	0	0	A	A	A	A	T	T	T	T	G	G	G	G	C	C	C	C	C	C	G	G	C	C	G	G	T	T	T	T	T	T	T	T	T	T	C	C	G	G	C	C	A	A	C	C	G	G	G	G	T	T	G	G	A	A	T	T	A	A	T	T	0	0	A	A	G	G	T	C	A	A	C	C	T	T	G	G	T	T	A	A	T	T	G	G	T	T	T	T	G	G	C	C	C	C	T	T	A	A	C	C	T	T	A	A	A	A	C	C	A	A	G	G	G	G	G	G	G	G	G	G	A	A	A	A	A	A	T	T	G	G	C	C	G	G	G	G	G	G	G	G	C	C	G	G	T	T	C	C	G	G	A	A	C	C	0	0	T	T	T	T	A	A	C	C	C	C	C	C	A	A	G	G	C	C	T	T	C	C	T	T	G	G	G	G	C	C	G	G	T	T	0	0	C	C	T	T	A	A	C	C	G	G	C	C	C	C	C	C	A	A	A	A	A	A	0	0	T	T	C	C	A	A	T	T	C	C	T	T	G	G	C	C	T	T	G	G	A	A	A	A	0	0	A	A	G	G	0	0	G	G	A	A	G	G	G	G	C	C	T	T	T	T	A	A	A	A	T	T	A	A	C	C	T	T	T	G	T	A	G	G	G	G	C	C	T	T	T	T	A	A	G	G	T	T	T	G	G	G	C	C	G	G	T	T	A	A	T	T	0	0	T	T	A	A	T	T	A	A	A	A	T	T	T	T	T	T	T	G	T	T	C	C	G	G	G	G	G	G	C	C	C	C	G	G	G	G	T	T	G	G	A	A	T	T	T	T	G	G	A	A	T	T	C	A	A	A	T	T	G	G	G	G	C	C	C	C	A	A	G	G	G	G	C	C	T	T	C	C	G	G	T	T	C	C	C	C	A	A	A	A	0	0	C	C	T	T	A	A	C	C	G	G	G	G	G	G	C	C	T	T	A	A	C	C	A	A	A	A	C	C	C	C	C	C	0	0	C	C	C	C	A	A	A	A	A	A	A	A	T	T	T	T	T	T	C	C	C	C	T	T	A	A	T	T	A	A	A	A	T	T	T	T	A	A	A	A	G	G	A	A	T	T	C	C	T	T	C	C	G	G	T	C	0	0	G	G	A	A	T	T	T	T	G	G	T	T	C	C	A	A	A	A	G	G	T	T	G	G	T	T	T	G	G	G	T	T	C	C	0	0	G	G	0	0	C	C	G	G	G	G	C	C	C	C	T	T	C	C	A	A	C	C	C	C	C	C	C	C	0	0	T	T	T	T	T	T	G	G	T	T	T	T	C	C	T	T	A	A	G	G	A	A	G	G	G	G	G	G	C	C	C	C	C	C	G	G	G	G	C	C	G	G	C	C	0	0	T	T	A	A	A	A	G	G	0	0	G	G	C	C	G	G	T	T	G	G	G	G	G	G	G	G	T	T	0	0	G	G	C	C	0	0	0	0	0	0	A	A	C	C	0	0	T	T	A	A	0	0	T	T	A	A	A	A	G	G	A	A	A	A	0	0	C	C	C	C	T	T	C	C	T	T	C	C	T	T	C	C	T	T	C	C	C	C	C	C	T	T	A	A	T	T	T	T	A	A	G	G	G	G	T	T	T	T	A	A	A	A	T	T	T	T	C	C	C	C	T	T	G	G	C	C	T	T	G	G	A	A	C	C	G	G	C	C	T	T	G	G	T	T	G	G	A	A	C	C	C	C	0	0	T	T	C	C	A	A	T	G	C	C	0	0	A	A	G	G	G	G	0	0	T	T	A	A	T	T	C	C	0	0	T	T	G	G	G	G	A	A	A	A	G	G	T	T	A	A	T	T	T	T	A	A	T	T	T	T	C	C	C	C	A	A	C	C	G	G	T	T	T	T	T	T	G	G	T	T	C	C	A	A	G	G	C	C	C	C	C	C	T	T	C	C	T	T	G	G	C	C	0	0	A	A	T	T	T	T	G	G	C	C	G	A	A	A	G	G	C	C	C	C	0	0	A	A	G	G	A	A	C	C	G	G	T	T	A	A	A	A	0	0	A	A	A	A	T	T	C	C	T	T	G	G	T	T	G	G	T	T	G	G	C	C	A	A	T	T	C	C	T	T	A	A	A	A	C	C	G	G	T	T	G	G	G	G	G	G	G	G	T	T	A	A	G	G	0	0	T	T	T	T	G	G	0	0	0	0	T	T	A	A	C	C	G	G	T	T	G	G	T	T	A	A	C	C	G	G	T	T	A	A	T	T	T	T	T	T	T	T	A	A	0	0	G	G	0	0	0	0	T	T	C	C	G	G	G	G	T	T	G	G	G	G	A	A	T	T	G	G	T	C	A	A	C	C	A	A	C	C	A	A	0	0	A	A	A	A	G	G	A	A	T	T	G	G	T	T	T	T	G	G	T	T	G	G	T	T	G	G	T	T	C	C	G	G	T	T	T	T	T	T	C	C	T	T	T	T	A	A	C	C	0	0	A	A	C	C	G	G	G	G	G	G	C	C	T	T	A	A	0	0	T	G	A	A	T	T	G	G	C	C	T	T	A	A	G	G	T	T	G	G	T	G	A	A	C	C	T	T	C	C	0	0	G	G	A	A	C	C	A	A	G	G	G	G	A	A	G	G	G	G	0	0	C	C	T	T	G	G	0	0	T	T	G	G	C	C	G	G	T	T	A	A	T	T	T	T	T	T	A	A	C	C	G	G	T	T	A	A	G	G	T	T	T	T	C	C	0	0	C	C	T	T	C	C	G	G	G	G	T	G	T	G	A	A	G	G	G	G	T	T	C	C	T	T	T	T	T	T	A	A	T	T	T	T	G	G	0	0	G	G	G	G	A	A	A	A	G	G	T	T	C	C	C	C	A	A	A	A	T	T	G	G	T	T	T	T	C	C	C	C	T	T	C	C	G	G	A	A	A	A	T	T	A	A	G	G	A	A	0	0	A	A	C	C	A	A	G	G	A	A	C	A	A	A	A	A	C	C	T	T	C	C	A	A	G	G	0	0	T	T	C	C	A	A	T	T	A	A	A	A	C	C	G	G	T	T	A	A	0	0	G	G	G	G	C	C	T	T	A	A	A	A	A	A	G	G	C	C	T	T	T	T	G	G	T	T	T	T	C	C	A	A	A	A	T	T	C	C	C	C	G	G	A	A	C	C	0	0	T	T	T	T	G	G	G	G	T	T	C	C	C	C	A	A	T	T	A	A	A	A	C	C	G	G	T	T	A	A	A	A	G	G	C	C	C	C	A	A	G	G	G	G	G	G	0	0	T	T	T	T	A	A	T	T	G	G	C	C	G	G	G	G	A	A	T	G	T	T	C	C	A	A	T	T	G	G	A	A	A	A	A	A	A	A	T	T	T	T	G	G	T	T	T	T	G	G	G	G	G	G	G	G	T	T	0	0	T	T	G	G	C	C	T	T	T	T	T	T	C	C	G	G	C	C	A	A	C	C	C	C	C	C	G	G	G	G	T	T	A	A	A	A	A	A	G	G	T	T	G	G	T	G	G	G	G	G	T	T	T	T	T	T	T	T	C	C	C	C	G	G	G	G	G	G	G	G	T	T	T	T	T	T	A	A	T	T	A	A	C	C	T	T	C	C	G	G	T	T	G	G	C	C	G	G	T	T	G	G	A	A	T	T	A	A	C	C	T	T	T	T	C	C	C	C	C	C	C	C	T	T	G	G	T	T	0	0	A	A	A	A	C	C	G	G	G	G	T	T	G	G	A	A	G	G	G	G	A	A	T	T	T	T	C	C	T	C	C	G	C	C	G	G	G	G	0	0	0	0	C	C	C	C	T	T	C	C	G	G	A	A	T	T	A	A	T	T	T	T	T	T	T	T	C	C	G	G	G	G	T	T	T	T	A	A	T	T	C	C	T	T	G	G	T	T	T	G	G	G	G	G	T	T	T	T	A	A	C	G	C	C	0	0	T	T	G	G	G	G	0	0	T	T	T	T	C	C	C	C	0	0	C	C	T	T	C	C	G	G	C	C	G	G	A	A	G	G	C	C	C	C	A	A	C	C	G	G	A	A	C	C	G	G	G	G	C	C	T	T	0	0	T	T	T	T	C	C	T	G	T	T	T	T	A	A	T	T	G	G	G	G	A	A	G	G	C	C	C	C	T	T	T	T	C	C	A	A	C	C	G	G	0	0	C	C	G	G	G	G	T	T	T	T	G	G	T	T	T	T	C	C	T	T	T	T	A	A	G	G	T	T	G	G	A	A	C	C	G	G	G	G	C	C	T	G	0	0	T	T	A	A	C	C	C	C	G	G	T	G	A	A	A	A	C	C	G	G	T	T	G	G	T	T	0	0	C	C	A	A	G	G	G	G	G	G	T	T	T	T	T	T	A	A	T	T	C	C	C	C	A	A	G	G	G	G	T	G	T	T	G	G	C	C	T	T	G	G	C	C	T	T	C	C	G	G	C	C	T	T	A	A	T	T	T	T	A	A	A	A	A	A	G	G	G	G	G	G	T	T	T	T	T	T	C	C	G	G	T	T	C	C	C	C	G	G	C	C	A	A	T	T	A	A	G	G	T	T	A	A	C	C	A	A	C	C	T	T	G	G	C	C	C	C	C	C	0	0	0	0	T	T	C	C	C	C	G	G	A	A	G	G	G	G	T	T	T	T	0	0	A	A	C	C	C	C	G	G	0	0	G	G	C	C	G	G	T	T	T	T	G	G	A	A	T	T	C	C	A	A	T	T	A	A	C	C	G	G	C	C	C	C	T	T	G	G	A	A	A	A	A	A	G	G	T	T	A	A	T	T	C	C	C	C	C	C	G	G	A	A	C	C	A	A	T	T	G	G	T	T	G	G	T	T	A	A	T	G	A	A	0	0	T	T	A	A	0	0	A	A	A	A	A	A	G	G	G	G	C	C	A	A	G	G	G	G	C	C	C	C	C	C	T	T	T	T	G	G	T	G	T	T	C	C	C	C	C	C	T	T	T	T	G	G	C	C	G	G	A	A	A	A	T	T	T	T	A	A	T	T	G	G	G	G	A	A	T	C	A	A	A	A	A	A	G	G	T	T	T	T	A	A	G	G	G	G	T	G	G	G	T	T	G	G	C	C	T	G	A	A	C	C	T	T	T	T	C	C	A	A	C	C	G	G	0	0	T	T	T	T	C	C	C	C	0	0	G	G	G	G	T	T	0	0	G	G	T	T	T	T	T	T	A	A	T	T	A	A	A	A	0	0	T	T	T	T	G	G	T	T	G	G	T	T	A	A	G	G	T	T	G	G	C	C	T	T	A	A	0	0	C	C	A	A	G	G	C	C	A	A	A	A	G	G	A	A	T	T	T	T	G	G	G	G	G	G	0	0	G	G	C	C	T	T	T	T	G	G	T	T	C	C	G	G	A	A	C	C	C	C	0	0	C	C	G	G	A	A	A	A	C	C	T	T	T	T	T	T	C	C	T	T	G	G	C	C	C	C	T	T	T	T	T	T	G	G	C	C	T	T	C	C	A	A	G	G	T	T	A	A	T	T	T	T	G	G	C	C	A	A	A	A	A	A	G	G	G	G	A	A	G	G	A	A	0	0	C	C	C	C	T	T	C	C	G	G	C	C	A	A	A	A	C	C	C	C	A	A	G	G	C	C	A	A	G	G	C	C	A	A	C	C	A	A	G	G	0	0	A	A	0	0	C	C	T	T	T	T	C	C	T	T	0	0	C	C	T	T	C	C	G	G	T	T	G	G	A	A	C	C	G	G	T	T	T	T	G	G	G	G	G	G	G	G	T	T	C	A	G	G	A	A	T	T	G	G	G	G	C	C	T	T	C	C	C	C	C	C	C	C	C	C	C	C	T	T	A	A	T	T	C	C	T	T	A	A	T	T	C	C	C	C	A	A	A	A	C	C	A	A	C	C	C	C	A	A	G	G	T	T	G	G	T	T	G	G	C	C	A	A	C	C	A	A	T	T	C	C	A	A	G	G	T	T	T	G	C	C	C	C	T	T	A	A	T	T	A	A	A	A	G	G	G	G	G	G	A	A	T	T	T	T	T	T	G	G	A	A	T	T	G	G	T	T	G	G	G	G	T	T	A	A	T	T	0	0	G	G	T	T	G	G	T	T	C	C	T	T	T	T	G	G	G	G	0	0	C	C	C	C	G	G	C	C	C	C	A	A	C	C	G	G	T	T	T	T	G	G	C	C	T	T	A	A	G	G	T	T	A	A	T	T	A	A	C	C	A	A	C	C	C	C	T	T	A	A	C	C	T	T	C	C	C	C	T	T	G	G	G	G	T	T	C	C	C	C	T	T	T	T	G	G	A	A	T	T	G	G	G	G	A	A	A	A	G	G	C	C	T	T	T	T	A	A	T	T	C	C	T	T	C	C	T	T	C	C	G	G	C	C	G	G	G	G	G	G	C	C	0	0	T	T	C	C	G	G	A	A	C	C	G	G	G	G	A	A	G	G	T	T	C	C	T	T	C	C	G	G	A	A	T	T	G	G	T	T	C	C	G	G	A	A	A	A	G	G	G	G	T	T	T	T	C	C	A	A	T	T	G	G	T	T	C	C	C	C	C	C	G	G	A	A	T	T	C	C	C	C	G	G	C	C	G	G	C	C	G	G	A	A	T	T	T	T	C	C	A	A	T	T	C	C	C	C	G	G	A	A	G	G	G	G	C	C	T	T	C	C	G	G	0	0	A	A	C	C	C	C	G	G	T	T	T	T	G	G	T	T	A	A	C	C	T	G	G	G	A	A	C	C	T	T	T	T	A	A	G	G	0	0	G	G	T	T	A	A	A	A	A	A	G	G	A	A	T	T	T	T	G	G	A	A	C	C	G	G	A	A	G	G	A	A	G	G	C	C	T	T	A	A	G	G	C	C	C	C	G	G	A	A	A	A	G	G	G	A	C	C	C	C	A	A	T	T	A	A	C	C	G	G	A	A	A	A	A	A	C	C	C	C	0	0	A	A	G	G	C	C	A	A	C	C	G	G	T	T	T	T	C	C	G	G	G	G	A	A	T	T	A	A	T	T	C	C	C	C	T	T	T	A	A	A	A	A	T	T	A	A	C	C	T	T	G	G	C	G	T	T	C	C	G	G	G	G	G	G	G	G	A	A	T	T	A	A	A	A	G	G	C	C	G	A	C	C	A	A	T	T	C	C	T	T	T	T	C	C	T	T	T	T	A	A	A	A	A	A	A	A	G	G	C	C	C	C	C	C	C	C	0	0	A	A	G	G	G	G	G	G	C	C	C	C	G	G	G	G	T	T	G	G	T	T	0	0	0	0	C	C	T	T	C	C	G	G	G	G	A	A	T	T	T	T	G	G	G	G	T	T	A	A	T	T	C	C	A	A	T	T	C	C	T	T	C	C	A	A	T	T	T	T	T	G	A	A	G	G	A	A	C	C	G	G	G	G	C	C	T	T	C	C	A	A	G	G	G	G	T	T	T	T	G	G	T	T	G	G	C	C	A	A	C	C	A	A	T	T	A	A	C	C	A	A	C	C	A	A	A	A	A	A	G	G	C	C	A	A	G	G	G	G	G	G	A	A	T	T	C	C	C	C	T	T	T	T	A	A	T	T	C	C	C	C	G	G	G	G	T	T	A	A	C	C	C	C	G	G	C	C	G	G	T	T	T	T	C	C	0	0	0	0	A	A	C	C	A	A	C	C	A	A	C	C	C	C	T	T	G	G	A	A	C	C	G	G	G	G	C	C	C	C	T	T	G	G	G	A	C	C	G	G	G	G	0	0	T	T	0	0	C	C	A	A	A	A	0	0	T	T	T	T	A	A	G	G	A	A	C	C	A	A	G	G	G	G	C	C	T	T	A	A	A	A	A	A	T	T	T	T	G	G	A	A	C	C	G	G	A	A	C	C	C	C	T	T	T	T	G	G	T	G	G	G	A	A	G	G	0	0	T	T	0	0	G	G	T	T	0	0	G	G	G	G	A	A	G	G	A	A	G	G	T	T	T	T	0	0	A	A	G	G	T	T	C	C	T	T	G	G	A	A	T	T	0	0	C	C	T	T	0	0	T	T	T	G	G	G	C	C	A	A	C	C	C	C	A	A	T	T	G	G	C	C	A	A	T	T	C	C	T	T	A	A	G	G	C	C	A	A	G	G	T	T	A	A	C	C	C	C	T	T	T	T	T	T	G	G	C	C	C	C	C	C	C	C	A	A	G	G	A	A	T	T	T	T	C	C	A	A	C	C	T	T	0	0	G	G	T	T	G	G	C	C	A	A	T	T	T	T	T	T	A	A	C	C	G	G	A	A	A	A	0	0	T	T	0	0	T	G	C	C	G	G	A	A	G	G	T	T	A	A	G	G	T	G	C	C	G	G	G	G	C	C	C	C	A	A	C	C	C	C	A	A	G	G	G	G	G	G	C	C	G	G	T	T	0	0	G	G	A	A	T	T	C	C	A	A	A	A	A	A	G	G	C	C	A	A	T	T	0	0	C	C	T	T	A	A	G	G	G	G	A	A	T	T	A	A	G	G	G	G	A	A	A	A	G	G	G	G	T	T	C	C	T	T	C	C	T	G	T	T	A	A	T	T	G	G	T	T	T	T	G	G	G	G	G	G	C	C	G	G	A	A	C	C	0	0	C	C	0	0	C	C	C	C	G	G	A	A	T	T	T	T	G	G	G	G	T	T	G	G	0	0	T	T	A	A	T	T	A	A	G	G	T	T	C	C	C	C	T	T	G	G	T	T	0	0	G	G	G	G	A	A	A	A	A	A	G	G	T	T	C	C	T	T	A	A	A	A	T	T	0	0	G	G	T	T	A	A	A	A	G	G	C	C	T	T	T	T	T	T	T	T	C	C	G	G	T	T	A	A	C	C	C	C	T	T	T	T	C	C	G	G	G	G	T	T	A	A	G	G	T	T	A	A	C	C	T	T	A	A	G	G	T	T	T	T	T	T	T	T	T	T	T	T	G	G	C	C	C	C	A	A	T	T	C	C	G	G	T	T	C	C	C	C	G	G	C	C	0	0	G	G	C	C	G	G	G	G	G	G	G	G	A	A	C	C	A	A	T	T	G	G	A	A	C	C	C	C	T	T	A	A	C	C	C	C	C	C	G	G	G	G	C	C	A	A	G	G	T	T	C	C	0	0	A	A	T	T	T	T	C	C	A	A	T	T	G	G	T	T	C	C	T	T	G	G	G	G	C	C	T	T	T	T	A	A	G	G	A	A	T	T	T	T	T	T	C	C	A	A	T	T	T	T	T	T	0	0	C	C	C	C	G	G	C	C	A	A	C	C	G	G	G	G	T	T	C	C	T	T	A	A	C	C	C	C	A	A	A	A	T	T	G	G	G	G	G	G	C	C	C	C	C	C	G	G	A	A	C	C	A	A	A	A	C	C	A	A	0	0	T	T	0	0	T	T	T	T	T	T	C	A	A	A	C	C	C	C	C	C	G	G	A	A	G	G	T	T	C	C	G	G	T	G	C	C	A	A	G	G	C	C	C	C	T	T	A	A	A	A	G	G	A	A	T	T	T	T	G	G	G	G	C	C	G	G	A	A	A	A	G	G	T	T	A	A	G	G	G	G	G	G	T	T	0	0	0	0	T	T	C	C	G	G	G	A	A	A	0	0	C	C	G	G	A	A	T	T	A	A	A	A	C	C	G	G	0	0	C	C	A	A	A	A	C	C	G	G	G	G	G	G	C	C	C	C	A	A	G	G	G	G	T	T	A	A	C	C	A	A	T	T	C	C	G	G	C	C	C	C	T	T	T	T	G	G	G	G	G	G	T	T	T	T	T	T	A	A	A	A	C	C	C	C	G	G	A	A	T	T	0	0	A	A	T	T	A	A	C	C	G	G	T	T	C	C	A	A	C	C	G	G	T	T	C	C	G	G	C	C	A	A	C	C	C	C	A	A	C	C	C	C	0	0	C	C	G	G	T	T	C	C	0	0	G	G	0	0	C	C	0	0	0	0	C	C	G	G	C	C	C	C	A	A	T	T	A	A	T	T	T	T	T	T	T	T	T	C	C	C	C	C	T	T	A	A	C	C	T	T	G	G	G	G	A	A	T	T	A	A	T	T	0	0	C	C	T	T	T	T	G	G	T	T	G	G	G	G	A	A	G	G	0	0	C	C	C	C	T	T	C	C	C	C	0	0	0	0	G	G	G	G	A	A	A	A	G	G	T	T	T	T	C	C	T	T	G	G	C	C	T	T	C	C	0	0	T	T	C	C	A	A	T	T	A	A	T	T	A	A	A	A	G	G	A	A	C	C	C	C	A	A	G	G	C	C	A	A	C	C	A	A	T	T	T	T	G	G	C	C	G	G	A	A	C	C	T	T	A	A	T	T	G	G	G	G	T	T	T	T	G	G	0	0	T	T	T	T	C	C	T	T	T	T	G	G	G	G	C	C	0	0	C	C	C	C	T	T	G	G	A	A	C	C	0	0	T	T	C	C	A	A	A	A	G	G	T	T	T	T	C	C	A	A	G	G	T	T	T	C	G	G	T	T	T	T	C	C	C	C	T	T	T	T	A	A	T	T	G	G	G	G	T	T	C	C	G	G	A	A	C	C	G	G	G	G	T	T	T	T	T	T	A	A	C	C	C	C	G	G	C	C	G	G	G	G	T	T	G	G	G	G	G	G	A	A	C	C	C	C	G	G	C	C	G	G	T	T	A	A	T	G	A	A	C	C	A	A	0	0	0	0	T	T	A	A	A	A	C	C	G	G	C	C	G	G	C	C	A	A	T	T	A	A	C	C	T	T	C	C	A	A	G	G	T	T	T	T	G	G	T	T	0	0	0	0	T	T	C	C	G	G	G	G	T	T	A	A	G	G	G	G	A	A	G	G	G	G	T	T	A	A	T	T	C	C	T	T	A	A	C	C	T	T	T	T	T	T	A	A	C	C	0	0	T	T	T	T	T	T	G	G	T	G	C	C	A	A	A	A	T	T	C	C	A	A	G	G	T	T	A	A	G	G	C	C	C	C	T	T	G	G	G	G	G	G	C	C	A	A	G	G	A	A	A	A	A	A	T	T	G	G	G	G	C	C	A	A	G	G	A	A	T	T	G	G	T	T	A	A	C	C	C	C	T	T	T	T	T	T	T	T	C	C	T	T	G	G	C	C	A	A	G	G	T	C	G	G	A	A	G	G	A	A	T	T	A	A	G	G	G	G	A	A	T	T	C	C	G	G	G	G	T	T	0	0	C	C	T	T	G	G	A	A	A	A	C	C	G	G	G	G	G	G	C	C	C	C	C	C	G	G	A	A	T	T	C	C	T	T	T	T	T	T	A	A	T	T	T	T	G	G	A	A	C	C	0	0	G	G	A	A	C	C	A	A	G	G	G	G	G	G	C	C	A	A	G	G	T	T	C	C	G	G	C	C	A	A	G	G	C	C	A	A	T	T	A	A	G	G	G	G	A	A	0	0	A	A	T	T	A	A	G	G	A	A	C	C	C	C	T	T	G	G	A	A	G	G	G	G	A	A	C	C	G	G	G	G	T	T	T	T	0	0	A	A	C	C	0	0	C	C	G	G	C	C	G	G	G	G	G	G	G	G	A	A	A	A	G	G	G	G	G	G	G	G	A	A	A	A	T	T	A	A	T	T	C	C	T	G	C	C	T	T	G	G	T	T	T	T	T	T	0	0	C	C	G	G	A	A	G	G	C	C	C	C	C	C	A	A	G	G	T	T	G	G	A	A	T	T	T	T	C	C	G	G	T	T	G	G	T	T	C	C	G	G	C	C	C	C	C	C	G	G	A	A	A	A	C	C	T	T	G	G	A	A	G	G	G	G	G	G	G	G	G	G	A	A	G	A	C	C	A	A	A	A	G	G	T	T	A	A	G	G	C	C	C	C	A	A	G	G	G	G	C	C	G	G	C	C	C	C	A	A	C	C	A	A	0	0	T	T	T	T	C	C	G	G	G	A	G	G	G	G	G	G	T	T	A	A	C	C	C	C	T	T	T	T	T	T	G	G	0	0	0	0	T	T	C	C	T	T	C	C	A	A	A	A	G	G	T	T	G	G	A	A	A	A	A	A	G	G	T	T	C	C	G	G	C	C	A	A	0	0	T	T	T	T	T	T	T	T	T	T	G	G	A	A	A	A	T	T	T	T	T	T	T	T	T	T	T	T	G	G	C	C	C	C	G	G	G	G	G	G	0	0	G	G	A	A	G	G	G	G	A	A	A	A	G	G	A	A	G	G	T	T	G	G	A	A	C	C	T	T	T	T	T	T	T	T	G	G	T	T	G	G	T	T	G	G	C	C	G	G	T	T	T	T	G	G	C	C	T	T	A	A	G	G	C	C	C	C	T	T	C	C	C	C	G	G	T	T	C	C	T	T	A	A	A	A	G	G	A	A	C	C	G	G	C	C	A	A	A	A	C	C	T	T	T	T	C	C	A	A	C	C	T	G	T	T	T	T	A	A	0	0	C	C	C	C	A	A	C	C	C	C	G	G	T	T	C	C	T	T	C	C	C	C	T	T	A	A	C	C	0	0	A	A	C	C	G	G	C	C	A	A	T	T	A	A	G	G	T	T	C	C	A	A	A	A	A	A	T	T	T	T	C	C	C	C	C	C	G	G	C	C	G	G	C	C	G	G	A	A	G	G	T	T	0	0	T	T	C	C	C	C	G	G	G	G	A	A	A	A	A	A	C	C	C	C	A	A	A	A	G	G	A	A	A	A	A	A	C	C	A	A	G	G	C	C	C	C	A	A	C	C	G	G	C	C	C	C	G	G	C	C	A	A	T	T	T	T	C	C	T	T	C	C	C	C	G	G	G	G	G	G	A	A	0	0	C	C	G	G	C	C	T	T	C	C	G	G	C	C	G	G	G	G	C	C	A	A	G	G	A	A	G	G	C	C	T	T	T	T	A	A	G	G	G	G	C	C	T	T	A	A	A	A	C	G	G	G	G	G	A	A	T	T	C	C	C	C	T	T	T	T	G	G	C	C	A	A	A	A	G	G	0	0	A	A	G	G	C	C	A	A	T	T	G	G	A	A	T	T	C	C	C	C	A	A	C	C	C	C	T	T	A	A	G	G	G	G	T	T	C	C	C	C	A	A	G	G	A	A	G	G	G	G	A	A	G	G	G	G	C	C	T	T	A	A	C	C	G	G	C	C	T	T	C	C	T	T	C	C	C	C	T	T	0	0	A	A	T	T	0	0	A	A	G	G	T	T	G	G	T	T	C	C	T	T	C	C	0	0	A	A	T	T	G	G	A	A	T	T	C	C	C	C	C	C	C	C	G	G	A	A	C	C	T	T	C	C	C	C	T	T	A	A	G	G	T	T	G	G	T	T	C	C	T	T	T	T	G	G	G	G	T	T	T	T	T	G	G	G	T	T	G	G	C	C	T	T	C	C	G	A	G	A	T	T	A	A	G	G	C	C	G	G	G	G	A	A	T	T	T	T	C	C	G	G	G	G	A	A	G	G	C	C	G	G	A	A	T	T	A	A	A	A	G	G	C	C	A	A	A	A	C	C	G	G	A	A	A	A	T	T	A	A	T	T	T	T	A	A	C	C	C	C	C	C	G	G	T	T	G	G	C	C	A	A	T	G	A	A	A	A	G	G	G	G	A	A	G	G	A	A	T	T	G	G	A	A	A	A	C	C	A	A	T	T	C	C	0	0	G	G	C	C	C	C	G	G	T	T	C	C	T	A	T	T	A	A	T	T	C	C	T	T	T	T	T	T	A	A	T	G	C	C	G	G	A	A	G	G	T	T	C	C	C	C	G	G	C	C	C	C	A	A	C	C	T	T	G	G	T	T	T	T	T	T	C	C	A	A	0	0	T	T	T	T	T	T	C	C	C	C	A	A	0	0	T	T	T	T	T	T	T	C	C	C	T	T	G	G	G	G	C	C	G	G	A	A	G	G	T	T	T	T	A	A	C	C	A	A	T	T	T	T	C	C	G	G	A	A	C	C	A	A	C	C	T	T	A	A	T	T	A	A	T	T	T	T	T	T	G	G	G	G	C	C	A	A	T	T	T	T	G	G	C	C	G	G	G	G	G	G	C	C	C	C	G	G	A	A	A	A	T	T	C	C	C	C	T	T	T	T	G	G	G	G	T	T	T	T	G	G	G	G	0	0	A	A	T	G	T	T	T	T	C	C	G	G	A	A	T	T	C	C	A	A	C	C	C	C	A	A	C	C	G	G	A	A	G	G	A	A	C	C	A	A	T	T	C	C	G	G	G	G	T	T	T	T	A	A	C	C	C	C	T	T	A	A	G	G	T	T	T	T	A	A	C	C	G	G	0	0	T	T	C	C	0	0	G	G	A	A	A	A	T	T	T	T	C	C	C	C	G	A	T	T	A	A	T	T	G	G	T	T	T	T	C	C	A	A	G	G	A	A	C	G	T	T	A	A	0	0	T	T	T	T	G	G	G	G	G	G	A	A	T	T	0	0	C	C	G	G	C	C	A	A	G	G	C	C	C	C	C	C	G	G	C	C	0	0	T	T	A	A	T	T	G	G	T	T	C	C	T	T	G	G	A	A	A	A	T	T	A	A	C	C	G	G	A	A	A	A	A	A	C	C	G	G	T	T	T	T	C	C	T	T	T	T	T	T	G	G	C	C	T	T	C	C	T	T	G	G	A	A	A	A	G	G	C	C	C	C	0	0	0	0	G	G	T	T	C	C	T	T	C	C	T	T	G	G	G	G	G	G	C	C	C	C	T	T	G	G	C	C	G	G	A	A	A	A	T	T	C	C	C	C	G	G	G	G	C	C	T	T	G	G	0	0	C	C	G	G	A	A	C	C	C	C	G	G	T	T	C	C	G	G	A	A	A	A	G	G	A	A	T	T	0	0	A	A	C	C	T	T	T	T	A	A	T	T	A	A	T	T	G	G	G	G	A	A	0	0	T	T	A	A	T	T	T	T	A	A	A	A	A	A	C	C	0	0	T	G	T	T	A	A	0	0	G	G	G	G	G	G	G	G	G	G	T	T	T	T	G	G	A	A	C	C	A	A	C	C	C	C	G	G	A	A	C	C	T	T	T	T	T	T	A	A	0	0	T	T	C	C	G	G	A	A	C	C	T	T	A	A	T	T	T	T	A	A	C	C	A	A	T	T	C	C	C	C	C	C	T	T	0	0	T	T	A	A	A	A	C	C	C	C	G	G	A	A	A	A	A	A	A	A	C	C	C	C	T	T	A	A	0	0	T	T	C	C	T	T	C	C	T	T	T	T	T	T	G	G	C	C	C	C	T	T	C	C	G	G
C95NTANXX	IPs429:C95NTANXX:1:250591039	-9	-9	-9	-9	C	C	0	0	C	C	A	A	C	C	G	G	C	C	T	T	C	C	G	G	0	0	C	C	A	A	0	0	G	G	G	G	G	G	A	A	T	T	A	A	A	A	0	0	T	T	G	G	A	A	A	A	C	C	C	C	A	A	A	A	T	T	C	C	A	A	A	A	C	C	A	A	A	A	T	T	A	A	C	C	G	G	C	C	G	G	A	A	G	G	A	A	C	C	0	0	A	A	G	G	C	C	C	C	C	C	G	G	G	G	C	C	G	G	G	G	C	C	G	G	A	A	A	A	A	A	G	G	T	T	T	T	A	A	0	0	T	T	C	C	T	T	T	T	T	T	T	T	A	A	0	0	0	0	G	G	G	G	A	A	A	A	0	0	C	C	G	G	G	G	C	C	C	C	T	T	G	G	T	T	G	G	T	T	T	G	G	G	T	T	C	C	C	C	G	G	C	C	A	A	0	0	G	G	A	A	T	T	G	G	A	A	C	C	A	A	T	T	0	0	A	A	G	G	T	T	A	A	0	0	A	A	G	G	C	C	A	A	T	T	G	G	0	0	T	T	G	G	C	C	C	C	T	T	A	A	C	C	T	T	A	A	A	A	C	C	G	G	G	G	0	0	G	G	G	A	G	G	0	0	A	A	A	A	T	T	G	G	0	0	G	G	G	G	G	G	G	G	C	C	T	T	T	T	C	C	G	G	A	A	C	C	C	C	T	T	C	C	A	A	C	C	0	0	C	C	A	A	A	A	C	C	T	T	C	C	T	T	G	G	G	G	C	C	0	0	T	T	0	0	C	C	0	0	A	A	0	0	G	G	C	C	C	C	T	T	0	0	G	G	A	A	C	C	T	T	T	C	A	A	T	T	C	C	T	T	G	G	C	C	T	T	G	G	A	A	A	A	0	0	A	A	T	T	G	G	G	G	0	0	G	G	G	G	0	0	T	T	T	T	A	A	A	A	C	C	A	A	C	C	T	T	T	T	A	A	G	G	G	G	0	0	0	0	T	T	C	C	0	0	C	C	T	T	G	G	C	C	G	G	T	T	A	A	T	T	A	A	T	T	A	A	T	T	0	0	A	A	T	T	T	T	T	T	T	T	T	T	C	C	0	0	T	T	G	G	C	C	C	C	G	G	G	G	0	0	G	G	A	A	T	T	T	T	G	G	0	0	T	T	0	0	0	0	T	T	G	G	G	G	C	C	0	0	A	A	G	G	G	G	C	C	T	G	T	T	0	0	T	T	C	C	C	C	A	A	A	A	C	C	C	C	T	T	G	G	C	C	G	G	0	0	G	G	T	T	0	0	A	A	A	A	A	A	A	A	C	C	C	C	C	C	T	A	C	C	C	C	A	A	A	A	A	A	A	A	T	T	0	0	0	0	0	0	T	T	T	T	G	G	T	T	A	A	A	A	T	T	T	T	A	A	A	A	G	G	A	A	T	T	C	C	T	T	C	C	A	A	C	C	0	0	0	0	A	A	T	T	T	T	G	G	T	T	C	C	A	A	T	T	G	G	C	C	G	G	G	G	T	T	G	G	T	T	C	C	A	A	A	A	0	0	T	T	G	G	G	G	C	C	C	C	G	G	C	C	A	A	T	T	C	C	C	C	C	C	G	G	T	G	T	T	T	T	G	G	0	0	T	T	C	C	T	T	A	A	0	0	A	A	G	G	G	G	G	G	C	C	C	C	C	C	G	G	G	G	0	0	0	0	C	C	G	G	T	T	A	A	A	A	G	G	C	G	G	G	C	C	G	G	T	T	G	G	A	A	0	0	T	T	T	T	C	C	0	0	C	C	T	T	0	0	T	T	0	0	C	C	C	C	0	0	A	A	T	T	T	T	A	A	G	G	0	0	0	0	0	0	G	G	C	C	T	T	T	T	C	C	T	T	0	0	0	0	C	C	T	T	C	C	C	C	C	C	T	T	A	A	0	0	T	T	A	A	0	0	0	0	T	T	T	T	A	A	A	A	T	T	T	T	C	C	C	C	T	T	G	G	C	C	T	T	0	0	0	0	C	C	G	G	G	G	T	T	G	G	T	T	A	A	A	A	C	C	A	A	G	G	0	0	C	C	0	0	T	T	C	C	C	C	A	A	G	G	G	G	G	G	T	T	0	0	T	T	C	C	0	0	T	T	G	G	0	0	A	A	A	A	G	G	T	T	A	A	T	T	T	T	A	A	0	0	C	C	C	C	C	C	0	0	0	0	0	0	T	T	0	0	T	T	G	G	T	T	0	0	A	A	G	G	C	C	0	0	T	T	T	T	C	C	T	T	G	G	C	C	0	0	G	G	T	T	T	T	G	G	C	C	0	0	0	0	0	0	C	C	C	C	0	0	A	A	C	C	A	A	C	C	G	G	0	0	A	A	0	0	C	C	A	A	A	A	T	T	C	C	T	T	G	G	T	T	C	C	T	T	G	G	C	C	A	A	T	T	T	T	T	T	0	0	A	A	C	C	G	G	T	T	G	G	G	G	0	0	T	T	T	T	A	A	G	G	T	T	T	T	T	T	A	A	A	A	G	G	0	0	A	A	C	C	G	G	T	T	A	A	T	T	0	0	C	C	G	G	T	T	A	A	0	0	T	T	T	T	T	T	A	A	G	G	G	G	0	0	0	0	T	T	C	C	G	G	G	G	T	T	G	G	G	G	G	G	0	0	G	G	0	0	A	A	C	C	0	0	C	C	A	A	0	0	A	A	0	0	G	G	G	G	T	T	A	A	T	T	T	T	G	G	T	G	G	G	T	T	G	G	T	T	0	0	G	G	A	A	T	T	T	T	C	C	T	T	T	T	G	G	C	C	C	C	A	A	C	C	G	G	G	G	G	G	0	0	T	T	A	A	0	0	T	G	A	A	C	C	G	G	C	C	T	T	A	A	G	G	T	T	G	G	T	T	0	0	C	C	T	T	C	C	T	T	G	G	A	A	C	C	A	A	G	G	G	G	A	A	0	0	G	G	T	T	T	T	0	0	G	G	T	T	T	T	G	G	C	C	G	G	T	T	A	A	T	T	T	T	T	T	0	0	T	T	G	G	T	T	T	T	G	G	T	T	T	T	G	G	C	C	T	T	T	T	C	C	0	0	0	0	T	T	T	T	A	A	G	G	A	A	T	T	C	C	T	T	T	T	C	C	A	A	T	T	T	T	C	C	0	0	0	0	G	G	A	A	A	A	G	G	C	C	C	C	C	C	C	C	G	G	0	0	G	G	T	T	T	T	T	T	C	C	T	T	T	T	0	0	G	G	A	A	C	C	A	A	A	A	0	0	A	A	A	A	T	T	A	A	G	G	A	A	C	C	C	C	A	A	0	0	T	T	C	C	A	A	0	0	0	0	T	T	C	C	A	A	T	T	A	A	A	A	C	C	G	G	T	T	0	0	A	A	G	G	A	A	C	C	T	T	A	A	A	A	A	A	G	G	C	C	T	T	T	T	G	G	T	T	T	T	0	0	A	A	G	G	0	0	A	A	C	C	G	G	A	A	C	C	A	A	T	T	C	C	C	C	G	G	G	G	C	C	C	C	A	A	A	A	A	A	A	A	C	C	G	G	C	C	0	0	A	A	G	G	C	C	C	C	A	A	G	G	G	G	G	G	0	0	T	T	T	T	A	A	T	T	G	G	C	C	G	G	0	0	A	A	T	T	T	G	C	C	G	G	T	T	G	G	A	A	A	A	A	A	A	A	T	T	C	C	G	G	0	0	T	G	0	0	G	G	0	0	G	G	T	T	G	G	T	T	G	G	C	C	T	T	T	T	T	G	C	C	G	G	C	C	T	T	C	C	A	A	C	C	G	G	G	G	C	C	A	A	A	A	G	G	G	G	T	T	G	G	T	T	G	G	T	T	0	0	T	T	T	T	T	T	C	C	0	0	G	G	G	G	0	0	G	G	T	T	T	T	T	T	G	G	T	C	0	0	C	C	T	T	C	C	G	G	T	T	G	G	A	A	G	G	T	T	T	T	A	A	T	T	C	C	C	C	0	0	T	T	C	C	C	C	C	C	C	C	G	G	C	C	T	T	A	A	A	A	T	T	C	C	G	G	G	G	T	T	G	G	A	A	C	C	G	G	A	A	T	T	G	G	C	C	0	0	0	0	T	C	G	G	G	G	0	0	C	C	C	C	C	C	T	T	C	C	0	0	G	G	T	T	A	A	T	T	0	0	T	T	T	T	C	C	G	G	G	G	C	C	T	T	C	C	T	T	C	C	T	T	0	0	T	T	T	T	0	0	G	G	T	T	T	T	A	A	0	0	C	C	T	T	T	T	G	G	G	G	C	G	T	T	T	T	C	C	C	C	T	T	0	0	T	T	C	C	G	G	C	C	A	A	A	A	G	G	C	C	C	C	A	A	C	C	G	G	A	A	C	C	G	G	A	A	0	0	T	T	A	A	T	T	T	T	C	C	T	T	0	0	0	0	A	A	G	G	G	G	G	G	A	A	G	G	C	C	C	C	0	0	C	C	0	0	0	0	C	C	G	G	0	0	C	C	0	0	G	G	0	0	T	T	G	G	T	T	0	0	C	C	T	T	C	C	G	G	G	G	C	C	G	G	A	A	C	C	0	0	G	G	C	C	0	0	T	T	0	0	G	G	C	C	C	C	G	G	T	T	A	A	A	A	0	0	A	A	0	0	G	G	T	T	A	A	C	C	A	A	G	G	G	G	G	G	T	T	T	T	T	T	A	A	T	T	C	C	C	C	A	A	G	G	G	G	0	0	T	T	G	G	C	C	A	A	G	G	C	C	T	T	0	0	G	G	C	C	0	0	A	A	T	T	T	T	A	A	A	A	A	A	G	G	G	G	0	0	T	T	T	T	T	T	C	C	G	G	T	T	C	C	C	C	G	G	T	T	A	A	T	T	A	A	G	G	0	0	0	0	C	C	A	A	C	C	T	T	A	A	0	0	0	0	C	C	T	T	0	0	0	0	C	C	0	0	G	G	A	A	G	G	G	G	T	T	G	G	0	0	A	A	C	C	C	C	G	G	A	A	A	A	C	C	G	G	T	T	T	T	G	G	G	G	0	0	T	T	A	A	T	T	A	A	0	0	G	G	C	C	C	C	T	T	G	G	A	A	A	A	A	A	G	G	T	T	0	0	T	T	C	C	C	C	C	C	G	G	0	0	C	C	A	A	T	G	G	G	C	C	G	G	T	G	A	A	T	T	T	A	C	C	C	C	A	A	A	A	A	A	A	A	A	A	G	G	G	G	C	C	A	A	G	G	0	0	C	C	C	C	C	C	C	C	T	T	T	T	T	T	T	T	C	C	0	0	C	C	C	C	T	T	G	G	C	C	G	G	A	A	A	A	T	T	0	0	A	A	T	T	0	0	0	0	A	A	T	C	A	A	A	A	A	A	0	0	T	T	0	0	A	A	G	G	0	0	T	T	0	0	T	T	C	C	C	C	T	T	A	A	C	C	0	0	T	T	C	C	A	A	C	C	G	G	0	0	T	T	T	T	0	0	C	C	0	0	G	G	G	G	T	T	0	0	G	G	T	T	T	T	T	T	A	A	T	T	A	A	A	A	0	0	T	G	C	C	G	G	C	C	G	G	T	T	A	A	C	C	T	T	G	G	C	C	T	T	A	A	T	T	C	C	A	A	G	G	0	0	0	0	A	A	A	A	A	A	T	T	T	T	G	G	G	G	A	A	A	A	A	A	C	C	T	T	T	T	A	A	T	T	C	C	G	G	A	A	0	0	T	T	G	G	C	C	0	0	A	A	0	0	C	C	T	T	T	T	T	T	C	C	T	T	0	0	C	C	C	C	T	T	C	C	T	T	G	G	C	C	T	T	C	C	A	A	G	G	T	T	A	A	T	T	T	T	G	G	T	T	0	0	0	0	A	A	G	G	G	G	0	0	G	G	A	A	G	G	C	C	C	C	T	T	C	C	A	A	C	C	A	A	A	A	C	C	C	C	G	G	0	0	C	C	A	A	G	G	0	0	A	A	C	C	0	0	0	0	0	0	A	A	C	C	C	C	0	0	T	T	C	C	T	T	0	0	C	C	T	T	C	C	0	0	T	T	G	G	0	0	T	T	G	G	T	T	T	T	G	G	G	G	G	G	G	G	T	T	C	C	C	C	A	A	T	T	G	G	G	G	C	C	T	T	C	C	C	C	0	0	C	C	C	C	C	C	T	T	A	A	0	0	C	C	T	T	0	0	T	T	C	C	C	C	A	A	T	T	C	C	0	0	C	C	C	C	A	A	G	G	A	A	G	G	0	0	G	G	C	C	A	A	C	C	A	A	C	C	C	C	A	A	A	A	T	T	T	T	C	C	T	T	T	T	A	A	T	T	G	G	A	A	G	G	G	G	0	0	A	A	T	T	C	C	T	T	G	G	0	0	T	T	G	G	0	0	G	G	G	G	T	T	A	A	C	C	0	0	G	G	T	T	0	0	T	T	C	C	T	T	T	T	G	G	G	G	T	T	C	C	C	C	G	G	C	C	C	C	A	A	0	0	G	G	T	T	T	T	A	A	T	T	0	0	A	A	G	G	T	T	A	A	T	T	T	A	C	C	G	G	T	T	C	C	T	T	A	A	C	C	T	G	T	T	C	C	T	T	G	G	G	G	0	0	C	C	0	0	0	0	T	T	G	G	A	A	T	T	G	G	G	G	G	G	A	A	G	G	C	C	T	T	T	T	A	A	T	T	C	C	T	T	C	C	T	T	C	C	G	G	C	C	G	G	G	G	0	0	T	T	0	0	T	T	C	C	C	C	0	0	C	C	G	G	G	G	0	0	G	G	C	C	T	T	T	T	C	C	G	G	A	A	T	T	G	G	T	T	C	C	0	0	A	A	G	G	G	G	0	0	T	T	T	T	C	C	C	C	C	C	G	G	0	0	C	C	C	C	C	C	G	G	A	A	T	T	T	T	C	C	T	T	C	C	A	A	C	C	G	G	A	A	T	T	T	T	T	T	A	A	0	0	C	C	C	C	G	G	0	0	G	G	G	G	C	C	T	T	C	C	G	G	0	0	0	0	C	C	0	0	G	G	C	C	T	T	0	0	T	T	A	A	C	C	0	0	G	G	A	A	0	0	T	T	T	T	A	A	G	G	A	A	G	G	T	T	0	0	A	A	A	A	A	A	A	A	T	T	C	C	G	G	A	A	C	C	A	A	A	A	G	G	A	A	G	G	C	C	T	T	A	A	A	A	0	0	C	C	G	G	A	A	A	A	G	G	G	G	C	C	G	G	A	A	T	T	A	A	0	0	G	G	G	G	A	A	A	A	C	C	C	C	T	T	A	A	G	G	C	C	A	A	C	C	G	G	T	G	T	T	C	C	G	G	G	G	C	C	C	C	A	A	T	T	0	0	C	C	T	T	T	T	G	G	A	A	0	0	G	G	C	C	T	T	G	G	C	G	T	T	C	C	G	G	A	A	G	G	G	G	A	A	T	T	A	A	G	G	T	T	C	C	0	0	0	0	C	C	T	T	C	C	T	T	T	T	C	C	T	T	T	T	A	A	A	A	A	A	A	A	0	0	G	G	C	C	C	C	C	C	0	0	A	A	A	A	G	G	G	G	C	C	C	C	T	T	G	G	T	T	G	G	T	T	C	C	A	A	C	C	T	T	C	C	T	G	G	G	A	A	T	T	T	T	G	G	A	A	T	T	A	A	0	0	C	C	A	A	C	C	C	C	0	0	0	0	A	A	T	T	C	C	T	T	A	A	G	G	A	A	C	C	G	G	G	G	C	C	T	G	C	C	G	G	G	G	G	G	T	T	T	T	A	A	T	T	G	G	C	C	A	A	C	C	A	A	T	A	A	A	C	C	A	A	C	C	0	0	A	A	A	A	G	G	C	C	G	G	G	G	C	C	0	0	A	A	T	T	C	C	C	C	T	T	T	T	A	A	T	T	C	C	G	G	0	0	A	A	0	0	A	A	0	0	C	C	G	G	C	C	0	0	T	T	0	0	C	C	T	T	0	0	A	A	C	C	A	A	C	C	A	A	C	C	C	C	T	T	G	G	A	A	C	C	G	G	G	G	C	C	C	C	T	T	G	G	A	A	C	C	A	A	G	G	C	C	A	A	T	T	C	C	0	0	A	A	G	G	T	T	T	T	A	A	G	G	G	G	C	C	A	A	G	G	G	G	C	C	0	0	C	C	G	G	C	C	0	0	0	0	G	G	0	0	T	T	A	A	A	A	G	G	C	C	T	T	C	C	G	G	T	T	G	G	A	A	G	G	0	0	T	T	0	0	G	G	T	T	0	0	G	G	G	G	A	A	A	A	A	A	G	G	T	T	T	T	0	0	A	A	G	G	T	T	C	C	T	T	G	G	A	A	T	T	0	0	0	0	T	T	0	0	T	T	T	T	G	G	C	C	A	A	C	C	T	T	A	A	T	T	G	G	G	G	A	A	T	T	G	G	T	T	T	T	G	G	C	C	A	A	G	G	T	G	A	A	C	C	C	C	T	T	A	A	T	T	A	A	C	C	C	C	C	C	C	C	A	A	G	G	G	G	T	T	0	0	C	C	A	A	C	C	T	T	A	A	G	G	T	T	G	G	C	C	A	A	T	T	C	C	C	C	0	0	C	C	A	A	A	A	A	A	C	A	T	T	C	C	G	G	C	C	G	G	A	A	G	G	T	T	A	A	G	G	T	T	0	0	G	G	G	G	0	0	0	0	0	0	0	0	C	C	A	A	G	G	G	G	G	G	C	C	G	G	T	T	A	A	G	G	G	G	T	T	T	T	A	A	A	A	A	A	G	G	C	C	0	0	0	0	0	0	C	C	T	T	0	0	G	G	G	G	G	G	T	T	A	A	G	G	G	G	A	A	0	0	G	G	G	G	T	T	C	C	T	T	C	C	0	0	T	T	G	G	T	T	G	G	T	T	T	T	G	G	G	G	G	G	C	C	T	T	A	A	C	C	C	C	T	T	0	0	C	C	C	C	G	G	G	G	T	T	T	T	G	G	T	T	T	T	G	G	0	0	T	T	0	0	T	T	A	A	G	G	T	T	C	C	C	C	T	T	0	0	C	C	A	A	G	G	C	C	A	A	G	G	T	T	G	G	T	T	C	C	T	T	A	A	A	A	T	T	0	0	G	G	T	T	G	G	0	0	G	G	C	C	C	C	T	T	T	T	T	T	C	C	G	G	0	0	A	A	C	C	C	C	T	T	T	T	C	C	G	G	0	0	T	T	A	A	G	G	T	T	A	A	0	0	T	T	A	A	G	G	G	G	0	0	T	T	T	T	T	T	T	T	G	G	C	C	C	C	A	A	T	T	C	C	0	0	T	T	T	T	C	C	0	0	0	0	C	C	G	G	C	C	G	G	G	G	G	G	0	0	A	A	C	C	A	A	0	0	G	G	A	A	0	0	0	0	T	T	A	A	C	C	C	C	0	0	A	A	C	C	C	C	T	T	G	G	T	T	C	C	0	0	A	A	T	T	T	T	T	T	A	A	0	0	G	G	T	T	C	C	0	0	G	G	0	0	C	C	T	G	T	T	A	A	0	0	A	A	T	T	T	T	T	T	0	0	A	A	T	T	T	T	0	0	A	A	C	C	C	C	G	G	C	C	A	A	C	C	G	G	G	G	0	0	C	C	0	0	A	A	C	C	C	C	A	A	A	A	0	0	G	G	G	G	G	G	0	0	C	C	C	C	G	G	0	0	C	C	A	A	A	A	C	C	A	A	C	C	T	T	G	G	T	T	T	T	T	T	0	0	0	0	0	0	C	C	C	C	G	G	A	A	G	G	C	C	T	T	G	G	T	G	0	0	A	A	G	G	0	0	C	C	T	T	A	A	0	0	0	0	G	G	T	T	T	T	0	0	G	G	C	C	G	G	0	0	A	A	G	G	T	T	0	0	G	G	G	G	A	A	T	T	0	0	T	T	A	A	C	C	G	G	G	A	C	C	G	G	C	C	G	G	A	A	T	T	A	A	A	A	C	C	A	A	0	0	C	C	A	A	A	A	C	C	G	G	G	G	G	G	C	C	C	C	A	A	G	G	G	G	T	T	A	A	C	C	A	A	T	T	C	C	G	G	C	C	C	C	T	T	T	T	C	C	G	G	G	G	C	C	C	C	T	T	G	G	A	A	C	C	T	T	G	G	G	G	T	T	0	0	A	A	A	A	A	A	C	C	0	0	T	T	C	C	0	0	C	C	G	G	T	T	G	G	G	G	T	T	A	A	C	C	C	C	A	A	C	C	C	C	0	0	C	C	G	G	T	T	C	C	T	T	G	G	0	0	C	C	0	0	0	0	C	C	G	G	C	C	C	C	0	0	T	T	G	G	T	T	T	T	T	T	T	T	T	T	C	C	C	C	T	G	A	A	C	C	T	T	G	G	G	G	G	G	0	0	A	A	G	G	C	A	T	C	0	0	T	T	G	G	0	0	G	G	A	A	A	A	G	G	0	0	C	C	C	C	T	T	C	C	0	0	0	0	0	0	G	G	G	G	G	G	A	A	0	0	T	T	0	0	C	C	T	T	0	0	C	C	T	T	C	C	C	C	T	T	T	T	A	A	T	C	A	A	0	0	A	A	A	A	G	G	A	A	C	C	C	C	A	A	G	G	C	C	A	A	C	C	A	A	T	T	T	T	G	G	C	C	G	G	A	A	C	C	T	T	C	C	T	T	G	G	A	A	0	0	T	T	G	G	G	G	T	T	T	T	C	C	T	T	0	0	G	G	A	A	0	0	0	0	C	C	C	C	G	G	G	G	A	A	C	C	T	T	T	T	C	C	A	A	A	A	G	G	A	A	T	T	C	C	A	A	G	G	0	0	C	C	G	G	T	T	T	T	C	C	C	C	T	T	T	T	A	A	T	G	G	G	G	G	T	T	C	C	G	G	0	0	C	C	G	G	A	A	0	0	T	T	T	T	A	A	T	T	C	C	G	G	C	C	G	G	A	A	T	T	G	G	G	G	G	G	A	A	C	C	C	C	0	0	C	C	G	G	T	T	A	A	T	T	G	G	C	C	G	A	A	A	G	G	T	T	A	A	A	A	C	C	G	G	C	C	G	G	0	0	A	A	T	T	A	A	C	C	T	T	C	C	A	A	G	G	0	0	T	T	G	G	T	T	C	C	0	0	T	T	C	C	G	G	C	C	T	T	C	C	G	G	G	G	A	A	G	G	G	G	T	T	A	A	T	T	G	G	C	C	A	A	C	C	T	T	T	T	T	T	A	A	C	C	0	0	T	T	T	T	T	T	G	G	T	T	C	C	A	A	A	A	0	0	C	C	A	A	G	G	T	T	A	A	G	G	C	C	C	C	0	0	G	G	G	G	0	0	0	0	A	A	G	G	A	A	A	A	A	A	T	T	G	G	G	G	C	C	A	A	G	G	A	A	C	C	G	G	T	T	A	A	C	C	C	C	T	T	0	0	T	T	T	T	A	A	T	T	0	0	C	C	A	A	0	0	0	0	G	G	A	A	T	T	C	C	A	A	A	A	T	T	0	0	A	A	T	T	C	C	T	T	G	G	T	T	0	0	C	C	T	T	C	C	0	0	A	A	0	0	T	T	G	G	G	G	T	T	C	C	A	A	G	G	A	A	C	C	C	C	0	0	0	0	0	0	A	A	T	T	0	0	G	G	A	A	C	C	A	A	A	A	A	A	C	C	A	A	G	G	0	0	G	G	C	C	A	A	0	0	T	T	C	C	G	G	C	C	T	T	G	G	C	C	A	A	T	T	0	0	G	G	G	G	A	A	0	0	A	A	T	T	A	A	G	G	0	0	C	C	A	A	T	T	G	G	A	A	A	A	G	G	A	A	A	A	G	G	G	G	T	T	0	0	0	0	A	A	C	C	0	0	C	C	G	G	C	C	G	G	G	G	G	G	G	G	G	G	A	A	G	G	G	G	G	G	G	G	A	A	A	A	T	T	A	A	T	T	C	C	T	T	0	0	T	T	G	G	T	T	T	T	T	T	0	0	C	C	G	G	A	A	G	G	0	0	C	C	T	T	A	A	G	G	T	T	G	G	0	0	T	T	T	T	C	C	0	0	T	T	G	G	T	T	C	G	G	G	C	C	C	C	C	C	G	G	0	0	G	G	T	T	T	T	T	T	0	0	G	G	0	0	0	0	0	0	G	G	A	A	0	0	C	C	A	A	G	G	G	G	T	T	A	A	G	G	C	C	G	G	G	G	G	G	G	G	T	T	G	G	C	C	T	T	A	A	C	C	G	G	0	0	0	0	T	T	C	C	G	G	A	A	G	G	G	G	G	G	T	T	A	A	C	C	A	A	T	T	T	T	T	T	G	G	0	0	T	T	T	T	C	C	T	T	C	C	A	A	A	A	0	0	T	T	G	G	A	A	A	A	A	A	G	G	T	T	C	C	G	G	C	C	C	C	0	0	T	T	T	T	T	T	T	T	T	T	G	G	A	A	A	A	T	T	T	T	C	C	T	T	T	T	T	T	G	G	C	C	C	C	G	G	G	G	G	G	A	A	G	G	A	A	G	G	G	G	0	0	A	A	G	G	A	A	G	G	T	T	0	0	A	A	C	C	T	T	T	T	0	0	T	T	G	G	T	T	0	0	T	T	G	G	C	C	A	A	T	T	T	T	G	G	C	C	T	T	A	A	G	G	T	T	0	0	T	T	C	C	C	C	G	G	T	T	C	C	T	T	0	0	G	G	G	G	A	A	0	0	G	G	C	C	A	A	A	A	C	C	T	T	T	T	C	C	A	A	C	C	T	T	T	T	T	T	G	G	C	C	C	C	C	C	A	A	C	C	C	C	G	G	0	0	C	C	T	T	C	C	C	C	T	T	0	0	0	0	0	0	A	A	C	C	G	G	C	C	A	A	0	0	0	0	G	G	T	T	T	T	A	A	A	A	A	A	T	T	T	T	C	C	C	C	C	C	G	G	C	C	G	G	G	G	G	G	A	A	G	G	T	T	T	T	0	0	C	C	C	C	G	G	G	G	A	A	A	A	A	A	C	C	T	C	0	0	A	A	A	A	A	A	A	A	A	A	C	C	A	A	G	G	T	T	C	C	A	A	C	C	G	G	C	C	C	C	G	G	C	C	A	A	T	T	T	T	C	C	T	T	C	C	C	C	G	G	G	G	G	G	A	A	T	T	C	C	G	G	0	0	C	C	C	C	G	G	C	C	G	G	G	G	C	C	A	A	G	G	A	A	G	G	C	C	T	T	T	T	A	A	G	G	G	G	0	0	T	T	A	A	0	0	C	C	G	G	G	G	A	A	0	0	C	C	C	C	T	T	T	T	A	A	G	G	G	G	G	G	G	G	G	G	G	G	A	A	C	C	A	A	T	T	G	G	A	A	T	T	0	0	0	0	G	G	C	C	C	C	0	0	0	0	G	G	C	C	C	C	C	C	C	C	A	A	G	G	A	A	G	G	G	G	A	A	G	G	G	G	C	C	C	C	A	A	T	T	G	G	C	C	T	T	0	0	T	T	C	C	C	C	T	T	0	0	0	0	T	T	0	0	A	A	0	0	T	T	G	G	T	T	C	C	T	T	C	C	T	T	A	A	T	T	G	G	A	A	C	C	C	C	C	C	C	C	C	C	G	G	A	A	C	C	T	G	C	C	A	A	T	T	A	A	A	A	T	G	G	G	C	C	T	T	G	G	G	G	G	G	G	G	T	T	T	T	T	T	G	G	T	T	0	0	0	0	T	T	C	C	A	A	G	A	T	T	A	A	G	G	C	C	0	0	0	0	A	A	T	T	T	T	C	C	G	G	0	0	A	A	G	G	T	T	G	G	A	A	T	T	A	A	A	A	0	0	G	G	A	A	A	A	C	C	G	G	A	A	0	0	T	T	C	C	T	T	G	G	A	A	A	A	0	0	C	C	0	0	T	T	G	G	T	T	A	A	0	0	G	G	A	A	G	G	G	G	0	0	G	G	A	A	T	T	G	G	G	G	A	A	C	C	A	A	T	T	C	C	A	A	A	A	A	A	0	0	0	0	T	T	C	C	0	0	T	T	A	A	T	T	0	0	C	C	0	0	T	T	A	A	0	0	C	C	G	G	A	A	G	G	C	C	C	C	C	C	G	G	C	C	0	0	A	A	C	C	C	C	0	0	T	T	T	T	T	T	C	C	A	A	C	C	T	G	T	T	T	T	C	C	A	A	0	0	0	0	C	C	0	0	A	A	0	0	C	C	T	T	G	G	A	A	C	C	G	G	0	0	G	G	T	T	T	T	A	A	C	C	A	A	T	T	T	T	C	C	G	G	A	A	C	C	A	A	0	0	T	T	A	A	T	T	0	0	T	T	0	0	0	0	G	G	G	G	C	C	A	A	T	T	T	T	G	G	C	C	G	G	G	G	G	G	C	C	G	G	G	G	G	G	G	G	T	T	C	C	C	C	T	T	T	T	0	0	G	G	T	T	G	G	G	G	A	A	G	G	0	0	T	T	T	T	T	T	C	C	G	G	0	0	T	T	C	C	A	A	C	C	C	C	A	A	C	C	G	G	A	A	G	G	A	A	C	C	A	A	0	0	T	C	G	G	G	G	0	0	T	T	A	A	C	C	C	C	T	T	G	G	G	G	T	T	T	G	A	A	C	C	G	G	C	C	T	T	C	C	0	0	G	G	0	0	A	A	T	T	T	T	C	C	C	C	A	A	C	C	A	A	T	T	T	T	T	T	T	T	C	C	A	A	G	G	A	A	G	G	T	T	A	A	A	A	T	T	T	T	A	A	0	0	G	G	0	0	0	0	T	T	C	C	G	G	C	C	0	0	G	G	0	0	C	C	G	G	A	A	C	C	0	0	T	T	A	A	C	C	0	0	T	T	0	0	T	T	G	G	C	C	A	A	0	0	A	A	C	C	A	A	C	C	A	A	A	A	C	C	G	G	T	T	T	T	C	C	G	G	0	0	T	T	G	G	C	C	T	T	0	0	T	T	G	G	A	A	0	0	G	G	C	C	C	C	T	T	G	A	T	T	T	T	C	C	0	0	C	C	T	T	0	0	G	G	G	G	C	C	C	C	0	0	G	G	C	C	0	0	0	0	A	A	A	A	C	C	T	T	T	T	G	G	C	C	T	T	G	G	A	A	C	C	A	A	A	A	C	C	C	C	A	A	0	0	C	C	G	G	A	A	A	A	A	A	A	A	T	T	0	0	A	A	C	C	T	T	T	T	A	A	T	T	A	A	C	C	G	G	G	G	A	A	A	A	T	T	A	A	0	0	0	0	A	A	A	A	A	A	C	C	0	0	0	0	T	T	A	A	G	G	G	G	G	G	G	G	C	C	A	A	T	T	T	T	A	A	G	G	C	C	A	A	C	C	T	T	G	G	A	A	C	C	T	T	T	T	T	T	A	A	0	0	T	T	C	C	C	C	G	G	C	C	T	T	A	A	T	T	T	T	A	A	C	C	A	A	0	0	C	C	C	C	C	C	C	C	0	0	C	C	A	A	A	A	C	C	C	C	G	G	A	A	A	A	A	A	A	A	C	C	C	C	0	0	A	A	0	0	0	0	C	C	G	G	0	0	T	T	T	T	T	T	0	0	0	0	T	T	T	T	G	G	G	G
C95NTANXX	IPs793:C95NTANXX:1:250591026	-9	-9	-9	-9	C	C	T	T	C	C	A	A	C	C	G	G	C	C	T	T	C	C	G	G	C	C	C	C	A	A	0	0	G	G	A	A	G	G	A	A	T	T	A	A	G	G	C	C	0	0	T	T	A	A	A	A	C	C	C	C	A	A	A	A	T	T	C	C	A	A	A	A	C	C	0	0	G	G	T	T	T	A	T	T	G	G	C	C	G	G	A	A	G	G	A	A	C	C	A	A	A	A	G	G	C	C	C	C	C	C	G	G	G	G	C	C	G	G	G	G	C	C	G	G	A	A	A	A	A	A	G	G	C	C	T	T	C	C	A	A	T	T	T	C	T	G	T	T	T	T	0	0	A	A	A	A	A	A	G	G	G	G	A	A	A	A	T	T	C	C	G	G	G	G	C	C	C	C	0	0	C	C	T	T	A	A	T	T	T	T	T	T	T	T	T	T	A	A	G	G	C	C	A	A	T	T	G	G	G	G	T	T	G	G	A	A	C	C	A	A	T	T	0	0	A	A	G	G	C	C	A	A	C	C	A	A	G	G	T	T	G	G	T	T	G	G	T	T	T	T	G	G	C	C	C	C	T	T	A	A	C	C	T	T	A	A	A	A	C	C	A	A	A	A	G	G	G	G	G	G	G	G	G	G	A	A	A	A	T	G	G	G	C	C	G	G	G	G	G	G	G	G	C	C	0	0	T	T	C	C	G	G	G	G	C	C	C	C	T	T	C	C	A	A	C	C	0	0	0	0	A	A	A	A	C	C	T	T	C	C	T	T	G	G	G	G	C	C	0	0	T	T	0	0	C	C	0	0	G	G	C	C	G	G	C	C	A	A	T	T	A	A	G	G	A	A	C	C	T	T	T	T	A	A	T	T	C	C	T	T	G	G	C	C	T	T	G	G	A	A	A	A	A	A	A	A	G	G	0	0	A	A	A	A	G	G	G	G	C	C	G	G	T	T	A	A	A	A	C	C	A	A	C	C	T	T	T	T	A	A	G	G	C	C	T	T	T	T	T	T	A	A	0	0	C	C	T	T	G	G	C	C	A	A	T	T	A	A	T	T	A	A	T	T	A	A	T	T	A	A	A	A	T	T	T	T	T	T	T	T	0	0	C	C	G	G	G	G	C	C	C	C	A	A	G	G	G	G	T	T	G	G	A	A	T	T	T	T	G	G	A	A	T	T	A	A	0	0	T	T	G	G	A	A	C	C	C	C	A	A	G	G	G	G	0	0	T	T	C	C	0	0	T	T	C	C	C	C	G	G	A	A	C	C	C	C	T	T	A	A	C	C	G	G	G	G	G	G	C	C	T	T	A	A	C	C	A	A	G	G	0	0	0	0	T	T	0	0	C	C	C	C	A	A	A	A	A	A	A	A	T	T	T	T	T	T	C	C	T	T	0	0	G	G	T	T	0	0	A	A	T	T	T	T	A	A	A	A	G	G	A	A	C	C	C	C	T	T	C	C	G	G	C	C	0	0	G	G	A	A	G	G	T	T	G	G	T	T	C	C	A	A	T	T	G	G	T	T	G	G	G	G	T	G	G	G	T	T	0	0	A	A	G	G	G	G	T	T	G	G	G	G	C	C	C	C	G	G	C	C	A	A	T	T	C	C	C	C	C	C	0	0	T	T	T	T	A	A	G	G	T	T	T	T	C	C	T	T	A	A	G	A	A	A	G	G	G	G	G	G	C	C	0	0	C	C	G	G	G	G	0	0	A	A	C	C	G	G	T	T	A	A	A	A	G	G	C	C	G	G	C	C	G	G	T	T	G	G	A	A	G	G	T	T	0	0	T	T	G	G	0	0	T	T	T	T	T	T	A	A	C	C	C	C	T	T	A	A	0	0	T	T	A	A	A	A	G	G	A	A	A	A	G	G	C	C	T	T	T	T	A	A	T	T	0	0	0	0	T	T	T	T	C	C	C	C	0	0	T	T	A	A	T	T	A	A	A	A	G	A	G	G	T	T	T	T	A	A	A	A	T	T	T	T	C	C	C	C	T	T	G	G	C	C	T	T	G	G	A	A	C	C	G	G	G	G	T	T	A	A	T	T	A	A	0	0	C	C	C	C	G	G	T	T	T	T	A	A	T	T	C	C	C	C	A	A	G	G	G	G	G	G	T	T	0	0	T	G	C	C	C	A	T	T	G	G	0	0	A	A	G	G	G	G	T	T	A	A	T	T	T	T	A	A	T	C	T	T	C	C	C	C	G	A	C	C	0	0	T	T	0	0	T	T	C	C	T	T	0	0	A	A	G	G	C	C	C	C	C	C	T	T	C	C	T	T	G	G	C	C	G	G	G	G	C	C	T	T	A	A	C	C	G	A	0	0	G	G	C	C	C	C	0	0	T	T	C	C	A	A	T	C	G	G	0	0	A	A	0	0	C	C	A	A	A	A	T	T	C	C	T	T	G	G	T	T	G	G	T	T	G	G	C	C	A	A	T	T	T	T	T	T	A	A	A	A	C	C	G	G	G	G	G	G	G	G	G	G	G	G	T	T	A	A	G	A	T	T	T	T	T	T	A	A	A	A	0	0	T	T	A	A	C	C	G	G	T	T	A	A	T	T	A	A	C	C	G	G	T	T	A	A	T	T	T	T	C	C	T	T	A	A	A	A	G	G	0	0	A	A	T	T	C	C	G	G	G	G	T	T	A	A	G	G	G	G	0	0	G	G	C	C	A	A	C	C	A	A	C	C	A	A	C	C	A	A	A	A	G	G	G	G	T	T	A	A	T	T	C	C	G	G	T	T	T	T	T	T	G	G	T	T	C	C	G	G	A	A	T	T	T	G	C	C	T	T	T	T	G	G	C	C	0	0	G	G	C	C	G	G	G	G	0	0	0	0	T	T	A	A	0	0	T	G	A	A	C	C	G	G	A	A	A	A	A	A	G	G	T	T	0	0	T	T	A	A	C	C	T	G	C	C	T	G	G	G	A	A	C	C	A	A	G	G	G	G	0	0	0	0	G	G	T	T	T	T	T	T	G	G	0	0	0	0	G	G	C	C	G	G	C	C	A	A	C	C	0	0	T	T	A	A	C	C	G	G	T	T	T	T	G	A	T	T	T	T	G	G	T	T	T	T	T	T	T	T	G	G	G	G	T	T	T	T	A	A	A	A	G	G	T	T	G	G	T	T	T	T	T	T	A	A	C	C	T	G	C	C	0	0	G	A	G	G	A	A	A	A	G	G	C	C	C	C	C	C	C	C	G	G	T	T	G	G	T	T	T	T	C	C	C	C	T	T	T	T	G	G	G	G	A	A	C	C	A	A	A	A	0	0	0	0	A	A	T	T	A	A	0	0	A	A	C	C	C	C	A	A	C	C	T	T	C	C	A	A	G	G	C	C	T	G	C	C	A	A	T	T	A	A	A	A	C	C	G	G	T	T	G	G	A	A	G	G	A	A	C	C	T	T	A	A	A	A	A	A	C	C	C	C	T	T	T	T	G	G	T	T	T	T	0	0	A	A	A	A	0	0	C	C	A	A	A	A	A	A	A	A	A	A	T	T	T	T	G	G	G	G	0	0	C	C	C	C	A	A	T	T	A	A	A	A	C	C	G	G	C	C	0	0	0	0	G	G	C	C	C	C	A	A	G	G	G	G	G	G	0	0	T	T	T	T	A	A	0	0	G	G	G	G	G	G	0	0	A	A	T	T	T	T	C	C	A	A	T	C	G	G	A	A	A	A	A	A	A	A	T	T	C	C	G	G	T	T	T	T	G	G	G	G	G	G	G	G	T	T	G	G	T	T	A	A	C	C	C	C	T	T	T	T	C	C	G	G	C	C	T	T	C	C	0	0	C	C	G	G	A	A	C	C	A	A	A	A	G	G	G	G	T	T	G	G	0	0	G	G	T	T	T	T	T	T	T	T	0	0	C	C	0	0	G	G	G	G	G	G	G	G	T	T	T	T	T	C	G	G	T	T	0	0	C	C	T	T	C	C	G	G	T	T	G	G	C	C	G	G	T	T	G	G	A	A	T	T	A	A	C	C	0	0	T	T	C	C	C	C	C	C	C	C	G	G	G	G	T	T	A	A	A	A	A	A	C	C	0	0	G	G	T	T	G	G	0	0	G	G	G	G	A	A	T	T	T	T	C	C	T	C	G	G	C	C	G	G	0	0	C	C	C	C	G	G	C	C	T	T	C	C	G	G	A	A	T	T	A	A	T	T	C	C	T	T	T	T	T	T	G	G	G	G	T	T	T	T	C	C	T	T	C	C	T	T	G	G	T	T	T	T	0	0	G	G	T	T	0	0	A	A	0	0	C	C	T	T	T	T	G	G	G	G	C	C	T	T	T	T	T	T	C	C	A	A	C	C	T	T	C	C	G	G	0	0	G	G	A	A	G	G	C	C	C	C	A	A	C	C	G	G	A	A	C	C	G	G	A	A	T	C	T	T	A	A	T	T	T	T	C	C	T	T	T	T	0	0	A	A	G	G	G	G	G	G	A	A	G	G	C	C	C	C	T	T	T	T	C	C	A	A	C	C	G	G	0	0	C	C	G	G	G	G	T	T	T	T	G	G	T	T	T	T	C	C	T	T	0	0	G	G	G	G	C	C	G	G	A	A	C	C	G	G	G	G	C	C	0	0	C	C	0	0	G	G	C	C	C	C	G	G	T	T	A	A	A	A	C	C	A	A	T	G	G	G	T	T	T	T	C	C	A	A	A	A	G	G	A	A	T	T	T	T	0	0	A	A	T	T	C	C	C	C	A	A	G	G	G	G	T	T	C	C	G	G	C	C	A	A	T	T	C	C	T	T	0	0	G	G	C	C	T	T	A	A	T	T	T	T	A	A	A	A	A	A	G	G	G	G	G	G	T	T	T	T	T	T	C	C	G	G	T	T	C	C	C	C	A	A	T	T	A	A	T	T	A	A	G	G	T	T	A	A	C	C	A	A	C	C	T	T	A	A	T	T	C	C	C	C	T	T	G	G	C	C	C	C	C	A	0	0	A	A	G	G	G	G	T	T	T	T	0	0	0	0	C	C	C	C	G	G	A	A	G	G	0	0	G	G	T	T	T	T	G	G	A	A	T	T	C	C	G	G	C	C	A	A	C	C	G	G	C	C	C	C	T	T	G	G	A	A	A	A	A	A	G	G	T	T	0	0	T	T	C	C	C	C	C	C	G	G	0	0	C	C	0	0	T	G	G	G	T	T	G	G	G	G	A	A	T	T	A	A	C	C	C	C	A	A	G	G	A	A	G	G	A	A	G	G	G	G	C	C	A	A	0	0	0	0	C	C	C	C	C	C	C	C	T	T	G	G	T	T	T	T	C	C	0	0	C	C	T	T	T	T	G	G	0	0	G	G	A	A	A	A	T	T	0	0	A	A	T	T	G	G	G	G	0	0	T	C	A	A	A	A	A	A	G	G	T	T	T	T	A	A	G	G	G	G	T	T	G	G	T	T	C	C	C	C	T	T	A	A	C	C	T	T	T	T	C	C	A	A	C	C	G	G	0	0	T	T	T	T	C	C	C	C	G	A	G	G	G	G	T	T	C	C	G	G	T	T	C	C	T	T	A	A	0	0	A	A	A	A	C	C	T	T	0	0	G	G	C	C	G	G	C	C	A	A	G	G	0	0	G	G	C	C	T	G	A	A	T	T	C	C	C	C	G	G	C	C	A	A	A	A	A	A	A	A	T	T	T	T	G	G	G	G	A	A	A	A	A	A	C	C	C	C	T	T	G	G	T	T	C	C	G	G	A	A	C	C	T	T	G	G	C	C	G	G	A	A	G	G	C	C	G	G	T	T	T	T	C	C	T	T	T	T	C	C	C	C	T	T	C	C	T	T	G	G	C	C	T	T	C	C	A	A	G	G	T	T	A	A	T	T	T	T	G	G	C	C	G	G	A	A	A	A	G	G	G	G	A	A	G	G	A	A	T	T	C	C	C	C	0	0	C	C	A	A	A	A	A	A	A	A	C	C	C	C	G	G	G	G	A	A	A	A	A	A	C	C	A	A	G	G	A	A	G	G	G	G	A	A	0	0	C	C	T	T	G	G	C	C	T	T	C	C	C	C	T	T	C	C	G	G	T	T	G	G	A	A	C	C	G	G	T	T	T	T	G	G	G	G	G	G	G	G	T	T	C	C	C	C	A	A	T	T	G	A	G	G	C	C	T	T	C	C	C	C	0	0	C	C	C	C	C	C	T	T	A	A	T	T	C	C	T	T	C	C	T	T	C	C	C	C	A	A	T	T	C	C	T	T	C	C	C	C	A	A	A	A	A	A	G	G	T	T	G	G	C	C	A	A	C	C	A	A	C	C	C	C	A	A	A	A	C	C	T	T	C	C	C	C	T	T	A	A	T	T	G	G	A	A	G	G	G	G	A	A	A	A	T	T	C	C	T	T	G	G	G	G	G	G	G	G	G	G	G	G	G	G	T	T	A	A	T	T	C	C	G	G	T	T	T	T	T	T	C	C	T	T	T	G	G	G	G	G	T	T	C	C	C	C	G	G	C	C	C	C	A	A	C	C	G	G	T	T	T	G	A	A	C	C	0	0	C	C	G	G	T	T	G	A	0	0	T	T	C	C	A	A	T	T	C	C	T	T	A	A	C	C	T	T	C	C	C	C	T	T	G	G	G	G	0	0	C	C	0	0	0	0	T	T	G	G	A	A	T	T	G	G	G	G	G	G	A	A	G	G	C	C	T	T	T	T	A	A	T	T	C	C	0	0	C	C	T	T	C	C	G	G	C	C	G	G	G	G	G	G	T	T	T	T	T	T	C	C	C	C	A	A	C	C	G	G	A	A	A	A	G	G	C	C	T	T	T	T	C	C	G	G	A	A	0	0	G	G	T	T	C	C	G	G	A	A	G	G	G	G	C	C	T	T	T	T	C	C	C	C	C	C	G	G	T	T	C	C	C	C	C	C	G	G	A	A	T	T	C	C	C	C	T	T	C	C	A	A	C	C	G	G	A	A	T	G	T	T	T	T	A	A	0	0	T	T	C	C	G	G	A	A	G	G	G	G	C	C	T	T	C	C	G	G	T	T	A	A	C	C	T	T	G	G	C	C	T	G	G	G	C	C	A	A	C	C	T	T	A	A	A	A	C	C	T	T	C	C	A	A	A	A	A	A	G	G	T	T	A	A	A	A	A	A	G	G	A	A	T	G	T	T	G	G	A	A	C	C	G	G	A	A	G	G	A	A	0	0	G	G	T	T	A	A	G	G	0	0	A	A	G	G	A	A	A	A	G	G	0	0	C	C	G	G	A	A	T	T	A	A	C	C	G	G	0	0	A	A	A	A	C	C	C	C	0	0	A	A	G	G	C	C	A	A	C	C	G	G	T	T	T	T	C	C	G	G	G	G	A	A	C	C	A	A	T	T	C	A	C	C	T	T	T	A	G	G	A	A	T	T	G	G	0	0	C	C	G	G	C	C	T	T	C	C	G	G	0	0	G	G	G	G	A	A	T	T	A	A	A	A	G	G	0	0	0	0	0	0	C	C	T	T	C	C	G	G	0	0	C	C	T	T	T	G	A	A	A	A	C	C	A	A	0	0	0	0	C	C	C	C	0	0	T	T	A	A	G	G	G	G	0	0	C	C	C	C	T	T	G	G	T	T	G	G	T	T	0	0	A	A	C	C	T	T	G	G	G	G	G	G	A	A	T	T	T	T	G	G	A	A	0	0	0	0	T	T	C	C	A	A	T	T	C	C	T	T	0	0	A	A	T	T	C	C	T	T	A	A	G	G	G	G	C	C	G	G	G	G	C	C	T	G	C	C	A	A	G	G	G	G	T	T	T	T	A	A	T	T	G	G	C	C	A	A	C	C	A	A	A	A	G	G	C	C	A	A	C	C	A	A	A	A	A	A	G	G	C	C	G	G	G	G	C	C	0	0	A	A	T	T	0	0	C	C	T	T	T	T	A	A	T	T	C	C	G	G	G	G	A	A	0	0	A	A	0	0	C	C	G	G	C	C	0	0	T	T	0	0	C	C	T	T	0	0	A	A	0	0	A	A	T	T	A	A	C	C	C	C	T	T	G	G	A	A	C	C	G	G	G	G	C	C	C	C	T	T	G	G	A	A	0	0	A	A	G	G	0	0	T	T	A	A	C	C	G	G	A	A	G	G	T	T	T	T	0	0	G	G	A	A	C	C	A	A	G	G	G	G	C	C	G	G	A	A	G	G	0	0	T	T	0	0	G	G	A	A	C	C	A	A	A	A	G	G	C	C	T	T	C	C	G	G	T	T	G	G	A	A	T	T	0	0	T	T	0	0	A	A	T	T	T	T	C	C	G	G	A	A	G	G	A	A	G	G	T	T	T	T	C	G	A	A	G	G	T	T	C	C	T	T	G	G	A	A	0	0	G	G	C	C	T	T	0	0	T	T	T	T	G	G	C	C	A	A	C	C	0	0	G	G	T	T	A	A	0	0	A	A	T	T	G	G	T	T	T	T	G	G	C	C	A	A	A	A	T	T	A	A	C	C	T	T	T	T	A	A	T	T	A	A	C	C	C	C	C	C	C	C	A	A	G	G	G	G	T	T	C	C	C	C	A	A	C	C	T	T	A	A	G	G	T	T	A	A	G	G	0	0	0	0	C	C	C	C	0	0	C	C	G	G	0	0	A	A	0	0	T	T	0	0	G	G	C	C	G	G	A	A	G	G	T	T	A	A	G	G	T	G	C	C	G	G	G	G	C	C	C	C	0	0	C	C	C	C	A	A	G	G	G	G	G	G	C	C	G	G	T	T	0	0	G	G	G	G	T	T	C	C	A	A	A	A	A	A	G	G	C	C	A	A	C	C	T	T	C	C	T	T	G	G	A	A	G	G	A	A	T	G	A	A	G	G	G	G	A	A	A	A	G	G	A	A	T	T	C	C	T	T	C	C	T	T	T	T	A	A	0	0	G	G	T	T	T	T	0	0	G	G	G	G	C	C	T	T	A	A	C	C	0	0	C	C	C	C	C	C	C	C	G	G	A	A	T	T	T	T	G	G	G	G	T	T	G	G	T	T	T	T	A	A	T	T	A	A	G	G	T	T	C	C	C	C	T	T	G	G	C	C	0	0	G	G	G	G	A	A	A	A	T	T	G	G	T	G	0	0	T	T	0	0	A	A	T	G	0	0	G	G	T	T	G	G	A	A	G	G	C	C	T	T	T	T	T	T	T	T	C	C	A	A	0	0	A	A	C	C	C	C	T	T	T	T	C	C	G	G	G	G	T	T	C	A	G	G	T	T	A	A	C	C	T	T	A	A	G	G	T	T	T	T	T	T	T	T	T	T	C	C	G	G	C	C	C	C	0	0	T	T	C	C	A	A	T	T	C	C	C	C	C	G	C	C	T	T	G	G	C	C	0	0	A	A	G	G	G	G	A	A	C	C	A	A	G	G	G	G	A	A	0	0	C	C	0	0	0	0	C	C	C	C	C	C	G	G	G	G	C	C	T	T	T	T	T	T	C	C	A	A	A	A	T	T	T	T	C	C	A	A	T	T	G	G	T	T	C	C	G	G	G	G	G	G	C	C	T	T	T	T	A	A	G	G	A	A	G	G	T	T	T	T	C	C	A	A	A	A	0	0	0	0	A	A	C	C	C	C	G	G	C	C	A	A	T	T	G	G	G	G	C	C	C	C	T	T	A	A	T	T	T	T	A	A	A	A	T	T	G	G	G	G	G	G	C	C	C	C	C	C	G	G	A	A	C	C	A	A	0	0	C	C	A	A	C	C	T	T	G	G	T	T	T	T	T	T	C	C	0	0	0	0	C	C	C	C	G	G	A	A	G	G	T	T	C	C	G	G	T	G	0	0	A	A	G	G	C	C	C	C	T	T	A	A	A	A	G	G	A	A	T	T	T	T	G	G	G	G	C	C	G	G	A	A	A	A	A	A	C	C	A	A	G	G	0	0	G	G	C	C	G	G	0	0	T	T	C	C	G	G	G	G	A	A	0	0	C	C	G	G	A	A	T	T	G	A	0	0	C	C	G	G	G	G	T	T	A	A	A	A	0	0	G	G	G	G	0	0	C	C	C	C	0	0	G	G	G	G	T	C	A	A	C	C	A	A	0	0	C	C	G	G	C	C	C	C	T	T	T	T	C	C	G	G	A	A	C	C	C	C	T	T	G	G	A	A	C	C	C	C	G	G	G	G	T	T	T	T	A	A	A	A	C	C	C	C	A	A	T	T	C	C	A	A	G	G	G	G	T	T	G	G	G	G	C	C	A	A	C	C	C	C	A	A	C	C	C	C	T	T	A	A	G	G	T	T	C	C	0	0	G	G	G	G	C	C	0	0	A	A	C	C	G	G	C	C	C	C	A	A	T	T	G	G	T	T	T	T	T	T	C	C	T	C	C	C	C	C	T	T	A	A	C	C	T	T	G	G	G	G	G	G	0	0	C	C	T	T	0	0	T	T	T	T	0	0	G	G	T	T	G	G	A	A	A	A	0	0	C	C	0	0	C	C	T	T	C	C	0	0	A	A	A	A	G	G	G	G	A	A	G	G	G	G	C	C	T	T	C	C	T	T	0	0	C	C	T	T	C	C	C	C	T	T	C	C	0	0	C	C	A	A	T	T	A	A	A	A	G	G	A	A	C	C	C	C	G	G	G	G	C	C	A	A	C	C	A	A	T	T	T	T	G	G	0	0	G	G	A	A	C	C	T	T	C	C	T	T	G	G	G	G	C	C	T	T	G	G	0	0	T	T	T	T	C	C	T	T	0	0	G	G	G	G	C	C	0	0	C	C	C	C	0	0	G	G	A	A	C	C	0	0	C	C	C	C	A	A	A	A	0	0	A	A	T	T	C	C	0	0	G	G	T	T	C	C	A	A	T	T	T	T	C	C	C	C	T	T	T	T	A	A	T	T	G	G	G	G	T	T	C	C	G	G	0	0	C	C	G	G	G	G	T	T	T	T	C	C	A	A	T	T	C	C	G	G	T	T	G	G	A	A	T	T	G	G	G	G	G	G	A	A	C	C	C	C	G	G	C	C	G	G	T	T	A	A	T	T	G	G	C	C	A	A	C	C	G	G	T	T	A	A	A	A	C	C	G	G	C	C	G	G	C	C	0	0	G	G	A	A	C	C	T	T	C	C	A	A	G	G	T	T	T	T	0	0	T	G	C	C	A	A	T	T	C	C	G	G	C	G	T	T	C	C	G	G	G	G	0	0	G	G	G	G	T	T	A	A	T	T	C	C	C	C	A	A	C	C	T	T	T	T	T	T	G	G	C	C	T	T	T	T	T	T	T	T	G	G	T	T	C	C	A	A	A	A	T	T	C	C	A	A	G	G	T	T	A	A	G	G	C	C	0	0	T	T	G	G	G	G	G	G	C	C	A	A	0	0	0	0	A	A	G	G	T	T	G	G	A	A	C	C	A	A	C	G	A	A	C	C	T	T	T	T	A	A	C	C	C	C	T	G	T	T	T	T	T	T	C	C	T	T	G	G	0	0	A	A	G	G	C	C	G	G	A	A	T	T	A	A	T	T	C	A	G	G	0	0	A	A	A	A	C	C	T	T	G	G	T	T	0	0	T	T	T	T	G	G	G	G	A	A	G	G	T	T	G	G	G	G	C	C	C	C	C	C	G	G	A	A	T	T	C	C	T	T	T	T	T	T	A	A	T	T	T	T	0	0	G	G	C	C	0	0	G	G	A	A	C	C	A	A	G	G	G	G	G	G	C	C	A	A	0	0	T	T	C	C	G	G	T	T	A	A	G	G	C	C	A	A	T	T	0	0	G	G	G	G	A	A	T	T	A	A	T	T	A	A	G	G	A	A	C	C	A	A	T	T	G	G	A	A	G	G	G	G	A	A	C	C	0	0	G	G	T	T	0	0	T	T	A	A	C	C	G	G	C	C	G	G	C	C	G	G	G	G	G	G	G	G	G	G	A	A	A	A	0	0	G	G	G	G	A	A	A	A	T	T	A	A	T	T	C	C	T	T	C	C	T	T	G	G	T	T	T	G	T	T	T	T	C	C	G	G	A	A	G	G	C	C	C	C	T	T	A	A	G	G	T	T	G	G	A	A	T	T	T	T	C	C	G	G	T	T	G	G	T	T	G	G	G	G	C	C	C	C	C	C	G	G	G	G	A	A	T	T	T	T	T	T	A	A	T	T	G	G	G	G	G	G	G	G	A	A	G	G	T	T	A	A	G	G	G	G	T	T	A	A	G	G	C	C	G	G	A	A	G	G	G	G	T	T	G	G	C	C	T	T	A	A	C	C	G	G	0	0	T	G	T	T	A	A	C	C	A	A	G	G	A	A	G	G	T	T	A	A	C	C	C	C	T	T	T	T	T	T	G	G	C	C	T	T	T	T	C	C	T	T	C	C	A	A	G	G	G	G	T	T	G	G	A	A	A	A	A	A	C	C	T	T	C	C	G	G	C	C	C	C	A	A	T	T	T	T	T	T	T	T	T	T	G	G	A	A	A	A	T	T	T	T	0	0	T	T	T	T	T	T	G	G	C	C	C	C	G	G	G	G	G	G	T	A	G	G	A	A	G	G	G	G	A	A	A	A	G	G	A	A	G	G	G	G	G	G	A	A	C	C	T	T	T	T	G	G	T	G	G	G	T	T	G	G	0	0	G	G	0	0	G	G	T	T	T	T	G	G	C	C	G	G	A	A	G	G	T	T	C	C	0	0	C	C	T	T	G	G	T	T	C	C	T	T	0	0	G	G	G	G	A	A	C	C	G	G	C	C	A	A	A	A	C	C	T	T	T	T	C	C	A	A	C	C	T	T	T	T	T	T	A	A	C	C	C	C	C	C	A	A	C	C	C	C	G	G	T	T	C	C	T	T	C	C	C	C	T	T	0	0	C	C	C	C	A	A	C	C	G	G	C	C	A	A	T	T	G	G	G	G	T	T	T	T	A	A	A	A	G	G	C	C	T	T	T	T	C	C	C	C	G	G	C	C	G	G	C	C	G	G	A	A	G	G	0	0	T	G	T	T	C	C	C	C	G	G	G	G	A	A	A	A	A	A	G	G	C	C	0	0	A	A	G	G	A	A	A	A	A	A	C	C	A	A	0	0	T	T	C	C	A	A	C	C	G	A	C	C	C	C	G	G	C	C	A	A	T	T	T	T	A	A	C	C	C	C	C	C	G	G	G	G	G	G	G	G	0	0	C	C	G	G	C	C	C	C	C	C	G	G	0	0	G	G	T	T	C	C	A	A	G	G	A	A	C	C	C	C	T	T	T	T	A	A	C	C	G	G	A	A	T	T	A	A	0	0	C	C	G	G	A	A	G	G	T	T	C	C	C	C	T	T	T	T	G	G	G	G	A	A	G	G	A	A	G	G	A	A	G	G	C	C	A	A	T	T	0	0	A	A	T	T	C	C	T	T	G	G	C	C	C	C	0	0	A	A	A	A	C	C	C	C	C	C	C	C	A	A	G	A	A	A	G	G	G	G	A	A	G	G	G	G	C	C	T	T	A	A	C	C	G	G	C	C	T	T	C	C	T	T	C	C	C	C	T	T	T	C	0	0	T	T	G	G	A	A	0	0	T	T	G	G	T	T	C	C	T	T	C	C	0	0	A	A	T	T	G	G	A	A	C	C	C	C	C	C	C	C	C	C	G	G	T	T	C	C	T	T	T	T	C	C	T	T	A	A	G	G	T	T	T	T	C	C	T	T	0	0	T	T	T	G	G	G	0	0	T	T	T	G	G	G	T	T	0	0	C	C	T	T	C	C	A	A	G	A	T	T	A	A	G	A	C	C	G	G	G	G	A	A	T	T	T	T	C	C	G	G	G	G	A	A	G	G	T	T	G	G	A	A	T	T	A	A	A	A	T	T	G	G	A	A	G	G	C	C	G	G	A	A	C	A	C	C	C	C	T	T	T	T	A	A	A	A	0	0	C	C	0	0	T	T	G	G	T	T	A	A	T	T	A	A	A	A	G	G	G	G	A	A	G	G	A	A	T	T	G	G	G	G	A	A	C	C	A	A	T	T	C	C	A	A	A	A	C	C	C	C	G	G	T	T	C	C	A	A	T	T	A	A	C	C	C	C	0	0	0	0	T	T	A	A	T	G	C	C	G	G	A	A	G	G	C	C	C	C	C	C	A	A	T	T	C	C	A	A	C	C	C	C	G	G	0	0	T	T	T	T	C	C	A	A	C	C	T	T	T	T	T	T	C	C	A	A	A	A	0	0	C	C	T	T	T	T	T	C	0	0	T	T	G	G	G	G	C	C	G	G	A	A	G	G	T	T	T	T	A	A	C	C	A	A	T	T	T	T	C	C	G	G	A	A	A	A	C	A	0	0	T	T	A	A	T	G	G	G	T	T	T	T	T	T	G	G	G	G	C	C	G	G	T	T	T	T	G	G	C	C	A	A	G	G	G	G	C	C	C	C	0	0	A	A	A	A	C	C	C	C	C	C	G	G	T	T	G	G	G	G	T	T	T	T	G	G	G	G	G	G	A	A	T	T	T	T	T	T	C	C	G	G	G	G	C	C	C	C	A	A	C	C	C	C	A	A	C	C	G	G	T	T	G	G	A	A	T	C	A	A	T	T	C	C	G	G	A	A	T	T	T	T	A	A	C	C	C	C	T	T	G	G	A	A	T	T	T	T	A	A	C	C	G	G	C	C	0	0	C	C	T	T	G	G	0	0	A	A	T	T	T	T	C	C	C	C	A	A	T	T	A	A	T	T	T	T	T	T	T	T	C	C	A	A	G	G	A	A	G	G	T	T	A	A	A	A	0	0	T	T	A	A	G	G	G	G	0	0	T	T	0	0	C	C	G	G	C	C	0	0	G	G	T	T	C	C	C	C	A	A	C	C	C	C	0	0	A	A	C	C	G	G	T	T	C	C	T	T	G	G	C	C	A	A	T	T	A	A	C	C	A	A	A	A	A	A	A	A	C	C	G	G	T	T	T	T	C	C	T	T	0	0	T	T	G	G	C	C	T	T	0	0	T	T	G	G	A	A	A	A	G	G	T	T	C	C	T	T	G	G	G	G	T	T	C	C	C	C	C	C	T	T	A	A	G	G	G	G	T	T	C	C	T	T	G	G	C	C	A	A	0	0	A	A	A	A	C	C	C	C	G	G	G	G	C	C	0	0	G	G	A	A	C	C	A	A	A	A	0	0	C	C	G	G	T	T	C	C	G	G	A	A	A	A	A	A	A	A	T	G	0	0	A	A	T	T	T	T	T	T	A	A	T	T	A	A	T	T	G	G	G	G	A	A	0	0	T	T	A	A	T	T	T	T	A	A	A	A	A	A	0	0	0	0	T	T	T	T	A	A	A	A	G	G	A	A	G	G	G	G	G	G	T	T	T	T	G	G	G	G	C	C	A	A	C	C	C	C	G	G	A	A	C	C	0	0	T	T	T	T	A	A	G	G	T	T	C	C	C	C	A	A	C	C	T	T	A	A	T	T	T	T	A	A	C	C	A	A	T	T	C	C	C	C	C	C	C	C	C	C	C	C	A	A	A	A	C	C	T	T	G	G	A	A	A	A	A	A	A	A	C	C	C	C	T	T	A	A	A	A	T	T	C	C	T	T	C	C	T	T	A	A	T	T	G	G	T	T	T	T	T	T	G	G	G	G
C95NTANXX	IPs280:C95NTANXX:1:250590879	-9	-9	-9	-9	G	G	G	G	T	T	C	C	0	0	A	A	T	T	G	G	T	T	T	T	T	T	T	T	A	A	0	0	A	A	A	A	A	A	T	T	T	T	A	A	A	A	C	C	0	0	T	T	C	C	C	C	A	A	T	T	G	G	G	G	C	C	C	C	C	C	G	G	T	T	0	0	A	A	T	T	T	T	C	C	G	G	T	C	G	G	A	A	G	A	C	C	A	A	A	A	C	C	G	A	G	G	G	G	C	C	A	A	A	A	C	G	A	A	G	G	C	C	G	G	G	G	A	A	A	A	A	A	T	T	C	C	C	C	G	G	T	T	T	T	0	0	T	T	C	C	T	T	G	A	G	G	T	T	G	G	A	A	A	A	G	G	C	C	C	C	A	A	C	C	G	G	T	T	0	0	G	G	C	C	A	A	C	C	T	T	G	G	A	A	T	T	A	A	G	G	A	A	T	T	T	T	0	0	A	A	A	A	A	A	A	A	C	C	G	G	T	T	0	0	C	C	0	0	T	T	G	G	T	T	A	A	A	A	0	0	A	A	C	C	A	A	A	A	C	C	G	G	G	G	T	C	G	G	G	G	A	A	T	G	G	G	C	C	T	T	G	G	A	A	T	T	C	C	G	G	A	A	G	G	A	A	T	T	T	T	C	C	C	C	C	C	A	A	G	G	T	T	C	C	0	0	T	T	A	A	G	G	G	G	G	G	C	C	T	T	C	C	A	A	C	C	T	T	0	0	G	G	G	G	T	T	C	C	T	T	T	G	C	C	A	A	G	G	C	C	C	C	T	T	0	0	C	C	G	G	T	T	A	A	G	G	C	C	C	C	0	0	0	0	C	C	T	T	T	T	C	C	A	A	T	T	T	T	G	G	G	G	G	G	T	T	G	G	G	G	G	G	A	A	A	A	G	G	G	G	A	A	G	G	C	C	A	A	0	0	G	G	T	T	A	A	G	G	C	C	G	G	C	C	T	T	T	T	0	0	T	T	G	G	T	T	C	C	C	C	A	A	A	A	C	C	T	T	A	A	T	T	A	A	T	T	C	C	G	G	0	0	G	G	G	G	A	A	G	G	A	A	T	G	T	C	G	G	T	T	C	C	T	T	A	A	T	T	G	G	T	T	C	C	C	C	C	G	T	T	A	A	T	T	T	T	G	G	C	C	T	T	T	T	A	A	G	G	A	A	G	G	A	A	A	A	T	T	G	G	A	A	G	G	T	T	T	G	T	T	0	0	C	C	0	0	T	T	G	G	G	G	0	0	G	G	T	T	G	G	C	C	G	G	T	T	A	A	C	C	0	0	G	G	C	A	A	A	0	0	G	G	C	C	C	C	A	A	T	T	T	T	0	0	A	A	G	G	T	T	T	T	C	C	G	G	C	C	C	C	T	T	A	A	C	C	G	A	A	A	C	C	G	G	G	G	G	G	A	A	T	T	T	T	T	T	T	T	C	C	G	G	C	C	G	G	A	A	C	C	0	0	C	C	A	A	C	C	T	T	C	C	T	T	T	T	T	T	A	A	T	T	T	T	A	A	T	T	T	T	G	G	G	G	A	A	0	0	G	G	G	G	A	A	G	G	G	G	T	T	A	A	0	0	T	T	C	C	T	T	G	G	T	G	C	C	0	0	G	G	T	T	T	T	T	C	T	T	A	A	A	A	A	A	T	T	T	T	T	T	C	C	A	A	T	T	T	T	T	T	C	C	0	0	C	C	0	0	C	C	A	A	A	A	A	A	C	C	A	A	T	T	A	A	T	T	A	A	G	G	G	G	T	T	C	C	C	C	0	0	C	C	A	A	G	G	T	G	C	C	G	G	C	C	0	0	G	G	T	T	T	T	G	G	A	A	0	0	T	T	G	G	G	G	T	T	T	T	A	A	C	C	G	G	A	A	0	0	C	C	T	T	T	T	C	C	G	G	0	0	T	T	T	T	T	T	0	0	A	A	0	0	T	T	T	T	G	G	A	A	T	T	C	C	G	G	C	G	C	C	G	G	C	C	T	T	0	0	A	A	T	T	C	C	C	C	T	T	G	G	C	C	G	G	G	G	A	A	C	C	A	A	G	G	C	C	G	G	T	T	T	T	T	T	T	T	G	G	G	G	G	G	C	C	G	A	T	G	G	G	C	C	C	C	T	T	G	G	G	G	G	G	C	C	C	C	0	0	T	G	C	C	A	A	C	C	T	T	C	C	C	C	G	G	G	G	T	T	A	A	0	0	A	A	C	C	T	T	A	A	0	0	T	T	A	A	A	A	0	0	T	T	T	T	0	0	0	0	G	G	0	0	G	G	T	T	A	A	G	G	T	T	A	A	G	G	C	C	G	G	T	T	0	0	T	T	C	C	G	G	T	T	G	G	C	C	C	C	C	C	0	0	G	G	G	G	T	T	0	0	C	C	C	C	T	T	C	C	T	T	A	A	T	T	T	T	T	T	C	C	T	T	0	0	G	G	C	C	G	A	T	T	G	G	T	T	C	C	G	G	T	C	G	G	A	A	T	T	C	C	0	0	0	0	G	G	G	G	T	T	G	G	T	T	T	T	T	T	G	G	T	T	G	G	T	T	A	A	G	G	G	G	G	G	T	T	C	C	C	C	A	A	G	G	A	A	G	G	A	A	T	T	T	T	G	G	A	A	C	C	0	0	G	G	G	G	T	T	0	0	C	C	G	G	0	0	A	A	A	A	0	0	G	G	C	C	A	A	0	0	G	G	T	T	A	A	T	T	C	C	A	A	T	T	G	G	T	T	T	T	C	C	0	0	G	A	T	T	T	G	T	T	T	T	C	C	T	T	G	G	G	G	T	T	G	G	T	T	C	C	T	T	G	G	0	0	0	0	G	G	0	0	T	T	C	A	C	C	A	A	A	A	T	T	0	0	A	A	C	C	G	G	T	T	C	C	T	T	T	T	G	G	T	T	G	A	A	A	T	T	G	G	T	T	A	A	C	C	G	G	A	A	C	C	T	T	T	T	C	C	0	0	T	T	T	T	T	T	G	G	0	0	A	A	C	C	0	0	0	0	G	A	C	C	C	C	T	C	A	A	A	A	C	C	G	G	C	C	C	C	C	C	G	G	C	C	0	0	0	0	T	T	T	T	C	C	A	A	G	G	T	T	0	0	C	C	T	T	C	C	G	G	T	T	T	T	G	G	G	G	A	A	A	A	T	T	G	G	A	A	C	C	T	T	0	0	0	0	A	A	T	T	A	A	G	G	G	G	C	C	0	0	T	T	T	T	A	A	A	A	T	T	C	C	G	G	A	A	0	0	0	0	A	A	0	0	A	A	0	0	0	0	C	C	C	C	T	T	C	C	G	G	G	G	T	T	0	0	C	C	0	0	C	C	A	A	C	C	A	A	G	G	C	C	A	A	T	A	A	A	A	A	A	A	A	A	T	C	G	G	A	A	G	G	C	C	G	G	T	T	T	T	G	G	G	G	C	C	C	C	A	A	T	T	G	G	C	C	C	C	0	0	G	G	C	C	C	C	0	0	T	T	T	T	G	G	A	A	T	T	G	G	T	T	G	G	T	T	T	T	G	G	C	C	C	C	C	C	0	0	A	A	T	T	T	T	T	T	A	A	C	C	A	A	G	G	G	G	A	A	T	G	C	C	G	G	A	A	G	G	A	A	0	0	A	A	0	0	T	T	T	T	0	0	T	C	A	A	G	G	C	C	A	A	G	G	T	T	C	C	A	A	C	C	T	T	A	A	C	C	T	T	A	A	C	C	A	A	T	G	A	A	T	T	T	T	C	C	T	T	0	0	T	T	G	G	T	T	T	T	0	0	C	C	G	G	G	G	T	T	G	G	G	G	A	A	G	G	T	T	T	T	T	T	T	T	G	G	C	C	C	C	T	T	0	0	A	A	G	G	A	A	C	C	0	0	0	0	T	T	T	G	C	C	G	G	T	C	G	G	A	A	0	0	A	A	G	G	G	G	G	G	C	C	G	G	0	0	G	G	G	G	C	C	C	C	T	T	C	C	0	0	T	T	A	A	C	C	A	A	T	T	C	C	A	A	A	A	G	G	A	A	C	C	0	0	C	C	G	G	G	G	T	T	G	G	A	A	G	G	T	T	T	T	T	T	C	C	G	G	T	T	C	C	T	T	T	C	0	0	G	G	C	C	C	C	C	C	0	0	0	0	G	G	G	G	C	C	T	T	A	A	C	C	T	T	T	T	A	A	T	T	C	C	0	0	G	G	G	G	G	G	A	A	C	C	T	T	A	A	G	A	C	C	0	0	G	G	0	0	A	A	T	T	T	G	C	C	G	G	C	C	G	G	C	C	C	C	A	A	T	T	T	T	T	T	C	C	G	G	T	T	G	G	A	A	G	G	C	C	T	T	G	G	T	T	A	A	0	0	T	T	G	G	A	A	T	T	T	G	G	G	T	C	G	G	G	G	T	T	T	T	T	T	A	A	G	G	A	A	A	A	G	G	A	A	T	T	T	T	T	T	T	T	G	G	G	G	T	T	A	A	C	C	T	T	A	A	G	G	T	T	G	G	A	A	C	C	C	C	C	C	C	C	C	C	A	A	A	A	T	T	G	G	G	G	C	C	G	G	T	T	G	G	0	0	C	C	0	0	0	0	T	T	T	T	A	A	T	T	G	G	A	A	T	T	G	G	T	T	C	C	T	T	T	T	T	C	T	T	A	A	0	0	G	A	C	C	C	C	T	T	G	G	C	C	G	G	0	0	G	G	A	A	A	A	0	0	C	C	T	G	C	C	T	T	G	G	C	C	T	T	T	T	C	C	T	T	0	0	G	G	C	C	T	T	0	0	G	G	G	G	A	A	G	G	0	0	A	A	T	T	T	G	C	C	A	A	C	C	A	A	T	T	G	A	C	C	A	A	C	C	G	G	T	T	T	G	G	G	0	0	G	G	C	C	C	C	G	G	0	0	G	G	G	G	G	G	A	A	0	0	T	T	A	A	A	A	G	G	A	A	A	A	T	T	T	T	0	0	0	0	A	A	C	C	T	G	A	A	A	A	0	0	G	G	T	T	C	C	T	T	G	G	C	C	C	C	G	G	C	C	G	G	C	C	T	T	T	T	0	0	T	T	A	A	A	A	G	G	G	G	A	A	C	C	0	0	T	T	C	G	T	T	0	0	A	A	0	0	T	T	C	C	T	T	C	C	T	C	G	A	0	0	G	G	T	T	T	T	A	A	T	T	T	T	G	G	G	G	G	G	G	G	C	G	T	G	T	T	G	G	G	G	G	G	C	C	G	G	T	T	C	C	G	G	G	G	T	T	C	C	C	C	C	C	T	T	C	C	C	C	0	0	C	C	C	C	C	C	G	G	0	0	T	T	0	0	T	C	T	T	G	G	G	G	C	C	T	T	G	G	T	T	0	0	T	T	T	T	T	T	A	A	G	G	T	T	A	A	C	C	C	C	G	G	T	T	G	G	T	T	T	T	C	C	T	T	G	G	A	A	A	A	C	C	G	G	C	C	0	0	T	T	A	A	C	C	A	A	T	C	C	C	A	A	G	G	C	C	C	C	G	G	C	C	T	T	A	A	G	G	T	T	0	0	A	A	T	T	C	C	T	T	G	G	C	C	C	C	A	A	C	C	0	0	C	C	G	G	A	A	C	C	T	T	0	0	G	G	C	C	A	A	C	C	0	0	0	0	A	A	G	G	G	G	A	A	G	G	T	T	T	T	C	C	G	G	A	A	C	C	A	A	T	T	C	C	T	T	G	A	T	T	A	A	T	T	A	A	T	T	T	T	C	C	G	G	G	G	C	C	T	T	A	A	T	T	C	C	C	C	C	C	A	A	T	T	A	A	C	C	C	C	G	G	C	C	0	0	G	G	T	T	0	0	C	C	0	0	G	G	G	G	A	A	G	A	G	G	A	A	T	T	T	T	C	C	A	A	C	C	0	0	A	A	A	A	T	T	G	G	T	T	C	C	A	A	G	G	C	A	G	G	G	G	0	0	G	A	0	0	0	0	G	G	G	A	G	G	T	T	C	C	T	G	G	G	G	G	T	G	T	T	T	T	C	C	C	C	A	A	C	C	A	A	C	C	T	T	A	A	G	G	C	C	G	A	A	A	T	T	A	A	T	C	C	C	C	C	G	G	G	G	A	A	A	A	C	C	C	C	G	G	G	G	T	C	C	C	T	T	G	G	C	C	0	0	G	G	C	C	T	T	C	C	C	C	C	C	T	T	G	G	A	A	G	G	T	T	T	T	T	C	T	T	0	0	A	A	A	A	T	T	A	A	T	T	G	G	T	T	G	G	C	C	C	C	G	G	G	G	C	C	T	T	A	A	T	T	G	G	G	G	T	T	G	G	G	G	G	G	G	G	G	A	G	G	G	G	T	T	T	T	A	A	G	G	T	T	A	A	G	G	G	G	A	A	C	C	G	G	T	C	T	T	G	G	C	C	0	0	C	C	G	G	C	C	T	T	G	G	G	G	0	0	T	T	C	G	T	T	T	T	T	T	C	C	0	0	G	G	0	0	0	0	G	G	C	C	C	C	C	C	A	A	A	A	G	G	0	0	T	T	A	A	A	A	T	T	C	C	G	G	G	G	T	T	T	T	0	0	T	T	T	A	A	A	G	G	G	G	G	G	0	0	0	0	C	C	G	A	C	C	A	A	G	G	C	C	G	G	C	C	A	A	T	T	T	T	C	C	G	G	T	T	A	A	A	A	C	C	C	C	A	A	A	A	T	T	T	T	G	G	0	0	T	T	0	0	T	T	A	A	G	G	0	0	A	A	C	C	G	G	T	T	C	C	C	C	C	C	T	T	G	G	G	G	G	G	A	A	C	C	C	C	T	T	0	0	G	G	G	G	A	A	G	G	A	A	C	C	T	T	C	A	T	T	A	A	T	T	C	C	T	T	A	A	G	G	G	G	C	C	C	C	0	0	G	G	A	A	G	G	0	0	C	C	G	G	T	T	C	C	T	T	C	C	0	0	C	C	G	G	G	G	G	G	A	A	C	C	A	A	T	T	T	T	A	A	0	0	G	G	T	T	T	T	A	A	C	C	T	T	A	A	0	0	T	T	G	G	T	T	A	A	G	G	T	T	C	C	C	C	G	A	A	A	C	C	A	A	A	A	G	G	C	C	G	G	G	G	G	G	T	T	C	C	A	A	T	T	T	T	0	0	T	T	A	A	C	C	A	A	G	G	G	G	G	G	G	G	C	G	C	C	C	C	A	A	G	G	G	G	G	G	C	C	G	G	G	G	C	C	G	G	0	0	C	C	G	G	G	G	A	A	C	C	C	C	T	T	G	G	A	A	C	C	G	G	T	T	G	G	0	0	C	C	C	C	A	A	C	C	A	A	C	C	G	G	C	C	C	A	C	C	G	G	0	0	A	A	A	A	C	C	G	G	A	A	0	0	G	G	C	G	C	C	C	C	C	C	G	G	G	G	C	C	C	C	T	C	G	G	G	G	G	G	G	G	G	G	C	C	C	C	T	T	T	T	G	G	0	0	G	G	A	A	T	T	G	G	G	G	C	C	G	G	A	A	G	G	T	T	T	T	0	0	T	T	G	G	G	G	0	0	T	T	T	T	C	C	G	G	A	A	C	C	A	A	G	G	T	T	C	C	T	T	C	C	C	C	G	G	G	G	A	A	A	A	C	C	T	G	G	G	A	A	C	C	0	0	G	G	G	G	T	T	C	C	C	C	0	0	G	G	T	T	C	C	T	T	T	T	G	G	G	G	C	C	A	A	A	A	G	G	T	T	T	T	A	A	A	A	A	A	T	T	C	C	A	A	G	G	C	C	C	C	G	G	T	T	T	T	T	T	G	G	T	T	C	C	A	A	0	0	G	G	C	C	0	0	T	T	A	A	A	A	C	C	A	A	C	C	T	T	A	A	C	A	T	T	0	0	A	A	T	T	A	A	0	0	T	T	G	G	G	G	A	A	0	0	T	T	A	A	T	T	0	0	C	C	T	T	T	T	C	C	A	A	T	T	C	C	C	C	T	T	0	0	T	T	T	T	G	G	T	T	G	G	T	T	A	A	A	A	C	C	C	C	C	C	A	A	G	G	0	0	A	A	A	A	C	C	A	A	T	T	C	C	A	A	G	G	0	0	C	C	C	C	G	G	A	A	G	G	C	C	A	A	A	A	G	G	T	T	T	T	0	0	G	G	C	C	C	C	0	0	A	A	T	T	C	C	A	A	G	G	G	G	C	C	C	C	T	T	G	G	T	T	A	A	A	A	G	G	0	0	C	C	G	G	G	G	C	C	T	T	G	G	A	A	G	G	G	G	T	T	A	A	T	T	C	C	C	C	G	G	A	A	T	T	T	T	C	C	A	A	C	C	C	C	G	A	T	T	C	C	C	C	T	T	T	T	C	C	C	C	A	A	T	T	C	C	0	0	C	C	G	G	G	G	T	T	T	T	G	G	G	G	T	T	T	T	T	T	T	T	A	A	T	T	A	A	T	C	C	C	C	C	T	T	T	T	A	A	T	C	T	T	0	0	A	A	G	G	G	G	A	A	C	C	C	C	C	C	G	G	T	T	G	G	0	0	A	A	C	C	A	A	C	C	G	G	A	A	C	C	C	C	0	0	G	G	A	A	0	0	A	A	C	C	T	T	0	0	T	T	T	T	0	0	0	0	A	A	C	C	C	C	G	G	0	0	C	C	A	A	A	A	A	A	C	C	A	A	0	0	0	0	A	A	A	A	A	A	A	A	A	A	A	A	C	C	A	A	A	A	A	A	C	C	T	T	G	G	A	A	G	G	T	T	G	G	C	C	C	C	T	T	T	T	G	G	A	A	G	G	A	A	G	G	T	T	G	G	A	A	A	A	A	A	A	A	C	C	A	A	T	T	C	C	T	T	T	T	T	T	T	T	G	G	C	C	G	G	T	T	C	C	G	G	A	A	C	C	T	T	T	T	G	G	C	G	C	C	0	0	C	C	T	T	G	G	A	A	G	G	A	A	G	G	T	T	G	G	C	C	A	A	0	0	T	A	G	G	C	C	G	G	C	C	G	G	A	A	T	T	T	C	A	A	C	C	0	0	G	G	C	C	C	C	G	G	T	T	G	G	T	T	C	C	C	C	0	0	T	T	T	T	0	0	0	0	T	T	G	G	G	G	G	G	G	G	C	C	C	C	C	C	G	G	G	G	G	G	T	T	T	T	T	T	C	C	C	C	A	A	T	T	A	A	A	A	A	A	A	A	A	A	0	0	G	G	C	C	C	C	G	G	A	A	G	G	T	T	A	A	0	0	C	C	C	C	G	G	A	A	T	T	T	T	C	C	C	C	0	0	T	T	C	C	T	T	C	C	C	C	T	T	C	G	A	A	A	A	G	G	G	G	G	G	A	A	0	0	A	A	T	T	C	C	G	G	T	C	A	A	C	C	0	0	0	0	C	C	C	C	G	G	G	G	0	0	T	T	G	G	C	C	G	G	0	0	A	A	A	A	C	C	C	C	G	G	0	0	C	C	C	C	T	T	T	T	C	C	G	G	T	T	T	T	G	G	G	G	A	A	G	G	G	G	T	C	G	G	C	C	G	G	T	A	G	G	C	C	G	G	C	C	G	G	A	A	G	G	G	G	C	C	A	A	T	T	C	C	0	0	0	0	G	G	C	C	C	C	A	A	G	G	T	T	A	A	A	A	A	A	A	A	T	T	C	C	A	A	G	A	A	A	G	G	0	0	C	C	C	C	A	A	0	0	A	A	G	G	C	C	T	T	C	C	A	A	C	C	T	T	C	C	A	A	G	G	G	G	C	C	C	C	G	G	0	0	C	C	0	0	C	C	C	C	C	C	0	0	T	T	A	A	G	G	G	G	T	T	T	C	C	C	A	A	G	G	A	A	0	0	0	0	G	G	T	T	A	A	A	A	T	T	G	G	C	C	0	0	C	C	T	T	T	C	0	0	G	G	A	A	G	G	T	T	A	A	G	G	C	C	A	A	0	0	C	C	A	A	G	G	C	C	T	T	G	G	T	T	C	C	C	C	0	0	T	T	T	T	G	G	A	A	C	C	C	C	G	G	T	T	C	C	T	T	T	T	C	C	T	T	T	T	0	0	C	C	G	G	T	T	G	G	T	T	T	T	C	C	G	G	G	G	T	T	C	C	G	G	A	A	T	T	T	T	C	C	T	T	C	A	C	C	G	A	G	G	C	C	G	G	C	C	A	A	C	C	G	G	A	A	T	T	G	G	T	T	T	T	T	T	T	T	A	A	T	T	A	A	C	C	T	G	A	A	T	G	C	C	T	T	C	C	T	T	0	0	C	C	G	G	A	A	G	G	0	0	C	C	G	G	T	T	C	C	C	C	C	C	C	C	T	T	C	C	T	T	A	A	T	T	G	G	A	A	G	G	G	G	0	0	C	C	T	T	0	0	C	C	G	G	T	T	A	A	C	C	G	G	A	A	A	A	0	0	A	A	0	0	C	C	C	C	C	C	T	T	A	A	G	G	A	A	A	A	A	A	A	A	G	G	C	C	T	T	C	C	T	T	0	0	T	T	T	T	0	0	T	T	T	T	0	0	G	G	C	C	C	C	0	0	G	G	G	G	G	A	G	G	T	T	T	T	G	G	G	G	C	C	G	G	A	A	T	T	T	T	A	A	A	A	A	A	T	T	T	T	T	T	C	C	C	C	C	C	T	T	0	0	0	0	G	G	G	G	A	A	C	C	T	T	G	G	C	C	0	0	G	G	G	G	A	A	A	A	C	C	C	C	G	G	A	A	G	G	T	T	A	A	T	T	T	T	G	G	G	G	A	A	T	T	C	C	T	T	G	G	A	A	T	T	C	C	A	A	C	C	C	C	G	G	A	A	T	T	A	A	G	G	T	T	T	T	A	A	C	C	A	A	A	A	A	A	T	T	T	T	A	A	0	0	T	T	T	T	G	G	T	T	T	T	T	T	C	C	G	G	A	A	G	G	A	A	T	T	T	T	G	G	T	T	T	T	G	G	C	C	C	C	T	T	G	G	T	T	A	A	T	T	G	G	C	C	0	0	C	C	G	G	A	A	T	T	G	G	T	T	G	G	C	C	C	A	G	G	G	G	T	T	C	C	T	T	G	G	A	A	0	0	T	A	A	A	T	T	T	T	C	C	C	C	T	T	A	A	G	G	A	A	0	0	A	A	A	A	C	C	A	A	G	G	C	C	G	G	C	C	C	C	C	C	G	G	T	T	T	T	T	T	A	A	G	G	G	G	G	G	C	C	C	C	A	A	A	A	T	T	A	A	G	G	A	A	0	0	A	A	T	T	A	A	T	T	G	G	A	A	T	T	T	T	T	C	A	A	T	T	G	G	T	T	G	G	A	A	G	G	T	T	A	A	T	T	T	T	A	A	C	C	G	G	C	C	G	G	C	C	T	T	C	C	A	A	T	T	G	G	T	T	T	C	C	C	G	G	C	C	T	T	0	0	A	A	0	0	0	0	C	C	A	A	C	C	0	0	C	C	A	A	C	C	T	T	A	A	G	A	T	T	G	G	G	G	A	A	0	0	T	T	0	0	T	T	G	G	0	0	G	G	C	C	T	T	A	A	G	A	0	0	0	0	C	C	T	T	A	A	C	C	C	C	T	T	T	T	T	T	G	G	C	C	G	G	G	G	G	G	A	A	T	T	G	G	G	G	A	A	G	G	G	G	A	A	A	A	0	0	0	0	A	A	T	T	C	C	C	C	C	C	A	A	A	A	T	T	G	G	C	C	0	0	T	T	A	A	G	G	T	T	G	G	C	C	T	T	A	A	A	A	G	G	A	A	G	G	T	T	G	G	G	G	C	C	T	T	A	A	G	G	C	C	T	T	T	T	T	T	A	A	T	T	T	T	G	G	G	G	C	C	A	A	A	A	T	T	A	A	G	G	G	G	G	G	T	T	T	T	G	A	T	T	G	G	T	T	G	G	G	G	C	C	0	0	G	G	C	C	G	A	T	T	T	T	C	C	T	T	T	T	G	G	G	G	G	G	T	T	0	0	C	C	G	G	A	A	G	G	A	A	A	A	T	C	C	C	A	A	G	G	T	T	T	T	G	G	0	0	C	C	C	C	C	C	T	C	G	G	G	G	0	0	T	T	C	C	G	G	G	G	T	T	G	G	0	0	A	A	T	T	A	A	A	A	T	T	G	G	G	G	0	0	T	T	C	C	A	A	C	G	G	G	G	G	T	T	A	A	T	T	G	G	A	A	T	T	G	G	A	A	G	G	C	C	0	0	G	G	C	C	G	G	G	G	A	A	G	G	C	C	T	T	0	0	A	A	C	C	G	G	G	G	C	C	A	A	T	T	T	T	T	G	C	C	C	C	T	T	A	A	G	G	0	0	T	T	A	A	C	C	G	G	G	G	G	G	C	C	T	T	A	A	A	A	A	A	C	C	T	T	C	C	G	G	C	C	T	T	G	G	C	C	G	G	G	G	C	C	T	T	C	C	G	G	T	T	A	A	A	A	T	T	G	G	A	A	A	A	0	0	G	G	0	0	A	A	T	T	G	G	G	G	G	G	C	C	C	C	T	T	A	A	A	A	T	T	C	C	T	T	T	G	T	T	T	T	T	T	0	0	C	C	C	C	T	T	0	0	C	C	A	A	A	A	C	C	G	G	A	A	A	A	C	C	A	A	T	T	T	T	T	T	A	A	C	C	T	T	T	T	T	T	A	A	T	T	G	G	C	C	A	A	A	A	G	G	C	C	C	C	C	C	C	C	T	C	A	A	0	0	T	T	T	T	C	C	A	A	0	0	G	G	0	0	G	G	C	C	A	A	A	A	T	T	T	T	G	G	G	G	T	T	0	0	G	G	T	T	0	0	T	T	T	T	A	A	C	C	C	C	C	C	0	0	G	G	T	T	C	C	T	T	A	A	A	A	T	T	T	T	T	T	T	T	G	G	A	A	A	A	G	G	G	G	C	C	C	C	A	A	T	T	T	T	T	T	C	C	C	C	G	G	0	0	G	G	G	G	T	T	0	0	C	C	C	C	C	C	G	G	A	A	G	G	C	C	C	C	C	C	A	A	T	T	T	T	C	C	T	T	A	A	T	T	G	G	A	A	T	T	T	T	C	C	C	C	C	C	T	T	T	T	T	T	A	A	A	A	T	T	A	A	C	C	T	T	G	G	T	T	C	C	A	A	A	A	0	0	G	G	T	T	C	C	C	C	A	A	G	G	G	G	A	A	C	C	C	C	0	0	C	C	A	A	A	A	C	C	G	G	G	G	G	G	G	G	G	G	A	A	A	A	T	T	C	C	T	T	A	A	A	A	G	G	G	G	G	G	G	G	G	G	A	A	A	A	G	G	G	G	C	C	G	G	G	G	G	G	G	G	C	C	G	G	T	T	T	T	C	C	G	G	G	A	G	G	C	C	T	T	A	A	G	G	A	A	G	A	T	T	A	A	A	A	A	A	G	G	0	0	C	C	G	G	T	T	A	A	T	T	0	0	T	T	0	0	0	0	C	C	C	C	C	C	G	G	C	C	A	A	A	A	G	G	0	0	A	A	T	T	T	C	C	C	G	G	0	0	A	A	G	G	A	A	A	A	C	C	A	A	T	C	C	C	T	T	G	G	T	T	C	C	T	T	T	T	A	A	T	T	A	A	A	A	T	T	T	T	C	C	T	T	T	T	T	T	G	G	T	T	T	T	T	T	T	T	A	A	C	C	G	G	T	T	G	G	T	T	A	A	G	G	C	C	G	G	A	A	0	0	A	A	G	G	G	G	A	A	C	C	T	T	A	A	A	A	G	G	A	A	T	T	G	G	A	A	T	G	C	C	C	C	T	T	C	C	A	A	A	A	C	C	A	A	G	G	0	0	T	T	C	C	C	C	G	G	G	G	C	C	A	A	T	T	G	G	C	C	C	C	C	C	C	C	0	0	G	G	A	A	G	G	A	A	G	G	G	G	A	A	C	C	A	A	G	G	A	A	C	C	G	G	G	G	G	G	G	A	G	G	A	A	T	T	G	A	T	T	A	A	A	A	C	C	T	T	T	T	C	C	C	C	C	C	C	C	G	G	0	0	T	T	T	T	G	G	A	A	T	T	C	C	C	C	G	G	C	C	C	C	G	G	T	T	C	C	G	G	0	0	T	T	0	0	A	A	A	A	0	0	T	T	C	C	G	G	T	T	C	C	G	G	0	0	C	C	C	C	A	A	C	C	0	0	G	G	A	A	G	G	T	T	A	A	C	C	T	T	A	A	C	C	A	A	T	T	G	G	C	C	G	G	C	C	0	0	G	G	C	C	C	A	T	C	T	C	G	G	T	T	0	0	C	C	0	0	0	0	A	A	G	G	T	T	G	G	T	T	A	A	A	A	A	A	G	G	G	G	G	G	0	0	C	C	0	0	G	G	G	G	C	C	T	T	T	T	T	T	T	T	T	T	C	C	C	C	T	T	A	A	G	G	A	A	A	A	T	T	C	C	C	C	G	G	0	0	0	0	T	T	T	T	G	G	C	C	T	T	G	G	T	T	G	A	A	A	G	G	C	C	C	C	G	G	C	C	0	0	A	A	A	A	C	C	A	A	A	A	G	G	A	A	T	G	G	G	G	G	T	T	T	T	G	G	C	C	A	A	0	0	C	C	T	T	0	0	G	G	0	0	T	T	C	C	T	T	A	A	C	C	A	A	C	C	T	T	G	G	T	T	A	A	C	C	T	T	G	A	A	A	C	C	G	G	T	T	C	C	A	A	T	T	G	G	A	A	0	0	A	A	T	T	G	G	T	C	T	T	A	A	T	T	0	0	0	0	0	0	C	G	G	G	A	A	T	T	G	G	0	0	G	G	C	C	A	A	C	C	T	T	C	C	A	A	C	C	A	A	C	C	C	C	0	0	G	G	C	C	C	C	T	T	T	T	A	A	G	G	T	T	C	C	T	T	T	T	T	T	C	C	T	T	T	T	C	C	G	G	A	A	A	A	G	G	0	0	T	T	A	A	0	0	0	0	T	T	T	T	T	T	0	0	A	A	T	T	A	A	T	T	T	T	C	C	A	A	T	T	G	G	A	A	A	A	0	0	A	A	T	T	T	T	T	T	G	G	A	A	G	G	G	G	A	A	G	G	T	T	A	A	G	G	T	T	C	C	G	G	C	C	G	G	G	G	G	G	G	G	A	A	G	G	T	T	0	0	G	G	T	T	T	T	C	C	G	G	A	A	G	G	C	C	G	G	A	A	G	G	G	G	C	C	G	G	C	C	C	C	C	C	G	G	G	G	C	C	A	A	T	T	C	C	C	C	G	G	A	A	A	A	A	A	G	G	G	G	C	C	C	C	G	G	G	G	G	G	T	T	T	T	C	C	T	T	G	G	A	A	C	C	T	G	C	C	G	G	0	0	C	C	T	T	G	G	G	G	T	T	C	C	A	A	T	T	T	T	G	G	T	T	G	G	C	C	C	C	T	T	T	T	C	C	T	T	C	C	C	C	G	G	T	T	C	C	A	A	C	C	A	A	G	G	G	G	0	0	0	0	0	0	0	0	0	0	C	C	C	C	T	T	G	G	A	A	T	T	T	T	C	C	C	C	C	C	0	0	C	C	A	A
C95NTANXX	IPs744:C95NTANXX:1:250590932	-9	-9	-9	-9	G	G	G	G	C	C	A	A	C	C	G	G	C	C	T	T	C	C	G	G	0	0	C	C	A	A	0	0	G	G	G	G	G	G	A	A	T	T	0	0	A	A	C	C	0	0	T	T	A	A	A	A	C	C	C	C	A	A	A	A	T	C	C	C	A	A	G	G	C	C	A	A	A	A	T	T	A	A	C	C	0	0	C	C	0	0	A	A	G	G	A	A	C	C	0	0	A	A	G	G	C	C	C	C	C	C	G	G	G	G	C	C	G	G	C	C	C	C	G	G	A	A	A	A	0	0	G	G	C	C	T	T	A	A	A	A	T	T	C	C	T	T	T	T	T	T	T	T	A	A	0	0	A	A	G	G	G	G	A	A	A	A	T	T	C	C	G	G	G	G	C	C	C	C	0	0	C	C	0	0	G	G	T	T	T	T	G	G	0	0	T	T	A	A	G	G	C	C	A	A	T	T	G	G	0	0	T	T	G	G	A	A	C	C	A	A	T	T	T	T	A	A	0	0	T	T	A	A	C	C	A	A	G	G	T	T	G	A	T	T	G	G	T	T	0	0	G	G	C	C	C	C	T	T	A	A	C	C	T	T	A	A	A	A	C	C	A	A	G	G	G	G	G	G	G	G	G	G	A	A	A	A	A	A	T	T	G	G	C	C	G	G	G	G	A	A	G	G	C	C	0	0	T	T	C	C	G	G	G	G	C	C	0	0	T	T	C	C	A	A	C	C	T	C	0	0	A	A	G	G	C	C	T	T	C	C	T	T	G	G	G	G	C	C	G	G	T	T	G	G	C	C	T	T	A	A	0	0	G	G	C	C	C	C	T	T	0	0	0	0	A	A	C	C	T	G	T	T	A	A	T	T	C	C	T	T	G	G	C	C	T	T	G	G	A	A	A	A	A	A	A	A	G	G	0	0	G	G	A	A	G	G	G	G	0	0	T	T	T	T	0	0	A	A	T	T	A	A	C	C	T	T	T	T	A	A	G	G	G	G	C	C	T	T	T	T	C	C	G	G	T	T	T	T	G	G	C	C	A	A	T	T	A	A	T	T	A	A	T	T	A	A	T	T	A	A	A	A	T	T	T	T	T	T	T	T	T	T	C	C	0	0	T	T	G	G	T	T	C	C	G	G	G	G	0	0	G	G	A	A	T	T	T	T	G	G	A	A	T	T	C	C	A	A	T	T	G	G	G	G	C	C	C	C	A	A	G	G	G	G	C	C	T	T	0	0	0	0	T	T	0	0	C	C	A	A	A	A	C	C	C	C	T	T	A	A	C	C	C	C	0	0	G	G	C	C	0	0	A	A	C	C	A	A	A	A	0	0	T	T	C	C	T	A	C	C	C	C	A	A	A	A	A	A	0	0	T	T	T	C	T	T	0	0	T	T	T	T	G	G	T	T	A	A	A	A	T	T	T	T	A	A	A	A	G	G	A	A	C	C	C	C	T	T	T	T	A	A	0	0	A	A	G	G	A	A	T	T	T	T	G	G	T	T	C	C	A	A	T	T	G	G	C	C	G	G	T	T	T	T	G	G	T	T	C	C	A	A	A	A	G	G	C	C	G	G	G	G	C	C	C	C	G	G	C	C	A	A	T	T	C	C	0	0	C	C	G	G	T	T	C	C	A	A	G	G	G	G	T	T	C	C	T	T	G	G	G	G	A	A	G	G	G	G	G	G	C	C	C	C	0	0	G	G	0	0	0	0	A	A	C	C	G	G	T	T	A	A	A	A	G	G	C	C	G	G	C	C	G	G	T	T	G	G	A	A	G	G	G	G	C	C	T	T	G	G	C	C	T	T	T	T	T	T	A	A	C	C	0	0	T	T	A	A	T	T	T	T	G	G	A	A	G	G	0	0	A	A	G	G	C	C	T	T	T	T	C	C	T	T	0	0	0	0	C	C	0	0	C	C	C	C	C	C	T	T	0	0	T	T	T	T	A	A	0	0	G	G	T	T	C	C	A	A	A	A	T	T	T	T	C	C	G	G	T	T	G	G	A	A	T	T	G	G	0	0	C	C	G	G	C	C	T	T	G	G	T	T	G	G	A	A	C	C	A	A	G	G	0	0	C	C	A	A	T	T	C	C	0	0	A	A	A	A	G	G	0	0	T	T	0	0	T	T	C	C	0	0	C	C	G	G	C	C	A	A	0	0	G	G	T	T	0	0	T	T	T	T	A	A	C	C	C	C	C	C	C	C	0	0	0	0	T	T	T	T	T	T	0	0	0	0	C	C	C	C	A	A	G	G	C	C	0	0	T	T	T	T	C	C	T	T	G	G	C	C	0	0	A	A	T	T	T	T	0	0	C	C	0	0	A	A	G	G	C	C	C	C	A	A	A	A	C	C	0	0	C	C	G	G	0	0	A	A	C	C	C	C	A	A	A	A	T	T	C	C	T	T	G	G	T	T	C	C	T	T	G	G	C	C	A	A	T	T	T	T	T	T	A	A	A	A	C	C	G	G	G	G	G	G	G	G	G	G	T	T	T	T	A	A	G	G	T	T	T	T	T	T	A	A	0	0	G	G	T	T	A	A	C	C	G	G	T	T	G	G	T	T	A	A	C	C	G	G	T	T	A	A	T	T	T	T	T	T	T	T	A	A	A	A	G	G	G	G	0	0	T	T	0	0	G	G	G	G	T	T	G	G	0	0	G	G	0	0	G	G	0	0	A	A	0	0	A	A	C	C	A	A	C	C	A	A	A	A	0	0	G	G	0	0	G	G	T	T	T	T	G	G	T	T	T	T	T	T	G	G	T	T	0	0	G	G	T	T	T	T	T	T	C	C	T	T	T	T	G	G	C	C	0	0	A	A	C	C	G	G	0	0	G	G	C	C	T	T	A	A	0	0	T	T	A	A	C	C	G	G	C	C	A	A	A	A	G	G	T	T	G	G	T	T	A	A	C	C	T	T	C	C	T	T	0	0	A	A	C	C	A	A	G	G	G	G	A	A	G	G	G	G	T	T	T	T	T	G	G	G	C	C	C	C	G	G	C	C	G	G	C	C	A	A	0	0	0	0	0	0	G	A	C	C	G	G	T	T	T	T	G	G	T	T	T	T	G	G	C	C	T	T	T	T	T	T	G	G	G	G	T	T	T	T	A	A	G	G	A	A	T	T	G	G	T	T	T	T	C	C	A	A	T	T	T	T	C	C	A	A	G	G	G	G	A	A	A	A	G	G	T	T	C	C	C	C	0	0	G	G	T	T	G	G	T	T	T	T	T	T	C	C	T	T	T	T	G	G	A	A	A	A	C	C	G	G	A	A	A	A	T	T	A	A	C	C	A	A	G	G	0	0	C	C	C	C	0	0	C	C	T	T	C	C	A	A	0	0	T	T	T	T	C	C	A	A	T	T	A	A	A	A	T	T	G	G	A	A	A	A	A	A	G	G	A	A	C	C	T	T	0	0	A	A	A	A	G	G	C	C	T	T	T	T	G	G	T	T	T	T	0	0	A	A	G	G	T	T	A	A	C	C	G	G	A	A	C	C	A	A	T	T	C	C	G	G	G	G	0	0	C	C	C	C	0	0	T	T	A	A	A	A	C	C	G	G	C	C	G	G	0	0	G	G	C	C	C	C	A	A	C	C	G	G	G	G	G	G	T	T	T	T	A	A	T	T	G	G	C	C	G	G	G	G	A	A	0	0	T	T	C	C	G	G	T	T	G	G	A	A	A	A	A	A	A	A	T	T	T	T	G	G	T	T	T	T	G	G	G	G	0	0	G	G	T	T	0	0	T	T	A	A	C	C	T	T	0	0	T	T	0	0	G	G	C	C	T	T	C	C	A	A	C	C	0	0	G	G	C	C	A	A	A	A	G	G	G	G	T	T	G	G	T	T	G	G	T	T	T	T	T	T	T	T	T	T	C	C	0	0	G	G	G	G	G	G	G	G	0	0	T	T	T	T	G	G	T	T	A	A	0	0	C	C	C	C	G	G	T	T	G	G	A	A	G	G	T	T	G	G	G	G	T	T	A	A	C	C	T	T	T	T	C	C	C	C	C	C	C	C	G	G	G	G	T	T	0	0	A	A	A	A	0	0	0	0	G	G	T	T	G	G	0	0	C	C	G	G	A	A	T	T	T	T	C	C	C	C	0	0	C	C	C	G	G	G	C	C	C	C	C	C	C	C	T	T	C	C	A	A	A	A	T	T	A	A	T	T	C	C	T	T	T	T	C	C	G	G	G	G	T	T	T	T	0	0	T	T	C	C	T	T	G	G	C	C	T	T	G	G	G	G	T	T	0	0	A	A	0	0	C	C	0	0	T	T	G	G	G	G	0	0	T	T	T	T	C	C	C	C	0	0	C	C	T	T	C	C	G	G	C	C	G	G	A	A	G	G	0	0	C	C	A	A	C	C	G	G	C	C	C	C	G	G	A	A	C	C	T	T	A	A	T	T	T	T	C	C	T	T	T	T	A	A	A	A	G	G	G	G	G	G	A	A	G	G	C	C	C	C	T	T	T	T	C	C	A	A	T	T	G	G	C	C	C	C	G	G	G	G	T	T	T	T	G	G	0	0	T	T	0	0	T	T	C	C	G	G	G	G	C	C	G	G	A	A	C	C	G	G	G	G	0	0	G	G	C	C	T	C	0	0	C	C	C	C	G	G	T	T	A	A	A	A	0	0	G	G	T	G	G	G	T	T	A	A	C	C	A	A	G	G	0	0	G	G	T	T	T	T	T	T	A	A	T	T	C	C	C	C	A	A	G	G	G	G	T	T	T	T	G	G	0	0	A	A	G	G	C	C	T	G	C	C	C	C	C	C	T	T	A	A	T	T	T	T	0	0	A	A	A	A	G	G	G	G	0	0	T	T	C	C	T	T	C	C	G	G	T	T	C	C	C	C	A	A	C	C	A	A	0	0	A	A	G	G	T	T	A	A	C	C	A	A	C	C	T	T	A	A	C	C	C	C	C	C	0	0	0	0	T	T	C	C	A	A	G	G	0	0	G	G	G	G	T	T	T	T	0	0	A	A	C	C	C	C	G	G	A	A	A	A	C	C	A	A	T	T	T	T	G	G	G	G	C	C	T	T	G	G	0	0	A	A	0	0	G	G	C	C	C	C	T	T	G	G	A	A	A	A	A	A	G	G	T	T	0	0	T	T	0	0	C	C	C	C	G	G	0	0	C	C	C	C	T	T	G	G	T	T	G	G	T	T	A	A	T	T	A	A	C	C	C	C	A	A	0	0	A	A	G	G	0	0	G	G	G	G	C	C	A	A	G	G	0	0	C	C	C	C	C	C	C	C	0	0	T	T	T	T	T	T	C	C	0	0	C	C	T	T	T	T	G	G	0	0	G	G	A	A	A	A	0	0	0	0	A	A	T	T	G	G	G	G	A	A	T	C	A	A	A	A	A	A	G	G	T	T	T	T	A	A	0	0	G	G	T	T	0	0	0	0	C	C	C	C	0	0	A	A	C	C	T	T	T	T	C	C	A	A	C	C	G	G	0	0	T	T	T	T	C	C	0	0	0	0	G	G	G	G	T	T	C	C	G	G	T	T	C	C	T	T	A	A	0	0	A	A	A	A	C	C	T	G	0	0	G	G	T	T	0	0	C	C	A	A	C	C	0	0	G	G	C	C	T	G	A	A	0	0	C	C	C	C	G	G	0	0	A	A	A	A	A	A	A	A	T	T	T	T	G	G	G	G	A	A	A	A	G	G	C	C	C	C	T	T	A	A	T	T	C	C	G	G	T	T	C	C	T	T	G	G	C	C	G	G	A	A	G	A	C	C	T	T	T	T	T	T	C	C	T	T	0	0	C	C	0	0	T	T	C	C	T	T	G	G	C	C	T	T	C	C	A	A	0	0	T	T	0	0	T	T	T	T	0	0	T	T	A	A	A	A	A	A	G	G	G	G	A	A	G	G	A	A	T	T	C	C	C	C	T	T	C	C	A	A	C	C	A	A	0	0	C	C	C	C	G	G	0	0	A	A	A	A	A	A	0	0	A	A	G	G	0	0	A	A	G	G	A	A	0	0	C	C	T	T	T	T	C	C	T	T	0	0	C	C	C	C	0	0	0	0	T	T	G	G	0	0	T	T	G	G	T	T	T	T	G	G	G	G	G	G	G	G	0	0	C	C	C	C	A	A	T	T	G	G	G	G	C	C	T	T	C	C	C	C	0	0	C	C	C	C	C	C	T	T	A	A	T	T	C	C	T	T	0	0	T	T	C	C	C	C	A	A	A	A	C	C	T	T	C	C	C	C	A	A	A	A	A	A	G	G	T	T	G	G	C	C	A	A	C	C	A	A	T	T	C	C	A	A	A	A	T	T	T	T	C	C	T	T	T	T	A	A	T	T	G	G	A	A	G	G	G	G	A	A	A	A	T	T	C	C	T	T	G	G	A	A	T	T	G	G	T	T	0	0	G	G	0	0	A	A	T	T	T	T	0	0	T	T	T	T	T	T	C	C	T	T	T	T	G	G	G	G	T	T	C	C	C	C	G	G	C	C	C	C	A	A	0	0	G	G	T	T	T	T	A	A	C	C	T	T	A	A	G	G	0	0	G	A	0	0	A	A	C	C	A	A	T	T	C	C	T	T	A	A	C	C	T	T	0	0	C	C	T	T	G	G	G	G	T	T	C	C	0	0	0	0	T	T	G	G	A	A	T	T	G	G	G	G	G	G	A	A	G	G	C	C	T	T	T	T	A	A	T	T	C	C	0	0	C	C	T	T	A	A	G	G	C	C	G	G	G	G	G	G	T	T	T	T	T	T	0	0	G	G	A	A	C	C	G	G	G	G	0	0	G	G	C	C	T	T	T	T	C	C	G	G	A	A	T	T	G	G	T	T	C	C	G	G	A	A	G	G	A	A	G	G	T	T	T	T	0	0	C	C	C	C	G	G	T	T	C	C	C	C	C	C	0	0	A	A	T	T	C	C	C	C	G	G	C	C	G	G	C	C	G	G	A	A	T	T	T	T	C	C	A	A	0	0	T	T	C	C	G	G	A	A	G	G	G	G	C	C	T	T	C	C	G	G	T	T	0	0	C	C	T	T	G	G	C	C	T	T	G	G	0	0	A	A	C	C	T	T	A	A	A	A	C	C	T	T	C	C	0	0	G	G	0	0	G	G	T	T	A	A	A	A	A	A	A	A	A	A	T	T	T	T	A	A	A	A	C	C	A	A	A	A	G	G	A	A	0	0	C	C	T	T	A	A	G	G	0	0	A	A	G	G	A	A	A	A	A	A	G	G	G	G	C	C	A	A	T	T	0	0	0	0	G	G	A	A	A	A	A	A	T	T	C	C	0	0	A	A	G	G	C	C	A	A	C	C	G	G	T	T	T	T	C	C	G	G	G	G	A	A	C	C	A	A	T	T	0	0	0	0	T	T	0	0	G	G	G	G	T	T	G	G	C	C	C	C	G	G	C	C	T	T	C	C	G	G	A	A	G	G	G	G	A	A	T	T	A	A	G	G	T	T	C	C	A	A	C	C	C	C	T	T	0	0	T	T	T	T	C	C	T	T	T	T	A	A	A	A	C	C	A	A	0	0	C	C	C	C	C	C	C	C	0	0	0	0	A	A	0	0	T	T	C	C	C	C	T	T	G	G	T	T	G	G	0	0	T	T	A	A	C	C	T	T	C	C	G	G	G	G	A	A	0	0	T	T	G	G	A	A	0	0	A	A	0	0	C	C	A	A	C	C	C	C	T	T	0	0	A	A	T	T	C	C	T	T	T	A	G	G	A	A	C	C	G	G	G	G	C	C	T	T	C	C	G	G	G	G	G	G	T	T	T	T	A	A	T	T	G	G	C	C	A	A	C	C	0	0	T	T	G	G	C	C	A	A	A	A	0	0	A	A	A	A	0	0	T	T	G	G	G	G	C	C	0	0	0	0	T	T	C	C	0	0	T	T	T	T	A	A	T	T	C	C	0	0	0	0	0	0	0	0	C	C	C	C	C	C	G	G	T	T	G	G	C	C	0	0	C	C	0	0	G	G	A	A	A	A	A	A	C	C	A	A	C	C	C	C	T	T	G	G	A	A	C	C	G	G	G	G	C	C	C	C	T	T	G	G	G	G	C	C	G	G	G	G	0	0	T	T	A	A	C	C	A	A	A	A	G	G	T	T	T	T	A	A	A	A	G	G	0	0	A	A	G	G	G	G	C	C	T	T	C	C	G	G	A	A	T	T	T	T	G	G	A	A	T	T	A	A	A	A	G	G	T	T	T	T	C	C	G	G	T	T	G	G	A	A	G	G	G	G	T	T	T	G	G	G	T	T	T	G	G	G	G	G	A	A	A	A	A	A	G	G	T	T	T	T	C	C	G	G	G	G	T	T	C	C	T	T	G	G	A	A	0	0	0	0	0	0	0	0	G	G	T	T	T	T	G	G	C	C	A	A	C	C	T	T	G	G	T	T	A	A	G	G	A	A	T	T	G	G	T	T	T	T	G	G	C	C	A	A	G	G	T	T	A	A	C	C	C	C	T	T	A	A	T	T	G	G	C	C	C	C	C	C	C	C	A	A	G	G	G	G	T	T	C	C	T	T	A	A	C	C	T	T	0	0	G	G	T	T	A	A	C	C	G	G	T	T	C	C	T	T	A	A	C	C	A	A	A	A	A	A	0	0	T	T	C	C	G	G	0	0	G	G	0	0	G	G	C	C	A	A	G	G	T	T	C	C	G	G	G	G	0	0	C	C	A	A	C	C	C	C	A	A	G	G	G	G	G	G	C	C	G	G	T	T	A	A	G	G	G	G	T	T	T	T	A	A	A	A	A	A	G	G	C	C	A	A	C	C	T	T	C	C	T	T	0	0	G	A	G	G	A	A	T	T	A	A	G	G	G	G	A	A	C	C	G	G	G	G	T	T	C	C	T	T	C	C	T	G	T	T	G	G	0	0	G	G	T	T	T	T	G	G	G	G	G	G	C	C	T	T	A	A	C	C	0	0	C	C	0	0	C	C	C	C	G	G	G	G	T	T	T	T	G	G	G	G	T	T	G	G	0	0	T	T	A	A	T	T	A	A	G	G	T	T	C	C	C	C	T	T	0	0	C	C	0	0	T	T	C	C	A	A	G	G	T	T	G	G	T	T	C	C	T	T	A	A	A	A	T	T	0	0	G	G	T	T	G	G	0	0	G	G	C	C	T	T	T	T	T	T	T	T	C	C	A	A	T	T	A	A	C	C	G	G	T	T	T	T	C	C	G	G	G	G	T	T	A	A	G	G	T	T	A	A	T	T	T	T	A	A	G	G	G	G	T	T	T	T	T	T	C	C	T	T	G	G	C	C	C	C	A	A	T	T	C	C	A	A	T	T	C	C	C	C	G	G	T	T	0	0	0	0	C	C	0	0	G	G	G	G	G	G	A	A	C	C	0	0	T	T	G	G	A	A	C	C	C	C	T	T	T	T	T	C	T	T	0	0	G	G	C	C	0	0	T	T	G	G	0	0	C	C	0	0	A	A	T	T	T	T	C	C	A	A	T	T	G	G	0	0	C	C	T	T	G	G	0	0	C	C	T	T	T	T	A	A	G	G	A	A	G	G	T	T	T	T	C	C	A	A	T	T	T	T	0	0	A	A	G	G	C	C	G	G	C	C	0	0	T	T	0	0	G	G	0	0	C	C	T	T	A	A	C	C	C	C	G	G	G	G	0	0	G	G	G	G	G	G	C	C	C	C	0	0	G	G	A	A	C	C	A	A	0	0	C	C	A	A	C	C	T	T	G	G	T	T	T	T	T	T	C	C	A	A	C	C	C	C	C	C	G	G	A	A	C	C	C	C	T	T	G	G	0	0	C	C	A	A	G	G	C	C	C	C	T	T	A	A	A	A	A	A	A	A	T	T	T	T	G	G	G	G	C	C	G	G	0	0	A	A	A	A	T	T	A	A	G	G	G	G	A	A	T	T	G	G	T	T	T	T	C	C	G	G	G	A	C	C	0	0	C	C	G	G	A	A	T	T	A	A	0	0	C	C	A	A	0	0	0	0	0	0	A	A	C	C	G	G	G	G	G	G	C	C	C	C	A	A	G	G	G	G	T	T	A	A	C	C	A	A	C	C	C	C	G	G	C	C	C	C	T	T	T	T	C	C	G	G	A	A	C	C	C	C	T	T	G	G	A	A	C	C	C	C	G	G	A	A	T	T	C	C	A	A	T	T	A	A	C	C	G	G	T	T	C	C	A	A	C	C	G	G	T	T	G	G	0	0	T	T	A	A	C	C	C	C	A	A	C	C	C	C	T	T	C	C	G	G	T	T	C	C	T	T	G	G	G	G	C	C	T	T	0	0	C	C	G	G	C	C	C	C	A	A	T	T	G	G	T	T	T	T	T	T	T	T	C	C	C	C	C	C	T	T	A	A	C	C	T	T	G	G	G	G	G	G	T	T	A	A	G	G	0	0	0	0	0	0	T	G	G	G	T	T	G	G	G	G	A	A	G	G	0	0	0	0	C	C	T	T	C	C	0	0	0	0	0	0	G	G	G	G	A	A	A	A	G	G	C	C	T	T	C	C	T	T	G	G	C	C	0	0	0	0	C	C	T	T	C	C	A	A	C	C	A	A	T	T	A	A	A	A	G	G	A	A	C	C	C	C	A	A	G	G	C	C	A	A	A	A	A	A	A	A	T	T	G	G	C	C	G	G	A	A	C	C	T	T	C	C	T	T	G	G	G	G	C	C	T	T	G	G	A	A	T	T	T	T	C	C	T	T	T	T	A	A	G	G	C	C	C	C	C	C	C	C	T	T	G	G	A	A	C	C	0	0	C	C	C	C	G	G	A	A	G	G	T	T	T	T	0	0	A	A	G	G	T	T	C	C	G	G	T	T	T	T	C	C	C	C	T	T	A	A	A	A	T	T	G	G	G	G	T	T	C	C	G	G	0	0	C	C	G	G	G	G	0	0	T	T	C	C	A	A	T	T	C	C	G	G	C	C	G	G	A	A	T	T	G	G	G	G	G	G	A	A	C	C	C	C	G	G	C	C	G	G	T	T	A	A	T	T	G	G	C	C	A	A	0	0	G	G	T	T	A	A	A	A	C	C	G	G	C	C	G	G	C	C	A	A	G	G	A	A	C	C	T	T	C	C	A	A	G	G	0	0	T	T	0	0	T	T	C	C	C	C	T	T	C	C	G	G	0	0	T	T	C	C	G	G	G	G	A	A	G	G	G	G	T	T	A	A	T	T	0	0	C	C	A	A	C	C	T	T	T	T	T	T	A	A	C	C	T	T	T	T	T	T	T	T	G	G	T	T	C	C	A	A	A	A	0	0	C	C	A	A	G	G	T	T	0	0	G	G	C	C	C	C	T	T	G	G	G	G	0	0	C	C	A	A	0	0	A	A	A	A	G	G	T	C	G	G	G	G	C	C	A	A	G	G	A	A	C	C	G	G	T	T	A	A	C	C	C	C	T	G	0	0	T	T	T	T	0	0	T	T	0	0	C	C	0	0	G	G	0	0	G	G	A	A	T	T	A	A	T	T	0	0	T	T	G	G	A	A	A	A	C	C	T	T	G	G	T	T	T	T	T	T	T	T	G	G	G	G	A	A	G	G	T	T	G	G	G	G	0	0	C	C	A	A	G	G	T	T	T	T	C	C	T	T	0	0	0	0	A	A	T	T	T	T	0	0	A	A	C	C	A	A	G	G	A	A	C	C	A	A	G	G	G	G	G	G	C	C	A	A	G	G	T	T	C	C	G	G	T	T	A	A	G	G	C	C	A	A	T	T	0	0	G	G	G	G	A	A	T	T	A	A	T	T	A	A	G	G	0	0	C	C	A	A	T	T	G	G	A	A	G	G	G	G	0	0	A	A	G	G	0	0	T	T	T	T	T	T	G	G	C	C	G	G	C	C	G	G	C	C	G	G	G	G	G	G	G	G	G	G	A	A	G	G	0	0	G	G	G	G	A	A	A	A	T	T	A	A	T	T	0	0	T	T	C	C	T	T	G	G	T	T	T	T	T	T	T	T	C	C	G	G	0	0	G	G	C	C	C	C	T	T	A	A	G	G	T	T	A	A	0	0	T	T	C	C	C	C	G	G	T	T	G	G	T	T	G	G	G	G	C	C	C	C	C	C	G	G	G	G	G	G	T	T	T	T	G	G	0	0	G	G	G	G	G	G	0	0	G	G	A	A	0	0	T	T	0	0	G	G	0	0	T	T	A	A	G	G	C	C	C	C	G	G	G	G	G	G	T	T	G	G	C	C	T	T	A	A	C	C	G	G	0	0	T	T	G	G	C	C	G	G	0	0	G	G	0	0	G	G	T	T	A	A	C	C	C	C	T	T	T	T	T	T	G	G	C	C	T	T	T	T	C	C	T	T	C	C	A	A	G	G	G	G	T	T	G	G	A	A	A	A	A	A	0	0	T	T	C	C	G	G	0	0	A	A	A	A	T	T	T	T	T	T	T	T	T	T	G	G	0	0	A	A	T	T	T	T	0	0	T	T	T	T	T	T	G	G	C	C	C	C	A	A	A	A	G	G	A	A	T	T	A	A	G	G	G	G	0	0	A	A	G	G	A	A	0	0	G	G	G	G	A	A	0	0	T	T	T	T	T	T	T	T	G	G	T	C	G	G	T	T	G	G	C	C	G	G	T	T	T	T	G	G	C	C	G	G	A	A	G	G	C	C	C	C	0	0	C	C	T	T	G	G	C	C	C	C	T	T	A	A	G	G	G	G	A	A	C	C	G	G	C	C	A	A	A	A	C	C	C	C	T	T	C	C	A	A	C	C	T	T	T	T	T	T	A	A	0	0	C	C	C	C	A	A	C	C	C	C	G	G	T	T	C	C	T	T	C	C	C	C	T	T	0	0	C	C	T	T	A	A	C	C	G	G	C	C	A	A	0	0	G	G	G	G	T	T	T	T	A	A	A	A	A	A	T	C	T	T	T	T	C	C	C	C	G	G	C	C	G	G	G	G	G	G	A	A	G	G	T	T	T	G	0	0	C	C	T	T	0	0	G	G	A	A	A	A	A	A	C	C	C	C	A	A	A	A	G	G	A	A	A	A	A	A	C	C	A	A	G	G	T	T	C	C	A	A	C	C	G	G	C	C	C	C	G	G	C	C	A	A	C	C	T	T	A	A	C	C	C	C	C	C	G	G	G	G	G	G	A	A	0	0	C	C	G	G	C	C	C	C	C	C	G	G	C	C	G	G	G	G	C	C	A	A	G	G	A	A	G	G	C	C	T	T	T	T	T	A	G	G	G	G	0	0	T	T	A	A	0	0	C	C	G	G	G	G	G	G	T	T	C	C	T	T	T	T	T	T	G	G	G	G	G	G	A	A	G	G	G	G	G	G	A	A	C	C	A	A	T	T	G	G	A	A	T	T	C	C	C	C	G	G	C	C	C	C	T	T	A	A	A	A	C	C	C	C	C	C	C	C	A	A	0	0	A	A	G	G	G	G	A	A	G	G	G	G	C	C	C	C	A	A	C	C	0	0	C	C	0	0	0	0	T	T	C	C	C	C	T	T	0	0	0	0	T	T	0	0	A	A	0	0	0	0	G	G	T	T	C	C	C	C	C	C	T	T	A	A	T	T	G	G	A	A	T	T	C	C	C	C	C	C	0	0	G	G	A	A	C	C	T	T	T	T	C	C	T	T	A	A	A	A	T	T	G	G	C	C	T	T	0	0	G	G	G	G	G	G	0	0	T	T	T	T	G	G	0	0	0	0	0	0	T	T	C	C	A	A	0	0	T	T	A	A	G	G	0	0	G	G	G	G	A	A	T	T	T	T	C	C	G	G	G	G	A	A	G	G	T	T	G	G	A	A	T	T	A	A	A	A	T	G	G	G	A	A	A	A	C	C	0	0	A	A	C	A	T	T	C	C	0	0	T	T	A	A	A	A	0	0	C	C	T	T	T	T	G	G	C	C	A	A	T	T	G	G	G	G	G	G	G	G	A	A	G	G	A	A	T	T	G	G	A	A	A	A	0	0	A	A	T	T	C	C	0	0	A	A	C	C	C	C	0	0	T	T	C	C	A	A	T	T	A	A	T	T	C	C	0	0	T	T	T	T	A	A	0	0	C	C	G	G	A	A	G	G	C	C	C	C	C	C	G	G	C	C	C	C	A	A	C	C	C	C	A	A	A	A	T	T	T	T	C	C	A	A	C	G	T	T	T	T	T	T	0	0	A	A	A	A	A	A	C	C	C	C	T	T	T	T	C	C	T	T	G	G	A	A	0	0	G	G	A	A	T	T	A	A	T	T	A	A	C	C	A	A	T	T	T	T	C	C	G	G	A	A	C	C	C	A	C	C	T	T	A	A	T	T	G	G	T	T	0	0	0	0	G	G	G	G	C	C	G	G	T	T	T	T	A	A	C	C	A	A	G	G	G	G	C	C	G	G	0	0	G	G	A	A	C	C	C	C	C	C	T	T	T	T	G	G	G	G	T	T	G	G	G	G	A	A	G	G	A	A	T	G	0	0	T	T	C	C	0	0	0	0	C	C	C	C	A	A	C	C	C	C	A	A	C	C	G	G	T	T	G	G	A	A	C	C	A	A	0	0	C	C	A	A	A	A	T	T	T	T	A	A	C	C	C	C	T	G	G	G	A	A	T	T	T	T	A	A	C	C	G	G	C	C	T	T	C	C	0	0	G	G	C	C	A	A	T	T	T	T	0	0	C	C	A	A	C	C	A	A	0	0	G	G	T	T	T	T	C	C	A	A	G	G	A	A	C	G	T	T	A	A	0	0	T	T	T	T	A	A	0	0	G	G	A	A	T	T	T	T	C	C	G	G	C	C	A	A	G	G	T	T	C	C	G	G	A	A	C	C	C	C	0	0	A	A	C	C	0	0	T	T	0	0	T	T	G	G	C	C	G	A	T	T	A	A	C	C	G	G	0	0	A	A	A	A	C	C	G	G	T	T	T	T	C	C	T	T	0	0	T	T	G	G	T	T	T	T	0	0	T	T	G	G	A	A	A	A	0	0	C	C	C	C	0	0	G	G	T	T	T	T	C	C	C	C	C	C	T	T	G	G	G	G	G	G	T	T	C	C	T	T	G	G	0	0	A	A	A	A	A	A	A	A	C	C	C	C	T	G	G	G	C	C	T	G	G	G	0	0	C	C	A	A	A	A	0	0	C	C	G	G	T	T	G	G	G	G	A	A	A	A	A	A	A	A	T	T	0	0	A	A	T	T	T	T	T	T	A	A	T	T	A	A	T	T	G	G	G	G	A	A	A	A	0	0	A	A	T	T	T	T	A	A	A	A	A	A	0	0	0	0	T	G	T	T	A	A	A	A	G	G	G	G	G	G	G	G	A	A	T	T	T	T	A	A	G	G	C	C	A	A	C	C	C	C	G	G	A	A	C	C	C	C	T	T	T	T	A	A	0	0	T	T	C	C	G	G	G	G	C	C	T	T	T	T	T	T	T	T	A	A	C	C	A	A	T	T	C	C	C	C	C	C	0	0	0	0	T	T	A	A	A	A	C	C	0	0	G	G	A	A	A	A	0	0	A	A	C	C	C	C	T	T	0	0	T	T	0	0	C	C	T	T	C	C	T	T	A	A	T	T	0	0	C	C	T	T	0	0	G	G	G	G
C95NTANXX	IPs620:C95NTANXX:1:250591045	-9	-9	-9	-9	C	C	0	0	C	C	A	A	C	C	G	G	C	C	T	T	C	C	G	G	0	0	C	C	A	A	0	0	G	G	A	A	G	G	A	A	T	T	A	A	A	A	C	C	0	0	0	0	A	A	A	A	C	C	C	C	A	A	A	A	T	T	0	0	A	A	A	A	C	C	0	0	A	A	C	C	A	A	T	T	0	0	C	C	G	G	A	A	G	G	A	A	C	C	G	G	A	A	G	G	0	0	C	C	C	C	G	G	G	G	C	C	G	G	G	G	T	T	G	G	A	A	A	A	A	A	G	G	T	T	0	0	A	A	A	A	T	T	C	C	T	T	T	G	T	T	T	T	A	A	A	A	A	A	G	G	G	G	0	0	A	A	0	0	C	C	G	G	G	G	C	C	C	C	0	0	G	G	T	T	A	A	T	T	0	0	G	G	0	0	T	T	C	C	0	0	C	C	A	A	0	0	G	G	0	0	T	T	G	G	A	A	C	C	A	A	T	T	0	0	A	A	G	G	T	T	A	A	C	C	A	A	G	G	T	T	A	A	T	T	G	G	0	0	0	0	G	G	C	C	C	C	T	T	A	A	C	C	T	T	A	A	A	A	C	C	A	A	G	G	G	G	G	G	G	G	G	G	0	0	T	T	A	A	T	T	G	G	C	C	G	G	0	0	G	G	G	G	0	0	T	T	T	T	C	C	A	A	G	G	C	C	C	C	T	T	C	C	A	A	C	C	C	C	0	0	A	A	A	A	C	C	T	T	C	C	T	T	G	G	G	G	C	C	0	0	T	T	G	G	C	C	0	0	A	A	C	C	G	G	C	C	0	0	T	T	A	A	0	0	A	A	C	C	T	T	T	T	A	A	T	T	C	C	T	T	G	G	C	C	0	0	G	G	A	A	A	A	0	0	A	A	T	T	G	G	G	G	0	0	G	G	G	G	C	C	G	G	T	T	A	A	A	A	T	T	A	A	C	C	T	T	T	T	A	A	G	G	G	G	T	T	0	0	T	T	C	C	G	G	T	T	T	T	G	G	C	C	G	G	T	T	A	A	T	T	0	0	0	0	A	A	T	T	A	A	A	A	T	T	T	T	T	T	T	T	C	C	C	C	G	G	G	G	0	0	C	C	C	C	G	G	G	G	0	0	G	G	A	A	T	T	T	T	0	0	A	A	T	T	0	0	A	A	T	T	G	G	G	G	C	C	0	0	A	A	G	G	0	0	0	0	T	T	0	0	A	A	T	T	0	0	C	C	G	G	A	A	C	C	C	C	T	T	A	A	C	C	C	C	G	G	G	G	T	T	0	0	A	A	A	A	C	C	A	A	0	0	0	0	T	T	A	A	C	C	C	C	A	A	A	A	A	A	A	A	T	T	T	T	T	T	C	C	T	T	0	0	G	G	T	T	A	A	A	A	T	T	0	0	A	A	A	A	G	G	A	A	0	0	C	C	T	T	T	T	A	A	0	0	0	0	G	G	A	A	T	T	T	T	G	G	T	T	C	C	0	0	T	T	G	G	C	C	G	G	G	G	0	0	G	G	T	T	C	C	0	0	A	A	0	0	T	T	G	G	G	G	C	C	C	C	G	G	C	C	A	A	T	T	T	T	C	C	T	T	0	0	T	T	C	C	T	T	G	A	0	0	T	T	C	C	C	C	A	A	0	0	G	G	G	G	G	G	G	G	C	C	C	C	C	C	G	G	G	G	C	C	A	A	C	C	G	G	0	0	G	G	A	A	G	G	0	0	G	G	C	C	G	G	T	T	G	G	A	A	0	0	G	G	T	T	0	0	0	0	0	0	0	0	0	0	0	0	A	A	C	C	0	0	T	T	A	A	T	T	T	T	G	G	A	A	0	0	0	0	0	0	G	G	C	C	T	T	T	T	C	C	T	T	C	C	0	0	C	C	0	0	C	C	C	C	0	0	T	T	0	0	T	T	T	T	0	0	0	0	G	G	T	T	T	T	A	A	T	T	T	T	T	T	C	C	G	G	T	T	G	G	C	C	T	T	A	A	A	A	C	C	G	G	C	C	C	C	A	A	T	T	G	G	0	0	C	C	C	C	G	G	T	T	T	T	A	A	T	T	C	C	C	C	A	A	A	A	G	G	G	G	T	T	0	0	T	T	C	C	0	0	C	C	G	G	0	0	A	A	G	G	G	G	T	T	0	0	T	T	T	T	A	A	0	0	C	C	C	C	C	C	0	0	C	C	0	0	T	T	0	0	A	A	G	G	C	C	C	C	A	A	0	0	C	C	C	C	T	T	T	T	C	C	T	T	0	0	C	C	G	G	G	G	T	T	T	T	0	0	C	C	A	A	A	A	0	0	0	0	C	C	0	0	A	A	C	C	A	A	C	C	G	G	0	0	A	A	0	0	T	T	A	A	A	A	T	T	C	C	T	T	G	G	T	T	C	C	T	T	G	G	C	C	A	A	C	C	T	T	T	T	0	0	A	A	C	C	G	G	T	T	C	C	G	G	0	0	T	T	T	T	A	A	G	G	0	0	T	T	T	T	A	A	0	0	0	0	0	0	A	A	C	C	G	G	0	0	0	0	T	T	A	A	C	C	G	G	T	T	A	A	T	T	T	T	0	0	T	T	A	A	0	0	G	G	G	G	0	0	0	0	0	0	G	G	G	G	T	T	G	G	0	0	0	0	T	T	G	G	0	0	A	A	C	C	A	A	C	C	T	A	0	0	A	A	0	0	G	G	G	G	T	T	0	0	T	T	T	T	G	G	T	T	G	G	T	T	G	G	T	T	0	0	G	G	T	T	T	T	0	0	C	C	T	T	T	T	G	G	C	C	0	0	A	A	C	C	G	G	G	G	G	G	0	0	T	T	A	A	0	0	T	T	A	A	C	C	G	G	C	C	A	A	A	A	0	0	0	0	0	0	T	T	A	A	C	C	T	T	C	C	0	0	0	0	0	0	C	C	A	A	G	G	G	G	A	A	0	0	G	G	T	T	T	T	T	T	0	0	0	0	C	C	G	G	C	C	G	G	0	0	A	A	C	C	T	T	T	T	A	A	C	C	G	G	T	T	0	0	G	G	T	T	T	T	C	C	C	C	C	C	T	T	0	0	G	G	G	G	T	T	T	T	A	A	G	G	0	0	T	T	C	C	T	T	T	T	0	0	A	A	T	T	T	T	C	C	0	0	G	G	G	G	A	A	0	0	G	G	T	T	C	C	0	0	0	0	G	G	0	0	G	G	T	T	T	T	T	T	C	C	T	T	T	T	0	0	A	A	A	A	T	T	A	A	A	A	0	0	0	0	A	A	C	C	A	A	0	0	A	A	A	A	A	A	0	0	0	0	T	T	C	C	A	A	0	0	T	T	0	0	C	C	A	A	T	C	0	0	A	A	0	0	G	G	T	T	G	G	A	A	G	G	A	A	0	0	T	T	A	A	A	A	A	A	G	G	C	C	T	T	T	T	G	G	T	T	T	T	0	0	A	A	G	G	T	T	A	A	C	C	G	G	A	A	C	C	0	0	T	T	C	C	0	0	G	G	T	T	C	C	C	C	0	0	T	T	A	A	0	0	C	C	G	G	C	C	0	0	A	A	G	G	0	0	C	C	A	A	C	C	G	G	G	G	0	0	0	0	T	T	A	A	0	0	G	G	G	G	G	G	A	A	A	A	G	G	T	T	C	C	G	G	0	0	G	G	A	A	A	A	A	A	A	A	T	T	C	C	G	G	T	T	T	T	0	0	G	G	0	0	G	G	T	T	0	0	T	T	G	G	C	C	C	C	0	0	0	0	0	0	G	G	C	C	0	0	C	C	0	0	G	G	G	G	G	G	C	C	A	A	A	A	G	G	G	G	T	T	G	G	0	0	G	G	T	T	T	T	T	T	T	T	0	0	C	C	0	0	G	G	G	G	G	G	G	G	T	T	T	T	T	T	A	A	T	T	0	0	0	0	C	C	C	C	G	G	T	T	G	G	A	A	G	G	T	T	G	G	G	G	T	T	A	A	0	0	0	0	T	T	C	C	C	C	C	C	C	C	G	G	C	C	T	T	A	A	A	A	A	A	0	0	0	0	G	G	T	T	A	A	A	A	C	C	G	G	A	A	0	0	G	G	C	C	0	0	0	0	T	C	G	G	0	0	0	0	C	C	0	0	C	C	T	T	T	T	G	G	A	A	T	T	A	A	T	T	0	0	T	T	T	T	C	C	G	G	G	G	C	C	T	T	A	A	T	T	C	C	T	T	0	0	C	C	T	T	G	G	G	G	T	T	0	0	A	A	C	C	C	C	T	T	T	T	G	G	G	G	0	0	T	T	T	T	C	C	C	C	T	T	C	C	0	0	C	C	A	A	C	C	0	0	A	A	A	A	0	0	C	C	A	A	0	0	G	G	A	A	C	C	G	G	G	G	C	C	0	0	0	0	T	T	G	G	C	C	T	T	0	0	0	0	A	A	G	G	G	G	G	G	0	0	G	G	C	C	C	C	T	T	T	T	C	C	A	A	C	C	G	G	0	0	C	C	G	G	G	G	T	G	T	T	G	G	T	T	0	0	C	C	T	T	C	C	A	A	G	G	C	C	G	G	A	A	C	C	G	G	G	G	0	0	0	0	T	T	C	C	G	G	C	C	C	C	G	G	T	T	A	A	A	A	C	C	G	G	T	T	G	G	T	T	T	T	C	C	A	A	G	G	0	0	G	G	T	T	T	T	0	0	A	A	T	T	C	C	C	C	A	A	G	G	G	G	T	T	T	T	G	G	0	0	T	T	G	G	C	C	0	0	0	0	G	G	C	C	0	0	A	A	T	T	T	T	A	A	A	A	A	A	G	G	G	G	0	0	T	T	C	C	T	T	C	C	G	G	T	T	C	C	C	C	G	G	C	C	A	A	0	0	A	A	G	G	T	T	0	0	0	0	A	A	C	C	T	T	A	A	0	0	0	0	C	C	0	0	G	G	C	C	C	C	0	0	0	0	A	A	G	G	G	G	T	T	0	0	0	0	0	0	C	C	C	C	G	G	0	0	A	A	C	C	A	A	T	T	T	T	G	G	A	A	T	T	T	T	G	G	T	T	A	A	C	C	G	G	C	C	0	0	T	T	G	G	A	A	A	A	A	A	G	G	T	T	0	0	T	T	C	C	0	0	C	C	G	G	0	0	C	C	0	0	T	T	G	G	T	T	G	G	G	G	A	A	T	T	0	0	C	C	C	C	A	A	0	0	A	A	A	A	0	0	G	G	G	G	C	C	A	A	G	G	0	0	C	C	C	C	C	C	C	C	0	0	T	T	T	T	T	T	C	C	C	C	0	0	T	T	T	T	G	G	0	0	G	G	A	A	A	A	T	T	0	0	A	A	T	T	0	0	0	0	0	0	C	C	T	T	A	A	A	A	G	G	T	T	0	0	A	A	0	0	0	0	0	0	0	0	T	T	C	C	C	C	T	T	A	A	C	C	T	T	T	T	0	0	A	A	C	C	G	G	0	0	T	T	T	T	0	0	0	0	0	0	G	G	G	G	T	T	C	C	G	G	T	T	T	T	T	T	A	A	T	T	A	A	A	A	0	0	T	T	T	T	G	G	C	C	G	G	C	C	A	A	C	C	T	T	G	G	C	C	T	T	A	A	0	0	C	C	C	C	G	G	0	0	G	G	A	A	A	A	A	A	T	T	0	0	G	G	G	G	A	A	A	A	A	A	C	C	C	C	T	T	G	G	T	T	0	0	0	0	0	0	C	C	T	T	G	G	C	C	G	G	A	A	A	A	C	C	G	G	T	T	T	T	C	C	T	T	0	0	C	C	T	T	0	0	C	C	T	T	G	G	C	C	T	T	C	C	A	A	0	0	T	T	A	A	T	T	T	T	0	0	T	T	0	0	0	0	A	A	G	G	G	G	A	A	G	G	A	A	T	T	C	C	C	C	0	0	0	0	A	A	C	C	A	A	0	0	C	C	A	A	G	G	G	G	C	C	A	A	A	A	G	G	A	A	G	G	0	0	A	A	0	0	A	A	0	0	C	C	0	0	T	T	C	C	T	T	0	0	C	C	T	T	C	C	G	G	T	T	G	G	0	0	C	C	G	G	T	T	T	T	G	G	G	G	G	G	A	A	0	0	0	0	G	G	A	A	T	T	G	G	G	G	C	C	T	T	C	C	C	C	0	0	C	C	C	C	C	C	T	T	0	0	0	0	0	0	0	0	0	0	T	T	C	C	C	C	A	A	A	A	C	C	A	A	C	C	C	C	A	A	0	0	A	A	G	G	T	T	G	G	C	C	A	A	C	C	A	A	T	T	T	T	A	A	A	A	T	T	T	T	C	C	T	T	T	T	A	A	0	0	G	G	A	A	G	G	G	G	0	0	A	A	T	T	C	C	T	T	G	G	G	G	0	0	0	0	T	T	0	0	G	G	0	0	A	A	C	C	T	T	0	0	T	T	0	0	T	T	C	C	T	T	T	G	G	G	G	G	0	0	C	C	C	C	G	G	C	C	C	C	A	A	0	0	G	G	T	T	G	G	A	A	C	C	0	0	C	C	G	G	T	T	A	A	G	G	0	0	C	C	0	0	T	T	C	C	T	T	A	A	C	C	T	T	T	T	C	C	T	T	G	G	G	G	T	T	C	C	T	T	0	0	T	T	G	G	0	0	T	T	G	G	G	G	G	G	A	A	0	0	C	C	0	0	T	T	A	A	T	T	0	0	T	T	C	C	T	T	0	0	G	G	C	C	G	G	G	G	0	0	T	T	0	0	T	T	0	0	G	G	0	0	C	C	G	G	G	G	0	0	G	G	C	C	T	T	T	T	C	C	G	G	A	A	T	T	G	G	T	T	C	C	0	0	A	A	A	A	G	G	0	0	T	T	T	T	0	0	0	0	C	C	G	G	T	T	T	T	C	C	C	C	G	G	A	A	T	T	T	T	C	C	G	G	C	C	G	G	0	0	G	G	A	A	T	T	T	T	T	T	0	0	0	0	0	0	C	C	G	G	A	A	G	G	G	G	C	C	0	0	C	C	G	G	0	0	A	A	C	C	0	0	G	G	C	C	T	T	0	0	T	T	A	A	C	C	T	T	A	A	A	A	0	0	T	T	T	T	A	A	A	A	0	0	G	G	T	T	0	0	A	A	A	A	A	A	A	A	0	0	C	C	G	G	A	A	C	C	A	A	A	A	G	G	A	A	0	0	C	C	T	T	A	A	G	G	0	0	C	C	G	G	A	A	0	0	A	A	G	A	G	G	G	G	A	A	T	T	A	A	C	C	G	G	A	A	A	A	A	A	C	C	C	C	T	T	A	A	G	G	C	C	A	A	C	C	A	A	T	T	T	T	C	C	G	G	G	G	A	A	C	C	A	A	T	T	C	C	0	0	T	T	0	0	G	G	0	0	T	T	G	G	0	0	T	T	G	G	C	C	T	T	C	C	G	G	0	0	G	G	0	0	A	A	T	T	A	A	A	A	T	T	C	C	0	0	0	0	C	C	T	T	0	0	G	G	0	0	C	C	T	T	0	0	G	G	A	A	C	C	A	A	0	0	C	C	C	C	C	C	0	0	0	0	A	A	G	G	T	T	0	0	C	C	C	C	T	T	0	0	T	T	G	G	T	T	C	C	A	A	C	C	T	T	C	C	T	G	G	G	A	A	T	T	0	0	G	G	0	0	0	0	A	A	T	T	C	C	A	A	C	C	C	C	0	0	0	0	A	A	T	T	T	T	T	T	A	A	G	G	A	A	C	C	G	G	G	G	C	C	T	T	0	0	G	G	0	0	G	G	T	T	T	T	A	A	T	T	G	G	C	C	A	A	C	C	A	A	0	0	G	G	C	C	A	A	C	C	T	T	A	A	A	A	G	G	C	C	G	G	G	G	G	G	A	A	0	0	T	T	C	C	C	C	T	T	0	0	A	A	T	T	C	C	G	G	G	G	0	0	T	T	0	0	C	C	C	C	G	G	T	T	0	0	C	C	0	0	C	C	T	C	0	0	A	A	0	0	A	A	0	0	A	A	C	C	C	C	T	T	G	G	A	A	C	C	G	G	0	0	C	C	T	T	T	T	G	G	G	G	C	C	A	A	G	G	C	C	T	T	0	0	C	C	A	A	A	A	0	0	T	T	T	T	A	A	G	G	A	A	0	0	A	A	0	0	G	G	C	C	0	0	C	C	G	G	C	C	0	0	0	0	G	G	A	A	T	T	A	A	A	A	C	C	T	T	T	T	C	C	G	G	T	T	G	G	A	A	T	T	0	0	T	T	0	0	G	G	T	T	0	0	G	G	0	0	A	A	A	A	A	A	G	G	T	T	T	T	C	C	G	G	G	G	T	T	C	C	T	T	G	G	C	C	T	T	0	0	C	C	0	0	0	0	T	T	0	0	G	G	0	0	A	A	C	C	T	T	G	G	T	T	A	A	G	G	A	A	T	T	G	G	T	T	T	T	G	G	C	C	A	A	G	G	T	T	A	A	C	C	C	C	T	T	A	A	T	T	G	G	0	0	0	0	C	C	C	C	A	A	G	G	A	A	0	0	C	C	T	C	A	A	C	C	T	T	0	0	G	G	T	T	G	G	C	C	A	A	0	0	T	C	T	T	0	0	C	C	A	A	A	A	C	C	C	A	T	T	0	0	0	0	C	C	G	G	0	0	G	G	C	C	0	0	G	G	T	T	C	C	G	G	G	G	0	0	C	C	A	A	C	C	C	C	A	A	G	G	G	G	G	G	C	C	G	G	0	0	G	G	G	G	G	G	T	T	T	T	A	A	A	A	A	A	G	G	C	C	A	A	0	0	0	0	C	C	T	T	G	G	0	0	G	G	G	G	T	T	A	A	G	G	G	G	A	A	A	A	G	G	A	A	T	T	C	C	T	T	C	C	T	T	T	T	A	A	T	T	G	G	T	T	T	T	G	G	0	0	C	G	C	C	T	T	A	A	0	0	C	C	C	C	0	0	C	C	C	C	G	G	A	A	T	T	T	T	G	G	T	T	T	T	G	G	0	0	0	0	0	0	T	T	A	A	G	G	T	T	C	C	C	C	T	T	0	0	C	C	0	0	T	T	0	0	A	A	G	G	T	T	G	G	T	G	C	C	T	T	A	A	A	A	0	0	0	0	G	G	T	T	G	G	A	A	0	0	C	C	T	T	T	T	T	T	T	T	C	C	A	A	T	T	A	A	C	C	0	0	T	T	T	T	C	C	G	G	G	G	T	T	A	A	G	G	0	0	A	A	T	T	T	T	A	A	G	G	G	G	T	T	T	T	T	T	T	T	0	0	G	G	0	0	0	0	0	0	T	T	C	C	A	A	T	T	C	C	C	C	G	G	0	0	C	C	G	G	C	C	G	G	G	G	G	G	G	G	A	A	0	0	0	0	T	T	G	G	A	A	0	0	C	A	0	0	0	0	C	C	C	C	0	0	G	G	C	C	C	C	T	T	G	G	0	0	0	0	A	A	A	A	T	T	T	T	0	0	A	A	0	0	G	G	T	T	C	C	0	0	G	G	0	0	C	C	T	T	T	T	A	A	0	0	A	A	T	T	T	T	T	T	0	0	A	A	T	T	T	T	0	0	A	A	G	G	C	C	G	G	C	C	0	0	T	T	G	G	G	G	0	0	T	C	T	T	A	A	C	C	C	C	0	0	G	G	0	0	G	G	G	G	G	G	0	0	C	C	0	0	G	G	A	A	C	C	A	A	0	0	C	C	A	A	C	C	0	0	G	G	T	T	T	T	0	0	C	C	A	A	0	0	C	C	C	C	G	G	A	A	G	G	T	T	T	T	G	G	T	T	0	0	A	A	G	G	C	C	C	C	T	T	A	A	A	A	0	0	A	A	T	T	0	0	G	G	0	0	C	C	G	G	0	0	A	A	A	A	C	C	0	0	0	0	0	0	G	G	T	T	0	0	T	T	T	T	0	0	0	0	G	G	C	C	0	0	0	0	G	G	A	A	0	0	0	0	0	0	C	C	A	A	G	G	C	C	A	A	A	A	0	0	G	G	0	0	0	0	C	C	C	C	A	A	G	G	G	G	T	T	A	A	C	C	A	A	C	C	C	C	G	G	C	C	C	C	0	0	C	C	G	G	G	G	0	0	T	T	C	C	T	T	G	G	A	A	C	C	C	C	G	G	G	G	T	T	C	C	A	A	T	T	A	A	C	C	0	0	0	0	C	C	0	0	C	C	G	G	T	T	G	G	G	G	C	C	A	A	C	C	C	C	A	A	C	C	C	C	G	G	C	C	G	G	0	0	0	0	0	0	G	G	G	G	T	T	0	0	0	0	0	0	G	G	C	C	C	C	A	A	T	T	G	G	T	T	T	T	T	T	T	T	0	0	C	C	C	C	T	T	0	0	C	C	T	T	G	G	G	G	G	G	0	0	A	A	G	G	0	0	0	0	T	T	T	T	G	G	T	T	0	0	G	G	0	0	0	0	0	0	0	0	C	C	T	T	C	C	0	0	0	0	0	0	G	G	G	G	A	A	G	G	G	G	C	C	T	T	C	C	0	0	A	A	C	C	T	T	C	C	C	C	T	T	T	T	A	A	C	C	A	A	T	T	A	A	A	A	G	G	A	A	C	C	C	C	A	A	G	G	C	C	A	A	A	A	A	A	T	T	0	0	G	G	C	C	G	G	A	A	C	C	T	T	C	C	T	T	G	G	G	G	T	T	T	T	0	0	G	G	T	T	T	G	0	0	T	T	T	T	G	G	G	G	0	0	0	0	C	C	C	C	0	0	G	G	0	0	T	T	T	T	C	C	C	C	0	0	0	0	G	G	A	A	T	T	0	0	A	A	G	G	T	T	C	C	G	G	T	T	T	T	C	C	C	C	T	T	A	A	A	A	T	T	G	G	G	G	T	T	C	C	G	G	0	0	C	C	0	0	A	A	0	0	T	T	C	C	A	A	T	T	C	C	G	G	C	C	G	G	A	A	T	T	G	G	G	G	G	G	0	0	C	C	C	C	0	0	C	C	G	G	T	T	A	A	T	T	A	A	C	C	A	A	0	0	G	G	T	T	A	A	A	A	C	C	G	G	C	C	G	G	C	C	A	A	T	T	A	A	0	0	T	T	C	C	A	A	G	G	0	0	T	T	0	0	T	G	C	C	0	0	T	T	C	C	G	G	0	0	0	0	0	0	G	G	G	G	A	A	G	G	G	G	T	T	A	A	T	T	0	0	C	C	A	A	C	C	T	T	T	T	T	T	A	A	0	0	0	0	T	T	C	C	A	A	G	G	T	T	C	C	A	A	0	0	0	0	C	C	A	A	G	G	T	T	0	0	G	G	C	C	C	C	T	T	0	0	G	G	0	0	C	C	A	A	0	0	0	0	A	A	G	G	T	T	G	G	G	G	C	C	A	A	G	G	A	A	T	T	0	0	T	T	A	A	C	C	C	C	T	T	T	T	T	T	T	T	A	A	0	0	0	0	C	C	0	0	T	T	C	C	0	0	A	A	0	0	A	A	A	A	0	0	T	T	G	G	A	A	0	0	C	C	0	0	G	G	0	0	T	T	T	T	T	T	G	G	G	G	A	A	0	0	T	T	G	G	G	G	0	0	C	C	C	C	G	G	A	A	T	T	T	T	T	G	T	T	0	0	A	A	T	T	T	T	0	0	A	A	0	0	0	0	G	G	A	A	C	C	A	A	A	A	G	G	G	G	C	C	0	0	G	G	T	T	C	C	G	G	T	T	A	A	0	0	C	C	A	A	T	T	0	0	G	G	G	G	A	A	T	T	0	0	T	T	A	A	G	G	0	0	C	C	0	0	T	T	G	G	A	A	A	A	G	G	0	0	A	A	0	0	G	G	0	0	0	0	0	0	A	A	0	0	0	0	C	C	G	G	T	T	G	G	G	G	G	G	G	G	G	G	A	A	G	G	0	0	G	G	G	G	A	A	A	A	T	T	A	A	T	T	C	C	0	0	0	0	T	T	G	G	T	T	0	0	0	0	0	0	C	C	G	G	0	0	G	G	C	C	C	C	T	T	A	A	G	G	T	T	G	G	0	0	T	T	C	C	C	C	G	G	T	T	G	G	T	T	0	0	0	0	C	C	C	C	C	C	G	G	G	G	0	0	T	T	T	T	T	T	0	0	G	G	G	G	G	G	0	0	G	G	A	A	0	0	T	T	0	0	0	0	G	G	T	T	0	0	G	G	G	G	0	0	A	A	G	G	G	G	T	T	G	G	C	C	T	T	A	A	C	C	G	G	0	0	T	T	T	T	A	A	C	C	A	A	A	A	G	G	G	G	0	0	A	A	C	C	A	A	T	T	T	T	T	T	G	G	C	C	0	0	T	T	C	C	T	T	C	C	A	A	0	0	0	0	T	T	G	G	A	A	A	A	A	A	0	0	T	T	C	C	G	G	0	0	0	0	0	0	T	T	T	T	T	T	T	T	T	T	G	G	A	A	A	A	T	T	T	T	C	C	T	T	T	T	0	0	G	G	C	C	T	T	G	G	G	G	G	G	0	0	G	G	A	A	G	G	G	G	0	0	A	A	G	G	A	A	0	0	T	T	G	G	A	A	C	C	T	T	0	0	T	T	0	0	G	G	T	T	G	G	T	T	G	G	0	0	0	0	T	T	T	T	G	G	0	0	G	G	A	A	G	G	T	T	C	C	0	0	C	C	T	T	0	0	T	T	C	C	T	G	0	0	A	A	G	G	A	A	C	C	G	G	C	C	A	A	A	A	0	0	T	T	T	T	C	C	A	A	0	0	T	G	0	0	T	T	A	A	C	C	C	C	C	C	A	A	C	C	C	C	G	G	T	T	C	C	T	T	C	C	C	C	0	0	0	0	C	C	0	0	A	A	C	C	G	G	C	C	A	A	0	0	A	A	0	0	T	T	T	T	A	A	0	0	A	A	C	C	0	0	T	T	0	0	C	C	G	G	C	C	G	G	G	G	G	G	A	A	G	G	T	T	T	T	0	0	0	0	T	T	A	A	G	G	A	A	A	A	A	A	G	G	C	C	0	0	A	A	G	G	A	A	A	A	A	A	C	C	A	A	G	G	C	C	C	C	A	A	C	C	G	G	C	C	C	C	0	0	C	C	A	A	C	C	T	T	A	A	T	T	C	C	C	C	G	G	G	G	G	G	A	A	T	T	C	C	G	G	C	C	C	C	C	C	G	G	0	0	G	G	T	T	C	C	A	A	G	G	A	A	G	G	C	C	T	T	T	T	A	A	G	G	G	G	C	C	T	T	A	A	A	A	C	C	G	G	G	G	G	G	0	0	C	C	C	C	T	T	T	T	G	G	G	G	G	G	A	A	G	G	0	0	G	G	A	A	C	C	A	A	T	T	G	G	A	A	T	T	0	0	0	0	G	G	C	C	C	C	T	T	A	A	G	G	C	C	0	0	C	C	C	C	A	A	G	G	A	A	G	G	G	G	A	A	G	G	G	G	C	C	C	C	A	A	C	C	0	0	C	C	0	0	0	0	T	T	C	C	C	C	T	T	0	0	A	A	T	T	0	0	A	A	0	0	0	0	G	G	T	T	C	C	C	C	C	C	T	T	A	A	T	T	G	G	A	A	0	0	C	C	C	C	C	C	C	C	G	G	A	A	C	C	T	T	C	C	0	0	0	0	G	G	A	A	T	T	G	G	C	C	T	T	0	0	T	T	G	G	G	G	0	0	T	T	T	T	G	G	T	T	0	0	C	C	T	T	T	T	G	G	G	G	T	T	A	A	0	0	0	0	0	0	0	0	A	A	T	T	T	T	C	C	0	0	0	0	A	A	G	G	C	C	G	G	A	A	T	T	A	A	A	A	T	T	G	G	A	A	A	A	C	C	G	G	A	A	C	A	C	C	C	C	0	0	G	G	A	A	A	A	0	0	C	C	T	T	T	T	0	0	C	C	A	A	0	0	G	G	A	A	G	G	G	G	A	A	G	G	A	A	T	T	G	G	A	A	0	0	C	C	A	A	T	T	C	C	0	0	0	0	0	0	0	0	A	A	0	0	C	C	A	A	T	T	A	A	0	0	C	C	C	C	T	T	T	T	A	A	0	0	C	C	G	G	A	A	G	G	C	C	C	C	C	C	A	A	C	C	0	0	A	A	0	0	C	C	0	0	T	T	T	T	0	0	C	C	T	T	C	C	T	T	T	T	0	0	C	C	C	C	A	A	0	0	C	C	0	0	T	T	T	T	C	C	T	T	0	0	A	A	0	0	A	A	A	A	T	T	0	0	T	T	0	0	C	C	A	A	T	T	T	T	C	C	G	G	A	A	A	A	0	0	0	0	T	T	A	A	T	T	G	G	T	T	0	0	T	T	G	G	G	G	C	C	A	A	0	0	T	T	0	0	C	C	A	A	G	G	G	G	0	0	G	G	0	0	G	G	A	A	T	T	C	C	0	0	G	G	T	T	G	G	G	G	T	T	G	G	G	G	A	A	0	0	0	0	T	T	T	T	T	T	C	C	0	0	A	A	C	C	C	C	A	A	C	C	C	C	A	A	C	C	0	0	A	A	G	G	A	A	0	0	A	A	T	T	C	C	A	A	A	A	0	0	T	T	G	G	C	C	C	C	T	T	G	G	A	A	T	T	T	T	A	A	C	C	0	0	0	0	0	0	C	C	0	0	G	G	A	A	A	A	T	T	0	0	C	C	C	C	A	A	C	C	A	A	T	T	G	G	T	T	T	T	C	C	A	A	G	G	A	A	C	G	0	0	A	A	0	0	T	T	0	0	A	A	0	0	G	G	A	A	T	T	T	T	C	C	G	G	C	C	0	0	0	0	T	T	C	C	C	C	A	A	C	C	C	C	0	0	A	A	0	0	G	G	T	T	0	0	T	T	G	G	C	C	A	A	T	T	A	A	C	C	G	G	A	A	A	A	A	A	C	C	G	G	T	T	0	0	C	C	0	0	A	A	T	T	G	G	0	0	T	T	C	C	T	T	0	0	A	A	A	A	G	G	C	C	0	0	T	T	0	0	T	T	T	T	C	C	C	C	C	C	T	T	G	G	G	G	G	G	T	T	C	C	0	0	G	G	C	C	A	A	T	T	A	A	A	A	C	C	C	C	0	0	G	G	C	C	0	0	G	G	0	0	C	C	A	A	A	A	0	0	C	C	A	A	0	0	G	G	G	G	A	A	A	A	A	A	A	A	T	T	G	G	A	A	C	C	0	0	T	T	G	G	T	T	A	A	T	T	A	A	G	G	A	A	0	0	T	T	A	A	T	T	T	T	A	A	0	0	A	A	0	0	0	0	T	T	T	T	0	0	A	A	G	G	G	G	0	0	G	G	A	A	T	T	0	0	A	A	G	G	C	C	A	A	C	C	C	C	0	0	A	A	C	C	C	C	T	T	0	0	0	0	0	0	T	T	C	C	C	C	G	G	C	C	T	T	T	T	T	T	T	T	0	0	C	C	0	0	0	0	0	0	C	C	C	C	0	0	C	C	0	0	A	A	A	A	C	C	C	C	G	G	A	A	A	A	0	0	A	A	G	G	0	0	0	0	0	0	0	0	0	0	C	C	T	T	0	0	T	T	A	A	T	T	0	0	0	0	C	C	C	C	G	G	G	G
C95NTANXX	IPs258:C95NTANXX:1:250591071	-9	-9	-9	-9	C	C	G	G	C	C	A	A	C	C	G	G	C	C	T	T	C	C	G	G	C	C	C	C	A	A	A	A	G	G	A	A	G	G	A	A	T	T	A	A	G	G	T	T	0	0	G	G	A	A	A	A	C	C	C	C	A	A	A	A	C	C	C	C	A	A	A	A	C	C	A	A	0	0	T	T	A	A	T	T	0	0	C	C	G	G	A	A	G	G	A	A	C	C	G	G	A	A	G	G	C	C	C	C	C	C	G	G	G	G	C	C	G	G	G	G	T	T	T	G	A	A	A	A	0	0	G	G	T	T	T	T	C	C	A	A	T	T	T	T	T	T	T	T	T	T	T	T	A	A	A	A	A	A	G	G	G	G	C	A	A	A	T	T	T	T	G	G	G	G	C	C	C	C	C	C	G	G	T	T	G	G	T	T	T	T	T	T	T	T	T	T	C	C	A	A	C	C	A	A	0	0	0	0	A	A	T	T	G	G	A	A	T	T	A	A	T	T	T	T	A	A	G	G	C	C	A	A	C	C	T	T	G	G	T	T	A	A	T	T	G	G	T	T	T	T	G	G	C	C	C	C	T	T	A	A	C	C	T	T	A	A	A	A	C	C	A	A	G	G	G	G	G	G	G	G	G	G	A	A	A	A	A	A	T	T	G	G	T	T	G	G	G	G	G	G	G	G	C	C	0	0	T	T	C	C	G	G	G	G	C	C	T	C	T	T	C	C	A	A	C	C	C	C	C	C	A	A	G	G	C	C	T	T	C	C	T	T	G	G	G	G	C	C	G	G	T	T	G	G	C	C	T	T	A	A	C	C	G	G	C	C	A	A	C	C	A	A	A	A	A	A	C	C	T	T	T	T	A	A	T	T	C	C	T	T	G	G	C	C	T	T	G	G	A	A	A	A	A	A	A	A	G	G	0	0	G	G	A	A	G	G	G	G	C	C	T	T	T	T	A	A	A	A	T	T	A	A	C	C	T	T	T	T	A	A	G	G	C	C	0	0	T	T	T	T	A	A	G	G	C	C	T	T	G	G	T	T	G	G	T	T	A	A	T	T	A	A	T	T	A	A	T	T	A	A	A	A	T	T	T	T	T	T	T	T	0	0	C	C	G	G	G	G	G	G	C	C	C	C	G	G	G	G	T	T	G	G	A	A	T	T	T	T	G	G	T	T	T	T	0	0	A	A	T	T	G	G	G	G	C	C	C	C	A	A	G	G	G	G	T	T	T	G	T	T	G	G	T	T	C	C	C	C	G	G	A	A	C	C	C	C	T	T	A	A	0	0	G	G	G	G	G	G	C	C	T	T	A	A	C	C	A	A	A	A	C	C	C	C	C	C	A	A	C	C	C	C	A	A	A	A	A	A	A	A	T	T	0	0	T	T	T	T	C	C	T	T	A	A	T	T	A	A	A	A	T	T	T	T	A	A	A	A	G	G	A	A	T	T	C	C	T	G	T	T	G	G	T	T	A	A	G	G	A	A	T	T	T	T	G	G	T	T	C	C	A	A	T	T	G	G	T	T	G	G	T	T	T	T	G	G	T	T	C	C	A	A	G	G	0	0	T	T	G	G	G	G	C	C	C	C	G	G	C	C	A	A	T	T	C	C	T	C	T	T	T	G	T	G	T	T	T	T	G	G	T	T	T	T	C	C	T	T	A	A	G	G	A	A	G	G	G	G	G	G	C	C	C	C	T	T	G	G	0	0	C	C	G	G	C	C	G	G	T	T	A	A	A	A	G	G	G	G	G	G	C	C	G	G	T	T	G	G	G	G	0	0	T	T	T	T	T	T	G	G	C	C	T	T	T	T	T	T	A	A	C	C	C	C	T	T	A	A	T	T	T	T	A	A	A	A	0	0	A	A	A	A	A	A	C	C	T	T	T	T	A	A	T	T	C	C	T	T	C	C	T	T	C	C	C	C	0	0	T	T	A	A	T	T	T	T	A	A	0	0	G	G	T	T	T	T	A	A	A	A	T	T	T	T	C	C	C	C	T	T	G	G	C	C	T	T	G	G	A	A	C	C	G	G	G	G	T	T	G	G	T	T	G	G	A	A	C	C	C	C	G	G	T	T	C	C	A	A	T	T	C	C	C	C	A	A	A	A	G	G	G	G	T	T	A	A	T	T	C	C	C	A	T	T	G	G	C	G	A	A	0	0	G	G	T	T	0	0	T	G	T	T	A	A	T	T	C	C	C	C	C	C	A	A	C	C	T	T	T	T	T	T	T	T	G	G	T	T	C	C	A	A	G	G	C	C	C	C	C	C	T	T	C	C	T	T	G	G	G	G	0	0	A	A	T	T	T	T	0	0	C	C	G	A	A	A	G	G	C	C	C	C	T	A	A	A	G	G	A	A	C	C	G	G	T	T	A	A	A	A	C	C	A	A	A	A	T	C	C	C	T	T	G	G	T	T	C	C	T	T	G	G	C	C	A	A	T	T	T	T	T	T	G	A	A	A	C	C	G	G	T	T	G	G	G	G	G	G	G	G	T	T	A	A	G	G	0	0	T	T	T	T	A	A	A	A	G	G	T	T	A	A	C	C	G	G	T	T	G	G	T	T	A	A	C	C	G	G	T	T	A	A	T	T	T	T	T	T	T	T	A	A	0	0	G	G	G	G	A	A	C	C	C	C	G	G	G	G	T	T	A	A	G	A	A	A	T	T	G	G	0	0	A	A	C	C	A	A	C	C	A	A	C	C	A	A	0	0	G	G	A	A	C	C	G	G	T	T	T	T	G	G	T	T	G	G	T	T	G	G	T	T	C	C	G	G	A	A	T	T	T	T	C	C	T	T	T	G	G	G	C	C	C	C	A	A	C	C	G	G	G	G	G	G	C	C	T	T	A	A	C	C	T	T	A	A	T	T	G	G	C	C	T	T	A	A	G	G	T	T	G	G	T	T	A	A	C	C	T	T	C	C	T	T	G	G	0	0	C	C	A	A	G	G	G	G	A	A	0	0	G	G	T	T	C	C	T	T	G	G	0	0	T	T	G	G	C	C	G	G	T	T	A	A	T	T	T	T	T	T	A	A	C	C	G	G	T	T	A	A	G	G	T	T	T	T	C	C	T	T	C	C	T	T	C	C	A	A	0	0	T	T	T	G	A	A	G	G	A	A	T	T	C	C	T	T	T	T	T	T	A	A	T	T	T	T	G	G	0	0	G	G	G	G	A	A	0	0	G	G	T	T	C	C	C	C	C	C	A	A	0	0	G	G	T	T	T	T	C	C	C	C	T	T	T	T	G	G	A	A	A	A	T	T	A	A	G	G	0	0	T	T	A	A	C	C	A	A	0	0	A	A	0	0	A	A	A	A	C	C	T	T	C	C	A	A	G	G	0	0	T	T	C	C	A	A	T	T	A	A	A	A	C	C	G	G	T	A	A	A	A	A	G	G	G	G	C	C	T	T	0	0	A	A	A	A	C	C	C	C	A	A	T	T	G	G	T	T	T	T	C	C	A	A	A	A	T	T	A	A	C	C	G	G	A	A	C	C	A	A	T	T	C	C	G	G	G	G	T	T	0	0	C	C	A	A	A	A	A	A	A	A	T	C	G	G	C	C	G	G	A	A	G	G	C	C	C	C	A	A	G	G	G	G	G	G	G	G	T	T	T	T	A	A	T	T	G	G	C	C	G	G	G	G	A	A	T	T	T	T	C	C	G	G	0	0	G	G	A	A	A	A	A	A	A	A	T	T	T	T	G	G	T	T	T	T	G	G	G	G	0	0	G	G	T	T	G	G	T	T	A	A	C	C	T	T	T	T	T	T	C	C	0	0	C	C	A	A	C	C	0	0	C	C	G	G	G	G	C	C	A	A	A	A	G	G	G	G	T	T	G	G	T	T	G	G	G	G	T	T	T	T	T	T	T	T	C	C	C	C	G	G	G	G	G	G	G	G	T	T	T	T	T	T	A	A	T	T	A	A	C	C	C	C	C	C	G	G	T	T	G	G	C	C	G	G	T	T	G	G	A	A	T	T	A	A	C	C	T	T	T	T	C	C	C	C	C	C	C	C	T	T	C	C	T	T	A	A	A	A	A	A	C	C	G	G	G	G	T	T	G	G	A	A	G	G	G	G	A	A	T	T	T	T	C	C	C	C	G	G	C	C	G	G	G	G	C	C	T	T	C	C	C	C	T	T	C	C	G	G	A	A	T	T	A	A	T	T	T	T	T	T	T	T	C	C	G	G	G	G	T	T	T	T	C	A	T	T	G	G	T	T	G	G	T	T	T	T	0	0	G	G	T	T	T	C	A	A	G	G	C	C	0	0	T	T	G	G	G	G	0	0	T	T	T	T	C	C	C	C	0	0	C	C	T	T	C	C	G	G	C	C	G	G	G	G	G	G	C	A	C	C	A	A	C	C	G	G	A	A	T	T	G	G	G	G	C	C	T	T	A	A	T	T	T	T	C	C	T	T	T	C	A	A	A	A	G	G	G	G	G	G	A	A	G	G	C	C	C	C	T	G	T	T	C	C	A	A	C	C	G	G	C	C	C	C	G	G	G	G	T	G	T	T	G	G	T	T	0	0	C	C	T	T	T	T	A	A	G	G	C	C	G	G	A	A	C	C	G	G	G	G	C	C	0	0	T	T	0	0	G	G	C	C	C	C	G	G	T	T	A	A	A	A	C	C	G	G	T	T	G	G	T	T	T	T	C	C	A	A	G	G	G	G	G	G	T	T	T	T	T	T	A	A	T	T	C	C	C	C	A	A	G	G	G	G	T	T	T	T	G	G	C	C	A	A	T	T	C	C	T	G	C	C	G	G	C	C	T	T	A	A	T	T	T	T	A	A	A	A	A	A	G	G	G	G	G	G	T	T	T	T	T	T	C	C	G	G	T	T	C	C	C	C	G	G	C	C	A	A	C	C	A	A	G	G	T	T	A	A	C	C	A	A	C	C	C	C	A	A	C	C	C	C	C	C	0	0	0	0	T	T	C	C	C	A	0	0	A	A	G	G	G	G	T	T	T	T	C	C	A	A	C	C	C	C	G	G	A	A	A	A	0	0	0	0	T	T	T	T	G	G	A	A	T	C	C	C	A	A	T	T	A	A	C	C	G	G	C	C	C	C	T	T	G	G	A	A	A	A	A	A	G	G	T	T	A	A	T	T	C	C	C	C	C	C	G	G	A	A	C	C	C	C	T	T	G	G	T	T	G	G	G	G	A	A	T	T	0	0	C	C	C	C	A	A	G	G	A	A	A	A	A	A	C	C	G	G	C	C	A	A	T	G	G	G	C	C	C	C	C	C	C	C	T	T	G	G	T	T	T	T	C	C	C	C	C	C	T	T	T	T	G	G	C	C	G	G	A	A	A	A	T	T	T	T	A	A	T	T	G	G	G	G	A	A	C	C	A	A	A	A	A	A	T	G	T	T	T	T	A	A	G	G	0	0	T	T	A	A	T	T	G	G	C	C	T	T	A	A	T	T	T	T	T	T	C	C	A	A	C	C	G	G	C	C	T	T	T	T	C	C	C	C	A	A	G	G	G	G	T	T	T	T	G	G	T	T	C	C	T	T	A	A	T	T	A	A	A	A	C	C	T	T	T	T	G	G	C	C	G	G	0	0	A	A	G	G	C	C	G	G	C	C	T	T	C	C	T	T	C	C	A	A	G	G	0	0	A	A	A	A	G	G	A	A	T	T	G	G	G	G	A	A	A	A	0	0	A	A	C	C	C	C	T	T	G	G	T	T	C	C	G	G	T	T	C	C	T	T	G	G	C	C	G	G	A	A	A	A	C	C	T	T	T	T	T	T	C	C	T	T	0	0	C	C	C	C	T	T	T	T	T	T	G	G	C	C	T	T	C	C	A	A	T	G	T	T	A	A	T	T	T	T	0	0	T	T	A	A	0	0	A	A	G	G	G	G	A	A	G	G	A	A	T	T	C	C	C	C	T	T	0	0	G	G	C	C	A	A	A	A	C	C	C	C	A	A	G	G	C	C	A	A	G	G	0	0	A	A	C	C	0	0	G	G	A	A	A	A	C	C	C	C	T	T	G	G	C	C	T	T	C	C	C	C	T	T	C	C	0	0	T	T	G	G	A	A	C	C	G	G	T	T	T	T	G	G	G	G	G	G	G	G	T	T	C	C	G	G	A	A	T	T	G	G	G	G	C	C	T	T	C	C	C	C	C	C	C	C	C	C	C	C	T	T	A	A	T	T	C	C	T	T	C	C	T	T	C	C	C	C	A	A	T	T	C	C	A	A	C	C	C	C	A	A	G	G	A	A	G	G	T	T	G	G	C	C	A	A	C	C	A	A	T	T	C	C	A	A	G	G	C	C	T	T	C	C	T	T	T	T	A	A	T	T	A	A	A	A	G	G	G	G	A	A	A	A	T	T	T	T	C	C	G	G	0	0	0	0	G	G	T	T	G	G	G	G	T	T	A	A	T	T	C	C	G	G	T	T	T	T	T	T	C	C	T	T	T	T	G	G	G	G	T	T	C	C	C	C	G	G	C	C	0	0	0	0	C	C	G	G	T	G	T	T	G	G	C	C	T	T	A	A	G	G	0	0	A	A	T	T	A	A	C	C	A	A	T	T	C	C	T	T	A	A	C	C	T	T	T	T	C	C	T	T	G	G	G	G	0	0	C	C	0	0	0	0	T	T	G	G	A	A	T	T	A	A	G	G	G	G	A	A	G	G	C	C	T	T	T	T	A	A	T	T	C	C	T	T	C	C	T	T	C	C	G	G	C	C	G	G	G	G	G	G	C	C	0	0	T	T	C	C	G	G	A	A	C	C	G	G	G	G	A	A	G	G	C	C	T	T	T	T	C	C	G	G	A	A	T	T	G	G	T	T	C	C	G	G	A	A	A	A	G	G	G	G	T	T	T	T	C	C	C	C	T	T	G	G	T	T	C	C	C	C	C	C	T	T	A	A	T	T	T	T	C	C	T	T	C	C	A	A	0	0	G	G	A	A	T	G	T	T	C	C	A	A	T	T	C	C	C	C	G	G	A	A	G	G	G	G	C	C	T	T	C	C	G	G	T	T	A	A	C	C	T	T	G	G	C	C	T	T	G	G	0	0	A	A	C	C	T	T	G	G	A	A	C	C	T	T	T	T	A	A	G	G	A	A	G	G	T	T	A	A	A	A	A	A	G	G	A	A	T	T	C	C	G	G	A	A	C	C	A	A	A	A	G	G	A	A	G	G	C	C	T	T	A	A	G	G	C	C	C	C	G	G	A	A	A	A	G	G	A	A	C	C	G	G	A	A	T	T	0	0	0	0	G	G	A	A	A	A	A	A	C	C	C	C	T	T	A	A	G	G	T	C	A	A	C	C	A	A	T	T	T	T	C	C	G	G	G	G	A	A	C	C	A	A	T	T	C	C	C	C	T	T	A	A	A	A	A	A	T	T	A	A	C	C	T	T	G	G	C	C	T	T	C	C	0	0	A	A	G	G	G	G	A	A	T	T	A	A	A	A	G	G	C	C	A	A	0	0	A	A	T	T	C	C	0	0	T	T	C	C	T	T	T	T	A	A	A	A	A	A	A	A	G	G	C	C	C	C	C	C	C	C	A	A	A	A	G	G	G	G	G	G	C	C	C	C	G	G	G	G	T	T	G	G	T	T	C	C	A	A	C	C	T	T	C	C	G	G	G	G	A	A	T	T	T	T	G	G	G	G	T	T	A	A	T	T	C	C	A	A	C	C	C	C	T	T	C	C	A	A	T	T	T	T	T	G	T	T	G	G	A	A	C	C	G	G	G	G	C	C	T	T	C	C	G	G	G	G	G	G	T	G	T	T	G	G	G	G	G	G	C	C	A	A	C	C	A	A	T	T	A	A	C	C	A	A	C	C	T	T	A	A	A	A	0	0	C	C	A	A	G	G	G	G	G	G	A	A	T	T	C	C	C	C	T	T	T	T	0	0	T	T	C	C	C	C	G	G	G	G	0	0	A	A	C	C	C	C	G	G	C	C	G	G	C	C	T	T	C	C	C	C	A	A	A	A	C	C	A	A	T	T	A	A	C	C	C	C	T	T	G	G	A	A	C	C	G	G	G	G	C	C	C	C	T	T	G	G	A	A	C	C	G	G	G	G	C	C	T	T	0	0	C	C	A	A	A	A	G	G	T	T	T	T	A	A	G	G	A	A	C	C	A	A	G	G	G	G	C	C	0	0	C	C	A	A	C	C	T	T	T	T	G	G	A	A	C	C	A	A	A	A	C	C	C	C	T	T	T	T	G	G	T	T	G	G	A	A	G	G	C	C	T	T	G	G	G	G	T	T	T	T	G	G	G	G	A	A	G	G	A	A	G	G	T	T	T	T	C	C	G	G	G	G	T	T	C	C	T	T	G	G	A	A	T	T	G	G	C	C	T	T	C	G	T	T	T	G	G	G	C	C	A	A	C	C	C	C	A	A	T	T	G	G	0	0	A	A	T	T	C	C	T	T	T	T	G	G	C	C	A	A	G	G	T	T	A	A	C	C	C	C	T	T	T	T	T	T	G	G	C	C	C	C	C	C	C	C	A	A	G	G	A	A	0	0	T	T	C	C	A	A	C	C	T	T	A	A	G	G	T	T	G	G	G	G	A	A	T	T	T	T	C	C	A	A	C	C	A	A	A	A	A	A	0	0	T	T	T	C	T	G	C	C	G	G	A	A	G	G	C	C	A	A	G	G	G	G	C	C	G	G	G	G	C	C	C	C	A	A	C	C	C	C	A	A	G	G	G	G	G	G	C	C	G	G	T	T	0	0	G	G	A	A	T	T	C	C	A	A	A	A	A	A	G	G	C	C	A	A	C	C	T	G	C	C	T	T	A	A	A	A	G	G	A	A	T	G	A	A	G	G	G	G	A	A	A	A	G	G	G	G	T	T	C	C	T	T	C	C	T	T	T	T	A	A	T	T	G	G	T	T	T	T	G	G	G	G	G	G	C	C	G	G	A	A	0	0	0	0	T	T	0	0	C	C	C	C	G	G	A	A	T	T	T	T	G	G	G	G	T	T	G	G	0	0	T	T	A	A	T	T	A	A	G	G	T	T	C	C	C	C	T	T	A	A	T	T	G	A	G	G	C	C	A	A	A	A	A	A	T	T	T	T	T	T	T	T	A	A	A	A	T	T	0	0	G	G	T	T	A	A	A	A	G	G	C	C	T	T	T	T	T	T	T	T	C	C	G	G	T	T	A	A	C	C	C	C	C	C	T	T	C	C	G	G	G	G	T	T	A	A	G	G	T	T	A	A	T	T	T	T	A	A	G	G	T	T	T	T	T	T	T	T	T	T	T	T	G	G	C	C	C	C	0	0	T	T	C	C	G	G	T	T	C	C	C	C	G	G	C	C	0	0	G	G	C	C	G	G	G	G	G	G	G	G	G	G	C	C	C	C	T	T	G	G	A	A	C	C	C	A	T	T	A	A	T	C	C	C	C	C	G	G	C	C	C	C	A	A	T	T	T	T	C	C	A	A	A	A	T	T	T	T	C	C	A	A	T	T	G	G	T	T	C	C	T	T	G	G	A	A	C	C	T	G	T	T	A	A	0	0	A	A	T	T	T	T	T	T	C	C	A	A	T	T	T	T	T	T	A	A	C	C	C	C	G	G	C	C	A	A	0	0	G	G	G	G	T	T	T	C	T	T	A	A	C	C	C	C	A	A	A	A	T	T	G	G	G	G	G	G	0	0	C	C	T	C	A	A	A	A	C	C	A	A	A	A	C	C	A	A	C	C	0	0	0	0	T	T	T	T	G	G	C	A	A	A	C	C	C	C	T	T	G	G	A	A	G	G	T	T	C	C	G	G	T	G	C	C	A	A	G	G	C	C	C	C	T	T	A	A	A	A	0	0	A	A	T	T	T	T	G	G	G	G	C	C	G	G	A	A	0	0	G	G	T	T	A	A	G	G	G	G	G	G	T	T	G	G	T	T	T	T	C	C	G	G	G	G	C	C	G	G	C	C	G	G	A	A	T	T	A	A	A	A	C	C	A	A	G	G	C	C	A	A	A	A	C	C	G	G	G	G	T	G	C	C	C	C	A	A	G	G	G	G	0	0	A	A	C	C	A	A	T	T	C	C	G	G	C	C	C	C	T	T	T	T	G	G	G	G	G	G	T	T	T	T	T	T	G	G	A	A	C	C	C	C	A	A	A	A	T	T	0	0	A	A	A	A	C	C	C	C	G	A	T	T	C	C	0	0	G	G	G	G	T	T	G	G	G	G	C	C	A	A	C	C	C	C	A	A	C	C	C	C	G	G	A	A	G	G	T	T	C	C	T	T	G	G	G	G	C	C	T	T	0	0	C	C	A	A	C	C	C	C	A	A	T	T	G	G	T	T	T	T	T	T	T	T	0	0	C	C	C	C	T	T	A	A	C	C	T	T	G	G	G	G	A	A	T	G	A	A	G	G	0	0	0	0	T	T	T	T	G	G	T	T	G	G	G	G	A	A	G	G	C	C	C	C	C	C	T	T	C	C	C	C	A	A	A	A	G	G	G	G	A	A	A	A	G	G	C	C	T	T	C	C	T	T	G	G	C	C	T	T	0	0	C	C	T	T	C	C	A	A	C	C	C	C	0	0	A	A	A	A	G	G	A	A	C	C	C	C	A	A	G	G	C	C	A	A	C	C	A	A	T	T	T	T	G	G	C	C	G	G	A	A	C	C	T	T	A	A	T	T	G	G	A	A	T	T	T	T	G	G	G	G	T	T	T	T	C	C	T	T	T	T	G	G	A	A	C	C	0	0	T	T	C	C	0	0	G	G	A	A	C	C	T	T	C	C	C	C	0	0	A	A	G	G	T	T	T	T	C	C	A	A	G	G	T	T	C	C	G	G	T	T	T	T	C	C	C	C	T	T	A	A	A	A	T	T	G	G	G	G	T	T	C	C	G	G	A	A	C	C	G	G	A	A	T	C	T	T	T	T	A	A	C	C	C	C	G	G	C	C	G	G	G	G	T	T	G	G	G	G	G	G	A	A	C	C	C	C	G	G	C	C	G	G	T	T	A	A	T	G	A	A	C	C	A	A	A	A	C	G	T	T	A	A	A	A	C	C	G	G	C	C	G	G	C	C	A	A	G	G	A	A	C	C	T	T	C	C	A	A	G	G	0	0	T	T	G	A	T	T	C	C	C	C	T	T	C	C	0	0	C	G	T	T	A	A	G	G	G	G	A	A	G	G	G	G	T	T	A	A	T	T	0	0	C	C	A	A	C	C	T	T	T	T	T	T	A	A	C	C	T	T	T	T	T	T	T	T	G	G	T	T	C	C	A	A	A	A	T	T	C	C	A	A	G	G	T	T	A	A	G	G	C	C	C	C	T	T	G	G	G	G	G	G	C	C	A	A	G	G	A	A	A	A	G	G	T	T	G	G	G	G	C	C	A	A	G	G	A	A	T	T	G	G	T	T	A	A	C	C	C	C	T	T	T	T	T	T	T	T	A	A	T	T	G	G	C	C	A	A	T	T	C	C	G	G	A	A	T	T	A	A	A	A	0	0	G	G	G	G	A	A	T	T	C	C	G	G	G	G	T	T	T	T	C	C	T	T	C	C	G	A	A	A	C	C	G	G	G	G	G	G	T	C	C	C	C	C	G	G	T	T	T	T	C	C	T	T	C	C	T	T	A	A	T	T	T	T	G	G	A	A	C	C	0	0	A	A	A	A	C	C	A	A	G	G	G	G	G	G	C	C	A	A	G	G	T	T	C	C	G	G	C	C	A	A	G	G	C	C	A	A	T	T	0	0	G	G	G	G	A	A	0	0	A	A	T	T	A	A	G	G	A	A	C	C	C	C	T	T	G	G	A	A	G	G	G	G	A	A	A	A	G	G	G	G	T	T	T	G	T	T	A	A	0	0	0	0	C	C	A	A	C	C	G	G	G	G	G	G	G	G	G	G	A	A	G	G	G	G	G	G	G	G	A	A	A	A	T	T	A	A	G	G	C	C	T	T	C	C	T	T	G	G	T	T	T	T	T	T	T	T	C	C	G	G	A	A	G	G	T	T	C	C	T	T	A	A	G	G	T	T	G	G	0	0	T	T	T	C	C	C	G	G	T	T	G	G	T	T	G	G	G	G	C	C	T	T	C	C	G	G	A	A	G	G	C	C	T	T	G	G	A	A	G	G	G	G	0	0	G	G	G	G	A	A	0	0	C	C	A	A	G	G	0	0	T	T	A	A	G	G	G	G	C	C	A	A	G	G	G	G	T	T	G	G	C	C	C	C	A	A	C	C	G	G	C	C	T	T	T	T	C	C	G	G	A	A	A	A	G	G	G	G	T	T	A	A	C	C	C	C	T	T	T	T	T	T	G	G	0	0	G	G	T	T	0	0	T	T	C	C	A	A	G	G	G	G	T	T	G	G	A	A	A	A	A	A	G	G	T	T	C	C	G	G	C	C	A	A	A	A	T	T	T	T	T	T	T	T	T	T	G	G	A	A	A	A	T	T	T	T	T	T	T	T	G	G	T	T	G	G	C	C	C	C	G	G	G	G	G	G	A	A	G	G	A	A	G	G	G	G	G	G	A	A	G	G	A	A	G	G	T	T	G	G	A	A	C	C	T	T	T	T	T	T	T	T	G	G	T	T	G	G	T	T	G	G	C	C	A	A	T	T	T	T	G	G	0	0	T	T	A	A	G	G	C	C	0	0	T	T	C	C	C	C	G	G	T	T	C	C	T	G	A	A	A	A	G	G	A	A	C	C	G	G	C	C	A	A	A	A	C	C	T	T	C	C	C	C	A	A	C	C	T	T	T	T	T	T	A	A	C	C	C	C	0	0	A	A	C	C	C	C	G	G	T	T	C	C	T	T	C	C	C	C	T	T	A	A	C	C	C	C	A	A	C	C	G	G	C	C	A	A	T	T	A	A	G	G	T	T	C	C	A	A	A	A	G	G	T	T	T	T	C	C	C	C	C	C	G	G	C	C	G	G	G	G	G	G	A	A	G	G	T	T	T	G	T	T	C	C	C	C	G	G	G	G	A	A	A	A	A	A	C	C	C	C	A	A	A	A	G	G	A	A	A	A	A	A	C	C	A	A	G	G	T	T	C	C	A	A	C	C	G	G	C	C	C	C	G	G	C	C	A	A	T	T	T	T	C	C	T	T	C	C	C	C	G	G	G	G	G	G	A	A	0	0	0	0	G	G	C	C	T	T	C	C	G	G	0	0	G	G	G	G	C	C	A	A	G	G	A	A	G	G	C	C	T	T	T	T	A	A	G	G	G	G	C	C	T	T	A	A	A	A	C	C	G	G	G	G	G	G	T	T	C	C	C	C	T	T	T	T	G	G	C	C	G	G	A	A	G	G	G	G	A	A	A	A	C	C	G	G	T	T	G	G	A	A	T	T	C	C	0	0	G	G	C	C	C	C	T	T	A	A	A	A	C	C	C	C	C	C	C	C	A	A	G	G	A	A	G	G	G	G	A	A	G	G	G	G	C	C	C	C	A	A	C	C	G	G	C	C	T	T	0	0	T	T	C	C	C	C	T	T	T	T	A	A	T	T	0	0	A	A	G	G	T	T	G	G	T	T	C	C	C	C	C	C	0	0	A	A	T	T	G	G	A	A	T	T	C	C	C	C	C	C	C	C	G	G	A	A	A	A	T	T	C	C	C	C	T	T	A	A	A	A	T	T	G	G	T	T	C	C	T	T	T	T	T	G	G	G	G	G	T	T	T	T	G	G	T	T	G	G	C	C	T	T	C	C	G	G	G	G	T	T	A	A	G	G	C	C	G	G	G	G	A	A	T	T	T	T	C	C	G	G	G	G	A	A	G	G	C	C	A	A	A	A	T	T	A	A	A	A	T	T	G	G	A	A	A	A	C	C	0	0	A	A	C	C	C	C	A	A	T	T	T	T	A	A	C	C	C	C	C	C	G	G	T	T	G	G	T	T	A	A	T	T	A	A	A	A	G	G	G	G	A	A	G	G	A	A	T	T	G	G	G	G	A	A	C	C	A	A	T	T	C	C	A	A	A	A	C	C	C	C	A	A	T	T	C	C	T	A	T	T	A	A	T	T	C	C	0	0	0	0	T	T	A	A	T	T	C	C	G	G	A	A	G	G	T	T	0	0	C	C	G	G	C	C	0	0	A	A	C	C	T	T	G	A	T	T	T	T	0	0	C	C	A	A	C	C	T	T	T	T	T	T	0	0	C	C	A	A	G	G	C	C	T	T	T	T	C	C	0	0	T	T	G	G	G	G	0	0	A	A	A	A	G	G	T	T	T	T	A	A	C	C	A	A	T	T	T	T	C	C	G	G	A	A	C	C	A	A	C	C	T	T	A	A	T	T	A	A	T	T	T	T	T	T	G	G	C	C	C	C	A	A	T	T	T	T	G	G	C	C	G	G	G	G	G	G	C	C	G	G	G	G	G	G	A	A	T	T	C	C	C	C	T	T	T	T	G	G	G	G	T	T	T	T	G	G	G	G	0	0	0	0	T	T	T	T	T	T	C	C	G	G	A	A	T	T	C	C	A	A	C	C	C	C	A	A	C	C	G	G	A	A	G	G	A	A	T	T	A	A	0	0	C	C	G	G	G	G	T	T	T	T	A	A	C	C	C	C	T	T	G	G	G	G	T	T	T	T	A	A	C	C	G	G	0	0	T	T	C	C	T	T	G	G	A	A	A	A	T	T	T	T	C	C	C	C	A	A	T	T	A	A	T	T	T	T	T	T	T	T	C	C	A	A	G	G	A	A	G	G	T	T	A	A	A	A	T	T	0	0	G	G	G	G	G	G	T	T	T	T	0	0	C	C	G	G	C	C	A	A	G	G	T	T	C	C	C	C	G	G	C	C	C	C	T	T	A	A	T	T	G	G	T	T	C	C	T	T	G	G	C	C	A	A	T	T	A	A	C	C	G	G	C	C	A	A	A	A	C	C	G	G	T	T	T	T	C	C	T	T	T	T	A	A	G	G	C	C	T	T	C	C	T	T	G	G	A	A	A	A	G	G	C	C	C	C	T	T	A	A	G	G	T	T	C	C	T	T	C	C	T	T	A	A	G	G	G	G	C	C	C	C	T	T	G	G	C	C	A	A	0	0	A	A	T	T	C	C	C	C	G	G	G	G	C	C	G	G	G	G	A	A	C	C	A	A	A	A	C	C	C	C	G	G	T	T	C	C	G	G	A	A	A	A	A	A	A	A	T	T	G	G	A	A	C	C	T	T	T	T	A	A	T	T	A	A	T	T	G	G	A	A	A	A	A	A	T	T	A	A	T	T	T	T	A	A	A	A	A	A	C	C	0	0	0	0	T	T	A	A	A	A	G	G	G	G	G	G	G	G	A	A	T	T	T	T	A	A	G	G	C	C	A	A	C	C	T	T	G	G	A	A	C	C	0	0	T	T	T	T	G	G	G	G	T	T	C	C	G	G	A	A	C	C	T	T	A	A	T	T	T	T	A	A	C	C	A	A	0	0	C	C	C	C	C	C	0	0	C	C	T	T	A	A	A	A	C	C	C	C	G	G	A	A	A	A	A	A	A	A	C	C	0	0	T	T	0	0	0	0	T	T	C	C	T	T	C	C	T	T	T	T	T	T	G	G	C	C	C	C	C	C	G	G	G	G
C95NTANXX	IPs147:C95NTANXX:1:250591098	-9	-9	-9	-9	C	C	G	G	C	C	A	A	C	C	G	G	C	C	T	T	C	C	G	G	0	0	0	0	A	A	0	0	G	G	A	A	G	G	T	T	T	T	A	A	G	G	T	T	T	T	G	G	A	A	A	A	C	C	C	C	A	A	A	A	C	C	C	C	A	A	A	A	C	C	A	A	0	0	T	T	A	A	C	C	G	G	C	C	G	G	A	A	G	G	A	A	C	C	A	A	A	A	G	G	C	C	C	C	A	A	G	G	G	G	C	C	G	G	G	G	T	T	G	G	A	A	A	A	A	A	G	G	T	T	T	T	A	A	A	A	T	T	C	C	T	T	T	T	T	T	T	T	A	A	A	A	A	A	G	G	0	0	C	A	A	A	T	T	T	T	G	G	G	G	C	C	C	C	C	C	G	G	T	T	G	G	T	T	T	T	T	T	T	T	T	T	C	C	G	G	C	C	A	A	0	0	0	0	G	G	T	T	G	G	A	A	T	T	A	A	T	T	T	T	A	A	0	0	T	C	0	0	C	C	T	T	G	G	T	T	A	A	T	T	G	G	T	T	T	T	G	G	C	C	C	C	T	T	A	A	C	C	T	T	A	A	A	A	C	C	G	G	G	G	G	G	G	G	G	G	G	G	G	G	A	A	A	A	T	T	G	G	T	T	G	G	G	G	A	A	T	T	C	C	T	T	C	C	C	C	G	G	A	A	C	C	T	T	T	T	T	T	A	A	C	C	C	C	C	C	A	A	G	G	C	C	T	T	C	C	T	T	G	G	G	G	C	C	0	0	T	T	G	G	C	C	T	T	A	A	C	C	G	G	C	C	C	C	C	C	A	A	G	G	A	A	C	C	T	T	C	C	A	A	T	G	C	C	T	T	G	G	C	C	T	T	G	G	A	A	0	0	0	0	A	A	G	G	0	0	G	G	0	0	G	G	G	G	C	C	T	T	T	T	A	A	A	A	T	T	A	A	C	C	T	T	0	0	A	A	G	G	G	G	C	C	T	T	T	T	A	A	G	G	C	C	T	T	G	G	T	T	G	G	T	T	C	A	T	T	C	C	T	T	A	A	T	T	A	A	A	A	T	T	T	T	T	T	T	T	0	0	C	C	0	0	G	G	G	G	C	C	C	C	G	G	G	G	T	T	G	G	A	A	T	T	T	T	G	G	A	A	T	T	0	0	0	0	T	T	G	G	G	G	C	C	C	C	A	A	G	G	G	G	C	C	T	T	0	0	G	G	T	T	0	0	C	C	A	A	A	A	C	C	C	C	T	T	A	A	0	0	G	G	G	G	G	G	C	C	T	G	A	A	C	C	A	A	A	A	C	C	C	C	C	C	T	T	C	C	C	C	0	0	A	A	A	A	A	A	T	T	T	T	T	T	C	C	C	C	T	T	A	A	T	T	A	A	A	A	T	T	T	T	A	A	A	A	G	G	A	A	T	T	C	C	T	T	0	0	G	G	C	C	0	0	G	G	A	A	T	T	T	T	G	G	T	T	C	C	A	A	A	A	G	G	T	T	G	G	T	T	T	T	G	G	T	T	C	C	0	0	G	G	G	G	C	C	G	G	G	G	C	C	C	C	T	T	C	C	A	A	T	T	C	C	C	C	T	T	T	T	T	T	T	T	T	T	G	G	T	T	T	T	C	C	T	T	A	A	G	G	A	A	G	G	G	G	G	G	C	C	C	C	C	C	G	G	0	0	0	0	G	G	C	C	G	G	T	T	0	0	A	A	G	G	G	G	G	G	C	C	G	G	T	T	G	G	G	G	G	G	G	G	T	T	0	0	G	G	C	C	T	T	T	T	0	0	A	A	C	C	C	C	T	T	A	A	G	G	G	G	A	A	A	A	0	0	A	A	A	A	A	A	C	C	C	C	T	T	A	A	T	T	C	C	0	0	C	C	T	T	C	C	C	C	C	C	T	T	A	A	T	T	T	T	A	A	0	0	G	G	T	T	T	T	A	A	A	A	T	T	T	T	C	C	C	C	T	T	G	G	C	C	T	T	G	G	A	A	C	C	G	G	C	C	T	T	G	G	T	T	G	G	A	A	A	A	C	C	G	G	0	0	C	C	A	A	T	T	C	C	0	0	A	A	0	0	G	G	G	G	T	T	A	A	T	T	C	C	C	C	T	T	G	G	0	0	A	A	A	A	G	G	T	T	A	A	T	G	T	T	A	A	T	T	T	T	C	C	C	C	A	A	C	C	T	T	T	T	T	T	T	T	G	G	T	T	C	C	A	A	0	0	C	C	C	C	C	C	T	T	C	C	T	G	G	G	C	C	G	G	A	A	T	T	T	T	G	G	C	C	0	0	A	A	G	G	C	C	C	C	T	T	A	A	G	G	A	A	C	C	G	G	T	T	A	A	A	A	0	0	A	A	A	A	T	T	C	C	T	T	G	G	T	T	G	G	T	T	G	G	C	C	A	A	T	C	T	T	T	T	A	A	A	A	C	C	G	G	T	T	G	G	G	G	G	G	G	G	T	T	A	A	G	G	0	0	T	T	0	0	G	G	A	A	G	G	T	T	A	A	C	C	G	G	T	T	G	G	T	T	A	A	C	C	G	G	T	T	A	A	T	T	T	T	T	T	T	T	A	A	A	A	G	G	0	0	A	A	C	C	C	C	A	A	G	G	T	T	G	G	G	G	0	0	T	T	G	G	C	C	A	A	0	0	A	A	C	C	A	A	C	C	A	A	T	T	0	0	A	A	T	T	G	G	T	T	T	T	G	G	T	T	G	G	T	T	G	G	T	T	C	C	G	G	A	A	T	T	T	T	C	C	T	T	T	T	G	G	C	C	C	C	A	A	C	C	G	G	G	G	G	G	C	C	T	T	0	0	C	C	T	T	A	A	T	T	G	G	C	C	T	T	A	A	G	G	T	T	G	G	T	T	A	A	C	C	T	T	C	C	0	0	0	0	A	A	C	C	A	A	G	G	G	G	A	A	G	G	G	G	0	0	C	C	T	T	G	G	T	T	T	T	G	G	T	T	G	G	T	T	A	A	T	T	T	T	T	T	A	A	C	C	G	G	0	0	A	A	G	G	T	T	T	T	C	C	C	C	C	C	T	T	C	C	G	G	G	G	T	T	T	T	A	A	G	G	G	A	T	T	C	C	T	T	T	T	C	C	A	A	T	T	T	T	G	G	0	0	G	G	A	A	A	A	A	A	G	G	T	T	C	C	C	C	A	A	A	A	T	T	G	G	T	T	T	T	C	C	C	C	T	T	C	C	G	G	A	A	A	A	T	T	A	A	A	A	A	A	A	A	A	A	C	C	A	A	0	0	0	0	C	A	C	C	A	A	C	C	T	T	C	C	A	A	G	G	0	0	T	T	G	G	G	G	T	T	A	A	A	A	0	0	G	G	T	T	A	A	G	G	G	G	0	0	C	C	T	T	0	0	A	A	A	A	G	G	C	C	T	T	T	T	G	G	T	T	T	T	C	C	A	A	G	G	T	T	C	C	C	C	G	G	A	A	C	C	A	A	G	G	T	T	0	0	G	G	0	0	C	C	C	C	A	A	A	A	A	A	A	A	C	C	G	G	T	T	0	0	A	A	G	G	C	C	C	C	A	A	G	G	G	G	G	G	0	0	T	T	T	T	A	A	T	T	G	G	C	C	G	G	G	G	A	A	T	T	T	T	C	C	A	A	T	T	G	G	A	A	A	A	A	A	A	A	C	C	T	T	G	G	0	0	T	T	G	G	G	G	0	0	G	G	T	T	0	0	T	T	G	G	C	C	T	T	T	T	T	T	C	C	G	G	C	C	A	A	C	C	0	0	C	C	G	G	G	G	C	C	A	A	A	A	A	A	G	G	T	T	G	G	0	0	G	G	G	G	T	T	T	T	T	T	T	T	C	C	C	C	G	G	G	G	G	G	G	G	T	T	T	G	T	T	A	A	T	T	A	A	C	C	0	0	C	C	G	G	T	T	G	G	C	C	G	G	T	T	G	G	A	A	T	T	A	A	C	C	T	T	T	T	C	C	C	C	C	C	C	A	T	T	C	G	T	T	A	A	A	A	A	A	C	C	0	0	G	G	T	T	G	G	A	A	G	G	G	G	A	A	0	0	T	T	C	C	0	0	C	C	C	C	G	G	G	G	C	C	0	0	0	0	C	C	T	T	0	0	A	A	A	A	T	T	A	A	T	T	0	0	T	T	T	T	C	C	G	G	G	G	T	T	T	T	C	C	T	T	C	C	T	T	G	G	T	T	T	T	0	0	G	G	T	T	0	0	A	A	C	C	C	C	0	0	T	T	G	G	G	G	0	0	G	G	T	T	T	T	C	C	A	A	C	C	T	T	C	C	G	G	C	C	A	A	A	A	G	G	C	C	C	C	A	A	C	C	G	G	A	A	C	C	G	G	G	G	0	0	T	T	A	A	T	T	T	T	C	C	T	T	C	C	A	A	A	A	T	T	G	G	G	G	A	A	G	G	C	C	C	C	T	T	T	T	C	C	0	0	C	C	G	G	0	0	C	C	G	G	G	G	T	T	T	T	G	G	0	0	0	0	C	C	T	T	T	T	A	A	G	G	T	T	G	G	A	A	C	C	G	G	G	G	0	0	G	G	T	T	0	0	G	A	C	C	C	C	G	G	T	T	A	A	A	A	C	C	G	G	T	T	G	G	T	T	A	A	C	C	A	A	G	G	G	G	G	G	T	T	T	T	T	T	A	A	T	T	C	C	0	0	A	A	G	G	G	G	T	T	T	T	G	G	C	C	T	T	0	0	C	C	T	T	0	0	G	G	C	C	0	0	A	A	T	T	T	T	A	A	A	A	A	A	G	G	G	G	G	G	T	T	T	T	T	T	C	C	G	G	T	T	C	C	C	C	G	G	C	C	A	A	0	0	A	A	G	G	T	T	0	0	C	C	A	A	C	C	T	T	A	A	C	C	C	C	C	C	T	T	G	G	T	T	C	C	0	0	G	G	A	A	G	G	G	G	T	T	0	0	C	C	A	A	C	C	C	C	G	G	0	0	G	A	C	C	0	0	T	T	T	T	G	G	A	A	C	C	C	C	A	A	T	T	A	A	C	C	G	G	C	C	C	C	T	T	G	G	A	A	A	A	A	A	G	G	T	T	A	A	T	T	0	0	0	0	C	C	G	G	A	A	C	C	C	C	T	T	G	G	T	T	G	G	T	G	A	A	T	T	0	0	C	C	T	T	A	A	G	G	A	A	A	A	A	A	G	G	G	G	C	C	A	A	0	0	G	G	C	C	C	C	C	C	C	C	T	T	G	G	T	T	T	T	C	C	C	C	C	C	C	C	T	T	G	G	C	C	G	G	A	A	A	A	T	T	T	T	A	A	T	T	0	0	0	0	A	A	C	C	0	0	A	A	A	A	G	G	T	T	T	T	A	A	G	G	G	G	T	T	G	G	T	T	G	G	C	C	T	T	A	A	T	T	T	T	T	T	C	C	A	A	C	C	G	G	A	A	T	T	T	T	C	C	C	C	A	A	G	G	G	G	T	T	T	T	G	G	T	T	T	T	T	T	A	A	0	0	A	A	A	A	0	0	T	T	T	T	G	G	T	T	G	G	T	T	A	A	G	G	T	T	G	G	C	C	T	G	A	A	T	T	C	C	A	A	G	G	C	C	A	A	A	A	G	G	A	A	T	T	G	G	G	G	A	A	G	G	0	0	G	G	C	C	T	T	0	0	G	G	T	T	C	C	G	G	A	A	C	C	T	T	G	G	C	C	G	G	A	A	A	A	C	C	T	T	T	T	T	T	C	C	T	T	G	G	C	C	C	C	T	T	T	T	T	T	G	G	C	C	T	T	T	T	A	A	G	G	T	T	A	A	T	T	T	T	G	G	C	C	A	A	A	A	A	A	G	G	G	G	A	A	G	G	0	0	T	G	T	T	C	C	0	0	C	C	G	G	C	C	A	A	A	A	C	C	C	C	A	A	G	G	C	C	A	A	G	G	C	C	A	A	C	C	A	A	G	G	A	A	A	A	C	C	C	C	T	T	T	T	C	C	T	T	C	C	C	C	T	T	C	C	G	G	T	T	G	G	A	A	0	0	G	G	T	T	T	T	G	G	G	G	G	G	G	G	T	T	C	C	G	G	A	A	T	T	G	G	G	G	C	C	T	T	C	C	C	C	C	C	C	C	C	C	C	C	T	T	A	A	T	T	T	C	T	T	0	0	T	T	C	C	C	C	A	A	T	T	C	C	A	A	C	C	C	C	A	A	0	0	T	T	G	G	T	T	G	G	C	C	A	A	C	C	G	G	C	C	C	C	A	A	G	G	T	T	T	T	C	C	C	C	T	T	A	A	T	T	A	A	A	A	G	G	G	G	G	G	A	A	T	T	T	T	T	T	G	G	A	A	T	T	G	G	0	0	G	G	G	G	T	T	A	A	T	T	C	C	G	G	T	T	0	0	T	T	C	C	0	0	T	T	G	G	G	G	T	A	C	C	C	C	G	G	C	C	C	C	A	A	0	0	G	G	T	T	T	T	G	G	C	C	T	T	A	A	G	G	T	T	A	A	T	T	0	0	C	C	0	0	C	C	C	C	T	T	A	A	C	C	T	T	T	T	C	C	T	T	G	G	G	G	0	0	C	C	C	C	T	T	T	T	G	G	A	A	T	T	A	A	G	G	A	A	A	A	G	G	C	C	T	T	T	T	A	A	A	A	C	C	0	0	C	C	T	T	C	C	G	G	C	C	G	G	G	G	G	G	T	T	0	0	T	G	C	C	G	G	A	A	C	C	G	G	G	G	A	A	G	G	T	T	C	C	T	T	C	C	G	G	A	A	T	T	G	G	T	T	C	C	G	G	A	A	G	G	G	G	G	G	T	T	T	T	C	C	C	C	T	T	G	G	0	0	C	C	C	C	C	C	G	G	A	A	T	T	C	C	C	C	T	T	C	C	A	A	C	C	G	G	A	A	T	G	T	T	C	C	A	A	0	0	0	0	C	C	G	G	A	A	G	G	G	G	C	C	T	T	C	C	G	G	T	G	A	A	C	C	T	T	G	G	C	C	T	T	G	G	T	T	A	A	C	C	T	T	G	G	A	A	C	C	T	T	T	T	A	A	G	G	0	0	G	G	T	T	A	A	A	A	A	A	G	G	A	A	T	T	C	C	G	G	A	A	C	C	0	0	A	A	G	G	A	A	G	G	C	C	T	T	A	A	G	G	0	0	C	C	G	G	A	A	A	A	G	G	0	0	C	C	C	C	A	A	T	T	A	A	C	C	G	G	A	A	A	A	A	A	C	C	C	C	T	T	A	A	G	G	C	C	A	A	C	C	A	A	T	T	T	T	C	C	G	G	G	G	A	A	T	T	A	A	T	T	C	C	C	C	T	T	T	T	A	A	A	A	T	T	A	A	C	C	T	T	G	G	C	C	T	T	C	C	G	G	G	G	T	T	G	G	A	A	T	T	A	A	A	A	G	G	C	C	0	0	0	0	A	A	T	T	C	C	T	T	T	T	C	C	T	T	T	T	A	A	A	A	A	A	A	A	0	0	C	C	C	C	C	C	C	C	A	A	A	A	G	G	T	T	G	G	C	C	C	C	G	G	G	G	T	T	G	G	0	0	C	C	A	A	C	C	T	T	C	C	G	G	G	G	C	C	T	T	C	C	G	G	G	G	T	T	A	A	0	0	C	C	A	A	T	T	C	C	T	T	C	C	A	A	T	T	T	T	T	T	T	T	G	G	A	A	C	C	G	G	G	G	C	C	T	T	0	0	A	A	G	G	G	G	T	T	T	T	G	G	T	T	G	G	C	C	A	A	C	C	A	A	T	T	0	0	C	C	0	0	C	C	0	0	G	G	A	A	0	0	C	C	A	A	G	G	G	G	0	0	A	A	T	T	C	C	C	C	T	T	T	T	A	A	T	G	C	C	C	C	G	G	G	G	0	0	0	0	C	C	C	C	G	G	0	0	0	0	C	C	T	T	C	C	T	T	A	A	A	A	C	C	A	A	T	T	A	A	C	C	C	C	T	T	G	G	A	A	C	C	G	G	G	G	C	C	C	C	T	T	G	G	A	A	C	C	G	G	G	G	0	0	A	A	T	T	C	C	A	A	A	A	G	G	T	T	T	T	A	A	G	G	G	G	C	C	A	A	G	G	G	G	C	C	T	T	A	A	A	A	A	A	T	T	0	0	G	G	A	A	C	C	G	G	A	A	C	C	C	C	T	T	C	C	G	G	T	T	G	G	A	A	T	T	0	0	T	T	G	G	G	G	0	0	T	T	G	G	G	G	A	A	G	G	A	A	G	G	T	T	T	T	C	C	A	A	G	G	T	T	C	C	T	T	G	G	C	C	T	T	0	0	C	C	T	T	0	0	T	T	T	T	G	G	C	C	A	A	C	C	T	T	A	A	T	T	G	G	C	C	A	A	T	T	C	C	T	T	A	A	G	G	C	C	A	A	G	G	T	T	G	G	C	C	C	C	T	T	T	T	T	T	G	G	C	C	C	C	C	C	C	C	A	A	A	A	A	A	T	T	C	C	C	C	A	A	C	C	T	T	A	A	G	G	T	T	G	G	C	C	A	A	T	T	T	T	C	C	A	A	C	C	G	G	0	0	A	A	0	0	T	T	C	C	0	0	C	C	G	A	0	0	G	G	T	T	0	0	G	G	T	T	C	C	G	G	G	G	C	C	0	0	A	A	C	C	C	C	G	A	G	G	A	A	G	G	C	C	G	G	T	T	A	A	G	G	A	A	T	T	C	C	A	A	A	A	A	A	G	G	C	C	A	A	C	C	T	T	C	C	T	T	A	A	A	A	G	G	A	A	T	T	A	A	G	G	G	G	A	A	A	A	G	G	G	G	T	T	C	C	T	T	C	C	T	T	T	T	A	A	T	T	G	G	T	T	C	C	G	G	G	G	G	G	0	0	G	G	A	A	C	G	0	0	C	C	C	C	C	C	C	C	G	G	A	A	T	T	T	T	G	G	G	G	T	T	G	G	A	A	T	T	0	0	T	T	A	A	G	G	T	T	C	C	C	C	T	T	G	G	T	T	G	G	G	G	0	0	A	A	G	G	T	T	G	G	T	T	C	C	T	T	0	0	A	A	T	G	0	0	G	G	T	T	A	A	A	A	G	G	C	C	T	T	T	T	T	T	T	T	C	C	G	G	T	T	A	A	C	C	C	C	T	T	T	T	C	C	G	G	G	G	T	T	A	A	G	G	T	C	A	A	T	T	T	T	A	A	G	G	T	T	T	T	T	T	T	T	0	0	T	T	G	G	C	C	C	C	A	A	T	T	C	C	G	G	T	T	C	C	C	C	0	0	C	C	C	C	G	G	C	C	G	G	G	G	G	G	G	G	A	A	0	0	A	A	T	T	G	G	A	A	0	0	C	C	T	T	A	A	C	C	C	C	C	C	G	G	G	G	C	C	A	A	G	G	0	0	C	C	0	0	A	A	T	T	T	T	T	C	A	A	T	T	G	G	0	0	C	C	0	0	G	G	0	0	C	C	T	T	T	T	A	A	0	0	A	A	T	T	T	T	T	T	C	C	A	A	T	T	T	T	T	T	A	A	C	C	C	C	G	G	C	C	A	A	C	C	G	G	G	G	T	T	T	C	T	T	A	A	C	C	C	C	0	0	A	A	0	0	G	G	G	G	G	G	C	C	C	C	C	C	G	G	A	A	C	C	A	A	A	A	T	T	A	A	C	C	T	T	0	0	T	T	T	T	T	T	C	A	G	G	0	0	C	C	T	T	G	G	A	A	G	G	T	T	C	C	G	G	T	T	C	C	A	A	G	G	C	C	C	C	T	T	A	A	A	A	A	A	G	G	T	T	T	T	G	G	G	G	C	C	G	G	0	0	A	A	G	G	T	T	0	0	G	G	G	G	G	G	T	T	0	0	T	T	T	T	C	C	G	G	G	A	A	A	T	G	C	C	G	G	A	A	T	T	A	A	A	A	C	C	G	G	T	T	C	C	A	A	A	A	C	C	G	G	G	G	0	0	C	C	C	C	0	0	G	G	G	G	0	0	A	A	C	C	A	A	T	T	C	C	G	G	C	C	C	C	T	T	T	T	G	G	G	G	G	G	T	T	T	T	T	T	A	A	A	A	C	C	T	T	A	A	A	A	T	T	T	T	A	A	A	A	A	A	C	C	G	G	T	T	C	C	A	A	G	G	G	G	T	T	G	G	G	G	0	0	A	A	C	C	C	C	A	A	C	C	C	C	G	G	C	C	G	G	T	T	C	C	0	0	G	G	G	G	C	C	T	T	A	A	C	C	G	G	C	C	C	C	0	0	T	T	A	A	T	T	T	T	T	T	T	T	T	T	C	C	G	G	T	T	A	A	C	C	T	T	G	G	G	G	A	A	T	T	A	A	T	T	C	A	C	C	T	T	T	T	G	G	T	T	G	G	G	G	A	A	G	G	0	0	0	0	C	C	T	T	C	C	C	C	0	0	A	A	G	G	G	G	A	A	A	A	G	G	T	T	T	T	C	C	T	T	G	A	C	C	T	T	C	C	C	C	T	T	C	C	A	A	0	0	A	A	0	0	A	A	A	A	G	G	A	A	C	C	C	C	A	A	G	G	C	C	A	A	C	C	A	A	T	T	T	T	G	G	0	0	G	G	A	A	C	C	T	T	A	A	T	T	G	G	G	G	T	T	T	T	G	G	G	G	T	T	T	T	C	C	T	T	0	0	G	G	G	G	0	0	C	C	C	C	C	C	T	T	G	G	A	A	C	C	T	T	T	T	0	0	A	A	A	A	G	G	T	T	T	T	C	C	A	A	G	G	T	T	C	C	G	G	T	T	T	T	C	C	C	C	T	T	T	T	A	A	T	T	G	G	G	G	T	T	C	C	G	G	A	A	C	C	G	G	A	A	0	0	T	T	T	T	A	A	C	C	C	C	G	G	C	C	G	G	A	A	T	T	G	G	G	G	G	G	A	A	C	C	C	C	G	G	C	C	G	G	T	T	A	A	T	T	G	G	C	C	A	A	C	C	G	G	T	T	A	A	A	A	C	C	G	G	C	C	G	G	T	T	A	A	T	T	A	A	C	C	T	T	C	C	A	A	G	G	T	T	T	T	G	G	T	T	0	0	C	C	T	T	0	0	G	A	C	G	T	T	0	0	G	G	A	A	A	A	G	G	G	G	T	T	A	A	T	T	C	C	C	C	A	A	C	C	T	T	T	T	T	T	A	A	C	C	T	T	T	T	T	T	T	T	G	G	T	T	C	C	A	A	A	A	T	T	C	C	A	A	G	G	T	T	A	A	G	G	C	C	C	C	T	T	G	G	G	G	0	0	C	C	A	A	G	G	0	0	A	A	G	G	T	T	G	G	G	A	C	C	A	A	G	G	A	A	T	T	G	G	T	T	A	A	C	C	C	C	T	T	T	T	T	T	T	T	C	C	T	T	G	G	C	C	0	0	0	0	0	0	G	G	A	A	T	T	A	A	A	A	A	A	G	G	G	G	A	A	0	0	C	C	G	G	G	G	T	G	0	0	C	C	T	T	G	G	A	A	A	A	C	C	G	G	G	G	G	G	T	T	C	C	C	C	0	0	T	T	T	T	C	C	T	T	0	0	0	0	A	A	T	T	T	T	G	G	A	A	C	C	A	A	A	A	A	A	C	C	G	G	G	G	G	G	G	G	C	C	A	A	G	G	T	T	C	C	G	G	C	C	T	T	G	G	C	C	A	A	T	T	C	C	G	G	G	G	G	G	0	0	A	A	T	T	A	A	G	G	A	A	C	C	C	C	T	T	G	G	A	A	G	G	G	G	0	0	C	C	G	G	G	G	T	T	T	T	T	T	A	A	C	C	G	G	C	C	G	G	C	C	G	G	G	G	G	G	G	G	G	G	A	A	G	G	0	0	G	G	A	A	A	A	G	G	T	T	A	A	T	T	C	C	T	T	0	0	T	T	G	G	T	T	T	T	T	T	T	T	C	C	C	C	A	A	G	G	C	C	C	C	T	T	A	A	G	G	T	T	G	G	A	A	T	T	0	0	C	C	G	G	T	T	G	G	T	T	C	G	G	G	C	C	T	T	C	C	G	G	G	G	A	A	C	C	T	T	G	G	A	A	G	G	G	G	A	A	G	G	G	G	A	A	0	0	C	C	0	0	G	G	0	0	T	T	A	A	G	G	C	C	0	0	A	A	G	G	G	G	T	T	G	G	C	C	C	C	A	A	C	C	G	G	C	C	0	0	T	T	A	A	G	G	A	A	G	G	A	A	G	G	T	T	A	A	C	C	C	C	T	T	T	T	T	T	G	G	C	C	0	0	T	T	C	C	T	T	C	C	A	A	G	G	G	G	T	T	G	G	A	A	A	A	A	A	C	C	T	T	C	C	G	G	C	C	A	A	0	0	T	T	T	T	T	T	T	T	T	T	G	G	A	A	A	A	T	T	T	T	T	T	T	T	T	T	T	T	G	G	C	C	C	C	G	G	G	G	G	G	T	A	G	G	0	0	G	G	G	G	A	A	A	A	G	G	A	A	G	G	T	T	G	G	T	T	C	C	T	T	T	T	T	T	T	T	G	G	T	T	G	G	0	0	G	G	0	0	G	G	T	T	T	T	G	G	C	C	T	T	A	A	G	G	C	C	C	C	T	T	C	C	C	C	G	G	T	T	C	C	T	T	A	A	A	A	G	G	A	A	C	C	G	G	C	C	A	A	A	A	C	C	T	T	T	T	C	C	A	A	C	C	T	T	T	G	T	T	A	A	0	0	C	C	C	C	A	A	C	C	C	C	G	G	T	T	C	C	T	T	C	C	C	C	0	0	A	A	C	C	0	0	A	A	C	C	G	G	C	C	A	A	0	0	A	A	A	A	T	T	T	T	A	A	A	A	G	G	T	T	T	T	C	C	C	C	C	C	G	G	C	C	G	G	C	C	G	G	A	A	G	G	0	0	T	T	T	T	C	C	C	C	G	G	G	G	A	A	A	A	A	A	C	C	C	C	A	A	A	A	G	G	A	A	A	A	A	A	C	C	A	A	G	G	C	C	C	C	A	A	C	C	0	0	C	C	C	C	G	G	C	C	A	A	T	T	T	T	C	C	C	C	C	C	C	C	G	G	G	G	G	G	A	A	0	0	C	C	G	G	C	C	T	T	C	C	G	G	C	C	G	G	T	T	C	C	A	A	G	G	A	A	G	G	C	C	T	T	T	T	A	A	G	G	G	G	0	0	T	T	G	G	0	0	C	G	G	G	G	G	G	G	T	T	C	C	C	C	T	T	T	T	A	A	C	C	A	A	A	A	G	G	G	G	A	A	G	G	C	C	A	A	T	T	G	G	A	A	T	T	C	C	0	0	G	G	C	C	C	C	0	0	A	A	G	G	C	C	T	T	C	C	C	C	A	A	G	G	A	A	G	G	G	G	A	A	G	G	G	G	C	C	C	C	A	A	C	C	G	G	C	C	0	0	0	0	T	T	C	G	T	T	T	T	0	0	A	A	T	T	0	0	A	A	G	G	T	T	G	G	T	T	C	C	T	T	C	C	T	T	A	A	T	T	G	G	A	A	T	T	C	C	C	C	G	G	C	C	G	G	A	A	A	A	T	T	C	C	A	A	T	T	A	A	G	G	T	T	G	G	T	T	C	C	T	T	T	T	T	G	G	G	T	T	T	T	T	T	G	G	T	T	G	G	0	0	T	T	C	C	G	G	A	A	T	T	A	A	G	G	C	C	G	G	G	G	A	A	T	T	T	T	C	C	G	G	G	G	A	A	G	G	C	C	G	G	A	A	T	T	A	A	A	A	T	G	G	G	A	A	A	A	C	C	G	G	A	A	0	0	T	T	C	C	T	T	T	T	A	A	C	C	C	C	C	C	G	G	T	T	G	G	C	C	A	A	T	T	A	A	A	A	G	G	G	G	A	A	G	G	A	A	T	T	G	G	A	A	A	A	C	C	A	A	T	T	C	C	A	A	G	G	C	C	C	C	A	A	T	T	C	C	0	0	T	T	A	A	T	T	C	C	T	T	T	T	T	T	A	A	T	T	C	C	G	G	A	A	G	G	T	T	C	C	C	C	G	G	C	C	C	C	A	A	C	C	T	T	0	0	T	T	T	T	0	0	C	C	A	A	C	G	T	T	T	T	T	T	C	C	A	A	A	A	G	G	C	C	T	T	A	A	T	T	0	0	T	T	G	G	G	G	C	C	A	A	A	A	G	G	T	T	T	T	A	A	C	C	A	A	T	T	T	T	C	C	G	G	A	A	C	C	C	A	C	C	T	T	A	A	T	T	A	A	T	T	T	T	0	0	G	G	G	G	C	C	A	A	T	T	T	T	G	G	C	C	G	G	G	G	G	G	C	C	C	C	G	G	A	A	A	A	T	T	C	C	C	C	T	T	T	T	G	G	G	G	T	T	T	T	G	G	G	G	0	0	A	A	T	T	T	T	T	T	C	C	G	G	A	A	T	T	C	C	A	A	C	C	C	C	A	A	C	C	G	G	A	A	G	G	A	A	C	C	A	A	0	0	T	C	G	G	G	G	T	T	T	T	A	A	C	C	0	0	T	T	G	G	G	G	T	T	T	T	A	A	C	C	G	G	0	0	T	T	C	C	T	T	G	G	A	A	A	A	T	T	T	T	0	0	C	C	A	A	T	T	0	0	T	T	G	G	T	T	T	T	C	C	A	A	G	G	A	A	G	G	T	T	A	A	A	A	T	T	T	T	G	G	G	G	G	G	0	0	T	T	0	0	C	C	G	G	C	C	A	A	0	0	C	C	C	C	C	C	G	G	C	C	C	C	T	T	A	A	T	T	0	0	T	T	C	C	T	T	G	G	A	A	A	A	0	0	A	A	C	C	G	G	0	0	A	A	A	A	C	C	G	G	T	T	T	T	C	C	T	T	0	0	T	T	G	G	C	C	T	T	G	G	T	T	G	G	A	A	A	A	G	G	C	C	C	C	T	T	0	0	G	G	T	T	C	C	C	C	C	C	T	T	G	G	G	G	G	G	C	C	C	C	T	T	G	G	C	C	A	A	0	0	A	A	T	T	C	C	T	T	G	G	G	G	C	C	0	0	G	G	A	A	C	C	G	G	A	A	C	C	C	C	G	G	T	T	C	C	G	G	A	A	A	A	A	A	A	A	T	T	A	A	A	A	C	C	T	T	T	T	A	A	T	T	A	A	T	T	G	G	A	A	A	A	0	0	T	T	A	A	T	T	T	T	A	A	A	A	A	A	C	C	G	G	T	T	T	T	A	A	A	A	G	G	G	G	G	G	G	G	G	G	T	T	T	T	A	A	G	G	C	C	A	A	C	C	C	C	0	0	A	A	C	C	0	0	T	T	T	T	G	G	G	G	T	T	C	C	G	G	A	A	C	C	T	T	A	A	T	T	T	T	A	A	C	C	A	A	0	0	C	C	C	C	C	C	T	T	C	C	T	T	A	A	A	A	C	C	C	C	G	G	A	A	A	A	A	A	A	A	C	G	C	C	0	0	A	A	A	A	T	T	C	C	T	T	C	C	T	T	T	T	T	T	0	0	0	0	T	T	T	T	G	G	G	G
C95NTANXX	IPs830:C95NTANXX:1:250591010	-9	-9	-9	-9	C	C	G	G	0	0	A	A	T	T	G	G	C	C	T	T	C	C	G	G	0	0	C	C	A	A	0	0	G	G	A	A	G	G	A	A	T	T	A	A	G	G	T	T	T	T	T	T	A	A	A	A	C	C	C	C	A	A	A	A	C	C	C	C	A	A	G	G	C	C	A	A	A	A	T	T	A	A	T	T	G	G	C	C	G	G	A	A	G	G	A	A	C	C	G	G	A	A	G	G	C	C	C	C	C	C	G	G	G	G	C	C	G	G	G	G	T	T	G	G	A	A	A	A	A	A	G	G	T	T	T	T	A	A	A	A	T	T	C	C	T	T	T	G	T	T	T	T	A	A	A	A	A	A	G	G	G	G	A	A	A	A	T	T	T	T	G	G	G	G	C	C	C	C	C	C	C	C	C	C	A	A	T	T	T	T	G	G	0	0	T	T	C	C	G	G	C	C	A	A	C	C	0	0	A	A	T	T	G	G	A	A	T	T	A	A	0	0	0	0	A	A	0	0	T	T	A	A	C	C	T	T	G	G	T	T	G	G	T	T	G	G	T	T	T	T	G	G	C	C	C	C	T	T	A	A	C	C	T	T	A	A	A	A	C	C	G	G	G	G	G	G	G	G	G	G	G	G	G	G	T	T	A	A	T	G	G	G	T	T	G	G	G	G	G	G	G	G	C	C	T	T	T	T	C	C	G	G	G	G	C	C	C	C	T	T	C	C	A	A	C	C	C	C	C	C	A	A	G	G	C	C	T	T	C	C	T	T	G	G	G	G	C	C	0	0	T	T	G	G	C	C	T	T	A	A	C	C	G	G	C	C	C	C	C	C	A	A	G	G	A	A	C	C	T	T	C	C	A	A	T	T	C	C	T	T	G	G	C	C	T	G	G	G	A	A	A	A	A	A	A	A	T	T	0	0	G	G	A	A	G	G	G	G	C	C	T	T	T	T	A	A	A	A	T	T	A	A	C	C	T	T	T	T	0	0	G	G	G	G	C	C	T	T	T	T	A	A	G	G	C	C	T	T	G	G	C	C	G	G	T	T	A	A	T	T	0	0	G	G	A	A	T	T	0	0	A	A	T	T	T	T	T	T	T	T	T	T	C	C	G	G	G	G	G	G	C	C	C	C	G	G	G	G	T	T	G	G	A	A	T	T	T	T	G	G	A	A	T	T	0	0	A	A	T	T	G	G	G	G	C	C	C	C	A	A	G	G	G	G	C	C	T	T	C	C	0	0	T	T	C	C	C	C	A	A	A	A	C	C	C	C	T	T	A	A	C	C	G	G	G	G	G	G	C	C	0	0	A	A	C	C	A	A	A	A	C	C	C	C	C	C	0	0	C	C	C	C	A	A	A	A	A	A	A	A	T	T	T	T	T	T	C	C	T	T	T	T	G	G	T	T	A	A	A	A	T	T	T	T	A	A	A	A	G	G	A	A	T	T	C	C	T	G	0	0	G	G	C	C	0	0	0	0	A	A	T	T	T	T	G	G	T	T	C	C	A	A	A	A	G	G	T	T	G	G	T	T	T	T	G	G	T	T	C	C	A	A	G	G	G	G	T	T	G	G	G	G	C	C	C	C	T	T	C	C	A	A	0	0	C	C	C	C	C	C	G	G	T	T	T	T	0	0	G	G	T	T	T	T	C	C	C	C	A	A	0	0	A	A	G	G	G	G	G	G	A	A	C	C	C	C	G	G	0	0	C	C	G	G	C	C	A	A	T	T	A	A	G	G	G	G	C	C	G	G	C	C	G	G	T	T	G	G	A	A	G	G	G	G	T	T	T	T	G	G	C	C	T	T	T	T	G	G	A	A	C	C	T	T	T	T	A	A	G	G	T	T	A	A	A	A	G	G	A	A	A	A	G	G	C	C	C	C	A	A	C	C	T	T	0	0	G	G	C	C	T	T	C	C	C	C	C	C	T	T	A	A	T	T	A	A	A	A	0	0	G	G	T	T	T	T	A	A	A	A	T	T	T	T	C	C	G	G	T	T	G	G	C	C	T	T	G	G	A	A	C	C	G	G	C	C	T	T	G	G	T	T	G	G	A	A	C	C	A	A	0	0	T	T	C	C	A	A	T	T	C	C	C	C	A	A	0	0	G	G	G	G	T	T	A	A	T	T	C	C	C	A	T	T	G	G	C	G	A	A	A	A	G	G	T	T	A	A	T	G	T	T	A	A	T	T	0	0	C	C	C	C	A	A	C	C	T	T	T	T	T	T	T	T	C	C	C	C	C	C	G	G	G	G	C	C	C	C	C	C	T	T	C	C	T	T	G	G	C	C	G	G	A	A	T	T	T	T	0	0	C	C	G	G	A	A	G	G	C	C	C	C	0	0	A	A	G	G	A	A	C	C	G	G	0	0	A	A	0	0	C	C	A	A	A	A	T	C	C	C	T	T	G	G	T	T	C	C	T	T	G	G	C	C	A	A	T	T	C	C	T	T	A	A	A	A	C	C	G	G	G	G	G	G	G	G	G	G	T	T	T	T	A	A	G	G	T	T	T	T	T	T	A	A	G	G	G	G	T	T	A	A	C	C	G	G	T	T	G	G	T	T	A	A	C	C	G	G	T	T	A	A	T	T	T	G	0	0	T	T	A	A	A	A	G	G	G	A	A	A	C	C	C	C	G	G	G	G	T	T	G	G	A	A	G	G	T	G	G	G	C	C	A	A	C	C	A	A	C	C	T	A	C	C	A	A	A	A	G	G	G	G	C	C	G	G	T	T	T	T	G	G	T	T	G	G	T	T	G	G	T	T	C	C	G	G	T	T	T	T	T	G	C	C	T	T	T	T	G	G	C	C	C	C	A	A	C	C	G	G	G	G	G	G	C	C	T	T	A	A	C	C	T	T	A	A	C	C	G	G	C	C	T	T	A	A	G	G	T	T	A	A	T	T	A	A	C	C	T	T	C	C	T	T	G	G	A	A	C	C	A	A	G	G	G	G	A	A	A	A	G	G	T	T	T	T	T	T	C	C	T	C	T	T	G	G	C	C	A	A	T	T	A	A	C	C	0	0	T	T	A	A	C	C	G	G	T	T	A	A	G	G	T	T	T	T	C	C	T	T	T	T	T	T	T	C	G	G	G	G	T	T	T	T	A	A	G	G	G	G	T	T	0	0	T	T	T	T	T	T	A	A	T	T	T	T	C	C	A	A	G	G	G	G	A	A	A	A	G	G	T	T	C	C	C	C	C	C	G	G	T	T	G	G	T	T	T	T	C	C	C	C	T	T	C	C	G	G	A	A	A	A	C	C	A	A	G	G	A	A	T	A	A	A	C	C	A	A	G	G	0	0	C	C	C	C	A	A	0	0	T	T	C	C	A	A	G	G	C	C	T	T	C	C	A	A	T	T	A	A	A	A	C	C	G	G	T	T	A	A	A	A	G	G	G	G	C	C	T	T	A	A	A	A	A	A	C	C	T	T	T	T	T	T	G	G	T	T	T	T	C	C	A	A	A	A	T	T	A	A	A	A	A	A	A	A	C	C	A	A	T	T	C	C	G	G	G	G	T	T	C	C	C	C	A	A	A	A	A	A	A	A	C	C	C	C	T	T	G	G	A	A	G	G	C	C	C	C	A	A	G	G	G	G	G	G	G	G	T	T	T	T	A	A	T	T	G	G	C	C	G	G	0	0	G	G	T	T	T	T	C	C	0	0	0	0	G	G	A	A	A	A	A	A	A	A	T	T	T	C	G	G	T	T	T	T	0	0	G	G	G	G	G	G	T	T	G	G	T	T	A	A	C	C	T	T	T	T	T	T	C	C	G	G	C	C	T	T	C	C	0	0	C	C	T	T	G	G	C	C	A	A	A	A	G	G	A	A	T	T	G	G	T	T	G	G	T	T	T	T	T	T	T	T	T	T	C	C	C	C	G	G	G	G	G	G	G	G	T	T	0	0	T	T	G	G	T	T	A	A	0	0	C	C	C	C	G	G	T	T	G	G	A	A	G	G	G	G	G	G	A	A	T	T	A	A	C	C	0	0	T	T	C	C	C	C	C	C	C	C	T	T	G	G	T	T	0	0	A	A	A	A	G	G	G	G	G	G	T	T	G	G	A	A	G	G	G	G	A	A	T	T	G	G	C	C	C	C	C	C	C	C	G	G	G	G	0	0	C	C	0	0	0	0	T	T	C	C	G	G	A	A	T	T	A	A	T	T	0	0	T	T	T	T	C	C	G	G	G	G	T	T	T	T	A	A	T	T	C	C	T	T	G	G	T	T	T	G	0	0	G	G	T	T	C	C	A	A	0	0	C	C	T	T	T	G	G	G	G	G	C	C	T	T	T	T	T	T	C	C	A	A	0	0	T	T	C	C	G	G	C	C	0	0	G	G	G	G	0	0	C	C	A	A	C	C	G	G	0	0	C	C	G	G	G	G	C	C	G	G	A	A	T	T	G	G	C	C	T	T	T	T	A	A	A	A	G	G	G	G	G	G	0	0	G	G	C	C	C	C	T	T	C	C	C	C	A	A	C	C	G	G	0	0	C	C	G	G	A	A	T	T	T	T	G	G	T	T	T	T	C	C	T	T	T	T	A	A	G	G	C	C	G	G	A	A	C	C	T	G	G	G	0	0	G	G	T	T	T	C	G	G	C	C	C	C	G	G	T	T	A	A	A	A	C	C	A	A	T	T	G	G	T	T	0	0	C	C	A	A	G	G	G	G	G	G	T	T	T	T	T	T	A	A	T	T	0	0	0	0	A	A	G	G	G	G	T	T	T	T	G	G	C	C	A	A	G	G	C	C	T	T	C	C	G	G	C	C	T	T	A	A	T	T	T	G	G	G	A	A	A	A	G	G	G	G	0	0	T	T	T	T	T	T	C	C	G	G	T	T	C	C	C	C	G	G	C	C	A	A	C	C	A	A	G	G	T	T	0	0	T	T	A	A	C	C	T	T	A	A	C	C	C	C	C	C	G	G	0	0	T	T	C	C	0	0	0	0	0	0	G	G	G	G	T	T	T	T	C	C	0	0	C	C	C	C	G	G	0	0	A	A	C	C	0	0	T	T	T	T	G	G	A	A	C	C	C	C	A	A	T	T	A	A	C	C	G	G	C	C	C	C	T	T	G	G	A	A	A	A	A	A	G	G	T	T	A	A	T	T	0	0	C	C	0	0	G	G	A	A	C	C	A	A	T	T	G	G	T	T	G	G	T	G	A	A	T	T	T	T	C	C	C	C	A	A	G	G	A	A	A	A	A	A	G	G	G	G	C	C	A	A	0	0	0	0	C	C	C	C	C	C	C	C	T	T	G	G	T	T	T	T	C	C	C	C	C	C	T	T	T	T	0	0	0	0	G	G	A	A	A	A	T	T	0	0	A	A	T	T	0	0	0	0	0	0	C	C	A	A	A	A	A	A	G	G	T	G	T	T	A	A	G	G	0	0	T	T	A	A	T	T	C	C	C	C	T	T	A	A	C	C	0	0	T	T	C	C	A	A	C	C	G	G	C	C	T	T	T	T	C	C	C	C	G	A	G	G	G	G	C	C	T	T	G	G	T	T	C	C	T	T	A	A	0	0	A	A	A	A	G	G	T	T	C	C	G	G	T	T	G	G	T	T	A	A	G	G	T	T	G	G	C	C	T	T	A	A	T	T	C	C	C	C	G	G	C	C	A	A	A	A	G	G	A	A	0	0	T	T	G	G	G	G	A	A	A	A	A	A	C	C	C	C	T	T	G	G	T	T	C	C	G	G	T	T	C	C	T	T	G	G	C	C	G	G	A	A	A	A	C	C	T	T	T	T	T	T	C	C	T	T	G	G	C	C	C	C	T	T	C	C	T	T	G	G	C	C	T	T	C	C	A	A	G	G	T	T	A	A	T	T	T	T	G	G	T	T	G	G	A	A	A	A	G	G	G	G	A	A	G	G	A	A	T	G	C	C	C	C	T	T	T	T	A	A	C	C	A	A	A	A	C	C	C	C	A	A	0	0	C	C	A	A	G	G	C	C	A	A	C	C	A	A	G	G	G	G	A	A	C	C	C	C	T	T	T	T	C	C	T	T	C	C	C	C	T	T	C	C	G	G	T	T	G	G	A	A	C	C	G	G	T	T	T	T	G	G	G	G	T	G	G	G	T	C	C	C	G	G	A	A	T	T	G	G	G	G	C	C	T	T	C	C	C	C	C	C	G	G	C	C	0	0	T	T	A	A	T	T	C	C	T	G	C	C	T	T	C	C	C	C	A	A	A	A	C	C	A	A	C	C	0	0	A	A	G	G	T	T	G	G	T	T	G	G	C	C	A	A	C	C	A	A	T	T	C	C	A	A	G	G	T	T	T	T	C	C	T	T	T	T	A	A	T	G	G	G	A	A	A	A	G	G	G	A	A	A	T	T	T	T	T	T	G	G	A	A	T	T	G	G	T	T	G	G	G	G	T	T	A	A	T	T	T	T	C	G	T	T	0	0	T	T	C	C	C	C	T	T	G	G	G	G	A	A	C	C	C	C	G	G	C	C	C	C	A	A	C	C	G	G	T	T	T	G	G	G	C	C	T	T	A	A	G	G	T	T	A	A	T	T	T	A	C	C	A	A	T	T	C	C	T	T	A	A	C	C	T	T	T	T	C	C	T	T	G	G	G	G	T	T	C	C	T	T	T	T	T	T	G	G	A	A	T	T	G	G	G	G	G	G	C	C	G	G	C	C	T	T	T	T	A	A	T	T	C	C	T	T	C	C	T	T	C	C	G	G	C	C	G	G	G	G	G	G	T	T	T	T	T	T	C	C	G	G	T	T	C	C	G	G	G	G	A	A	G	G	C	C	T	T	T	T	C	C	G	G	A	A	T	T	G	G	T	T	C	C	G	G	A	A	G	G	G	G	C	C	T	T	T	T	C	C	0	0	C	C	G	G	T	T	C	C	C	C	C	C	G	G	A	A	T	T	C	C	A	A	G	G	C	C	G	G	C	C	G	G	A	A	T	T	T	T	C	C	A	A	0	0	C	C	C	C	G	G	0	0	G	G	G	G	C	C	T	T	C	C	G	G	T	T	A	A	C	C	0	0	G	G	T	T	0	0	G	G	T	T	A	A	C	C	T	T	G	G	A	A	C	C	T	T	C	C	0	0	G	G	0	0	G	G	T	T	A	A	A	A	A	A	G	G	A	A	T	T	T	T	G	G	A	A	C	C	A	A	A	A	G	G	A	A	G	G	0	0	T	T	A	A	G	G	C	C	A	A	G	G	A	A	A	A	G	G	A	A	C	C	G	G	A	A	T	T	A	A	0	0	G	G	A	A	A	A	A	A	T	T	C	C	T	T	A	A	G	G	T	C	A	A	C	C	A	A	T	T	T	T	C	C	G	G	G	G	A	A	T	T	A	A	T	T	C	C	0	0	T	T	T	T	G	G	A	A	T	T	G	G	C	C	T	T	G	G	C	C	T	T	C	C	G	G	G	G	G	G	G	G	A	A	T	T	A	A	A	A	T	T	C	C	0	0	0	0	A	A	T	T	C	C	0	0	T	C	C	C	T	T	0	0	A	A	A	A	A	A	A	A	G	G	C	C	C	C	C	C	0	0	A	A	A	A	G	G	G	G	G	G	C	C	C	C	T	T	G	G	T	T	G	G	0	0	C	C	A	A	C	C	T	T	C	C	G	G	G	G	A	A	T	T	T	T	G	G	G	G	T	T	A	A	T	T	C	C	A	A	C	C	C	C	T	T	C	C	A	A	T	T	C	C	T	T	A	A	G	G	A	A	C	C	G	G	G	G	C	C	T	T	0	0	G	G	G	G	G	G	T	T	C	C	G	G	T	T	G	G	C	C	A	A	C	C	A	A	T	T	A	A	C	C	A	A	0	0	A	A	A	A	A	A	G	G	C	C	G	G	G	G	G	G	G	G	A	A	T	T	C	C	C	C	T	T	T	T	A	A	T	T	C	C	C	C	G	G	G	G	T	T	C	C	G	G	C	C	G	G	T	T	0	0	T	T	T	T	C	C	T	T	G	G	A	A	C	C	A	A	T	T	A	A	C	C	C	C	T	T	G	G	A	A	C	C	G	G	G	G	C	C	C	C	T	T	A	A	G	G	C	C	G	G	G	G	T	T	A	A	A	A	C	C	A	A	A	A	G	G	C	C	T	T	A	A	G	G	G	G	0	0	A	A	G	G	G	G	C	C	T	T	A	A	G	G	0	0	T	T	T	T	G	G	A	A	C	C	G	G	A	A	C	C	C	C	T	T	T	T	C	C	T	T	G	G	A	A	G	G	0	0	T	T	G	G	G	G	T	T	0	0	G	G	G	G	A	A	G	G	A	A	G	G	T	T	T	T	0	0	G	G	G	G	T	T	C	C	T	T	G	G	A	A	T	T	0	0	C	C	0	0	G	G	T	T	T	T	G	G	T	T	A	A	C	C	T	T	A	A	T	T	G	G	C	C	A	A	T	T	C	C	T	T	A	A	G	G	C	C	A	A	G	G	T	G	A	A	C	C	C	C	T	T	A	A	T	T	G	G	C	C	C	C	C	C	C	C	A	A	G	G	A	A	T	T	C	C	C	C	A	A	C	C	T	T	A	A	G	G	T	T	A	A	C	C	A	A	T	T	T	T	C	C	G	G	C	C	A	A	A	A	A	A	C	C	T	T	C	C	G	G	C	C	G	G	A	A	G	G	C	C	A	A	G	G	T	T	C	C	G	G	G	G	0	0	C	C	A	A	0	0	C	C	A	A	G	G	G	G	G	G	C	C	G	G	T	T	A	A	G	G	A	A	T	T	C	C	A	A	A	A	A	A	G	G	C	C	A	A	T	T	0	0	C	C	T	T	G	G	A	A	G	G	A	A	T	T	A	A	G	G	G	G	A	A	A	A	G	G	G	G	T	T	C	C	T	T	C	C	T	T	T	G	A	A	0	0	G	G	C	C	T	T	G	G	G	G	G	G	C	C	T	T	A	A	C	C	0	0	C	C	C	C	C	C	C	C	G	G	A	A	T	T	T	T	G	G	T	T	T	T	G	G	A	A	T	T	A	A	T	T	A	A	G	G	T	T	C	C	C	C	T	C	0	0	T	T	A	A	G	G	0	0	A	A	A	A	A	A	T	T	T	T	T	T	T	T	A	A	A	A	T	T	G	G	G	G	T	T	A	A	A	A	G	G	C	C	T	T	T	T	T	T	T	T	C	C	G	G	T	T	A	A	C	C	C	C	T	T	T	T	C	C	G	G	G	G	T	T	A	A	G	G	T	T	A	A	T	C	T	T	A	A	G	G	T	T	T	T	T	T	T	T	T	T	T	T	G	G	C	C	C	C	A	A	T	T	C	C	G	G	T	T	C	C	C	C	G	G	0	0	C	C	0	0	C	C	G	G	G	G	G	G	G	G	A	A	A	A	A	A	T	T	G	G	A	A	C	C	C	C	T	T	T	A	C	C	C	C	C	C	G	G	C	C	C	C	T	T	G	G	0	0	G	G	0	0	A	A	T	T	T	T	C	C	A	A	0	0	G	G	T	T	C	C	T	T	G	G	0	0	C	C	T	T	T	T	A	A	0	0	A	A	T	T	T	T	T	T	C	C	A	A	T	T	T	T	T	T	A	A	C	C	C	C	G	G	0	0	A	A	C	C	G	G	G	G	0	0	0	0	T	T	A	A	C	C	C	C	A	A	A	A	T	T	G	G	G	G	G	G	C	C	C	C	C	C	G	G	A	A	C	C	A	A	G	G	C	C	A	A	C	C	0	0	A	A	T	T	T	T	T	T	C	C	A	A	C	C	C	C	C	C	G	G	A	A	G	G	T	T	T	T	A	A	T	T	C	C	A	A	G	G	C	C	C	C	T	T	A	A	A	A	G	G	A	A	T	T	T	T	G	G	0	0	0	0	G	G	0	0	A	A	A	A	T	T	0	0	G	G	G	G	G	G	C	C	G	G	T	T	T	A	T	C	G	G	G	G	C	C	T	G	C	C	G	G	A	A	T	T	A	A	A	A	T	T	0	0	T	G	C	C	A	A	A	A	C	C	G	G	G	G	G	G	C	C	C	C	A	A	G	G	G	G	0	0	A	A	C	C	A	A	0	0	C	C	G	G	C	C	C	C	T	T	T	T	C	C	G	G	G	G	T	T	C	C	T	T	A	A	A	A	C	C	C	C	G	G	G	G	T	T	T	T	A	A	A	A	A	A	C	C	0	0	T	T	C	C	A	A	C	C	G	G	T	T	G	G	G	G	C	C	A	A	C	C	C	C	A	A	C	C	C	C	T	T	C	C	G	G	T	T	C	C	T	T	G	G	G	G	C	C	0	0	A	A	C	C	G	G	C	C	G	G	A	A	T	T	G	G	T	T	T	T	T	T	T	T	C	C	C	C	C	C	T	T	A	A	C	C	T	T	G	G	G	G	G	G	T	T	A	A	G	G	0	0	0	0	T	T	T	T	G	G	T	T	A	A	G	G	A	A	G	G	0	0	C	C	T	T	T	T	C	C	C	C	G	G	A	A	G	G	G	G	A	A	A	A	G	G	C	C	T	T	C	C	T	T	G	G	C	C	T	T	C	C	C	C	C	C	C	C	A	A	C	C	A	A	T	T	0	0	A	A	G	G	A	A	C	C	C	C	G	A	G	G	C	C	A	A	A	A	A	A	T	T	T	T	G	G	C	C	G	G	A	A	C	C	T	T	C	C	T	T	G	G	G	G	C	C	T	T	G	G	G	G	T	T	T	T	C	C	T	T	T	T	A	A	G	G	C	C	0	0	C	C	G	G	T	T	G	G	A	A	C	C	T	T	C	C	C	C	G	G	A	A	G	G	T	T	T	T	T	T	A	A	G	G	T	T	C	C	G	G	T	T	0	0	C	C	C	C	T	T	A	A	A	A	0	0	G	G	G	G	T	T	C	C	G	G	A	A	C	C	0	0	G	G	0	0	T	T	T	T	A	A	T	T	C	C	G	G	C	C	G	G	A	A	T	T	G	G	G	G	G	G	A	A	C	C	C	C	G	G	C	C	G	G	T	T	A	A	T	T	G	G	C	C	A	A	C	C	C	G	T	T	A	A	A	A	C	C	G	G	C	C	G	G	C	C	A	A	G	G	G	G	C	C	T	T	C	C	A	A	G	G	A	A	T	T	0	0	T	T	0	0	0	0	T	T	C	C	G	G	0	0	T	T	C	C	G	G	G	G	A	A	G	G	G	G	T	T	A	A	T	T	0	0	C	C	A	A	C	C	T	T	T	T	T	T	A	A	C	C	0	0	T	T	T	T	T	T	G	G	T	T	C	C	A	A	A	A	0	0	C	C	A	A	G	G	T	T	A	A	G	G	C	C	C	C	T	T	G	G	G	G	T	G	C	C	A	A	G	G	A	A	A	A	G	G	T	T	G	G	G	G	T	T	A	A	G	G	A	A	T	T	G	G	T	T	A	A	C	C	C	C	T	T	T	T	T	T	T	T	A	A	T	T	G	G	C	C	A	A	T	T	T	T	G	G	A	A	T	T	A	A	A	A	0	0	T	T	G	G	A	A	0	0	C	C	T	T	G	G	T	G	T	A	C	C	T	T	G	G	A	A	A	A	G	G	T	T	G	G	G	G	T	C	C	C	C	C	G	G	T	T	T	T	C	C	T	T	0	0	T	T	A	A	T	T	T	T	G	G	A	A	C	C	T	T	A	A	A	A	C	C	A	A	G	G	G	G	G	G	0	0	A	A	G	G	T	T	C	C	G	G	C	C	A	A	G	G	C	C	A	A	T	T	A	A	G	G	G	G	A	A	0	0	0	0	T	T	A	A	G	G	A	A	C	C	C	C	T	T	G	G	A	A	G	G	G	G	A	A	A	A	G	G	G	G	T	T	T	T	T	T	A	A	0	0	G	G	C	C	G	G	C	C	G	G	G	G	G	G	G	G	A	A	0	0	G	G	0	0	G	G	G	G	A	A	A	A	T	T	A	A	T	T	0	0	T	T	G	G	T	T	G	G	T	T	T	T	T	T	0	0	C	C	G	G	A	A	G	G	C	C	0	0	T	T	A	A	G	G	T	T	G	G	A	A	T	T	0	0	C	C	G	G	C	C	G	G	T	T	C	G	G	G	G	G	C	C	C	C	G	G	G	G	G	G	C	C	T	T	G	G	A	A	G	G	0	0	G	A	G	G	G	G	A	A	G	A	T	T	A	A	G	G	G	G	T	T	A	A	G	G	G	G	G	G	0	0	G	G	G	G	T	T	G	G	C	C	C	C	A	A	C	C	A	A	C	C	T	T	G	G	C	C	G	G	A	A	A	A	A	A	G	G	T	G	A	A	C	C	A	A	T	T	T	T	T	T	G	G	0	0	G	G	T	T	0	0	C	C	C	C	G	G	G	G	G	G	T	T	G	G	A	A	A	A	A	A	C	C	T	T	C	C	G	G	0	0	A	A	0	0	T	T	T	T	T	T	T	T	T	T	G	G	A	A	A	A	T	T	T	T	C	C	T	T	G	G	T	T	G	G	C	C	C	C	G	G	G	G	G	G	A	A	G	G	A	A	G	G	G	G	G	G	A	A	G	G	A	A	G	G	T	T	G	G	A	A	C	C	T	T	T	T	T	T	T	T	G	G	T	T	G	G	T	T	G	G	C	C	G	G	T	T	T	T	G	G	C	C	T	T	A	A	G	G	T	T	C	C	T	T	C	C	T	T	G	G	C	C	C	C	T	T	A	A	A	A	G	G	A	A	A	A	G	G	C	C	A	A	A	A	C	C	T	T	C	C	T	T	G	G	C	C	T	T	T	T	T	T	G	G	C	C	C	C	C	C	A	A	C	C	C	C	G	G	T	T	C	C	T	T	C	C	C	C	T	T	A	A	C	C	C	C	A	A	C	C	G	G	C	C	A	A	T	T	G	G	G	G	T	T	C	C	A	A	A	A	G	G	T	T	T	T	C	C	C	C	C	C	G	G	C	C	G	G	G	G	G	G	A	A	G	G	0	0	T	T	0	0	C	C	T	T	G	G	G	G	A	A	A	A	T	T	G	G	T	C	A	A	A	A	G	G	A	A	A	A	A	A	C	C	A	A	G	G	C	C	C	C	A	A	C	C	G	G	C	C	C	C	G	G	C	C	A	A	C	C	T	T	C	C	C	C	C	C	C	C	G	G	G	G	G	G	A	A	T	T	C	C	G	G	C	C	T	T	A	A	G	G	0	0	G	G	G	G	C	C	A	A	G	G	A	A	G	G	C	C	T	T	T	T	A	A	G	G	G	G	C	C	T	T	A	A	0	0	G	G	G	G	G	G	G	G	T	T	C	C	T	T	T	T	T	T	A	A	C	C	G	G	G	G	G	G	G	G	A	A	A	A	C	C	A	A	T	T	G	G	A	A	T	T	C	C	T	C	G	G	C	C	C	C	T	T	A	A	A	A	C	C	C	C	C	C	C	C	A	A	0	0	A	A	G	G	G	G	A	A	G	G	G	G	T	T	C	C	A	A	C	C	G	G	C	C	T	T	C	C	T	T	C	C	C	C	T	T	0	0	A	A	T	T	A	A	A	A	G	G	T	T	A	A	T	T	C	C	C	C	C	C	T	T	A	A	T	T	G	G	A	A	C	C	C	C	C	C	C	C	C	C	A	A	A	A	C	C	T	T	C	C	C	C	T	T	G	G	A	A	T	T	G	G	C	C	T	T	T	T	G	G	G	G	G	G	T	T	T	T	T	T	G	G	T	T	G	G	C	C	T	T	C	C	G	G	G	G	T	T	A	A	G	G	C	C	G	G	G	G	A	A	T	T	T	T	C	C	G	G	G	G	A	A	G	G	C	C	G	G	A	A	T	T	C	C	A	A	T	T	C	C	G	G	A	A	C	C	0	0	A	A	0	0	C	C	A	A	T	T	G	G	A	A	A	A	0	0	T	T	T	T	T	T	G	G	C	C	A	A	T	T	G	G	A	A	G	G	G	G	A	A	G	G	A	A	T	T	G	G	A	A	A	A	C	C	A	A	T	T	C	C	0	0	A	A	A	A	C	C	G	G	T	T	C	C	A	A	T	T	A	A	T	T	C	C	T	T	T	T	T	T	A	A	T	T	C	C	G	G	A	A	G	G	C	C	C	C	C	C	G	G	T	T	C	C	A	A	C	C	T	T	G	A	T	T	T	T	T	T	C	C	T	T	0	0	T	T	T	T	T	T	C	C	C	C	A	A	G	G	C	C	T	T	A	A	T	T	C	C	T	T	G	G	G	G	0	0	A	A	A	A	T	T	T	T	T	T	G	G	C	C	A	A	T	T	T	T	C	C	G	G	A	A	C	C	A	A	C	C	T	T	A	A	T	T	0	0	T	T	G	G	T	T	G	G	G	G	C	C	A	A	G	G	T	T	G	G	C	C	G	G	G	G	G	G	C	C	G	G	G	G	G	G	A	A	T	T	C	C	C	C	T	T	T	T	G	G	G	G	T	T	T	T	G	G	G	G	G	G	A	A	T	G	T	T	T	T	C	C	0	0	G	G	T	T	C	C	A	A	C	C	C	C	A	A	C	C	G	G	A	A	C	C	A	A	C	C	A	A	0	0	T	C	G	G	G	G	T	T	T	T	A	A	C	C	C	C	T	T	G	G	G	G	T	T	T	T	A	A	C	C	G	G	C	C	0	0	C	C	0	0	G	G	A	A	A	A	T	T	T	T	C	C	C	C	A	A	C	C	A	A	T	T	G	G	T	T	C	C	C	C	A	A	G	G	A	A	G	G	T	T	A	A	A	A	T	T	T	T	A	A	G	G	G	G	T	T	T	T	0	0	C	C	G	G	C	C	A	A	0	0	T	T	C	C	C	C	A	A	C	C	C	C	T	T	A	A	C	C	G	G	T	T	C	C	T	T	G	G	A	A	A	A	T	T	A	A	C	C	G	G	A	A	A	A	A	A	C	C	G	G	T	T	T	T	C	C	T	T	0	0	T	T	G	G	C	C	T	T	G	G	T	T	G	G	A	A	A	A	G	G	C	C	C	C	T	T	G	G	G	G	T	T	C	C	T	T	C	C	T	T	0	0	G	G	G	G	C	C	C	C	T	T	G	G	C	C	A	A	A	A	A	A	A	A	C	C	C	C	T	T	G	G	C	C	G	G	G	G	A	A	C	C	A	A	A	A	0	0	C	C	A	A	T	T	C	C	G	G	A	A	A	A	A	A	A	A	T	G	G	G	A	A	C	C	T	T	T	T	A	A	T	T	A	A	T	T	G	G	0	0	A	A	A	A	T	T	A	A	T	T	T	T	A	A	A	A	A	A	C	C	0	0	0	0	T	T	A	A	A	A	G	G	G	G	G	G	G	G	A	A	T	T	0	0	A	A	G	G	C	C	A	A	C	C	C	C	0	0	A	A	C	C	C	C	T	T	T	T	0	0	G	G	T	T	C	C	G	G	A	A	C	C	T	T	A	A	T	G	T	T	A	A	C	C	A	A	T	T	C	C	C	C	C	C	0	0	C	C	T	T	A	A	A	A	C	C	0	0	G	G	A	A	A	A	A	A	A	A	C	C	C	C	0	0	A	A	T	T	T	T	C	C	T	T	C	C	T	T	A	A	T	T	0	0	C	C	T	T	C	C	G	G	G	G
C95NTANXX	IPs776:C95NTANXX:1:250591092	-9	-9	-9	-9	G	G	G	G	C	C	A	A	C	C	G	G	C	C	T	T	C	C	G	G	C	C	C	C	A	A	T	T	0	0	A	A	G	G	A	A	T	G	A	A	G	G	C	C	T	A	T	T	A	A	A	A	C	C	C	C	A	A	A	A	0	0	C	C	A	A	G	G	C	C	A	A	0	0	T	T	A	A	T	T	G	G	C	C	G	G	A	A	G	G	A	A	C	C	G	G	A	A	G	G	C	C	C	C	C	C	G	G	0	0	C	C	G	G	G	G	T	T	G	G	A	A	A	A	A	A	G	G	T	T	0	0	A	A	A	A	T	T	C	C	T	T	T	T	T	T	T	T	A	A	A	A	0	0	G	G	G	G	A	A	A	A	0	0	C	C	G	G	G	G	C	C	C	C	0	0	C	C	C	C	A	A	T	T	T	T	G	G	T	T	T	T	C	C	G	G	C	C	A	A	T	T	G	G	A	A	T	T	G	G	A	A	C	C	A	A	T	T	T	T	A	A	0	0	T	T	A	A	C	C	T	T	G	G	C	C	A	A	T	T	G	G	T	T	0	0	G	G	C	C	C	C	T	T	A	A	C	C	T	T	A	A	A	A	C	C	G	G	G	G	G	G	G	G	G	G	G	G	G	G	A	A	A	A	T	T	G	G	T	T	G	G	G	G	G	G	G	G	0	0	T	T	T	T	C	C	G	G	G	G	C	C	C	C	T	T	C	C	A	A	C	C	0	0	C	C	A	A	G	G	C	C	T	T	C	C	T	T	G	G	G	G	C	C	G	G	T	T	0	0	C	C	T	T	A	A	C	C	G	G	C	C	C	C	T	T	A	A	0	0	A	A	C	C	0	0	T	T	G	G	T	T	C	C	T	T	G	G	C	C	T	G	G	G	A	A	A	A	A	A	A	A	T	T	G	G	G	G	A	A	G	G	G	G	0	0	G	G	T	T	A	A	A	A	T	T	A	A	C	C	T	T	T	T	0	0	G	G	G	G	T	T	T	T	T	T	A	A	G	G	C	C	T	T	G	G	C	C	G	G	T	T	A	A	T	T	0	0	G	G	A	A	T	T	A	A	A	A	T	T	T	T	T	T	T	T	C	C	C	C	0	0	T	T	G	G	C	C	A	A	G	G	G	G	T	T	G	G	A	A	T	T	T	T	G	G	A	A	T	T	A	A	A	A	T	T	G	G	G	G	C	C	C	C	A	A	G	G	G	G	C	C	T	T	T	T	G	G	T	T	0	0	C	C	A	A	A	A	T	T	C	C	T	T	A	A	C	C	G	G	G	G	G	G	C	C	G	G	A	A	A	A	A	A	A	A	C	C	C	C	T	T	T	T	C	C	C	C	A	A	A	A	A	A	0	0	T	T	T	T	T	T	C	C	T	T	T	T	G	G	T	T	A	A	A	A	T	T	T	T	A	A	A	A	G	G	A	A	T	T	C	C	T	T	0	0	G	G	0	0	A	A	G	G	A	A	G	G	T	T	G	G	T	T	C	C	A	A	T	T	G	G	0	0	G	G	T	T	T	G	G	G	T	T	C	C	A	A	G	G	0	0	T	T	G	G	G	G	C	C	C	C	T	T	C	C	A	A	T	T	C	C	C	C	C	C	G	G	T	T	C	C	0	0	G	G	0	0	T	T	C	C	T	T	A	A	0	0	A	A	G	G	G	G	G	G	A	A	C	C	C	C	G	G	G	G	C	C	A	A	C	C	0	0	T	T	A	A	A	A	G	G	C	G	G	G	C	C	G	G	T	T	G	G	A	A	G	G	G	G	T	T	T	T	G	G	C	C	0	0	T	T	0	0	A	A	C	C	T	T	T	T	A	A	0	0	T	T	A	A	A	A	G	G	A	A	0	0	G	G	C	C	C	C	A	A	C	C	T	T	C	C	T	T	C	C	T	T	C	C	C	C	C	C	T	T	0	0	T	T	A	A	A	A	G	G	T	T	T	T	T	T	A	A	A	A	T	T	T	T	C	C	G	G	T	T	G	G	C	C	T	T	G	G	A	A	C	C	G	G	C	C	T	T	A	A	T	T	G	G	A	A	C	C	C	C	0	0	T	T	C	C	A	A	T	T	C	C	C	C	A	A	0	0	C	C	G	G	T	T	A	A	T	G	C	C	C	C	C	C	G	G	G	G	A	A	A	A	G	G	T	T	0	0	T	T	T	T	T	T	0	0	T	T	C	C	C	C	A	A	C	C	T	T	T	T	T	T	A	A	C	C	0	0	C	C	A	A	G	G	C	C	0	0	0	0	T	T	C	C	T	T	G	G	C	C	0	0	G	G	T	T	T	T	G	G	C	C	G	A	A	A	G	G	C	C	C	C	0	0	A	A	G	G	A	A	C	C	G	G	T	T	A	A	C	C	0	0	A	A	A	A	T	T	C	C	T	T	G	G	T	T	C	C	T	T	G	G	C	C	A	A	T	C	C	C	T	T	0	0	A	A	C	C	G	G	T	T	G	G	G	G	G	G	T	T	T	T	A	A	G	G	T	T	C	C	0	0	A	A	0	0	A	A	T	T	A	A	C	C	G	G	0	0	G	G	T	T	0	0	C	C	G	G	T	T	A	A	T	T	T	T	0	0	T	T	A	A	A	A	G	G	A	A	A	A	C	C	C	C	G	G	G	G	T	T	G	G	G	G	G	G	T	T	G	G	0	0	A	A	C	C	G	G	C	C	T	A	0	0	A	A	A	A	G	G	G	G	C	C	G	G	T	T	T	T	G	G	T	G	G	G	T	T	G	G	T	T	0	0	G	G	T	T	T	T	T	T	C	C	T	T	T	T	G	G	C	C	C	C	A	A	C	C	G	G	0	0	G	G	0	0	T	T	A	A	0	0	T	T	C	C	C	C	G	G	C	C	T	T	A	A	G	G	T	T	A	A	T	T	A	A	C	C	T	G	C	C	0	0	G	G	A	A	C	C	A	A	G	G	G	G	A	A	A	A	G	G	0	0	C	C	T	T	C	C	C	C	0	0	G	G	C	C	A	A	0	0	A	A	T	T	T	T	T	T	A	A	T	T	G	G	T	T	A	A	G	G	T	T	T	T	C	C	T	T	T	T	T	T	C	C	0	0	0	0	T	G	T	T	A	A	G	G	G	G	T	T	0	0	T	T	T	T	T	T	A	A	T	T	T	G	G	G	A	A	G	G	G	G	A	A	A	A	G	G	C	C	C	C	C	C	C	C	A	A	T	T	G	G	T	T	T	T	C	C	C	C	T	T	C	C	G	G	A	A	A	A	C	C	A	A	G	G	0	0	0	0	A	A	C	C	A	A	G	G	A	A	C	C	C	C	0	0	0	0	T	G	C	C	A	A	G	G	C	C	T	T	C	C	A	A	T	T	0	0	A	A	0	0	G	G	T	T	A	A	A	A	G	G	G	G	C	C	T	T	A	A	A	A	A	A	G	G	T	T	T	T	T	T	G	G	T	T	T	T	C	C	A	A	G	G	T	T	A	A	C	C	G	G	A	A	A	A	A	A	T	T	C	C	G	G	G	G	T	T	C	C	C	C	A	A	A	A	A	A	A	A	C	C	C	C	T	T	G	G	A	A	G	G	C	C	C	C	A	A	G	G	G	G	G	G	A	A	T	T	T	T	A	A	T	T	G	G	C	C	G	G	G	G	G	G	T	T	T	T	C	C	G	G	T	C	G	G	A	A	A	A	A	A	A	A	T	T	0	0	G	G	T	T	T	T	G	G	G	G	G	G	G	G	T	T	G	G	T	T	A	A	0	0	T	T	T	T	T	T	C	C	G	G	C	C	T	T	0	0	A	A	C	C	T	T	G	G	C	C	A	A	A	A	G	G	A	A	T	T	G	G	T	T	G	G	T	T	T	T	T	T	T	T	T	T	C	C	C	C	G	G	G	G	G	G	G	G	T	T	T	T	T	T	G	G	T	C	A	A	0	0	C	C	C	C	G	G	T	T	G	G	A	A	G	G	0	0	G	G	A	A	T	T	A	A	C	C	T	T	T	T	0	0	C	C	C	C	C	C	T	T	G	G	T	T	G	G	A	A	A	A	0	0	0	0	G	G	T	T	G	G	A	A	G	G	G	G	A	A	T	T	G	G	C	C	C	C	G	G	C	C	G	G	G	G	C	C	C	C	C	C	T	T	T	T	C	C	G	G	A	A	T	T	A	A	T	T	T	T	T	T	T	T	C	C	G	G	G	G	T	T	T	T	A	A	T	T	C	C	T	T	G	G	T	T	T	T	G	G	G	G	T	T	T	T	A	A	G	G	C	C	C	C	T	T	G	G	G	G	C	C	T	T	T	T	T	T	C	C	0	0	C	C	T	T	C	C	G	G	C	C	G	G	G	G	G	G	0	0	C	C	A	A	C	C	G	G	A	A	C	C	G	G	G	G	0	0	T	T	A	A	T	T	G	G	C	C	T	G	T	T	A	A	A	A	G	G	G	G	G	G	A	A	G	G	C	C	C	C	T	T	C	C	C	C	A	A	C	C	G	G	C	C	C	C	G	G	A	A	T	T	T	T	G	G	T	T	T	T	0	0	T	T	C	C	A	A	G	G	C	C	G	G	A	A	C	C	G	G	G	G	0	0	T	G	T	T	T	T	G	G	C	C	C	C	G	G	T	T	A	A	A	A	C	C	A	A	0	0	G	G	T	T	A	A	C	C	A	A	A	A	G	G	G	G	T	T	T	T	T	T	A	A	T	T	0	0	C	C	A	A	G	G	G	G	T	G	T	T	G	G	C	C	A	A	G	G	C	C	T	T	C	C	G	G	C	C	T	T	A	A	T	T	T	T	G	G	A	A	G	G	G	G	G	G	G	G	T	T	T	T	T	T	C	C	G	G	T	T	C	C	C	C	G	G	C	C	A	A	C	C	A	A	G	G	T	T	0	0	T	T	A	A	C	C	T	T	A	A	C	C	C	C	C	C	0	0	G	G	C	C	C	C	C	C	0	0	A	A	G	G	G	G	T	T	0	0	C	C	A	A	C	C	C	C	G	G	A	A	A	A	C	C	A	A	T	T	T	T	G	G	G	G	T	T	0	0	A	A	T	T	A	A	C	C	G	G	C	C	C	C	T	T	G	G	A	A	A	A	A	A	G	G	T	T	A	A	T	T	C	C	0	0	0	0	G	G	A	A	C	C	A	A	T	T	G	G	T	T	G	G	G	G	A	A	T	T	A	A	C	C	C	C	A	A	G	G	A	A	A	A	A	A	G	G	G	G	C	C	A	A	T	G	0	0	C	C	C	C	C	C	C	C	T	T	G	G	T	T	T	T	C	C	0	0	C	C	T	T	T	T	0	0	T	T	G	G	A	A	A	A	T	T	0	0	A	A	T	T	G	G	0	0	A	A	C	C	A	A	A	A	A	A	G	G	T	T	T	T	A	A	G	G	0	0	T	G	0	0	T	T	C	C	C	C	T	T	A	A	C	C	T	T	T	T	C	C	A	A	C	C	G	G	C	C	T	T	T	T	C	C	C	C	A	A	G	G	G	G	C	C	T	T	G	G	T	T	C	C	T	T	A	A	0	0	A	A	A	A	C	C	T	G	C	C	G	G	C	C	G	G	C	C	A	A	G	G	T	T	G	G	C	C	T	T	A	A	T	T	C	C	C	C	G	G	0	0	A	A	A	A	A	A	0	0	T	T	T	T	G	G	G	G	A	A	A	A	A	A	C	C	C	C	T	T	G	G	T	T	C	C	G	G	T	T	C	C	T	T	G	G	C	C	G	G	A	A	A	A	C	C	G	G	T	T	T	T	C	C	T	T	T	T	C	C	T	T	T	T	C	C	T	T	G	G	C	C	T	T	C	C	A	A	G	G	C	C	0	0	T	T	T	T	G	G	T	T	G	G	A	A	A	A	G	G	G	G	A	A	G	G	A	A	T	G	C	C	C	C	T	T	C	C	G	G	A	A	0	0	A	A	C	C	C	C	G	G	G	G	C	C	A	A	G	G	C	C	A	A	C	C	A	A	G	G	G	G	A	A	C	C	C	C	T	T	T	T	C	C	T	T	C	C	C	C	C	C	0	0	G	G	T	T	G	G	C	C	C	C	G	G	T	T	T	T	G	G	G	G	G	G	G	G	T	C	0	0	G	G	A	A	T	T	G	G	G	G	C	C	T	T	C	C	C	C	0	0	G	G	C	C	0	0	T	T	A	A	T	T	C	C	T	T	A	A	T	T	C	C	C	C	A	A	A	A	C	C	A	A	C	C	C	C	A	A	0	0	T	T	G	G	T	G	G	G	C	C	A	A	C	C	A	A	T	T	C	C	A	A	A	A	0	0	T	T	C	C	T	T	T	T	A	A	T	T	G	G	A	A	A	A	G	G	G	G	A	A	T	T	C	C	T	T	G	G	G	G	G	G	G	G	0	0	G	G	G	G	T	T	A	A	T	T	C	C	G	G	T	T	T	T	T	T	C	C	T	T	T	G	A	A	G	G	A	A	C	C	C	C	G	G	C	C	0	0	A	A	0	0	G	G	0	0	T	T	A	A	C	C	T	T	C	C	G	G	T	T	A	A	T	T	T	T	C	C	A	A	T	T	T	T	T	T	A	A	C	C	T	T	0	0	C	C	T	T	G	G	G	G	T	T	C	C	T	T	T	T	T	T	G	G	A	A	T	T	G	G	G	G	G	G	A	A	G	G	C	C	T	T	T	T	A	A	T	T	C	C	0	0	C	C	T	T	C	C	G	G	C	C	G	G	G	G	G	G	T	T	T	T	T	T	C	C	G	G	T	T	C	C	G	G	G	G	A	A	G	G	C	C	T	T	T	T	C	C	G	G	A	A	T	T	C	C	T	T	C	C	0	0	A	A	G	G	G	G	C	C	T	T	T	T	C	C	C	C	C	C	G	G	T	T	C	C	C	C	C	C	G	G	A	A	T	T	T	T	A	A	G	G	C	C	G	G	C	C	G	G	A	A	T	T	T	T	C	C	A	A	T	T	T	T	C	C	G	G	A	A	G	G	G	G	C	C	T	T	C	C	G	G	T	T	A	A	C	C	T	T	G	G	C	C	T	T	0	0	T	T	A	A	C	C	T	T	G	G	A	A	C	C	T	T	T	T	A	A	A	A	0	0	G	G	T	T	0	0	A	A	A	A	G	G	A	A	T	T	T	T	G	G	A	A	C	C	A	A	A	A	G	G	A	A	G	G	C	C	T	T	A	A	G	G	C	C	A	A	G	G	A	A	A	A	G	G	A	A	G	G	G	G	A	A	T	T	0	0	C	C	G	G	A	A	A	A	A	A	T	T	C	C	T	T	A	A	G	G	C	C	A	A	C	C	A	A	T	T	T	T	C	C	G	G	G	G	A	A	C	C	A	A	T	T	C	C	C	C	T	T	T	T	G	G	A	A	T	T	G	G	0	0	T	T	G	G	C	C	T	T	A	A	G	G	G	G	G	G	G	G	A	A	T	T	A	A	A	A	T	T	C	C	A	A	C	C	A	A	T	T	C	C	0	0	0	0	C	C	T	T	T	T	A	A	0	0	A	A	A	A	G	G	C	C	C	C	C	C	C	C	A	A	A	A	G	G	G	G	G	G	C	C	C	C	T	T	G	G	T	T	G	G	T	T	C	C	A	A	T	T	T	T	C	C	G	G	G	G	A	A	T	T	T	T	G	G	A	A	T	T	A	A	T	T	C	C	A	A	C	C	C	C	T	T	0	0	A	A	T	T	C	C	T	T	0	0	G	G	A	A	C	C	G	G	G	G	C	C	T	T	0	0	G	G	G	G	G	G	T	T	C	C	A	A	T	T	G	G	C	C	A	A	C	C	A	A	T	T	A	A	C	C	A	A	0	0	0	0	A	A	A	A	0	0	T	T	G	G	G	G	G	G	G	G	A	A	T	T	C	C	C	C	C	C	T	T	A	A	T	T	C	C	G	G	0	0	G	G	0	0	C	C	0	0	C	C	G	G	T	T	G	G	T	T	G	G	C	C	0	0	G	G	A	A	0	0	A	A	C	C	0	0	C	C	C	C	T	T	G	G	A	A	C	C	G	G	G	G	C	C	C	C	T	T	A	A	G	G	C	C	G	G	G	G	T	T	A	A	0	0	C	C	A	A	A	A	G	G	C	C	T	T	A	A	A	A	G	G	C	C	A	A	G	G	G	G	C	C	T	T	A	A	G	G	C	C	T	T	T	T	G	G	0	0	C	C	A	A	A	A	C	C	T	T	T	T	T	T	G	G	T	T	G	G	A	A	G	G	0	0	T	T	G	G	G	G	T	T	0	0	G	G	G	G	A	A	G	G	A	A	G	G	T	T	T	T	C	G	G	G	G	G	T	T	C	C	T	T	G	G	A	A	T	T	G	A	T	C	0	0	G	G	T	T	T	T	G	G	T	T	A	A	C	C	T	T	A	A	T	T	G	G	G	G	A	A	T	T	G	G	T	T	A	A	G	G	C	C	A	A	G	G	T	T	A	A	C	C	T	T	T	T	A	A	T	T	0	0	C	C	C	C	0	0	C	C	A	A	G	G	A	A	T	T	C	C	C	C	A	A	C	C	T	T	A	A	G	G	0	0	A	A	C	C	A	A	T	T	T	T	C	C	G	G	C	C	A	A	0	0	A	A	C	C	T	T	C	C	G	G	C	C	G	G	0	0	G	G	T	T	A	A	G	G	T	T	C	C	G	G	G	G	C	C	0	0	G	A	C	C	0	0	A	A	G	G	G	G	G	G	C	C	G	G	T	T	A	A	G	G	G	G	T	T	C	C	A	A	A	A	A	A	G	G	C	C	A	A	0	0	T	T	C	C	T	T	0	0	A	A	G	G	A	A	T	T	A	A	G	G	G	G	A	A	0	0	G	G	G	G	T	T	C	C	T	T	C	C	T	T	T	T	G	G	T	T	A	A	C	C	T	T	G	G	G	G	G	G	C	C	T	T	A	A	C	C	C	C	C	C	C	C	C	C	C	C	G	G	A	A	T	T	G	G	G	G	T	T	T	T	G	G	A	A	T	T	A	A	T	T	A	A	G	G	T	T	C	C	C	C	T	T	A	A	T	T	A	A	G	G	C	C	A	A	A	A	T	T	T	T	T	T	C	C	T	T	A	A	A	A	T	G	G	G	G	G	T	T	G	G	A	A	0	0	C	C	T	T	T	T	T	T	T	T	C	C	G	G	T	T	A	A	C	C	C	C	T	T	T	T	C	C	G	G	G	G	T	T	A	A	G	G	T	T	A	A	0	0	T	T	A	A	G	G	T	T	T	T	T	T	T	T	0	0	T	T	G	G	0	0	C	C	A	A	T	T	C	C	0	0	T	T	C	C	C	C	G	G	C	C	C	C	G	G	C	C	G	G	G	G	G	G	G	G	0	0	A	A	A	A	T	T	G	G	A	A	C	C	A	A	T	T	0	0	C	C	C	C	C	C	0	0	C	C	C	C	T	T	G	G	T	T	C	C	0	0	A	A	T	T	T	T	0	0	A	A	T	T	G	G	T	T	C	C	T	T	G	G	G	A	C	C	T	T	T	T	A	A	G	G	A	A	T	T	T	T	T	T	C	C	A	A	T	T	T	T	0	0	0	0	G	G	C	C	G	G	0	0	A	A	C	C	G	G	G	G	C	C	0	0	T	T	A	A	T	T	C	C	A	A	G	G	T	T	G	G	G	G	G	G	C	C	C	C	C	C	G	G	A	A	C	C	A	A	G	G	C	C	A	A	C	C	T	T	G	G	T	T	T	T	T	T	C	C	0	0	C	C	C	C	T	T	G	G	A	A	G	G	T	T	T	T	A	A	T	T	C	C	0	0	G	G	C	C	G	G	T	G	A	A	A	A	G	G	A	A	T	T	T	T	G	G	G	G	C	C	A	A	A	A	A	A	A	A	T	T	0	0	G	G	G	G	G	G	C	C	0	0	T	T	T	T	T	C	G	G	G	G	C	C	G	G	C	C	G	G	G	G	T	T	A	A	A	A	T	T	A	A	G	G	C	C	A	A	A	A	0	0	G	G	G	G	G	G	C	C	C	C	A	A	G	G	G	G	T	T	A	A	C	C	A	A	T	T	C	C	G	G	C	C	C	C	0	0	T	T	C	C	G	G	G	G	C	C	C	C	T	T	G	G	A	A	0	0	C	C	G	G	G	G	T	T	0	0	A	A	A	A	A	A	T	T	G	G	T	T	C	C	A	A	C	C	G	G	T	T	C	C	G	G	C	C	A	A	C	C	C	C	A	A	C	C	C	C	T	T	C	C	G	G	T	T	C	C	0	0	G	G	0	0	C	C	0	0	A	A	0	0	G	G	C	C	C	C	A	A	T	T	G	G	T	G	T	T	T	T	T	T	C	C	C	C	C	C	T	T	0	0	C	C	T	T	G	G	G	G	G	G	T	T	A	A	G	G	C	C	T	C	T	T	T	T	G	G	T	T	A	A	G	G	A	A	0	0	C	C	C	C	C	C	T	T	C	C	C	C	G	G	A	A	G	G	G	G	G	G	A	A	G	G	C	C	T	T	C	C	T	T	G	G	C	C	T	G	0	0	C	C	T	T	0	0	0	0	C	C	0	0	T	T	A	A	A	A	G	G	A	A	C	C	C	C	G	A	G	G	C	C	A	A	A	A	A	A	T	T	T	T	G	G	C	C	G	G	A	A	C	C	T	T	C	C	T	T	G	G	G	G	T	T	T	T	G	G	G	G	T	T	T	T	C	C	T	T	T	T	A	A	A	A	C	C	0	0	T	T	C	C	0	0	G	G	A	A	T	T	T	T	C	C	C	C	G	G	A	A	G	G	T	T	T	T	T	T	A	A	G	G	T	T	0	0	G	G	T	T	T	T	C	C	C	C	T	T	A	A	A	A	0	0	G	G	G	G	T	T	C	C	G	G	A	A	C	C	G	G	G	G	T	T	T	T	T	T	A	A	T	T	C	C	G	G	C	C	G	G	G	G	T	T	G	G	G	G	G	G	A	A	C	C	C	C	G	G	C	C	G	G	T	T	A	A	T	T	G	G	C	C	A	A	C	C	C	G	T	T	A	A	A	A	C	C	G	G	C	C	G	G	0	0	A	A	G	G	G	G	C	C	T	T	C	C	A	A	G	G	A	A	T	T	0	0	T	T	0	0	C	C	T	T	C	C	G	G	C	G	T	T	C	C	G	G	G	G	A	A	G	G	G	G	T	T	A	A	T	T	0	0	C	C	A	A	C	C	T	T	T	T	T	T	A	A	C	C	T	T	T	T	T	T	T	T	G	G	T	T	A	A	A	A	A	A	T	T	C	C	A	A	G	G	T	T	A	A	G	G	C	C	C	C	T	T	G	G	G	G	G	G	C	C	A	A	G	G	0	0	A	A	A	A	T	T	G	G	G	G	T	T	A	A	G	G	A	A	T	T	G	G	T	T	A	A	C	C	C	C	T	T	T	T	T	T	T	T	A	A	T	T	0	0	C	C	0	0	T	G	T	T	G	G	A	A	T	T	A	A	A	A	A	A	T	T	G	G	A	A	0	0	C	C	T	T	G	G	T	T	T	T	T	T	T	T	C	C	G	G	A	A	G	G	T	T	G	G	G	G	C	C	C	C	C	C	G	G	A	A	T	T	C	C	T	T	T	T	T	T	A	A	T	T	T	T	G	G	A	A	C	C	0	0	A	A	A	A	C	C	A	A	G	G	G	G	G	G	0	0	A	A	G	G	T	T	C	C	G	G	C	C	A	A	G	G	C	C	A	A	T	T	A	A	G	G	G	G	A	A	0	0	0	0	T	T	A	A	G	G	A	A	C	C	C	C	T	T	G	G	A	A	G	G	G	G	A	A	A	A	G	G	G	G	T	T	T	T	T	T	A	A	C	C	G	G	C	C	G	G	C	C	G	G	G	G	G	G	G	G	A	A	A	A	G	G	T	T	G	G	G	G	A	A	A	A	T	T	A	A	T	T	C	C	T	T	0	0	T	T	G	G	T	T	T	T	T	T	T	T	C	C	G	G	G	A	G	G	C	C	C	C	C	C	A	A	G	G	T	T	G	G	A	A	T	T	C	C	C	C	G	G	T	T	G	G	T	T	G	G	G	G	G	G	C	C	C	C	G	G	G	G	G	G	C	C	T	T	G	G	A	A	G	G	G	G	A	A	G	G	G	G	A	A	G	G	C	C	A	A	G	G	G	G	T	T	A	A	G	G	G	G	G	G	A	A	G	G	A	A	T	T	G	G	C	C	T	T	A	A	C	C	A	A	A	A	T	T	G	G	C	C	C	C	0	0	A	A	A	A	G	G	T	T	A	A	C	C	A	A	T	T	T	T	T	T	G	G	T	T	G	G	T	T	C	C	T	T	C	C	A	A	G	G	0	0	T	T	G	G	A	A	A	A	A	A	C	C	T	T	C	C	G	G	C	C	A	A	A	A	T	T	T	T	T	T	T	T	T	T	G	G	A	A	A	A	0	0	T	T	C	C	T	T	G	G	T	T	G	G	C	C	T	T	G	G	G	G	G	G	A	A	G	G	A	A	G	G	G	G	0	0	A	A	A	A	A	A	G	G	G	G	G	G	A	A	C	C	T	T	T	T	T	T	T	T	G	G	T	T	0	0	T	T	G	G	C	C	G	G	T	T	T	T	G	G	0	0	T	T	A	A	G	G	T	T	C	C	T	T	C	C	T	T	G	G	C	C	C	C	T	G	A	A	A	A	G	G	A	A	A	A	G	G	C	C	A	A	A	A	C	C	T	T	T	T	C	C	A	A	C	C	T	G	T	T	T	T	G	G	C	C	C	C	C	C	A	A	C	C	C	C	G	G	T	T	C	C	T	T	C	C	C	C	T	T	0	0	C	C	0	0	A	A	C	C	G	G	C	C	A	A	T	T	A	A	G	G	T	T	C	C	A	A	A	A	G	G	T	T	T	T	T	T	C	C	C	C	G	G	A	A	G	G	G	G	G	G	A	A	G	G	T	T	0	0	C	C	C	C	T	T	0	0	G	G	A	A	A	A	T	T	G	G	C	C	0	0	A	A	G	G	A	A	A	A	A	A	C	C	A	A	0	0	C	C	C	C	A	A	C	C	G	G	C	C	C	C	G	G	C	C	A	A	T	T	T	T	C	C	C	C	C	C	C	C	G	G	G	G	G	G	A	A	T	T	C	C	G	G	C	C	C	C	A	A	G	G	C	C	G	G	T	T	C	C	A	A	G	G	A	A	C	C	C	C	T	T	T	T	A	A	C	C	G	G	C	C	T	T	A	A	A	A	G	G	G	G	G	G	G	G	T	T	C	C	T	T	T	T	T	T	A	A	G	G	G	G	G	G	G	G	A	A	A	A	A	A	C	C	A	A	T	T	G	G	A	A	T	T	C	C	T	T	G	G	C	C	C	C	0	0	A	A	A	A	C	C	C	C	C	C	C	C	A	A	G	G	A	A	G	G	G	G	A	A	G	G	G	G	T	T	C	C	A	A	0	0	G	G	C	C	T	T	C	C	T	T	C	C	C	C	T	T	C	C	A	A	T	T	A	A	A	A	G	G	G	G	A	A	T	T	C	C	C	C	C	C	T	T	A	A	T	T	G	G	G	G	C	C	C	C	C	C	C	C	C	C	A	A	A	A	C	C	T	T	C	C	A	A	T	T	G	G	A	A	T	T	G	G	C	C	C	C	T	T	T	T	G	G	G	G	T	T	T	T	T	T	G	G	T	T	G	G	C	C	T	T	C	C	G	G	G	G	T	T	A	A	G	G	C	C	G	G	0	0	A	A	T	T	T	T	C	C	G	G	G	G	A	A	G	G	C	C	G	G	A	A	T	T	A	A	A	A	T	T	C	C	G	G	G	G	C	C	0	0	A	A	C	A	C	C	A	A	T	T	G	G	A	A	A	A	0	0	C	C	G	G	T	T	G	G	C	C	A	A	T	T	G	G	A	A	G	G	G	G	A	A	G	G	A	A	T	T	G	G	G	G	A	A	C	C	A	A	T	T	C	C	A	A	A	A	A	A	0	0	G	G	T	T	C	C	0	0	T	T	A	A	C	C	C	C	0	0	T	T	T	T	A	A	T	T	C	C	G	G	A	A	G	G	C	C	C	C	T	T	G	G	C	C	C	C	A	A	C	C	T	T	0	0	0	0	T	T	T	T	C	C	T	T	0	0	T	G	T	T	T	T	0	0	C	C	A	A	0	0	C	C	T	T	A	A	T	T	C	C	T	T	G	G	G	G	C	C	A	A	A	A	T	T	T	T	T	T	G	G	C	C	A	A	T	T	T	T	C	C	G	G	A	A	C	C	A	A	0	0	T	T	A	A	T	T	0	0	T	T	T	T	T	T	G	G	G	G	C	C	A	A	T	T	T	T	A	A	C	C	G	G	G	G	G	G	C	C	G	G	G	G	G	G	A	A	T	T	C	C	C	C	T	T	T	T	G	G	G	G	T	T	T	T	G	G	A	A	0	0	A	A	T	T	T	T	T	T	C	C	G	G	0	0	T	T	C	C	A	A	C	C	C	C	A	A	C	C	G	G	A	A	C	C	A	A	C	C	A	A	T	T	T	C	G	G	G	G	T	T	T	T	A	A	C	C	C	C	T	G	G	G	G	G	T	T	T	T	A	A	C	C	G	G	C	C	T	T	C	C	0	0	G	G	0	0	A	A	T	T	T	T	C	C	C	C	A	A	C	C	A	A	T	T	G	G	T	T	C	C	C	C	A	A	G	G	A	A	G	G	T	T	A	A	A	A	T	G	T	T	A	A	0	0	G	G	T	T	T	T	0	0	C	C	G	G	C	C	A	A	G	G	0	0	C	C	C	C	A	A	C	C	C	C	0	0	A	A	C	C	G	G	T	T	0	0	T	T	G	G	A	A	A	A	T	T	A	A	C	C	G	G	A	A	A	A	0	0	C	C	G	G	T	T	T	T	C	C	T	G	0	0	T	T	G	G	T	T	T	T	G	G	T	T	G	G	A	A	A	A	G	G	C	C	C	C	T	T	G	G	G	G	T	T	C	C	T	T	C	C	T	T	G	G	G	G	G	G	C	C	C	C	T	T	G	G	C	C	A	A	A	A	A	A	A	A	C	C	C	C	G	G	G	G	C	C	0	0	G	G	A	A	C	C	A	A	A	A	C	C	C	C	A	A	T	T	G	G	G	G	A	A	A	A	A	A	A	A	T	T	G	G	A	A	C	C	T	T	T	T	A	A	T	T	A	A	T	T	G	G	G	G	A	A	A	A	T	T	A	A	T	T	T	T	A	A	A	A	A	A	C	C	A	A	T	G	T	T	A	A	G	G	G	G	0	0	G	G	G	G	A	A	T	T	T	T	A	A	G	G	C	C	A	A	C	C	T	T	G	G	A	A	C	C	C	C	T	T	T	T	A	A	G	G	T	T	C	C	C	C	G	G	C	C	T	T	A	A	T	G	T	T	A	A	C	C	A	A	T	T	C	C	C	C	C	C	0	0	C	C	T	T	A	A	A	A	C	C	0	0	G	G	A	A	A	A	A	A	A	A	C	C	C	C	T	T	A	A	0	0	T	T	C	C	G	G	C	C	T	T	A	A	T	T	G	G	0	0	C	C	C	C	G	G	G	G
C95NTANXX	IPs279:C95NTANXX:1:250590923	-9	-9	-9	-9	G	G	G	G	T	T	C	C	0	0	A	A	T	T	G	G	T	T	T	T	0	0	T	T	A	A	0	0	A	A	A	A	A	A	T	T	T	G	0	0	A	A	C	C	0	0	T	T	C	C	C	C	A	A	T	T	G	G	G	G	C	C	C	C	C	C	G	G	T	T	G	G	A	A	T	T	T	T	C	C	G	G	C	C	G	G	0	0	A	A	C	C	A	A	0	0	C	C	G	G	G	G	G	G	C	C	A	A	A	A	G	G	A	A	G	G	C	C	G	G	G	G	A	A	A	A	A	A	T	T	C	C	C	C	G	G	T	T	T	T	0	0	T	T	C	C	0	0	G	G	G	G	T	T	G	G	A	A	A	A	G	G	C	C	C	C	A	A	C	C	G	G	T	T	0	0	G	G	C	C	A	A	C	C	T	T	G	G	A	A	T	T	A	A	0	0	A	A	T	T	T	T	A	A	A	A	A	A	A	A	A	A	C	C	G	G	T	T	T	T	C	C	0	0	T	T	G	G	T	T	A	A	A	A	0	0	A	A	C	C	A	A	0	0	C	C	G	G	G	G	T	C	G	G	G	G	A	A	T	T	G	G	C	C	T	T	G	G	A	A	T	T	C	C	G	G	A	A	G	G	A	A	T	T	T	G	C	C	C	C	C	C	A	A	G	G	T	T	C	C	0	0	T	T	A	A	G	G	G	G	G	G	0	0	T	T	C	C	A	A	C	C	T	T	G	G	G	G	G	G	T	T	C	C	T	T	G	G	C	C	A	A	C	G	C	C	C	C	T	T	T	T	C	C	G	G	T	T	A	A	G	G	C	C	C	C	A	A	G	G	C	C	T	T	T	T	0	0	A	A	T	T	T	T	G	G	0	0	G	G	T	T	G	G	G	G	G	G	A	A	A	A	G	G	G	G	A	A	0	0	C	C	A	A	G	G	G	G	T	T	A	A	G	G	C	C	G	G	C	C	T	T	T	T	0	0	T	T	G	G	T	T	C	C	C	C	A	A	A	A	C	C	T	G	A	A	T	T	A	A	T	T	C	C	G	G	A	A	G	G	G	G	A	A	G	G	A	A	T	T	C	C	G	G	T	T	C	C	T	T	0	0	T	T	G	G	T	T	C	C	C	C	G	G	T	T	A	A	T	T	T	T	G	G	C	C	T	T	T	T	0	0	G	G	A	A	G	G	A	A	A	A	0	0	G	G	A	A	G	G	T	T	T	T	T	T	G	G	C	C	C	C	T	T	G	G	G	G	C	C	G	G	T	T	G	G	T	C	G	G	T	T	A	A	C	C	0	0	G	G	A	A	A	A	0	0	G	G	C	C	C	C	0	0	T	T	T	C	G	G	A	A	G	G	T	T	T	T	C	C	G	G	C	C	C	C	G	G	A	A	C	C	G	A	A	A	C	C	G	G	G	G	G	G	A	A	T	T	T	T	T	T	T	G	C	C	G	G	0	0	G	G	A	A	C	C	0	0	C	C	A	A	C	C	T	T	C	C	T	T	T	T	T	T	A	A	T	T	T	T	A	A	T	T	T	T	G	G	G	G	A	A	T	T	G	G	G	G	A	A	G	G	G	G	T	T	A	A	T	T	T	T	C	C	T	T	0	0	T	T	C	C	0	0	G	G	T	T	T	T	T	C	T	T	A	A	A	A	A	A	T	T	T	T	T	T	C	C	A	A	T	T	T	T	T	T	C	C	0	0	C	C	0	0	C	C	A	A	A	A	A	A	C	C	A	A	T	T	A	A	T	T	A	A	G	G	G	G	T	T	C	C	C	C	0	0	C	C	A	A	T	T	T	T	C	C	G	G	C	C	T	T	G	G	T	T	T	T	G	G	A	A	T	T	T	T	G	G	G	G	T	T	C	C	A	A	C	C	G	G	A	A	T	G	C	C	T	T	T	T	C	C	G	G	0	0	0	0	T	T	T	T	G	G	A	A	T	T	T	T	T	T	G	G	A	A	T	T	C	C	G	G	G	G	C	C	G	G	C	C	T	T	0	0	A	A	T	T	C	C	C	C	T	T	G	G	C	C	G	G	G	G	A	A	C	C	A	A	0	0	C	C	G	G	T	T	T	T	T	T	T	T	G	G	G	G	G	G	C	C	G	G	T	T	G	G	0	0	C	C	T	T	0	0	G	G	G	G	C	C	C	C	G	G	T	T	C	C	A	A	C	C	T	T	C	C	C	C	0	0	G	G	T	T	A	A	C	C	0	0	G	G	T	T	A	A	0	0	T	T	A	A	A	A	C	C	T	T	T	T	T	T	A	A	G	G	G	G	G	G	T	T	A	A	G	G	T	T	A	A	G	G	C	C	G	G	T	T	A	A	T	T	C	C	G	G	T	T	G	G	C	C	C	C	C	C	0	0	G	G	G	G	T	T	0	0	C	C	C	C	T	T	C	C	T	T	A	A	T	T	T	T	T	T	C	C	T	T	0	0	G	G	C	C	A	A	T	T	G	G	T	T	C	C	G	G	C	C	G	G	A	A	T	T	C	C	C	C	0	0	G	G	G	G	T	T	G	G	0	0	T	T	0	0	G	G	0	0	G	G	T	T	A	A	G	G	0	0	G	G	0	0	0	0	C	C	A	A	0	0	A	A	G	A	0	0	T	T	T	T	G	G	A	A	C	C	0	0	G	G	G	G	0	0	0	0	C	C	G	G	0	0	A	A	A	A	0	0	G	G	C	C	A	A	T	T	G	G	T	T	A	A	T	T	C	C	A	A	T	T	G	G	0	0	T	T	C	C	C	C	A	A	T	T	G	G	T	T	T	T	C	C	T	T	G	G	G	G	T	T	G	G	T	T	C	C	T	T	G	G	0	0	0	0	G	G	G	G	G	G	A	A	C	C	A	A	A	A	T	T	C	C	A	A	0	0	0	0	T	T	C	C	T	T	T	T	G	G	T	T	0	0	A	A	T	T	G	G	T	T	A	A	A	A	0	0	A	A	C	C	T	T	T	T	C	C	C	C	T	T	T	T	T	T	G	G	0	0	A	A	C	C	0	0	C	C	A	A	C	C	C	C	C	C	A	A	A	A	C	C	G	G	C	C	C	C	C	C	G	G	C	C	A	A	0	0	T	T	T	T	C	C	A	A	G	G	T	T	0	0	C	C	T	T	C	C	G	G	T	T	T	T	0	0	G	G	A	A	A	A	T	T	G	G	A	A	C	C	T	T	A	A	0	0	A	A	T	T	A	A	G	G	G	G	C	C	0	0	T	T	T	T	G	A	A	A	T	T	C	C	G	G	A	A	G	G	0	0	A	A	C	C	A	A	0	0	C	C	C	C	C	C	T	T	C	C	G	G	G	G	T	T	0	0	C	C	0	0	C	C	A	A	C	C	A	A	G	G	C	C	A	A	T	A	A	A	A	A	A	A	0	0	T	T	G	G	A	A	G	G	0	0	G	G	T	T	T	T	G	G	G	G	C	C	C	C	0	0	T	T	G	G	C	C	C	C	0	0	G	G	C	C	C	C	C	C	T	T	T	T	G	G	A	A	T	T	G	G	T	T	G	G	T	T	T	T	G	G	C	C	C	C	C	C	G	G	0	0	T	T	0	0	T	T	A	A	C	C	A	A	G	G	G	G	A	A	G	G	C	C	G	G	A	A	G	G	A	A	G	G	A	A	0	0	T	T	T	T	0	0	T	T	A	A	G	G	C	C	A	A	G	G	T	T	0	0	A	A	C	C	T	T	A	A	C	C	0	0	A	A	C	C	A	A	T	T	A	A	T	T	T	T	C	C	T	T	0	0	T	T	G	G	T	T	T	T	A	A	C	C	G	G	G	G	T	T	G	G	G	G	A	A	G	G	T	G	T	T	T	T	T	T	G	G	C	C	C	C	T	T	0	0	A	A	G	G	A	A	C	C	0	0	0	0	T	T	T	T	T	C	G	G	0	0	G	G	A	A	0	0	A	A	G	G	T	G	G	G	C	C	G	G	T	G	G	G	G	G	C	C	C	C	T	T	0	0	0	0	T	T	A	A	C	C	A	A	T	T	C	C	A	A	A	A	G	G	A	A	C	C	A	A	C	C	G	G	G	G	T	T	G	G	A	A	0	0	T	T	T	T	T	T	C	C	G	G	T	T	C	C	T	T	T	T	C	C	0	0	C	C	C	C	0	0	A	A	G	G	G	G	G	G	C	C	T	T	A	A	C	C	T	T	T	T	A	A	T	T	C	C	C	C	G	G	G	G	G	G	A	A	C	C	T	T	A	A	A	A	T	C	0	0	G	G	0	0	A	A	T	T	T	T	C	C	G	G	C	C	G	G	C	C	C	C	A	A	A	A	0	0	T	T	C	C	G	G	0	0	0	0	A	A	G	G	A	A	T	T	G	G	T	T	A	A	0	0	T	T	G	G	A	A	T	T	T	T	G	G	T	C	0	0	G	G	T	T	T	C	0	0	A	A	G	G	A	A	A	A	G	G	G	A	T	T	T	T	T	T	T	T	G	G	G	G	T	T	A	A	A	A	T	T	A	A	G	G	T	T	G	G	A	A	C	C	0	0	C	C	C	C	C	C	A	A	A	A	T	T	G	G	G	G	C	C	G	G	T	T	G	G	0	0	C	C	C	C	G	G	T	T	T	T	A	A	T	T	G	G	A	A	0	0	G	G	T	T	C	C	T	T	T	T	T	T	T	T	A	A	C	C	A	A	C	C	C	C	T	T	G	G	C	C	G	G	C	C	G	G	A	A	A	A	T	T	C	C	T	T	0	0	T	T	G	G	C	C	T	T	T	T	C	C	T	T	C	C	G	G	C	C	T	T	0	0	G	G	G	G	A	A	G	G	G	G	A	A	T	T	T	G	C	C	A	A	C	C	A	A	T	T	A	A	C	C	A	A	0	0	G	G	T	T	G	G	G	G	0	0	G	G	C	C	C	C	G	G	C	C	G	G	G	G	0	0	A	A	0	0	T	T	C	A	0	0	G	G	A	A	A	A	T	T	T	T	T	T	G	G	A	A	G	G	T	G	A	A	0	0	T	T	G	G	T	T	C	C	T	T	G	G	C	C	C	C	G	G	C	C	G	G	C	C	T	T	T	T	0	0	T	T	A	A	A	A	G	G	G	G	A	A	C	C	G	G	C	C	C	C	0	0	G	G	A	A	A	A	T	T	C	C	T	T	C	C	C	C	A	A	G	G	G	G	T	T	0	0	A	A	T	T	T	T	G	G	G	G	G	G	G	G	C	G	T	T	T	T	G	G	G	G	G	G	C	C	G	G	T	T	C	C	G	G	G	G	T	T	C	C	C	C	C	C	0	0	C	C	C	C	0	0	C	C	C	C	C	C	G	G	T	T	0	0	A	A	T	C	T	T	0	0	G	G	T	C	T	T	G	G	T	T	0	0	T	G	T	T	T	T	A	A	G	G	T	T	A	A	C	C	C	C	G	G	T	T	G	G	T	T	T	T	C	C	T	T	G	G	A	A	A	A	C	C	G	G	C	C	T	T	T	T	A	A	C	C	A	A	T	C	C	C	A	A	G	G	C	C	C	C	G	G	0	0	T	T	A	A	0	0	T	T	T	T	A	A	T	T	C	C	T	T	G	G	C	C	C	C	A	A	T	T	T	T	C	C	G	G	A	A	C	C	T	T	0	0	G	G	C	C	A	A	C	C	T	T	0	0	A	A	G	G	G	G	A	A	G	G	T	T	T	T	C	C	G	G	A	A	A	A	A	A	T	T	C	C	T	T	A	A	T	T	A	A	T	T	A	A	T	T	T	T	C	C	G	G	G	G	C	C	0	0	A	A	T	T	C	C	C	C	C	C	G	A	T	T	A	A	C	C	C	C	0	0	C	C	0	0	G	G	T	T	0	0	C	C	0	0	G	G	G	G	A	A	A	A	G	G	A	A	T	T	T	T	C	C	A	A	C	C	0	0	A	A	A	A	T	T	G	G	T	T	C	C	A	A	A	A	A	A	G	G	G	G	C	C	A	A	0	0	G	G	G	G	G	G	G	G	T	T	C	C	T	T	G	G	G	G	T	T	C	C	T	T	C	C	C	C	A	A	C	C	A	A	C	C	0	0	A	A	G	G	C	C	A	A	A	A	T	T	A	A	C	C	C	C	C	C	G	G	G	G	A	A	A	A	C	C	C	C	G	G	G	G	0	0	C	C	T	T	G	G	C	C	T	T	0	0	C	C	T	T	C	C	C	C	C	C	T	T	G	G	A	A	G	G	T	T	T	T	T	T	T	T	A	A	A	A	A	A	T	T	A	A	T	T	G	G	T	T	G	G	C	C	C	C	G	G	G	G	C	C	T	T	A	A	T	T	G	G	G	G	T	T	G	G	G	G	G	G	G	G	0	0	G	G	G	G	T	T	T	T	A	A	G	G	T	T	A	A	G	G	0	0	A	A	0	0	G	G	T	T	T	T	G	G	C	C	T	T	C	C	G	G	C	C	T	T	G	G	G	G	0	0	T	T	C	G	T	T	T	T	T	T	C	C	0	0	G	G	0	0	0	0	G	G	C	C	C	C	C	C	A	A	A	A	G	G	0	0	T	T	A	A	0	0	T	T	C	C	G	G	G	G	T	T	T	T	T	T	T	T	A	A	A	A	G	G	0	0	G	G	0	0	0	0	C	C	A	A	C	C	A	A	G	G	C	C	G	G	C	C	A	A	T	T	T	T	C	C	G	G	T	T	A	A	A	A	C	C	C	C	A	A	A	A	T	T	T	T	G	G	A	A	T	T	C	C	T	T	A	A	G	G	T	T	A	A	C	C	G	G	T	T	C	C	C	C	C	C	T	T	G	G	G	G	G	G	A	A	C	C	C	C	T	T	T	T	G	G	G	G	A	A	G	G	A	A	C	C	T	T	0	0	T	T	A	A	T	T	C	C	T	T	A	A	G	G	G	G	C	C	C	C	C	C	G	G	A	A	G	G	0	0	C	C	G	G	T	T	C	C	T	T	C	C	T	T	C	C	G	G	G	G	G	G	A	A	C	C	A	A	T	T	T	T	A	A	T	G	0	0	T	T	T	T	A	A	C	C	T	T	0	0	C	C	T	T	G	G	T	T	A	A	G	G	T	T	C	C	C	C	G	G	A	A	C	C	A	A	A	A	G	G	C	C	G	G	G	G	G	G	T	G	C	C	A	A	T	T	T	T	A	A	T	T	A	A	C	C	A	A	C	G	G	G	G	G	G	G	C	C	0	0	C	C	A	A	G	G	G	G	A	A	C	C	G	G	G	G	C	C	G	G	0	0	C	C	G	G	G	G	A	A	C	C	C	C	T	T	G	G	A	A	C	C	G	G	T	T	G	G	0	0	C	C	C	C	A	A	C	C	A	A	C	C	G	G	C	C	C	A	0	0	G	G	T	T	A	A	A	A	C	C	G	G	A	A	0	0	G	G	C	C	C	C	C	C	C	C	G	G	G	G	0	0	C	C	T	T	G	G	G	G	G	G	G	G	G	G	C	C	C	C	T	T	T	T	G	G	T	T	G	G	A	A	T	T	G	G	G	G	C	C	G	G	A	A	0	0	T	T	T	T	0	0	T	T	G	G	G	G	0	0	T	T	T	T	C	C	G	G	A	A	C	C	A	A	G	G	T	T	C	C	T	T	C	C	C	C	G	G	G	G	A	A	A	A	C	C	T	G	G	G	A	A	C	C	0	0	G	G	G	G	T	T	C	C	C	C	T	T	G	G	T	T	C	C	T	T	T	T	G	G	G	G	C	C	A	A	A	A	G	G	T	T	0	0	A	A	A	A	A	A	T	T	C	C	A	A	G	G	C	C	C	C	G	G	T	T	T	T	0	0	G	G	T	T	C	C	A	A	T	A	G	G	C	C	0	0	T	T	A	A	A	A	C	C	G	G	C	C	T	T	A	A	C	C	T	T	0	0	A	A	T	T	A	A	0	0	T	T	G	G	G	G	0	0	0	0	T	T	A	A	T	T	0	0	C	C	G	G	T	T	C	C	0	0	T	T	0	0	C	C	T	T	G	G	T	T	T	T	G	G	T	T	G	G	0	0	A	A	G	A	C	C	C	C	C	C	A	A	G	G	C	C	A	A	A	A	C	C	A	A	T	T	C	C	0	0	G	G	0	0	C	C	C	C	G	G	A	A	G	G	0	0	A	A	A	A	G	G	T	T	0	0	0	0	G	G	0	0	C	C	C	C	A	A	T	T	C	C	A	A	G	G	G	G	C	C	C	C	T	T	G	G	T	T	G	A	A	A	G	G	0	0	C	C	T	T	G	G	C	C	T	T	G	G	A	A	G	G	G	G	0	0	A	A	T	T	C	C	C	C	G	G	A	A	T	T	T	T	C	C	A	A	C	C	C	C	G	A	T	T	C	C	C	C	T	T	T	T	C	C	C	C	A	A	T	T	C	C	0	0	C	C	G	G	G	G	T	T	T	T	G	G	G	G	T	T	T	T	T	T	T	T	A	A	0	0	A	A	C	C	C	C	C	C	T	T	T	T	A	A	T	T	T	T	C	C	A	A	G	G	G	G	A	A	C	C	C	C	C	C	G	G	T	T	G	G	G	G	A	A	C	C	A	A	C	C	G	G	0	0	C	C	C	C	0	0	G	G	A	A	A	A	A	A	C	C	T	T	0	0	G	G	T	C	0	0	G	G	A	A	C	C	C	C	G	G	0	0	C	C	A	A	A	A	0	0	C	C	A	A	C	C	0	0	A	A	A	A	A	A	A	A	A	A	A	A	C	C	A	A	A	A	A	A	C	C	T	T	G	G	A	A	G	G	T	T	G	G	C	C	0	0	0	0	T	T	G	G	0	0	G	G	A	A	G	G	T	G	G	G	A	A	A	A	A	A	A	A	C	C	A	A	T	T	C	C	T	T	T	T	T	T	T	G	G	G	C	C	G	G	T	T	C	C	G	G	A	A	C	C	T	T	T	T	G	G	0	0	C	C	C	C	C	C	T	T	G	G	A	A	G	G	A	A	G	G	T	T	G	G	C	C	A	A	0	0	T	A	G	G	C	C	G	G	C	C	G	G	A	A	T	T	C	C	0	0	0	0	A	A	G	G	C	C	C	C	G	G	T	T	G	G	T	T	C	C	C	C	G	G	T	T	T	T	G	G	G	G	T	T	G	G	G	G	G	G	G	G	C	C	C	C	C	C	G	G	G	G	G	G	T	T	T	T	T	T	C	C	C	C	A	A	T	T	A	A	A	A	A	A	A	A	A	A	C	C	G	G	0	0	C	C	G	G	A	A	G	G	T	T	A	A	C	C	C	C	C	C	G	G	A	A	0	0	T	T	C	C	C	C	0	0	T	T	C	C	T	T	C	C	C	C	T	T	G	G	A	A	A	A	G	G	G	G	G	G	0	0	0	0	A	A	T	T	C	C	G	G	T	T	C	C	0	0	0	0	C	C	C	C	0	0	G	G	G	G	T	T	T	T	G	G	0	0	0	0	G	G	A	A	A	A	C	C	T	C	G	G	0	0	C	C	C	C	T	T	T	G	C	C	G	A	T	T	T	T	G	G	G	G	A	A	G	G	G	G	C	C	G	G	C	C	G	G	A	A	G	G	0	0	0	0	C	C	G	G	A	A	G	G	G	G	C	C	A	A	T	T	0	0	0	0	T	T	G	G	C	C	C	C	A	A	G	G	T	T	0	0	A	A	A	A	A	A	T	T	T	C	A	A	G	G	A	A	G	G	0	0	C	C	C	C	A	A	0	0	G	A	0	0	C	C	T	T	C	C	A	A	C	C	T	T	C	C	A	A	G	G	G	G	C	C	C	C	G	G	0	0	C	C	G	G	C	C	C	C	C	C	0	0	T	T	A	A	0	0	G	G	T	T	C	C	C	C	A	A	G	G	A	A	G	G	0	0	G	G	T	T	A	A	A	A	T	T	G	G	C	C	G	A	0	0	T	A	C	C	A	A	G	G	A	A	G	G	T	T	A	A	G	G	C	C	A	A	0	0	C	C	A	A	G	G	C	C	T	T	G	G	T	T	C	C	C	C	G	G	T	T	T	T	0	0	A	A	C	C	C	C	G	G	T	T	C	C	0	0	T	T	C	C	T	T	T	T	G	G	C	C	G	G	T	T	G	G	T	T	T	T	C	C	G	G	G	G	T	T	C	C	G	G	A	A	T	T	T	T	C	C	T	T	C	C	C	C	G	G	G	G	C	C	G	G	C	C	A	A	C	C	0	0	A	A	0	0	G	G	T	T	T	T	T	T	T	T	A	A	T	T	A	A	C	C	T	T	A	A	T	T	C	C	T	T	C	C	T	T	A	A	C	C	G	G	A	A	0	0	G	G	C	C	G	G	T	T	C	C	C	C	C	C	C	C	T	T	C	C	0	0	A	A	T	T	G	G	A	A	G	G	0	0	T	T	C	C	T	T	C	C	C	C	G	G	T	T	A	A	C	C	G	G	A	A	A	A	0	0	A	A	0	0	C	C	C	C	C	C	T	T	A	A	G	A	A	A	A	A	0	0	A	A	G	G	C	C	T	T	C	C	T	T	G	G	T	T	T	T	C	C	0	0	T	T	0	0	G	G	C	C	C	C	0	0	G	G	G	G	A	A	G	G	T	T	T	T	G	G	G	G	C	C	G	G	A	A	T	T	T	T	A	A	A	A	A	A	T	T	T	T	T	T	C	C	C	C	C	C	T	T	0	0	0	0	G	G	0	0	A	A	C	C	T	T	G	G	C	C	T	G	G	G	G	G	A	A	A	A	C	C	C	C	T	T	A	A	G	G	T	T	A	A	T	T	T	T	G	G	G	G	A	A	T	T	C	C	T	T	G	G	A	A	T	G	C	C	A	A	C	C	C	C	G	G	A	A	T	T	A	A	G	G	T	T	T	T	A	A	C	C	A	A	A	A	A	A	T	T	T	T	A	A	T	T	T	T	T	T	G	G	T	T	T	T	T	T	C	C	G	G	A	A	G	G	A	A	T	T	T	T	G	G	T	T	T	T	0	0	C	C	C	C	T	T	G	G	T	T	A	A	T	T	G	G	C	C	0	0	C	C	G	G	A	A	T	T	G	G	T	T	G	G	C	C	C	C	G	G	G	G	T	T	C	C	T	T	G	G	A	A	T	T	A	A	A	A	T	T	T	T	C	C	C	C	T	T	A	A	C	G	A	A	C	C	A	A	A	A	C	C	A	A	G	G	C	C	G	G	C	C	C	C	C	C	G	G	T	T	T	T	T	T	A	A	G	G	G	G	G	G	C	C	C	C	A	A	A	A	T	T	A	A	G	G	C	C	C	C	A	A	T	T	A	A	T	T	G	G	A	A	T	T	0	0	C	C	A	A	T	T	G	G	0	0	G	G	A	A	G	G	T	T	A	A	T	T	T	T	A	A	C	C	G	G	C	C	G	G	C	C	T	T	C	C	A	A	T	T	G	G	T	T	C	C	C	C	G	G	C	C	T	T	A	A	A	A	C	C	0	0	C	C	A	A	C	C	0	0	C	C	A	A	0	0	T	T	A	A	G	G	0	0	G	G	G	G	A	A	0	0	A	A	0	0	T	T	G	G	0	0	G	G	C	C	T	T	A	A	G	A	0	0	T	T	C	C	T	T	A	A	C	C	C	C	T	T	T	T	T	T	G	G	C	C	G	G	G	G	G	G	A	A	0	0	G	G	G	G	A	A	G	G	G	G	A	A	G	A	0	0	0	0	0	0	T	T	C	C	C	C	C	C	A	A	A	A	T	T	G	G	C	C	0	0	T	T	A	A	G	G	T	T	G	G	C	C	T	T	A	A	A	A	G	G	A	A	G	G	T	T	G	G	G	G	C	C	0	0	A	A	G	G	C	C	T	T	T	T	T	T	A	A	T	T	T	T	G	G	G	G	C	C	A	A	A	A	T	T	A	A	G	G	G	G	G	G	T	T	T	T	G	G	T	T	G	G	T	T	G	G	G	G	C	C	T	T	G	G	C	C	A	A	T	T	T	T	C	C	T	T	T	T	G	G	G	G	G	G	T	T	0	0	C	C	G	G	A	A	G	G	A	A	A	A	C	C	T	C	A	A	G	G	T	T	T	T	G	G	G	G	C	G	C	C	C	C	T	T	G	G	G	G	0	0	T	T	C	C	G	G	G	G	T	T	G	G	G	A	0	0	T	T	C	A	A	A	T	T	G	G	G	G	A	A	T	T	C	C	A	A	G	G	G	G	G	G	T	T	A	A	T	T	G	G	A	A	T	T	G	G	A	A	G	G	0	0	0	0	G	G	C	C	G	G	G	G	A	A	G	A	C	C	T	T	0	0	A	A	C	C	G	G	G	G	C	C	A	A	T	T	0	0	T	T	C	C	C	C	T	T	A	A	G	G	G	G	T	T	A	A	C	C	G	G	G	G	0	0	C	C	T	T	A	A	A	A	A	A	C	C	T	T	C	C	G	G	C	C	T	T	G	G	C	C	G	G	G	G	C	C	T	T	C	C	G	G	T	G	A	A	A	A	T	T	G	G	A	A	A	A	A	A	G	G	0	0	A	A	0	0	G	G	G	G	G	G	C	C	C	C	T	T	A	A	A	A	T	T	C	C	T	T	T	T	T	G	T	T	T	T	A	A	C	C	C	C	T	T	A	A	C	C	A	A	A	A	C	C	G	G	A	A	A	A	C	C	A	A	T	T	T	T	T	T	A	A	C	C	T	T	T	T	0	0	A	A	T	T	G	G	C	C	A	A	A	A	G	G	C	C	T	T	C	C	C	C	C	C	A	A	C	C	T	T	T	G	C	C	A	A	C	C	G	G	0	0	G	G	C	C	A	A	A	A	T	G	T	T	G	G	G	G	T	T	0	0	G	G	T	T	0	0	T	T	T	T	A	A	C	C	C	C	C	C	0	0	G	G	T	T	C	C	T	T	A	A	A	A	T	T	T	T	T	T	0	0	G	G	A	A	A	A	G	G	G	G	C	C	C	C	G	A	T	T	T	T	T	T	C	C	C	C	G	G	0	0	G	G	G	G	T	T	0	0	C	C	0	0	C	C	G	G	A	A	G	G	C	C	C	C	C	C	A	A	T	T	T	T	C	C	T	T	G	A	T	T	C	G	A	A	T	T	T	T	C	C	C	C	C	C	0	0	T	T	T	T	A	A	A	A	T	T	A	A	C	C	T	T	G	G	0	0	C	C	A	A	A	A	0	0	G	G	T	T	C	C	C	C	A	A	G	G	G	G	A	A	C	C	C	C	0	0	C	C	A	A	A	A	C	C	G	G	G	G	G	G	G	G	G	G	A	A	A	A	T	T	C	C	T	T	A	A	A	A	G	G	G	G	G	G	G	G	G	G	A	A	A	A	G	G	G	G	C	C	G	G	G	G	G	G	G	G	C	C	G	G	T	T	T	T	C	C	G	G	A	A	G	G	C	C	T	T	A	A	G	G	0	0	G	G	T	T	A	A	A	A	A	A	G	G	0	0	C	C	G	G	T	T	A	A	T	T	C	C	T	T	G	G	C	G	C	C	C	C	0	0	G	G	C	C	A	A	A	A	0	0	G	G	A	A	T	T	T	T	C	C	G	G	C	C	A	A	G	G	A	A	A	A	C	C	0	0	T	T	C	C	T	T	G	G	T	T	C	C	T	T	T	T	A	A	T	T	A	A	A	A	T	T	0	0	C	C	T	T	0	0	T	T	G	G	T	T	T	T	G	G	T	T	A	A	C	C	G	G	T	T	G	G	T	T	G	A	0	0	C	C	G	G	A	A	T	T	0	0	G	G	G	G	A	A	C	C	T	T	A	A	A	A	G	G	A	A	T	T	G	G	A	A	T	G	C	C	C	C	T	T	C	C	A	A	A	A	C	C	0	0	G	G	A	A	T	T	C	C	C	C	G	G	G	G	C	C	A	A	T	T	G	G	C	C	C	C	C	C	C	C	T	G	G	G	A	A	G	G	A	A	G	G	G	G	A	A	C	C	A	A	G	G	A	A	C	C	G	G	G	G	G	G	G	A	G	G	A	A	T	C	A	A	T	T	A	A	0	0	C	C	T	T	T	T	C	C	0	0	C	C	C	C	G	G	T	T	T	T	T	T	G	G	A	A	T	T	T	C	C	C	G	G	C	C	0	0	G	G	T	T	C	C	G	G	T	T	T	T	C	C	A	A	A	A	0	0	T	T	C	C	G	G	0	0	C	C	G	G	0	0	C	C	C	C	A	A	C	C	C	C	G	G	0	0	G	G	T	T	A	A	C	C	T	T	A	A	C	C	A	A	T	T	G	G	C	C	0	0	C	C	A	A	G	G	C	C	A	A	T	T	C	C	G	G	T	G	0	0	C	C	T	T	G	G	A	A	G	G	T	T	G	G	T	T	A	A	A	A	A	A	G	G	G	G	G	G	0	0	C	C	G	G	G	G	G	G	C	C	T	T	T	T	T	T	T	T	T	T	C	C	C	C	T	T	A	A	G	G	A	A	A	A	T	T	0	0	C	C	G	G	0	0	G	G	T	T	T	T	G	G	C	C	T	T	G	G	T	T	G	A	A	A	G	G	C	C	C	C	G	G	0	0	T	T	A	A	A	A	C	C	A	A	A	A	G	G	A	A	T	T	G	G	G	G	T	T	T	T	G	G	C	C	A	A	C	C	C	C	T	T	0	0	G	G	C	C	T	T	C	C	T	T	A	A	C	C	0	0	C	C	T	A	G	G	T	T	A	A	C	C	T	T	G	G	A	A	C	C	G	G	G	G	C	C	A	A	T	T	0	0	A	A	A	A	A	A	T	T	G	G	T	C	T	T	A	A	T	T	G	G	G	G	0	0	G	G	G	G	A	A	T	T	G	G	0	0	G	G	0	0	A	A	C	C	T	T	C	C	A	A	C	C	A	A	C	C	C	C	0	0	G	G	0	0	C	C	T	T	T	T	A	A	G	G	T	T	C	C	T	T	0	0	T	T	C	C	T	T	0	0	C	C	G	G	A	A	A	A	G	G	C	C	T	T	A	A	T	T	0	0	T	T	T	T	T	T	0	0	A	A	T	T	A	A	T	T	T	T	C	C	A	A	T	T	G	G	A	A	A	A	0	0	A	A	T	T	T	T	T	T	G	G	A	A	G	G	G	G	A	A	0	0	T	T	A	A	G	G	0	0	C	C	G	G	C	C	G	G	G	G	G	G	G	G	A	A	G	G	T	T	0	0	G	G	T	T	T	T	C	C	G	G	A	A	G	G	C	C	G	G	A	A	G	G	0	0	T	T	G	G	C	C	C	C	C	C	G	G	G	G	C	C	A	A	0	0	C	C	C	C	G	G	A	A	A	A	A	A	G	G	G	G	C	C	C	C	G	G	G	G	G	G	T	T	T	T	C	C	T	T	G	G	A	A	0	0	T	G	C	C	0	0	0	0	C	C	T	T	G	G	G	G	T	T	C	C	A	A	T	T	T	T	G	G	T	T	G	G	0	0	A	A	T	T	T	T	C	C	T	T	C	C	C	C	G	G	T	T	C	C	A	A	C	C	A	A	G	G	G	G	0	0	0	0	G	G	T	T	0	0	C	C	C	C	T	T	G	G	A	A	T	T	T	T	C	C	C	C	C	C	C	C	C	C	A	A
C95NTANXX	IPs883:C95NTANXX:1:250591027	-9	-9	-9	-9	C	C	T	T	C	C	A	A	C	C	G	G	C	C	T	T	C	C	G	G	0	0	C	C	A	A	T	A	G	G	A	A	G	G	A	A	T	G	A	A	A	A	T	T	A	A	G	G	A	A	A	A	C	C	C	C	A	A	A	A	0	0	C	C	A	A	A	A	C	C	A	A	G	G	C	C	A	A	T	T	G	G	C	C	0	0	A	A	G	G	A	A	C	C	G	G	A	A	G	G	C	C	C	C	C	C	G	G	G	G	C	C	G	G	G	G	C	C	G	G	A	A	A	A	0	0	G	G	C	C	C	C	C	C	A	A	T	T	C	C	T	T	T	T	T	T	T	T	A	A	A	A	0	0	G	G	G	G	A	A	A	A	T	T	C	C	G	G	G	G	C	C	C	C	T	T	G	G	C	C	G	G	T	T	T	T	G	G	T	T	T	T	A	A	G	G	C	C	A	A	T	T	G	G	G	G	T	T	G	G	A	A	C	C	A	A	T	G	0	0	A	A	G	G	T	T	G	G	C	C	A	A	G	G	T	T	A	A	T	T	G	G	0	0	T	T	G	G	C	C	C	C	T	T	A	A	C	C	T	T	A	A	A	A	0	0	A	A	G	G	G	G	G	G	G	G	G	G	G	G	A	A	A	A	T	G	G	G	T	T	G	G	G	G	G	G	T	T	C	C	T	G	T	T	C	C	A	A	G	G	C	C	C	C	T	T	C	C	A	A	C	C	C	C	0	0	A	A	G	G	C	C	T	T	C	C	T	T	G	G	G	G	C	C	G	G	T	T	0	0	0	0	T	T	G	G	C	C	G	G	C	C	A	A	T	T	A	A	G	G	A	A	C	C	T	T	T	T	A	A	T	G	C	C	T	T	G	G	C	C	T	T	G	G	A	A	A	A	0	0	A	A	T	T	G	G	G	G	A	A	G	G	0	0	0	0	G	G	T	T	A	A	A	A	C	C	A	A	C	C	T	T	T	T	A	A	G	G	C	C	C	C	0	0	T	T	A	A	G	G	T	T	T	T	G	G	C	C	G	G	T	T	A	A	T	T	A	A	G	G	A	A	T	T	A	A	A	A	T	T	T	T	T	T	T	T	C	C	C	C	G	G	G	G	C	C	C	C	A	A	G	G	G	G	T	T	G	G	A	A	T	G	T	T	G	G	A	A	T	T	C	C	0	0	T	T	G	G	A	A	C	C	C	C	A	A	G	G	G	G	C	C	T	G	T	T	A	A	T	T	C	C	C	C	A	A	A	A	0	0	C	C	T	T	A	A	0	0	G	G	G	G	G	G	T	T	T	T	A	A	A	A	A	A	0	0	C	C	C	C	T	T	A	A	C	C	C	C	0	0	A	A	A	A	A	A	T	T	T	T	T	T	C	C	T	T	T	T	G	G	T	T	0	0	A	A	T	T	T	T	G	G	A	A	G	G	A	A	0	0	C	C	T	T	0	0	A	A	T	C	A	A	G	G	A	A	G	G	T	T	G	G	T	T	C	C	A	A	T	T	G	G	T	T	G	G	T	T	T	G	G	G	T	T	C	C	A	A	G	G	0	0	C	C	G	G	G	G	C	C	C	C	G	G	C	C	G	G	T	T	C	C	C	C	C	C	G	G	T	T	T	T	T	T	G	A	T	T	T	T	C	C	T	T	A	A	0	0	A	A	G	G	G	G	G	G	C	C	C	C	C	C	G	G	G	G	C	C	A	A	C	C	G	G	T	T	G	G	A	A	G	G	0	0	G	G	C	C	G	G	T	T	G	G	G	G	G	G	T	T	T	T	T	T	G	G	C	C	T	T	T	T	G	G	A	A	C	C	C	C	T	T	A	A	T	T	T	T	A	A	A	A	G	G	A	A	A	A	A	A	C	C	T	T	T	T	C	C	G	G	C	C	G	G	C	C	T	T	C	C	C	C	C	C	T	T	A	A	T	G	A	A	A	A	G	G	G	G	T	T	T	T	A	A	A	A	T	T	T	T	C	C	C	C	T	T	G	G	C	C	T	T	G	G	G	G	C	C	G	G	C	C	T	T	A	A	T	T	G	G	A	A	A	A	C	C	G	G	T	T	T	T	A	A	T	T	C	C	C	C	A	A	A	A	G	G	G	G	T	T	0	0	T	T	C	C	C	A	C	C	G	G	C	C	A	A	0	0	G	G	T	T	A	A	T	T	T	T	T	T	T	T	C	C	C	C	T	T	A	A	C	C	T	T	T	T	T	T	0	0	G	G	T	T	C	C	A	A	0	0	C	C	C	C	T	T	T	T	C	C	T	G	G	G	C	C	G	G	G	G	C	C	T	T	A	A	C	C	A	A	A	A	G	G	C	C	C	C	0	0	T	T	C	C	A	A	C	C	G	G	T	T	A	A	A	A	T	C	A	A	A	A	T	T	C	C	T	T	G	G	T	T	C	C	T	G	G	G	C	C	A	A	T	C	C	C	T	T	G	G	A	A	C	C	G	G	T	T	C	C	G	G	0	0	T	T	T	T	A	A	G	G	0	0	T	T	T	T	A	A	0	0	G	G	T	T	A	A	C	C	G	G	0	0	G	G	T	T	0	0	C	C	G	G	T	T	A	A	T	T	T	T	T	T	T	T	A	A	0	0	G	G	G	G	0	0	T	T	C	C	G	G	G	G	T	T	G	G	0	0	A	A	T	T	G	G	C	C	A	A	C	C	A	A	C	C	T	A	C	C	A	A	0	0	G	G	G	G	C	C	G	G	T	T	C	C	G	G	T	T	G	G	T	G	G	G	T	T	C	C	A	A	A	A	T	T	T	T	C	C	T	T	T	G	G	G	C	C	C	C	A	A	C	C	G	G	G	G	G	G	0	0	T	T	A	A	C	C	T	T	C	C	C	C	G	G	C	C	T	T	A	A	G	G	T	T	G	G	T	T	A	A	C	C	T	T	C	C	0	0	G	G	A	A	C	C	A	A	G	G	G	G	A	A	G	G	G	G	T	T	T	T	T	T	G	G	C	C	C	C	G	G	C	C	G	G	C	C	A	A	0	0	0	0	T	T	A	A	C	C	G	G	T	T	A	A	G	G	T	T	T	T	G	G	0	0	C	C	T	T	T	T	G	G	0	0	T	T	T	G	A	A	G	G	G	A	T	T	C	C	T	T	T	T	T	T	A	A	T	T	T	T	G	G	0	0	G	G	G	G	A	A	A	A	G	G	C	C	C	C	C	C	0	0	G	G	0	0	G	G	T	T	T	T	C	C	C	C	T	T	T	T	G	G	G	G	A	A	T	T	A	A	A	A	A	A	T	A	A	A	C	C	A	A	G	G	A	A	C	A	A	A	0	0	C	C	T	T	C	C	A	A	G	G	T	T	T	T	C	C	A	A	T	T	0	0	A	A	C	C	G	G	0	0	A	A	A	A	G	G	0	0	C	C	T	T	A	A	A	A	A	A	C	C	C	C	T	T	T	T	G	G	T	T	T	T	0	0	A	A	G	G	T	T	C	C	A	A	G	G	A	A	C	C	A	A	T	T	T	T	G	G	G	G	T	T	C	C	C	C	A	A	A	A	A	A	A	A	C	C	G	G	C	C	0	0	A	A	G	G	C	C	C	C	A	A	G	G	G	G	G	G	0	0	T	T	T	T	A	A	T	T	G	G	C	C	G	G	A	A	A	A	G	G	T	T	C	C	A	A	T	C	G	G	A	A	A	A	A	A	A	A	T	T	T	T	G	G	T	T	T	T	G	G	G	G	G	G	G	G	T	T	G	G	T	G	G	G	0	0	C	C	T	T	T	T	C	C	G	G	C	C	T	T	C	C	0	0	G	G	G	G	G	G	C	C	A	A	A	A	G	G	G	G	T	T	G	G	T	T	G	G	T	T	T	T	T	T	T	G	T	T	C	C	0	0	G	G	G	G	G	G	G	G	T	G	T	T	T	T	A	A	T	T	G	G	C	C	C	C	C	C	G	G	T	T	G	G	C	C	G	G	0	0	G	G	A	A	T	T	A	A	C	C	T	T	T	T	C	C	C	C	T	T	C	C	G	G	C	C	T	T	A	A	A	A	A	A	C	C	G	G	G	G	T	T	A	A	A	A	G	G	G	G	A	A	T	T	T	T	C	C	T	T	0	0	T	C	G	G	0	0	C	C	0	0	C	C	C	C	C	C	C	C	G	G	A	A	T	T	A	A	T	T	C	C	T	T	T	T	C	C	G	G	G	G	T	T	T	T	C	C	T	T	C	C	0	0	G	G	C	C	T	G	G	G	G	G	T	T	T	T	A	A	C	C	C	C	T	T	T	G	G	G	G	G	0	0	G	G	T	T	C	C	C	C	A	A	C	C	T	T	C	C	A	A	C	C	G	G	A	A	A	A	C	A	C	C	A	A	C	C	G	G	C	C	C	C	G	G	A	A	C	C	T	T	0	0	T	T	T	T	C	C	T	T	T	T	T	A	A	A	G	G	G	G	G	G	A	A	G	G	C	C	C	C	T	G	C	C	C	C	A	A	C	C	G	G	C	C	C	C	G	G	A	A	T	T	T	T	G	G	0	0	T	T	C	C	T	T	C	C	A	A	G	G	C	C	G	G	A	A	G	G	G	G	G	G	C	C	G	G	T	T	T	T	A	A	C	C	C	C	G	G	T	T	A	A	A	A	C	C	A	A	T	T	G	G	T	T	T	T	C	C	A	A	A	A	G	G	G	G	T	T	T	T	T	T	A	A	T	T	C	C	C	C	A	A	G	G	G	G	T	T	T	T	G	G	0	0	A	A	G	G	C	C	T	T	C	C	G	G	C	C	T	T	A	A	T	T	T	T	G	A	A	A	A	A	G	G	G	G	G	G	T	T	C	C	T	T	C	C	A	A	T	T	C	C	C	C	A	A	C	C	A	A	T	T	A	A	G	G	T	T	A	A	C	C	A	A	C	C	C	C	A	A	C	C	C	C	0	0	0	0	G	G	C	C	C	C	A	A	0	0	A	A	G	G	G	G	T	T	T	T	0	0	A	A	C	C	0	0	G	G	0	0	G	G	C	C	A	A	T	T	T	T	G	G	A	A	C	C	T	T	G	G	0	0	A	A	C	C	G	G	C	C	C	C	T	G	G	G	A	A	A	A	A	A	G	G	T	T	A	A	T	T	C	C	C	C	C	C	G	G	A	A	C	C	A	A	T	G	G	G	T	T	G	G	0	0	A	A	T	T	A	A	C	C	C	C	T	T	G	G	A	A	G	G	A	A	G	G	G	G	C	C	A	A	G	G	C	C	C	C	C	C	C	C	C	C	T	T	T	T	T	T	T	T	C	C	C	C	C	C	T	T	T	T	0	0	C	C	G	G	A	A	A	A	T	T	T	T	0	0	T	T	0	0	0	0	A	A	C	C	A	A	A	A	A	A	G	G	T	T	T	T	A	A	G	G	0	0	T	T	G	G	T	T	C	C	C	C	T	G	A	A	C	C	T	G	T	T	C	C	A	A	C	C	G	G	0	0	T	T	T	T	C	C	C	C	G	G	G	G	G	G	T	T	T	T	G	G	T	T	T	T	T	T	A	A	0	0	A	A	A	A	C	C	T	T	C	C	G	G	T	T	G	G	C	C	A	A	G	G	T	T	G	G	C	C	T	T	C	C	T	T	C	C	A	A	G	G	C	C	G	G	A	A	A	A	A	A	T	G	T	T	G	G	G	G	A	A	A	A	G	G	C	C	T	T	T	T	G	G	T	T	C	C	G	G	A	A	C	C	T	T	G	G	C	C	G	G	A	A	A	A	C	C	G	G	T	T	T	T	G	G	T	T	T	G	C	C	T	T	T	T	C	C	T	T	G	G	C	C	T	T	C	C	A	A	G	G	C	C	A	A	T	T	T	G	0	0	C	C	G	G	A	A	0	0	G	G	G	G	A	A	G	G	A	A	T	T	C	C	C	C	T	T	C	C	A	A	C	C	A	A	0	0	C	C	A	A	G	G	G	G	C	C	A	A	0	0	C	C	A	A	G	G	A	A	A	A	G	G	A	A	C	C	C	C	T	T	G	G	C	C	T	T	C	C	C	C	T	T	T	C	G	G	T	T	G	G	A	A	C	C	G	G	T	T	T	T	G	G	G	G	T	G	G	G	T	T	C	C	G	G	A	A	T	T	G	G	G	G	C	C	T	T	C	C	C	C	C	C	C	C	C	C	C	C	T	T	A	A	T	T	0	0	T	T	0	0	T	T	C	C	C	C	A	A	T	T	C	C	A	A	C	C	C	C	A	A	G	G	A	A	G	G	T	T	G	G	C	C	A	A	C	C	A	A	C	C	C	C	G	G	A	A	C	C	T	T	C	C	C	C	T	T	A	A	T	T	G	G	A	A	G	G	G	G	G	A	A	A	T	T	C	C	T	T	G	G	A	A	G	G	G	G	T	T	G	G	G	G	0	0	A	A	C	C	C	C	G	G	T	T	T	T	T	T	C	C	T	T	T	T	G	G	G	G	A	A	C	C	C	C	T	T	C	C	0	0	0	0	0	0	G	G	T	T	T	T	A	A	C	C	0	0	C	C	G	G	T	T	A	A	T	T	T	T	C	C	0	0	T	T	C	C	T	T	A	A	C	C	T	G	C	C	C	C	T	T	G	G	G	G	T	T	C	C	C	C	T	T	T	T	G	G	A	A	T	T	G	G	G	G	G	G	A	A	G	G	C	C	T	T	T	T	A	A	T	T	C	C	T	T	C	C	T	T	A	A	G	G	C	C	G	G	G	G	G	G	T	T	T	T	T	T	C	C	G	G	A	A	C	C	G	G	G	G	A	A	G	G	C	C	T	T	T	T	C	C	G	G	A	A	0	0	C	C	T	T	C	C	0	0	A	A	A	A	G	G	G	G	T	T	T	T	C	C	C	C	T	T	G	G	T	T	T	T	C	C	C	C	G	G	A	A	T	T	T	T	C	C	G	G	C	C	G	G	C	C	G	G	A	A	T	T	T	T	C	C	A	A	0	0	T	T	C	C	G	G	A	A	G	G	G	G	C	C	T	T	C	C	G	G	T	T	A	A	C	C	T	T	G	G	C	C	T	T	G	G	T	T	A	A	C	C	T	T	G	G	A	A	C	C	T	T	C	C	A	A	A	A	A	A	G	G	T	T	A	A	A	A	A	A	G	G	A	A	T	T	C	C	G	G	A	A	C	C	G	G	A	A	G	G	A	A	G	G	C	G	T	T	A	A	G	G	C	G	C	C	G	G	A	A	A	A	A	A	G	G	C	C	C	C	A	A	T	T	0	0	C	C	G	G	0	0	A	A	A	A	C	C	C	C	T	T	A	A	G	G	C	C	G	G	C	C	G	G	T	T	T	T	C	C	G	G	G	G	A	A	C	C	A	A	T	T	C	C	C	C	T	T	T	T	A	A	A	A	T	T	G	G	C	C	T	T	G	G	C	C	T	T	C	C	G	G	A	A	G	G	G	G	A	A	T	T	A	A	A	A	G	G	C	C	A	A	C	C	C	C	T	T	C	C	G	G	T	C	C	C	T	T	0	0	G	G	A	A	C	C	A	A	G	G	C	C	C	C	C	C	0	0	A	A	A	A	G	G	G	G	0	0	C	C	C	C	T	T	G	G	T	T	G	G	T	T	C	C	A	A	C	C	T	T	G	G	T	G	G	G	A	A	T	T	T	T	G	G	G	G	T	T	A	A	T	T	C	C	A	A	C	C	C	C	T	T	C	C	A	A	T	T	C	C	T	T	T	T	G	G	G	G	C	C	G	G	G	G	C	C	T	T	C	C	G	G	G	G	G	G	T	T	T	T	G	G	T	T	G	G	C	C	A	A	C	C	A	A	T	A	G	G	C	C	A	A	C	C	0	0	A	A	A	A	G	G	C	C	G	G	G	G	G	G	A	A	A	A	T	T	0	0	C	C	C	C	T	T	A	A	T	T	C	C	G	G	G	G	G	G	T	T	A	A	C	C	C	C	G	G	0	0	G	G	C	C	T	T	C	C	T	T	0	0	A	A	C	C	A	A	C	C	A	A	C	C	C	C	T	T	G	G	A	A	C	C	G	G	G	G	C	C	T	T	T	T	G	G	A	A	C	C	G	G	G	G	C	C	A	A	0	0	C	C	A	A	A	A	G	A	T	T	T	T	A	A	G	G	G	G	T	T	A	A	G	G	A	A	C	C	T	T	C	C	G	G	C	C	T	T	T	T	G	G	A	A	T	T	A	A	A	A	C	C	C	C	T	T	C	C	G	G	T	T	G	G	A	A	G	G	0	0	T	T	G	G	A	A	T	T	T	T	C	C	G	G	A	A	A	A	A	A	G	G	T	T	T	T	C	G	A	A	G	G	T	T	C	C	T	T	G	G	A	A	C	C	G	G	C	C	0	0	G	G	T	T	T	G	C	C	C	C	A	A	C	C	C	C	G	G	T	T	G	G	G	G	A	A	T	T	G	G	T	T	T	T	G	G	C	C	A	A	G	G	T	T	G	G	C	C	C	C	T	T	A	A	T	T	G	G	C	C	C	C	C	C	C	C	A	A	G	G	A	A	T	T	C	C	C	C	A	A	C	C	T	T	A	A	G	G	T	T	G	G	C	C	A	A	0	0	T	T	T	T	G	G	C	C	G	G	A	A	A	A	C	A	T	T	C	C	T	G	C	C	G	G	0	0	G	G	T	T	A	A	G	G	T	T	C	C	G	G	G	G	C	C	T	T	A	A	T	T	C	C	A	A	G	G	G	G	G	G	C	C	G	G	T	T	A	A	G	G	G	G	T	T	C	C	A	A	G	G	A	A	G	G	C	C	A	A	C	C	T	T	C	C	T	T	A	A	0	0	G	G	A	A	T	T	A	A	G	G	G	G	A	A	A	A	G	G	G	G	T	T	C	C	T	T	C	C	T	T	G	G	A	A	0	0	G	G	T	T	C	C	G	G	G	G	G	G	C	C	T	T	A	A	C	C	C	C	C	C	A	A	C	C	C	C	G	G	A	A	T	T	T	T	G	G	G	G	T	T	G	G	A	A	T	T	A	A	T	T	A	A	G	G	T	T	C	C	C	C	T	T	G	G	C	C	A	A	T	T	G	G	A	A	A	A	T	T	G	G	T	T	C	C	T	T	A	A	A	A	T	G	G	G	G	G	T	T	A	A	A	A	G	G	C	C	T	T	T	T	T	T	T	T	C	C	A	A	0	0	A	A	C	C	C	C	T	T	A	A	C	C	G	G	G	G	T	T	A	A	G	G	T	T	A	A	C	C	T	T	A	A	G	G	G	G	T	G	T	T	T	T	C	C	0	0	G	G	C	C	C	C	A	A	T	T	C	C	A	A	T	T	T	T	C	C	G	G	C	C	0	0	G	G	C	C	G	G	A	A	G	G	G	G	A	A	0	0	A	A	T	T	G	G	A	A	C	C	C	C	T	T	T	T	C	C	C	C	C	C	G	G	G	G	C	C	A	A	T	T	T	T	C	C	0	0	A	A	T	T	T	T	C	C	A	A	0	0	G	G	T	T	C	C	T	T	G	G	0	0	C	C	T	G	T	T	A	A	0	0	A	A	T	T	T	T	T	T	C	C	A	A	T	T	T	T	T	T	A	A	C	C	C	C	G	G	C	C	A	A	T	T	G	G	G	G	T	T	C	C	T	T	A	A	T	T	T	T	A	A	G	G	T	T	G	G	G	G	G	G	0	0	C	C	C	C	G	G	A	A	C	C	A	A	A	A	C	C	A	A	C	C	T	T	0	0	T	T	T	T	T	T	C	C	A	A	C	C	C	C	C	C	G	G	A	A	G	G	T	T	C	C	G	G	0	0	C	C	A	A	G	G	C	C	C	C	T	T	A	A	A	A	G	G	A	A	T	T	T	T	G	G	G	G	C	C	A	A	A	A	A	A	G	G	C	C	A	A	G	G	G	G	G	G	C	C	0	0	T	T	T	T	C	C	G	G	G	G	A	A	G	G	C	C	G	G	G	G	T	T	A	A	A	A	C	C	G	G	0	0	T	T	A	A	A	A	C	C	G	G	G	G	0	0	C	C	C	C	A	A	G	G	G	G	T	T	A	A	C	C	A	A	T	T	C	C	G	G	C	C	C	C	T	T	C	C	G	G	G	G	A	A	T	T	T	T	0	0	G	G	A	A	C	C	C	C	G	G	G	G	T	T	C	C	A	A	T	T	C	C	T	T	A	A	T	T	C	C	A	A	C	C	G	G	T	T	C	C	G	G	C	C	A	A	C	C	C	C	A	A	C	C	C	C	G	G	A	A	G	G	T	T	C	C	0	0	G	G	G	G	T	T	0	0	A	A	C	C	A	A	C	C	C	C	A	A	T	T	G	G	T	T	T	T	T	T	T	T	0	0	C	C	G	G	T	T	A	A	C	C	T	T	G	G	G	G	A	A	0	0	A	A	T	T	C	C	0	0	T	T	0	0	G	G	0	0	0	0	G	G	A	A	0	0	C	C	C	C	C	C	T	T	C	C	C	C	A	A	0	0	G	G	G	G	A	A	G	G	G	G	C	C	T	T	C	C	T	T	G	A	C	C	T	T	C	C	C	C	T	T	T	T	0	0	T	C	A	A	T	G	A	A	A	A	G	G	A	A	C	C	T	T	G	G	G	G	C	C	A	A	C	C	A	A	T	T	T	T	G	G	C	C	G	G	A	A	C	C	T	T	A	A	T	T	G	G	G	G	C	C	T	T	G	G	G	G	T	T	T	G	C	C	T	T	0	0	G	G	A	A	C	C	0	0	T	T	G	G	T	T	G	G	A	A	T	T	T	T	T	T	C	C	A	A	A	A	G	G	T	T	T	T	C	C	A	A	G	G	T	T	C	C	G	G	T	T	T	T	C	C	C	C	T	T	T	T	A	A	T	T	G	G	G	G	T	T	C	C	G	G	A	A	C	C	G	G	A	A	T	T	T	T	C	C	A	A	C	C	C	C	G	G	T	T	G	G	G	G	T	T	G	G	G	G	G	G	A	A	C	C	C	C	G	G	C	C	G	G	T	T	A	A	T	T	A	A	C	C	A	A	C	C	0	0	T	T	A	A	A	A	C	C	G	G	C	C	G	G	C	C	A	A	T	T	A	A	C	C	T	T	C	C	A	A	G	G	0	0	T	T	G	G	T	T	C	C	A	A	T	T	C	C	G	G	C	C	T	T	C	C	G	G	G	G	A	A	G	G	G	G	T	T	A	A	T	T	C	C	C	C	A	A	C	C	T	T	T	T	T	T	A	A	C	C	T	T	T	T	T	T	T	T	G	G	T	T	C	C	A	A	A	A	0	0	C	C	A	A	G	G	T	T	A	A	G	G	C	C	C	C	T	T	0	0	G	G	G	G	C	C	A	A	G	G	A	A	A	A	G	G	T	T	G	G	G	G	C	C	A	A	G	G	A	A	T	T	T	T	T	T	A	A	C	C	C	C	T	T	T	T	T	T	T	T	C	C	T	G	G	G	C	C	A	A	G	G	C	C	G	G	A	A	T	T	A	A	T	T	0	0	T	T	G	G	A	A	T	T	C	C	G	G	G	G	T	G	A	A	T	T	T	T	C	C	A	A	A	A	G	G	G	G	G	G	G	G	0	0	C	C	C	C	G	G	A	A	T	T	T	T	T	G	T	T	T	T	A	A	T	T	T	T	G	G	A	A	C	C	A	A	A	A	A	A	C	C	A	A	A	A	G	G	G	G	0	0	A	A	G	G	T	T	C	C	G	G	T	T	A	A	G	G	C	C	A	A	T	T	C	C	G	G	G	G	A	A	0	0	A	A	T	T	A	A	G	G	A	A	C	C	0	0	T	T	G	G	A	A	A	A	G	G	A	A	C	C	A	A	G	G	T	T	T	T	T	T	A	A	C	C	G	G	C	C	G	G	C	C	G	G	G	G	G	G	G	G	A	A	A	A	G	G	0	0	G	G	G	G	A	A	A	A	T	T	A	A	T	T	C	C	T	G	C	C	T	T	G	G	T	T	T	G	T	T	0	0	C	C	C	C	A	A	G	G	0	0	0	0	C	C	A	A	G	G	T	T	G	G	A	A	T	T	T	T	C	C	G	G	C	C	G	G	T	T	G	G	G	G	C	C	C	C	C	C	G	G	G	G	A	A	T	T	T	T	G	G	A	A	G	G	A	A	A	A	G	G	G	G	A	A	0	0	T	T	A	A	G	G	0	0	T	T	A	A	0	0	C	C	G	G	A	A	G	G	G	G	C	C	G	G	C	C	T	T	A	A	C	C	A	A	A	A	T	T	T	T	C	C	C	C	A	A	G	G	G	G	G	G	T	T	A	A	C	C	A	A	T	T	T	T	T	T	G	G	T	T	T	T	T	T	C	C	T	T	C	C	A	A	G	G	G	G	T	T	G	G	A	A	A	A	A	A	0	0	T	T	C	C	G	G	C	C	A	A	A	A	T	T	T	T	T	T	T	T	T	T	G	G	A	A	A	A	T	T	T	T	T	C	T	T	T	T	T	T	G	G	C	C	T	T	G	G	G	G	G	G	A	A	G	G	0	0	G	G	G	G	A	A	A	A	G	G	A	A	G	G	G	G	G	G	A	A	C	C	T	T	T	T	T	T	T	T	G	G	C	C	G	G	T	T	G	G	C	C	G	G	T	T	T	T	G	G	C	C	G	G	A	A	G	G	T	T	C	C	C	C	T	T	C	C	G	G	T	T	C	C	T	T	A	A	G	G	G	G	A	A	C	C	G	G	C	C	A	A	A	A	C	C	T	T	T	T	C	C	A	A	T	T	T	T	T	T	T	T	G	G	C	C	C	C	0	0	A	A	C	C	C	C	G	G	T	T	C	C	T	T	C	C	C	C	0	0	A	A	C	C	0	0	A	A	C	C	G	G	C	C	A	A	C	C	G	G	G	G	T	T	T	T	A	A	C	A	A	A	C	C	T	T	C	C	C	C	C	C	G	G	C	C	G	G	G	G	G	G	A	A	G	G	T	T	T	T	T	T	C	C	C	C	G	G	G	G	A	A	A	A	A	A	C	C	C	C	0	0	A	A	G	G	A	A	A	A	A	A	C	C	C	C	G	G	T	T	C	C	A	A	C	C	G	G	C	C	C	C	G	G	C	C	A	A	T	T	T	T	A	A	C	C	C	C	C	C	G	G	G	G	G	G	A	A	T	T	C	C	G	G	C	C	C	C	C	C	G	G	C	C	A	A	G	G	C	C	A	A	G	G	A	A	G	G	C	C	T	T	T	T	A	A	C	C	G	G	C	C	T	T	G	G	A	A	0	0	G	G	G	G	G	G	T	T	C	C	T	T	T	T	T	T	A	A	G	G	A	A	G	G	G	G	G	G	G	G	G	G	C	C	A	A	T	T	G	G	A	A	T	T	C	C	0	0	A	A	C	C	C	C	T	T	0	0	G	G	G	G	C	C	C	C	C	C	A	A	0	0	A	A	G	G	G	G	A	A	G	G	G	G	C	C	T	T	A	A	C	C	G	G	C	C	T	T	0	0	T	T	C	C	C	C	T	T	T	C	A	A	T	T	A	A	A	A	G	G	T	T	G	G	T	T	C	C	C	C	C	C	T	T	A	A	T	T	G	G	G	G	C	C	C	C	C	C	C	C	C	C	G	G	A	A	C	C	T	T	C	C	A	A	T	T	G	G	A	A	T	T	0	0	T	T	T	T	T	T	T	T	G	G	G	G	0	0	T	T	T	G	G	G	T	T	G	G	C	C	T	T	C	C	A	A	0	0	T	T	A	A	0	0	C	C	G	G	G	G	A	A	T	T	T	T	C	C	G	G	G	G	A	A	G	G	T	T	G	G	A	A	T	T	A	A	A	A	T	T	C	C	A	A	A	A	C	C	G	G	A	A	C	A	C	C	C	C	T	T	G	G	A	A	C	C	C	C	C	C	G	G	T	T	G	G	T	T	A	A	T	T	G	G	A	A	G	G	G	G	A	A	G	G	A	A	T	T	G	G	G	G	A	A	C	C	A	A	T	T	C	C	A	A	A	A	A	A	C	C	A	A	T	T	C	C	0	0	T	T	A	A	C	C	C	C	C	C	T	T	T	T	A	A	T	T	C	C	G	G	A	A	G	G	C	C	C	C	C	C	G	G	C	C	C	C	A	A	C	C	C	C	G	A	T	T	T	T	T	T	C	C	A	A	C	C	T	T	T	T	T	T	C	C	C	C	A	A	0	0	C	C	T	T	A	A	T	T	C	C	T	T	G	G	A	A	C	C	G	G	A	A	G	G	T	T	T	T	A	A	C	C	A	A	T	T	T	T	C	C	G	G	A	A	C	C	A	A	C	C	T	T	A	A	T	T	G	G	T	T	0	0	T	T	G	G	C	C	C	C	A	A	G	G	T	T	G	G	C	C	A	A	G	G	G	G	C	C	C	C	G	G	A	A	A	A	C	C	C	C	C	C	T	T	T	T	G	G	G	G	T	T	T	T	G	G	A	A	G	G	A	A	T	T	C	C	T	T	C	C	G	G	G	G	T	T	C	C	A	A	C	C	C	C	A	A	C	C	G	G	A	A	G	G	A	A	C	C	A	A	T	T	C	C	G	G	A	A	T	T	T	T	G	G	C	C	C	C	T	T	G	G	A	A	T	T	T	G	A	A	C	C	G	G	0	0	0	0	C	C	T	T	G	G	C	C	A	A	T	T	T	T	C	C	C	C	A	A	C	C	A	A	T	T	T	T	T	T	C	C	C	C	A	A	G	G	A	A	C	G	T	T	A	A	0	0	T	G	T	T	A	A	G	G	G	G	A	A	T	T	0	0	C	C	G	G	C	C	A	A	0	0	C	C	C	C	C	C	A	A	C	C	C	C	T	T	A	A	C	C	G	G	T	T	C	C	T	T	G	G	C	C	G	G	T	T	A	A	C	C	G	G	A	A	A	A	A	A	C	C	G	G	T	T	T	T	C	C	T	T	T	T	T	T	G	G	C	C	T	T	G	G	T	T	G	G	A	A	A	A	G	G	C	C	C	C	0	0	0	0	G	G	T	T	C	C	C	C	C	C	T	T	G	G	G	G	G	G	C	C	C	C	0	0	G	G	C	C	A	A	0	0	A	A	T	T	C	C	T	T	G	G	G	G	C	C	G	G	0	0	G	G	C	C	A	A	A	A	C	C	C	C	A	A	0	0	C	C	G	G	A	A	A	A	A	A	A	A	T	T	G	G	A	A	T	T	T	T	T	T	G	G	T	T	A	A	T	T	A	A	G	G	A	A	A	A	T	T	A	A	T	T	T	T	A	A	G	G	A	A	T	C	A	A	0	0	T	T	A	A	A	A	G	G	G	G	G	G	G	G	G	G	T	T	T	T	G	G	G	G	C	C	A	A	C	C	T	T	G	G	A	A	C	C	C	C	T	T	T	T	A	A	0	0	T	T	C	C	C	C	A	A	C	C	T	T	A	A	T	G	T	G	A	A	C	C	A	A	0	0	C	C	C	C	C	C	T	T	C	C	T	T	A	A	A	A	C	C	0	0	G	G	A	A	A	A	0	0	A	A	C	C	0	0	T	T	A	A	0	0	T	T	C	C	T	T	C	C	T	T	T	T	T	T	G	G	T	T	C	C	C	C	C	C	G	G
C95NTANXX	IPs110:C95NTANXX:1:250591084	-9	-9	-9	-9	G	G	G	G	C	C	A	A	C	C	G	G	C	C	T	T	C	C	G	G	C	C	C	C	A	A	0	0	G	G	A	A	G	G	A	A	T	T	A	A	G	G	T	T	T	T	G	G	0	0	A	A	C	C	C	C	A	A	A	A	T	T	C	C	A	A	A	A	C	C	G	G	A	A	T	T	A	A	C	C	G	G	C	C	G	G	A	A	G	G	A	A	C	C	G	G	A	A	G	G	C	C	C	C	C	C	G	G	G	G	C	C	G	G	G	G	C	C	G	G	A	A	G	G	A	A	G	G	T	T	0	0	C	C	A	A	T	T	T	T	T	T	T	T	T	T	0	0	A	A	A	A	A	A	G	G	G	G	A	A	A	A	T	T	C	C	G	G	G	G	G	G	C	C	T	T	G	G	C	C	G	G	T	T	G	G	G	G	0	0	C	C	C	C	G	G	C	C	A	A	T	T	G	G	G	G	T	T	A	A	A	A	T	T	A	A	T	T	T	T	A	A	0	0	C	C	A	A	0	0	A	A	G	G	C	C	A	A	T	T	G	G	T	T	0	0	G	G	C	C	C	C	T	T	A	A	C	C	T	T	A	A	A	A	C	C	A	A	G	G	G	G	G	G	G	G	G	G	G	A	A	A	A	A	T	G	G	G	C	C	G	G	G	G	G	G	G	G	C	C	T	G	T	T	C	C	G	G	A	A	C	C	C	C	T	T	C	C	A	A	C	C	C	C	C	C	A	A	G	G	C	C	T	T	C	C	T	T	G	G	G	G	C	C	G	G	T	T	0	0	C	C	T	T	G	G	C	C	G	G	C	C	A	A	C	C	A	A	G	G	A	A	C	C	T	T	T	T	A	A	T	T	C	C	T	T	G	G	C	C	T	T	A	A	A	A	A	A	0	0	T	T	G	G	G	G	A	A	0	0	G	G	G	G	C	C	0	0	T	T	A	A	A	A	T	T	A	A	C	C	T	T	T	T	A	A	G	G	G	G	0	0	T	T	T	T	A	A	G	G	T	T	T	T	G	G	C	C	G	G	T	T	A	A	T	T	0	0	G	G	A	A	T	T	A	A	A	A	T	T	T	T	T	T	T	T	T	T	C	C	G	G	T	T	G	G	C	C	A	A	G	G	G	G	T	T	G	G	A	A	T	T	T	T	G	G	A	A	T	T	0	0	0	0	T	T	G	G	G	G	C	C	C	C	A	A	G	G	G	G	C	C	T	T	T	T	A	A	T	T	0	0	C	C	A	A	A	A	C	C	C	C	T	T	G	G	T	C	G	G	G	G	G	G	T	T	T	G	A	A	A	A	A	A	G	G	C	C	C	C	T	T	A	A	C	C	C	C	A	A	A	A	A	A	A	A	T	T	T	T	T	T	T	T	T	T	T	G	A	A	T	T	A	A	A	A	T	T	T	T	A	A	A	A	G	G	A	A	T	T	C	C	T	T	T	T	A	A	C	C	A	A	G	G	A	A	T	T	T	T	G	G	T	T	C	C	A	A	T	T	G	G	C	C	G	G	T	T	T	G	G	G	T	T	C	C	A	A	G	G	0	0	T	T	G	G	G	G	C	C	C	C	T	T	C	C	G	A	T	T	C	C	C	C	C	C	0	0	T	T	T	T	T	T	G	A	T	T	T	T	C	C	C	C	A	A	G	G	A	A	G	G	G	G	G	G	A	A	C	C	C	C	G	G	G	G	C	C	A	A	T	T	0	0	T	T	A	A	A	A	G	G	C	G	G	G	C	C	G	G	T	T	G	G	G	G	0	0	T	T	T	T	T	T	G	G	C	C	T	T	0	0	0	0	A	A	C	C	C	C	T	T	A	A	T	T	T	T	A	A	A	A	G	G	A	A	A	A	A	A	C	C	T	T	T	T	C	C	T	T	C	C	T	T	T	T	T	T	C	C	C	C	C	C	T	T	A	A	T	T	T	T	A	A	G	G	T	T	T	T	T	T	A	A	A	A	T	T	0	0	C	C	C	C	T	T	G	G	C	C	T	C	G	G	A	A	C	C	G	G	G	G	T	T	A	A	T	T	G	G	A	A	C	C	C	C	G	G	T	T	C	C	A	A	T	T	C	C	C	C	A	A	A	A	C	C	G	G	T	T	0	0	T	T	C	C	C	C	T	T	G	G	C	G	A	A	A	A	G	G	T	T	A	A	T	T	T	T	T	T	T	T	0	0	C	C	C	C	A	A	C	C	T	T	T	T	T	T	T	T	G	G	T	T	C	C	A	A	G	G	C	C	C	C	T	T	T	T	C	C	T	T	G	G	C	C	T	G	G	G	T	T	T	T	G	G	C	C	G	G	A	A	0	0	C	C	C	C	0	0	A	A	C	C	A	A	C	C	G	G	C	C	A	A	A	A	T	C	G	G	A	A	T	C	C	C	T	T	C	C	T	G	C	C	T	T	G	G	C	C	A	A	C	C	T	T	T	T	G	G	A	A	C	C	G	G	T	T	G	G	G	G	G	G	T	T	T	T	A	A	G	G	T	T	T	T	T	T	A	A	A	A	G	G	T	T	A	A	C	C	G	G	T	T	G	G	T	T	A	A	C	C	G	G	T	T	A	A	T	T	T	T	T	T	T	T	A	A	G	G	G	G	G	G	0	0	C	C	C	C	G	G	G	G	T	T	G	G	A	A	G	G	T	T	G	G	T	C	A	A	C	C	A	A	C	C	A	A	C	C	A	A	0	0	G	G	G	G	C	C	0	0	T	T	T	T	G	G	T	T	G	G	T	T	G	G	C	C	C	C	G	G	A	A	T	T	T	T	C	C	T	T	T	T	G	G	C	C	C	C	A	A	C	C	G	G	G	G	G	G	C	C	T	T	A	A	C	C	T	T	A	A	C	C	G	G	C	C	T	T	A	A	G	G	T	T	G	G	T	T	A	A	T	T	T	T	C	C	0	0	G	G	A	A	C	C	A	A	G	G	G	G	A	A	G	A	G	G	T	T	T	T	T	T	G	G	0	0	C	C	G	G	C	C	A	A	T	T	A	A	T	T	T	T	T	T	A	A	T	T	G	G	T	T	0	0	G	G	T	T	T	T	C	C	T	T	C	C	T	T	C	C	G	G	0	0	T	T	T	T	A	A	A	A	A	A	T	T	C	C	T	T	T	T	C	C	A	A	T	T	T	T	C	C	0	0	G	G	G	G	A	A	A	A	G	G	T	T	C	C	C	C	0	0	A	A	T	G	G	G	T	T	T	T	C	C	T	T	T	T	T	T	G	G	A	A	A	A	C	C	G	G	A	A	0	0	0	0	A	A	C	C	A	A	0	0	A	A	C	A	C	C	0	0	C	C	T	T	C	C	A	A	G	G	T	T	0	0	C	C	A	A	T	T	A	A	A	A	C	C	G	G	T	T	A	A	A	A	G	G	G	G	C	C	T	T	0	0	A	A	A	A	C	C	C	C	T	T	T	T	G	G	T	T	T	T	C	C	A	A	G	G	T	T	A	A	C	C	G	G	A	A	C	C	A	A	T	T	C	C	C	G	G	G	T	T	C	C	C	C	A	A	T	T	A	A	A	A	C	C	C	C	C	C	G	G	A	A	G	G	C	C	C	C	A	A	G	G	G	G	G	G	A	A	T	T	T	T	A	A	T	T	G	G	C	C	G	G	G	G	A	A	T	G	T	T	C	C	A	A	T	C	G	G	0	0	A	A	A	A	A	A	T	T	T	T	G	G	T	T	T	T	G	G	G	G	G	G	G	G	T	T	G	G	T	T	A	A	C	C	T	T	T	T	T	T	T	C	G	G	C	C	A	A	C	C	C	C	C	C	G	G	G	G	T	T	A	A	A	A	G	G	G	G	T	T	G	G	T	T	G	G	G	G	T	T	T	T	T	T	T	T	C	C	C	C	G	G	G	G	G	G	G	G	T	T	T	G	T	T	G	G	T	T	A	A	C	C	C	C	C	C	A	A	T	T	G	A	C	C	G	G	T	T	T	T	A	A	T	T	A	A	C	C	T	T	T	T	C	C	C	C	T	T	C	C	G	G	C	C	T	T	A	A	A	A	T	T	C	C	G	G	G	G	T	T	G	G	A	A	C	C	G	G	A	A	T	T	T	T	C	C	C	C	C	C	T	C	G	G	G	G	C	C	C	C	C	C	T	T	T	T	C	C	0	0	A	A	T	T	A	A	T	T	T	T	T	T	T	T	C	C	G	G	G	G	T	T	T	T	0	0	T	T	C	C	T	T	G	G	T	T	T	T	A	A	G	G	T	T	T	T	A	A	0	0	C	C	T	T	T	T	G	G	G	G	C	C	T	T	T	T	T	T	C	C	A	A	C	C	T	T	C	C	G	G	C	C	A	A	A	A	G	G	A	A	C	C	A	A	C	C	G	G	A	A	C	C	0	0	A	A	C	C	T	T	0	0	T	T	T	T	C	C	T	T	T	C	T	A	T	T	G	G	G	G	G	G	A	A	G	G	C	C	C	C	T	T	C	C	C	C	A	A	C	C	G	G	A	A	C	C	G	G	G	G	T	T	T	T	G	G	T	T	0	0	C	C	T	T	C	C	G	G	G	G	C	C	G	G	A	A	C	C	G	G	G	G	C	C	G	G	T	T	T	C	A	A	C	C	C	C	G	G	T	T	A	A	A	A	C	C	A	A	T	T	G	G	T	T	A	A	C	C	A	A	A	A	G	G	G	G	T	T	T	T	T	T	A	A	T	T	C	C	C	C	A	A	G	G	G	G	T	T	T	T	G	G	0	0	A	A	G	G	C	C	T	T	C	C	C	C	C	C	T	T	A	A	T	T	T	T	A	A	A	A	A	A	G	G	G	G	G	G	T	T	T	T	T	T	C	C	G	G	T	T	C	C	C	C	G	G	C	C	A	A	C	C	A	A	G	G	T	T	A	A	C	C	A	A	C	C	T	T	A	A	C	C	C	C	C	C	T	T	G	G	0	0	C	C	C	C	G	G	A	A	G	G	G	G	T	T	T	T	C	C	A	A	C	C	C	C	T	G	A	A	A	A	C	C	G	G	T	T	T	T	G	G	G	G	C	C	T	T	A	A	T	T	A	A	C	C	G	G	C	C	C	C	T	T	G	G	A	A	A	A	A	A	G	G	T	T	G	G	T	T	0	0	C	C	C	C	0	0	A	A	C	C	A	A	T	G	G	G	T	T	G	G	T	T	A	A	T	G	0	0	C	C	C	C	A	A	A	A	A	A	A	A	A	A	G	G	G	G	C	C	A	A	G	G	G	G	C	C	C	C	C	C	C	C	T	T	T	T	T	T	T	T	C	C	C	C	C	C	T	T	T	T	0	0	C	C	G	G	A	A	A	A	T	T	T	G	A	A	T	T	G	G	0	0	A	A	T	C	T	T	A	A	A	A	G	G	T	T	T	T	A	A	G	G	A	A	T	T	G	A	T	T	C	C	C	C	T	G	A	A	T	T	T	T	T	T	C	C	A	A	C	C	G	G	C	C	T	T	T	T	C	C	C	C	0	0	G	G	G	G	T	T	C	C	G	G	T	T	C	C	T	T	A	A	0	0	A	A	A	A	C	C	T	T	C	C	G	G	C	C	G	G	C	C	A	A	C	C	T	T	G	G	C	C	T	T	A	A	T	T	C	C	C	C	G	G	C	C	A	A	A	A	A	A	A	A	T	T	T	T	G	G	G	G	G	G	A	A	A	A	C	C	T	T	T	T	A	A	T	T	C	C	G	G	A	A	0	0	T	T	G	G	C	C	G	G	A	A	A	A	C	C	T	T	T	T	T	T	G	G	T	T	T	G	C	C	0	0	T	T	T	T	T	T	G	G	C	C	A	A	C	C	A	A	T	G	T	T	0	0	T	T	T	T	G	G	T	T	A	A	A	A	A	A	G	G	G	G	A	A	G	G	A	A	T	T	C	C	C	C	0	0	C	C	A	A	C	C	A	A	G	G	C	C	C	C	G	G	G	G	C	C	A	A	G	G	C	C	A	A	G	G	0	0	A	A	A	A	A	A	C	C	C	C	T	T	G	G	C	C	T	T	C	C	C	C	C	C	C	C	G	G	T	T	G	G	A	A	C	C	G	G	T	T	T	T	G	G	G	G	G	G	G	G	T	T	0	0	C	C	A	A	T	T	G	G	G	G	C	C	T	T	C	C	C	C	T	T	C	C	C	C	C	G	T	T	A	A	T	T	C	C	T	T	C	C	T	T	C	C	C	C	A	A	T	T	C	C	A	A	C	C	C	C	A	A	0	0	A	A	G	G	T	T	G	G	C	C	A	A	C	C	A	A	T	T	C	C	A	A	A	A	T	C	T	T	C	C	T	T	T	T	A	A	T	T	A	A	A	A	G	G	G	A	G	G	A	A	T	T	C	C	T	T	G	G	0	0	T	T	G	G	G	G	G	G	G	G	T	T	A	A	C	C	0	0	G	G	T	T	G	G	T	T	C	C	0	0	T	T	G	G	G	G	0	0	C	C	C	C	T	T	C	C	C	C	A	A	0	0	G	G	T	G	T	T	A	A	T	T	T	T	0	0	G	G	T	T	A	A	T	T	T	T	A	A	A	A	T	T	C	C	T	T	A	A	C	C	T	T	T	T	C	C	T	T	G	G	0	0	T	T	C	C	C	C	T	T	T	T	G	G	A	A	T	T	A	A	G	G	G	G	A	A	G	G	C	C	T	T	T	T	A	A	T	T	C	C	0	0	C	C	T	T	C	C	G	G	C	C	G	G	G	G	G	G	T	T	T	T	T	T	C	C	G	G	A	A	C	C	G	G	A	A	T	T	G	G	C	C	T	T	T	T	C	C	C	C	A	A	T	T	G	G	T	T	C	C	G	G	A	A	G	G	G	G	G	G	T	T	T	T	C	C	C	C	T	T	G	G	T	T	0	0	C	C	C	C	G	G	A	A	T	T	C	C	0	0	G	G	C	C	G	G	C	C	G	G	A	A	T	T	T	T	T	T	A	A	0	0	T	T	C	C	G	G	A	A	G	G	G	G	C	C	T	T	C	C	G	G	T	T	A	A	C	C	T	T	G	G	C	C	T	T	G	G	T	T	A	A	C	C	T	T	G	G	A	A	C	C	T	T	C	C	A	A	A	A	A	A	G	G	T	T	A	A	A	A	A	A	A	A	A	A	T	T	C	C	G	G	A	A	C	C	G	G	T	T	G	G	A	A	G	G	C	C	T	T	A	A	G	G	0	0	C	C	G	G	A	A	A	A	G	G	G	G	G	G	G	G	A	A	T	T	A	A	C	C	G	G	A	A	A	A	A	A	C	C	C	C	T	T	A	A	G	G	C	C	A	A	C	C	G	A	T	T	T	T	C	C	G	G	G	G	A	A	C	C	A	A	T	T	C	C	0	0	T	T	0	0	A	A	G	G	T	T	A	A	0	0	C	C	G	G	C	C	T	T	C	C	G	G	G	A	G	G	G	G	A	A	T	T	A	A	A	A	G	G	C	C	0	0	0	0	C	C	T	T	C	C	G	G	C	C	C	C	T	T	T	T	A	A	A	A	C	C	A	A	G	G	C	C	C	C	C	C	0	0	0	0	0	0	G	G	G	G	T	T	C	C	C	C	T	T	G	G	T	T	G	G	T	T	C	C	A	A	C	C	T	T	C	C	T	G	G	G	A	A	T	T	0	0	G	G	0	0	A	A	A	A	T	T	C	C	A	A	C	C	C	C	T	T	C	C	A	A	T	G	C	C	T	T	A	A	G	G	G	G	C	C	G	G	G	G	C	C	T	T	0	0	G	G	G	G	G	G	T	T	T	T	A	A	T	T	G	G	T	C	A	A	C	C	A	A	T	T	A	A	C	C	A	A	C	C	A	A	A	A	A	A	G	G	C	C	A	A	G	G	C	C	G	G	A	A	T	G	C	C	A	A	C	C	T	T	A	A	T	T	C	C	G	G	G	G	G	G	T	T	A	A	C	C	C	C	G	G	T	T	0	0	T	T	0	0	C	C	T	C	G	G	A	A	0	0	A	A	C	C	0	0	C	C	C	C	T	T	G	G	A	A	0	0	G	G	G	G	C	C	C	C	T	T	G	G	A	A	C	C	G	G	G	G	C	C	A	A	0	0	G	G	A	A	A	A	G	G	C	C	T	T	A	A	G	G	G	G	C	C	0	0	G	G	G	G	C	C	T	G	A	A	A	A	C	C	T	T	T	T	G	G	0	0	T	T	G	G	A	A	C	C	C	C	T	T	C	C	G	G	T	T	A	A	A	A	G	G	C	G	T	T	G	G	G	G	T	T	T	T	G	G	G	G	A	A	A	A	A	A	G	G	T	G	T	T	0	0	G	G	G	G	T	T	C	C	T	T	G	G	A	A	T	T	G	G	C	C	T	T	G	G	C	C	T	T	C	C	C	C	A	A	C	C	C	C	G	G	T	T	G	G	G	G	T	T	T	T	C	C	T	T	T	T	G	G	C	C	A	A	G	G	T	T	A	A	C	C	C	C	C	C	T	T	T	T	G	G	C	C	C	C	C	C	C	C	A	A	G	G	A	A	T	T	C	C	C	C	A	A	C	C	T	T	A	A	G	G	T	T	G	G	C	C	A	A	T	T	T	C	T	T	A	A	C	C	G	G	A	A	A	A	C	A	T	T	C	C	G	G	C	C	G	G	A	A	G	G	T	T	A	A	G	G	T	T	C	C	G	G	G	G	0	0	0	0	A	A	C	C	C	C	A	A	A	A	G	G	G	G	C	C	G	G	T	T	A	A	G	G	G	G	T	T	C	C	A	A	A	A	A	A	G	G	C	C	A	A	C	C	0	0	C	C	T	T	0	0	0	0	G	G	G	G	T	T	A	A	G	G	G	G	A	A	A	A	G	G	A	A	T	T	C	C	T	T	C	C	T	T	0	0	G	G	0	0	G	G	T	T	T	T	G	G	G	G	G	G	C	C	T	T	A	A	C	C	C	C	C	C	C	C	C	C	C	C	G	G	A	A	T	T	T	T	G	G	G	G	T	T	G	G	0	0	T	T	A	A	T	T	A	A	C	C	T	T	C	C	C	C	T	T	G	G	C	C	A	A	T	T	G	G	A	A	A	A	T	T	G	G	T	T	C	C	T	T	A	A	A	A	T	G	G	G	G	G	T	T	G	G	A	A	G	G	C	C	T	T	T	T	T	T	T	T	C	C	G	G	T	T	A	A	C	C	C	C	T	T	T	T	C	C	G	G	G	G	T	T	A	A	G	G	T	T	A	A	0	0	T	T	A	A	G	G	G	G	T	T	A	A	C	C	0	0	T	T	T	T	C	C	C	C	A	A	T	T	C	C	A	A	T	T	C	C	C	C	G	G	C	C	C	C	G	G	C	C	G	G	G	G	G	G	G	G	A	A	0	0	A	A	G	G	G	G	A	A	C	C	C	A	T	T	A	A	C	C	C	C	T	T	A	A	C	C	C	C	A	A	T	T	T	T	C	C	A	A	A	A	T	T	T	T	C	C	A	A	T	T	G	G	0	0	C	C	T	T	G	G	G	A	C	C	T	G	T	T	A	A	G	G	A	A	T	T	T	T	T	T	C	C	A	A	T	T	T	T	T	T	A	A	G	G	C	C	G	G	C	C	A	A	T	T	G	G	G	G	0	0	C	C	T	T	A	A	T	T	C	C	A	A	A	A	T	T	G	G	G	G	G	G	C	C	C	C	T	C	G	G	A	A	C	C	A	A	A	A	C	C	A	A	C	C	0	0	G	G	T	T	T	T	0	0	C	C	A	A	0	0	C	C	T	T	G	G	A	A	G	G	C	C	C	C	A	A	T	T	0	0	A	A	G	G	C	C	C	C	T	T	A	A	A	A	G	G	A	A	T	T	T	T	0	0	G	G	C	C	G	G	0	0	A	A	A	A	C	C	A	A	G	G	G	G	G	G	T	T	G	G	T	T	T	T	T	C	G	G	G	G	C	C	G	G	C	C	G	G	A	A	T	T	A	A	A	A	C	C	G	G	G	G	C	C	A	A	A	A	C	C	G	G	G	G	T	G	C	C	C	C	A	A	0	0	G	G	T	T	A	A	C	C	A	A	T	T	C	C	G	G	C	C	C	C	T	T	0	0	G	G	G	G	G	G	C	C	T	T	T	T	A	A	G	G	C	C	T	T	A	A	A	A	T	T	0	0	A	A	A	A	C	C	C	C	G	G	T	T	C	C	A	A	G	G	G	G	T	T	C	C	G	G	C	C	A	A	C	C	C	C	A	A	C	C	C	C	T	T	A	A	G	G	T	G	C	C	0	0	G	G	G	G	C	C	T	T	A	A	C	C	A	A	C	C	C	C	0	0	T	T	G	G	T	T	T	T	T	T	C	C	C	C	C	C	C	C	T	T	G	G	C	C	T	T	G	G	G	G	A	A	T	T	A	A	G	G	C	C	C	C	T	T	T	T	G	G	T	T	G	G	A	A	A	A	G	G	C	C	0	0	C	C	T	T	C	C	C	C	G	G	A	A	G	G	G	G	A	A	G	G	G	G	C	C	T	T	C	C	T	T	G	A	C	C	T	T	C	C	C	C	T	T	T	T	A	A	C	C	A	A	T	T	A	A	A	A	G	G	A	A	C	C	C	C	G	G	G	G	C	C	A	A	C	C	A	A	T	T	T	T	G	G	C	C	G	G	A	A	C	C	T	T	A	A	T	T	G	G	G	G	C	C	T	T	G	G	G	G	T	T	T	T	C	C	C	C	T	T	G	G	G	G	C	C	C	C	C	C	G	G	G	G	G	G	A	A	C	C	T	T	T	T	C	C	G	G	0	0	G	G	A	A	T	T	C	C	A	A	G	G	T	T	T	C	G	G	T	T	T	T	C	C	C	C	T	T	A	A	A	A	T	T	G	G	G	G	T	T	C	C	G	G	G	G	C	C	G	G	A	A	T	T	T	T	T	T	A	A	T	C	C	C	G	G	C	C	G	G	A	A	T	T	G	G	G	G	G	G	A	A	C	C	C	C	G	G	C	C	G	G	T	T	A	A	T	T	G	G	C	C	A	A	0	0	G	G	T	T	A	A	A	A	C	C	G	G	C	C	G	G	C	C	A	A	G	G	G	G	T	T	T	T	C	C	A	A	A	A	A	A	T	T	G	G	T	T	C	C	C	A	T	T	C	C	G	G	G	G	T	T	0	0	G	G	G	G	A	A	G	G	T	G	T	T	G	G	T	T	G	G	C	C	A	A	C	C	T	T	T	T	T	T	A	A	C	C	T	T	T	T	T	T	A	A	G	G	T	T	C	C	A	A	A	A	T	T	C	C	A	A	G	G	T	T	A	A	G	G	C	C	C	C	T	T	G	G	G	G	G	G	C	C	0	0	G	G	0	0	A	A	A	A	T	T	G	G	G	G	C	C	A	A	G	G	A	A	C	C	G	G	T	T	A	A	C	C	C	C	T	T	T	T	T	T	T	T	A	A	T	T	G	G	C	C	A	A	G	G	C	C	G	G	A	A	G	G	A	A	A	A	0	0	T	T	G	G	A	A	T	T	C	C	G	G	G	G	T	T	T	T	C	C	T	T	G	G	G	G	A	A	C	C	T	T	G	G	G	G	T	C	C	C	C	C	G	G	A	A	T	T	C	C	T	G	T	T	T	T	A	A	T	T	T	T	G	G	A	A	C	C	T	A	G	G	A	A	C	C	A	A	G	G	A	A	G	G	0	0	A	A	0	0	T	T	C	C	G	G	T	T	T	T	G	G	C	C	A	A	T	T	0	0	G	G	A	A	A	A	0	0	A	A	T	T	A	A	G	G	A	A	C	C	C	C	T	T	G	G	A	A	A	A	G	G	A	A	C	C	A	A	G	G	T	T	T	T	T	T	A	A	C	C	G	G	C	C	G	G	C	C	G	G	G	G	G	G	G	G	A	A	A	A	G	G	G	G	G	G	G	G	A	A	A	A	T	T	A	A	T	T	C	C	T	T	C	G	T	T	G	G	T	T	T	T	T	T	T	T	C	C	G	G	A	A	G	G	C	C	0	0	C	C	A	A	G	G	T	T	G	G	A	A	T	T	T	C	C	C	G	A	C	C	G	G	T	T	G	G	G	G	C	C	T	T	C	C	G	G	G	G	0	0	C	C	T	T	G	G	0	0	G	G	A	A	G	G	G	G	G	G	A	A	G	G	T	T	A	A	A	A	G	G	T	T	A	A	G	G	G	G	C	C	A	A	G	G	G	G	C	C	G	G	C	C	T	T	A	A	C	C	A	A	C	C	T	T	T	T	C	C	G	G	A	A	A	A	A	A	G	G	T	T	A	A	C	C	C	C	T	T	T	T	T	T	G	G	C	C	T	T	T	T	C	C	T	T	C	C	A	A	G	A	G	G	T	T	G	G	A	A	A	A	A	A	C	C	T	T	C	C	G	G	C	C	A	A	A	A	T	T	T	T	T	T	T	T	T	T	G	G	A	A	A	A	T	T	T	T	C	C	T	T	T	T	T	T	G	G	C	C	C	C	G	A	G	G	G	G	A	A	G	G	A	A	G	G	G	G	G	G	A	A	A	A	A	A	0	0	G	G	G	G	A	A	C	C	T	T	T	T	T	T	T	T	G	G	T	T	0	0	T	T	G	G	C	C	A	A	T	T	T	T	G	G	0	0	G	G	A	A	G	G	C	C	0	0	T	T	C	C	C	C	G	G	T	T	C	C	T	T	A	A	G	G	G	G	A	A	C	C	G	G	C	C	A	A	A	A	C	C	T	T	T	T	C	C	A	A	C	C	T	T	T	T	T	T	G	G	C	C	C	C	0	0	A	A	T	T	C	C	G	G	T	T	C	C	T	T	C	C	C	C	T	T	A	A	C	C	C	C	A	A	C	C	G	G	C	C	A	A	T	T	G	G	G	G	T	T	T	T	A	A	A	A	G	G	C	C	T	T	C	C	C	C	C	C	G	G	C	C	G	G	G	G	G	G	A	A	G	G	T	T	T	T	T	T	C	C	C	C	G	G	G	A	A	A	A	A	A	A	C	C	C	C	A	A	A	A	A	A	A	A	A	A	A	A	C	C	C	A	G	G	T	T	C	C	A	A	C	C	G	G	C	C	C	C	G	G	C	C	A	A	T	T	T	T	C	C	T	T	C	C	0	0	G	G	G	G	G	G	A	A	T	T	C	C	G	G	C	C	T	T	C	C	G	G	C	C	G	G	G	G	C	C	A	A	G	G	A	A	G	G	C	C	T	T	T	T	A	A	G	G	G	G	C	C	T	T	A	A	A	A	C	G	G	G	G	G	G	G	T	T	C	C	C	C	T	G	T	T	A	A	G	G	A	A	G	G	A	A	G	G	A	A	G	G	C	C	A	A	T	T	G	G	A	A	T	T	G	G	T	T	A	A	C	C	C	C	T	T	A	A	A	A	C	C	C	C	C	C	C	C	A	A	G	G	A	A	G	G	G	G	A	A	G	G	G	G	C	C	C	C	A	A	T	T	G	G	C	C	T	T	0	0	T	T	0	0	T	T	T	T	T	C	A	A	T	T	G	G	A	A	A	A	T	T	G	G	T	T	C	C	T	C	C	C	T	T	A	A	T	T	G	G	A	A	C	C	C	C	C	C	C	C	C	C	G	G	A	A	A	A	T	T	C	C	A	A	T	G	A	A	G	G	T	G	G	G	C	C	T	T	T	T	T	T	G	G	G	G	0	0	T	T	T	T	G	G	T	T	A	A	C	C	T	T	C	C	G	G	G	G	T	T	A	A	G	G	C	C	0	0	G	G	A	A	T	T	T	T	C	C	G	G	G	G	A	A	G	G	C	C	G	G	A	A	T	T	A	A	A	A	T	T	G	G	A	A	A	A	C	C	G	G	A	A	C	A	T	T	C	C	T	T	G	G	A	A	A	A	0	0	C	C	G	G	T	T	G	G	T	T	A	A	T	T	G	G	A	A	G	G	G	G	A	A	G	G	A	A	T	T	G	G	G	G	A	A	G	G	A	A	T	T	C	C	A	A	G	G	C	C	C	C	G	A	T	T	C	C	0	0	T	T	A	A	C	C	C	C	C	C	T	T	T	T	A	A	T	T	C	C	G	G	A	A	G	G	T	T	C	C	C	C	A	A	C	C	C	C	A	A	C	C	C	C	A	A	T	T	T	T	T	T	C	C	A	A	C	C	T	T	T	T	T	T	C	C	C	C	A	A	A	A	C	C	C	C	A	A	T	C	C	C	T	T	G	G	A	A	0	0	A	A	A	A	G	G	T	T	T	T	A	A	C	C	A	A	T	T	T	T	C	C	G	G	A	A	C	C	A	A	T	C	T	T	A	A	T	T	G	G	T	T	T	T	0	0	G	G	G	G	C	C	A	A	G	G	T	T	A	A	C	C	A	A	G	G	G	G	C	C	G	G	G	G	G	G	G	G	T	T	C	C	C	C	T	T	T	T	G	G	G	G	T	T	T	T	G	G	A	A	G	G	A	A	T	G	T	T	T	T	C	C	0	0	A	A	T	T	C	C	A	A	C	C	C	C	A	A	C	C	A	A	A	A	G	G	A	A	C	C	A	A	T	T	C	C	G	G	G	G	T	T	T	T	A	A	C	C	C	C	T	T	G	G	G	G	T	T	T	T	A	A	C	C	G	G	T	C	T	T	C	C	T	T	G	G	0	0	A	A	T	T	T	T	C	C	C	C	A	A	C	C	A	A	T	T	T	T	T	T	C	C	C	C	A	A	G	G	A	A	G	G	T	T	A	A	0	0	T	T	T	T	G	G	G	G	G	G	0	0	T	T	T	T	C	C	G	G	C	C	A	A	A	A	T	T	C	C	C	C	G	G	C	C	C	C	T	T	A	A	0	0	G	G	T	T	C	C	T	T	G	G	0	0	A	A	T	T	C	C	C	C	G	G	A	A	A	A	A	A	C	C	G	G	T	T	T	T	C	C	T	T	T	T	T	T	G	G	C	C	T	T	G	G	T	T	G	G	C	C	A	A	G	G	T	T	C	C	T	T	G	G	G	G	T	T	C	C	C	C	C	C	T	T	G	G	G	G	G	G	T	T	C	C	T	T	G	G	C	C	A	A	T	A	A	A	T	T	C	C	T	T	T	T	G	G	C	C	0	0	G	G	G	A	C	C	A	A	A	A	C	C	C	C	G	G	T	T	G	G	G	G	A	A	A	A	G	G	A	A	T	T	G	G	A	A	C	C	T	T	T	T	A	A	T	T	A	A	C	C	G	G	G	G	A	A	A	A	0	0	A	A	T	T	T	T	A	A	A	A	A	A	C	C	A	A	0	0	T	T	A	A	A	A	G	G	G	G	G	G	G	G	A	A	T	T	T	T	A	A	G	G	C	C	A	A	C	C	C	C	G	G	A	A	C	C	C	C	T	T	T	T	A	A	0	0	T	T	C	C	C	C	G	G	C	C	T	T	A	A	T	T	T	T	A	A	C	C	A	A	T	T	C	C	C	C	C	C	T	T	0	0	C	C	A	A	A	A	C	C	C	C	G	G	A	A	A	A	G	G	A	A	C	C	C	C	T	T	A	A	T	T	T	T	C	C	T	T	C	C	T	T	A	A	T	T	G	G	0	0	T	T	T	T	G	G	G	G
C95NTANXX	IPs874:C95NTANXX:1:250591053	-9	-9	-9	-9	C	C	T	T	C	C	0	0	0	0	G	G	C	C	T	T	C	C	G	G	0	0	C	C	A	A	A	A	G	G	A	A	G	G	A	A	T	T	0	0	A	A	0	0	0	0	T	T	0	0	A	A	C	C	C	C	A	A	A	A	0	0	0	0	A	A	A	A	C	C	A	A	0	0	C	C	A	A	T	T	G	G	C	C	A	A	A	A	G	G	A	A	C	C	G	G	A	A	G	G	C	C	C	C	C	C	G	G	0	0	C	C	G	G	G	G	C	C	G	G	A	A	A	A	A	A	G	G	T	T	0	0	C	C	A	A	T	T	C	C	0	0	T	T	T	T	0	0	A	A	A	A	0	0	G	G	G	G	C	A	A	A	0	0	C	C	G	G	G	G	C	C	C	C	0	0	0	0	0	0	A	A	T	T	0	0	G	G	0	0	T	T	A	A	G	G	C	C	A	A	0	0	0	0	0	0	T	T	G	G	A	A	C	C	A	A	T	T	T	T	A	A	0	0	T	T	0	0	C	C	A	A	G	G	T	T	A	A	T	T	G	G	0	0	0	0	G	G	C	C	C	C	T	T	A	A	C	C	T	G	A	A	A	A	C	C	A	A	G	G	G	G	G	G	G	G	G	G	0	0	A	A	A	A	T	T	G	G	T	T	G	G	0	0	G	G	T	T	0	0	T	T	T	T	C	C	A	A	G	G	C	C	0	0	T	T	C	C	A	A	C	C	C	C	0	0	A	A	G	G	C	C	T	T	0	0	0	0	G	G	G	A	C	C	0	0	T	T	0	0	C	C	T	T	G	G	C	C	G	G	C	C	C	C	T	T	0	0	G	G	A	A	C	C	T	T	T	T	A	A	T	G	C	C	T	T	G	G	C	C	T	T	G	G	A	A	A	A	A	A	A	A	T	T	A	A	G	G	0	0	C	C	G	G	0	0	G	G	T	G	G	G	A	A	C	C	A	A	C	C	T	T	T	T	A	A	G	G	C	C	0	0	T	T	T	T	A	A	G	G	C	C	0	0	G	G	C	C	0	0	T	T	A	A	T	T	A	A	0	0	A	A	T	T	0	0	A	A	T	G	0	0	T	T	T	G	C	C	C	C	G	G	0	0	C	C	C	C	A	A	G	G	G	G	0	0	A	A	A	A	T	G	T	T	0	0	A	A	T	T	0	0	A	A	T	T	G	G	A	A	C	C	0	0	A	A	G	G	0	0	0	0	T	T	T	T	A	A	T	T	0	0	C	C	0	0	A	A	T	T	C	C	T	T	A	A	C	C	G	G	0	0	G	G	C	C	0	0	A	A	C	C	A	A	0	0	0	0	0	0	T	T	0	0	C	C	C	C	A	A	A	A	A	A	A	A	T	T	T	T	T	T	0	0	T	T	T	T	G	G	T	T	0	0	A	A	T	T	T	T	A	A	A	A	G	G	A	A	C	C	C	C	T	T	C	C	G	G	C	C	0	0	G	G	0	0	G	G	T	T	G	G	T	T	C	C	A	A	T	T	G	G	T	T	G	G	T	T	0	0	G	G	T	T	C	C	A	A	G	G	0	0	0	0	G	G	G	G	C	C	C	C	G	G	C	C	A	A	T	T	C	C	C	C	C	C	T	T	T	T	T	T	T	T	G	G	0	0	T	G	T	C	T	T	A	A	G	G	A	A	G	G	G	G	G	G	C	C	C	C	0	0	G	G	G	G	C	C	0	0	C	C	0	0	0	0	G	G	G	G	G	G	0	0	G	G	C	C	G	G	T	T	G	G	A	A	0	0	G	G	T	T	0	0	G	G	C	C	0	0	0	0	0	0	A	A	C	C	C	C	T	T	A	A	T	T	T	T	A	A	G	G	0	0	0	0	A	A	G	G	C	C	T	T	T	T	C	C	G	G	C	C	0	0	T	T	0	0	C	C	C	C	0	0	0	0	0	0	T	T	T	T	0	0	0	0	0	0	T	T	T	T	0	0	A	A	T	T	T	T	C	C	C	C	T	T	G	G	C	C	T	T	0	0	0	0	C	C	G	G	G	G	T	T	A	A	T	T	G	G	0	0	A	A	C	C	G	G	0	0	T	T	A	A	T	T	C	C	T	T	A	A	G	G	C	C	0	0	T	T	0	0	T	T	C	C	C	C	T	T	G	G	0	0	A	A	G	G	0	0	T	T	A	A	T	T	T	T	T	T	0	0	0	0	C	C	T	T	A	A	0	0	0	0	T	T	0	0	0	0	G	G	T	T	0	0	A	A	0	0	C	C	0	0	C	C	T	T	C	C	T	T	0	0	0	0	0	0	G	G	C	C	T	T	0	0	C	C	0	0	A	A	G	G	C	C	C	C	0	0	T	T	C	C	0	0	C	C	G	G	T	T	A	A	0	0	C	C	A	A	A	A	T	T	C	C	T	T	G	G	0	0	C	C	G	G	G	G	C	C	A	A	T	T	C	C	T	T	G	G	A	A	C	C	G	G	T	T	C	C	G	G	G	G	T	T	0	0	A	A	G	G	C	C	T	T	0	0	0	0	0	0	0	0	T	T	A	A	0	0	G	G	T	T	G	G	T	T	0	0	C	C	G	G	T	T	0	0	T	T	T	T	0	0	T	T	A	A	0	0	G	G	0	0	A	A	C	C	0	0	G	G	G	G	T	T	G	G	0	0	0	0	0	0	G	G	0	0	A	A	0	0	A	A	C	C	T	A	0	0	0	0	0	0	G	G	G	G	C	C	G	G	T	T	0	0	G	G	T	T	G	G	T	T	G	G	T	T	C	C	A	A	A	A	T	T	0	0	C	C	T	T	T	T	G	G	C	C	0	0	A	A	C	C	G	G	0	0	G	G	0	0	T	T	A	A	C	C	T	T	C	C	C	C	G	G	C	C	A	A	A	A	0	0	0	0	0	0	0	0	0	0	C	C	T	T	C	C	0	0	0	0	0	0	C	C	A	A	G	G	G	G	A	A	0	0	G	G	0	0	T	T	T	T	G	G	0	0	T	T	G	G	C	C	G	G	C	C	A	A	C	C	0	0	C	C	A	A	C	C	G	G	T	T	T	T	G	G	T	T	0	0	G	G	T	T	C	C	T	T	T	T	G	G	G	G	T	G	T	T	A	A	G	G	0	0	T	T	C	C	T	T	T	T	C	C	A	A	T	T	0	0	C	C	A	A	0	0	G	G	A	A	A	A	G	G	C	C	C	C	C	C	C	C	G	G	T	G	G	G	T	T	T	T	C	C	C	C	T	T	C	C	G	G	G	G	A	A	T	T	A	A	A	A	A	A	0	0	A	A	T	T	A	A	0	0	0	0	0	0	C	C	A	A	C	C	T	T	C	C	A	A	0	0	C	C	T	T	C	C	A	A	T	T	A	A	A	A	0	0	G	G	0	0	A	A	A	A	G	G	A	A	0	0	T	T	0	0	A	A	0	0	C	C	C	C	T	T	T	T	G	G	T	T	T	T	C	C	A	A	0	0	0	0	A	A	C	C	G	G	A	A	C	C	A	A	T	T	T	T	0	0	G	G	0	0	C	C	C	C	0	0	A	A	A	A	A	A	C	C	G	G	T	T	0	0	0	0	G	G	0	0	C	C	A	A	G	G	G	G	G	G	0	0	0	0	T	T	A	A	0	0	G	G	C	C	G	G	G	G	A	A	0	0	T	T	C	C	A	A	T	C	0	0	0	0	A	A	A	A	A	A	T	T	0	0	G	G	0	0	T	T	0	0	G	G	G	G	G	G	T	T	G	G	T	T	G	G	C	C	C	C	T	T	T	T	C	C	G	G	C	C	T	T	C	C	A	A	G	G	G	G	G	G	C	C	A	A	A	A	G	G	G	G	T	T	G	G	0	0	G	G	T	T	0	0	T	T	T	T	T	T	C	C	0	0	G	G	G	G	G	G	G	G	T	T	T	T	T	T	A	A	T	T	G	G	0	0	0	0	C	C	0	0	T	T	G	G	C	C	A	A	0	0	G	G	A	A	T	T	A	A	0	0	0	0	T	T	C	C	C	C	T	T	C	C	G	G	C	C	T	T	A	A	A	A	A	A	C	C	0	0	G	G	T	T	A	A	A	A	C	C	G	G	A	A	T	T	T	T	C	C	C	C	0	0	T	T	G	G	0	0	0	0	C	C	0	0	T	T	C	C	C	C	G	G	A	A	T	T	A	A	T	T	0	0	T	T	T	T	T	T	G	G	G	G	T	T	T	T	0	0	T	T	C	C	T	T	G	G	C	C	T	G	0	0	G	G	T	T	0	0	A	A	0	0	C	C	T	T	T	T	G	G	G	G	0	0	G	G	T	T	C	C	C	C	0	0	0	0	T	T	C	C	A	A	C	C	0	0	A	A	A	A	0	0	C	C	0	0	0	0	G	G	0	0	C	C	G	G	A	A	0	0	0	0	0	0	T	T	G	G	C	C	T	T	T	T	0	0	A	A	G	G	G	G	G	G	A	A	G	G	C	C	C	C	0	0	T	T	C	G	0	0	C	C	G	G	C	C	C	C	0	0	G	G	T	G	T	T	G	G	T	T	0	0	C	C	T	T	C	C	A	A	G	G	C	C	G	G	A	A	G	G	G	G	G	G	C	C	0	0	T	T	0	0	0	0	C	C	C	C	G	G	T	T	A	A	A	A	C	C	A	A	T	T	G	G	T	T	T	T	0	0	A	A	A	A	0	0	G	G	T	T	T	T	0	0	A	A	T	T	C	C	C	C	A	A	G	G	G	G	T	T	T	T	G	G	C	C	A	A	0	0	C	C	0	0	0	0	G	G	C	C	0	0	A	A	T	T	T	T	A	A	A	A	A	A	G	G	G	G	G	G	T	T	C	C	T	T	0	0	A	A	T	T	C	C	C	C	A	A	C	C	A	A	0	0	A	A	G	G	0	0	0	0	T	T	A	A	C	C	0	0	A	A	0	0	C	C	C	C	T	T	0	0	C	C	C	C	0	0	G	G	0	0	G	G	G	G	T	T	0	0	0	0	A	A	C	C	0	0	G	G	0	0	0	0	C	C	0	0	T	T	T	T	0	0	A	A	C	C	C	C	G	G	0	0	A	A	C	C	G	G	C	C	0	0	T	T	G	G	A	A	A	A	A	A	G	G	T	T	0	0	T	T	0	0	0	0	0	0	G	G	0	0	C	C	A	A	T	T	G	G	C	C	G	G	G	G	A	A	T	T	0	0	C	C	C	C	A	A	G	G	A	A	G	G	A	A	G	G	G	G	C	C	A	A	T	G	0	0	C	C	C	C	C	C	C	C	0	0	0	0	T	T	T	T	C	C	0	0	0	0	T	T	T	T	G	G	0	0	G	G	A	A	A	A	0	0	0	0	A	A	T	T	0	0	G	G	A	A	C	C	A	A	A	A	A	A	G	G	T	T	T	T	A	A	G	G	0	0	0	0	G	G	0	0	C	C	C	C	T	T	A	A	C	C	T	T	T	T	C	C	A	A	C	C	G	G	C	C	T	T	T	T	C	C	C	C	A	A	G	G	G	G	T	T	C	C	G	G	T	T	T	T	T	T	A	A	0	0	A	A	A	A	0	0	T	T	0	0	G	G	T	T	0	0	0	0	A	A	G	G	T	T	G	G	C	C	T	T	C	C	0	0	C	C	C	C	G	G	0	0	G	G	A	A	A	A	A	A	G	G	T	T	G	G	G	G	A	A	A	A	G	G	C	C	T	T	T	T	A	A	T	T	0	0	A	A	A	A	C	C	T	T	G	G	C	C	G	G	A	A	A	A	C	C	G	G	T	T	T	T	G	G	0	0	0	0	C	C	0	0	T	T	C	C	T	T	G	G	C	C	0	0	C	C	A	A	0	0	T	T	0	0	T	T	T	T	G	G	T	T	0	0	A	A	A	A	G	G	0	0	A	A	G	G	A	A	T	T	C	C	C	C	0	0	C	C	A	A	C	C	A	A	0	0	C	C	A	A	G	G	G	G	C	C	A	A	0	0	0	0	A	A	0	0	0	0	A	A	0	0	A	A	C	C	C	C	T	T	G	G	C	C	T	T	0	0	C	C	T	T	C	C	0	0	T	T	G	G	0	0	C	C	G	G	T	T	T	T	G	G	G	G	T	G	G	G	T	T	0	0	G	G	A	A	T	T	G	G	G	G	C	C	T	T	C	C	C	C	0	0	C	C	0	0	C	C	T	T	0	0	T	T	0	0	0	0	0	0	T	T	C	C	C	C	G	G	T	T	C	C	A	A	C	C	C	C	A	A	0	0	A	A	G	G	0	0	G	G	C	C	A	A	C	C	A	A	C	C	C	C	0	0	A	A	C	C	T	T	C	C	C	C	T	T	A	A	T	T	G	G	A	A	G	G	G	G	G	G	A	A	T	T	C	C	T	T	G	G	0	0	G	G	G	G	G	G	0	0	G	G	0	0	A	A	C	C	0	0	0	0	T	T	T	T	T	T	C	C	C	C	T	G	G	G	0	0	A	A	C	C	C	C	T	T	C	C	0	0	A	A	C	C	G	G	0	0	T	G	A	A	C	C	T	T	C	C	G	G	T	T	A	A	0	0	T	T	C	C	A	A	T	T	C	C	T	T	A	A	0	0	T	T	0	0	C	C	0	0	G	G	0	0	T	T	C	C	0	0	0	0	T	T	0	0	0	0	T	T	0	0	G	G	G	G	A	A	G	G	C	C	T	T	T	T	A	A	T	T	C	C	0	0	C	C	T	T	0	0	G	G	C	C	G	G	G	G	G	G	T	T	0	0	0	0	C	C	C	C	0	0	C	C	G	G	G	G	A	A	G	G	C	C	T	T	T	T	C	C	G	G	A	A	0	0	G	G	T	T	C	C	0	0	A	A	G	G	G	G	0	0	T	T	T	T	C	C	0	0	C	C	G	G	T	T	T	T	C	C	C	C	G	G	A	A	T	T	T	T	0	0	G	G	C	C	G	G	0	0	G	G	A	A	T	T	T	T	C	C	A	A	T	T	T	T	C	C	G	G	A	A	G	G	G	G	C	C	T	T	C	C	0	0	T	T	A	A	C	C	0	0	G	G	T	T	T	T	G	G	0	0	A	A	C	C	0	0	G	G	A	A	0	0	T	T	T	T	0	0	A	A	A	A	G	G	T	T	0	0	A	A	A	A	G	G	A	A	T	T	C	C	G	G	A	A	C	C	G	G	A	A	G	G	A	A	0	0	C	C	T	T	A	A	G	G	0	0	A	A	G	G	A	A	A	A	A	A	0	0	C	C	G	G	A	A	T	T	A	A	C	C	G	G	A	A	A	A	A	A	C	C	C	C	T	T	A	A	G	G	C	C	A	A	C	C	A	A	T	T	T	T	C	C	G	G	G	G	A	A	0	0	A	A	T	T	C	C	C	C	T	T	0	0	G	G	A	A	T	T	G	G	0	0	T	T	G	G	C	C	T	T	C	C	G	G	0	0	G	G	0	0	C	C	T	T	A	A	0	0	G	G	C	C	0	0	C	C	C	C	T	T	0	0	G	G	0	0	C	C	T	T	0	0	G	G	A	A	C	C	A	A	G	G	C	C	C	C	C	C	C	C	0	0	0	0	G	G	G	G	0	0	C	C	C	C	T	T	G	G	T	T	G	G	0	0	C	C	A	A	C	C	T	T	C	C	T	T	G	G	A	A	T	T	T	T	T	G	G	G	T	T	A	A	0	0	G	G	A	A	C	C	C	C	0	0	0	0	A	A	T	T	C	C	T	T	A	A	G	G	G	G	C	C	G	G	G	G	C	C	T	T	0	0	G	G	G	G	G	G	T	G	T	T	G	G	T	T	G	G	0	0	A	A	C	C	A	A	T	T	G	G	C	C	A	A	C	C	0	0	A	A	A	A	G	G	C	C	G	G	G	G	G	G	A	A	0	0	T	T	C	C	C	C	C	C	0	0	0	0	T	G	C	C	G	G	0	0	G	G	T	T	A	A	0	0	C	C	G	G	C	C	0	0	T	T	T	T	C	C	T	T	0	0	A	A	C	C	A	A	C	C	0	0	C	C	C	C	T	T	0	0	A	A	0	0	G	G	0	0	C	C	T	T	T	T	G	G	0	0	C	C	G	G	G	G	C	C	T	T	A	A	G	G	A	A	A	A	A	A	T	T	T	T	A	A	G	G	A	A	0	0	0	0	G	G	G	G	C	C	T	T	C	C	G	G	0	0	0	0	0	0	G	G	A	A	C	C	A	A	A	A	G	G	C	C	T	T	C	C	G	G	0	0	G	G	A	A	T	T	0	0	T	T	0	0	A	A	T	T	0	0	G	G	G	G	A	A	A	A	A	A	G	G	T	T	T	T	C	C	A	A	G	G	T	T	C	C	T	T	G	G	A	A	0	0	0	0	C	C	0	0	0	0	T	T	T	T	C	C	C	C	A	A	C	C	T	T	0	0	T	T	G	G	G	G	A	A	T	T	G	G	T	T	T	T	G	G	C	C	A	A	G	G	T	T	G	G	C	C	C	C	T	T	A	A	T	T	0	0	C	C	0	0	C	C	C	C	A	A	G	G	A	A	T	T	C	C	C	C	A	A	C	C	T	T	0	0	G	G	0	0	A	A	C	C	A	A	T	T	T	T	T	C	G	G	C	C	G	G	0	0	A	A	C	C	T	T	0	0	0	0	C	C	G	G	0	0	G	G	T	T	0	0	G	G	0	0	C	C	G	G	G	G	C	C	0	0	A	A	0	0	0	0	A	A	0	0	G	G	G	G	C	C	G	G	T	T	A	A	G	G	G	G	T	T	C	C	A	A	0	0	A	A	G	G	C	C	A	A	0	0	0	0	C	C	T	T	G	G	A	A	G	G	A	A	T	T	A	A	G	G	G	G	A	A	0	0	G	G	0	0	T	T	0	0	T	T	C	C	0	0	0	0	A	A	T	T	G	G	T	T	C	C	G	G	0	0	G	G	C	C	T	T	A	A	0	0	T	T	C	C	C	C	C	C	C	C	G	G	A	A	T	T	T	T	G	G	G	G	T	T	G	G	T	T	0	0	0	0	T	T	A	A	G	G	T	T	C	C	C	C	T	T	0	0	C	C	0	0	G	G	0	0	A	A	A	A	T	T	T	T	T	T	C	C	T	T	A	A	A	A	0	0	0	0	G	G	T	T	A	A	0	0	G	G	C	C	T	T	T	T	T	T	T	T	0	0	A	A	0	0	A	A	C	C	C	C	T	T	T	T	C	C	G	G	0	0	T	T	A	A	G	G	T	T	A	A	0	0	T	T	A	A	G	G	G	G	0	0	T	T	T	T	0	0	0	0	G	G	C	C	0	0	0	0	T	T	C	C	0	0	T	T	C	C	C	C	G	G	C	C	C	C	G	G	C	C	0	0	A	A	G	G	0	0	0	0	0	0	A	A	0	0	G	G	A	A	C	C	0	0	T	T	0	0	C	C	C	C	0	0	G	G	G	G	C	C	T	T	T	T	0	0	C	C	A	A	A	A	T	T	T	T	0	0	A	A	0	0	G	G	0	0	C	C	0	0	G	G	0	0	C	C	T	T	T	T	A	A	0	0	A	A	T	T	T	T	T	T	0	0	A	A	T	T	0	0	0	0	0	0	C	C	C	C	G	G	C	C	0	0	0	0	G	G	G	G	T	T	C	C	T	T	A	A	T	T	T	T	A	A	A	A	T	T	G	G	G	G	G	G	0	0	C	C	0	0	G	G	A	A	C	C	A	A	0	0	C	C	A	A	C	C	0	0	0	0	T	T	T	T	0	0	C	C	0	0	0	0	C	C	T	T	G	G	A	A	G	G	C	C	T	T	G	G	0	0	C	C	0	0	G	G	C	C	C	C	T	G	0	0	A	A	0	0	A	A	T	T	T	T	G	G	G	G	C	C	G	G	0	0	0	0	A	A	C	C	A	A	G	G	0	0	G	G	C	C	0	0	T	T	T	T	C	C	0	0	G	G	A	A	G	G	C	C	G	G	A	A	T	T	0	0	0	0	C	C	G	G	0	0	C	C	0	0	A	A	C	C	G	G	G	G	T	T	0	0	C	C	A	A	G	G	G	G	T	T	A	A	C	C	A	A	0	0	C	C	G	G	C	C	T	T	0	0	C	C	0	0	G	G	A	A	T	T	C	C	T	T	G	G	A	A	C	C	T	T	G	G	A	A	T	T	C	C	A	A	A	A	C	C	C	C	G	G	T	T	C	C	0	0	C	C	G	G	T	T	C	C	G	G	C	C	A	A	C	C	C	C	A	A	C	C	C	C	0	0	A	A	0	0	T	T	C	C	0	0	G	G	0	0	T	T	0	0	0	0	C	C	A	A	C	C	C	C	0	0	T	T	G	G	T	G	T	T	T	T	C	C	T	T	C	C	G	G	0	0	0	0	C	C	T	T	G	G	G	G	A	A	0	0	A	A	T	T	C	C	T	T	0	0	0	0	G	G	T	T	G	G	A	A	G	G	T	T	C	C	0	0	T	T	T	T	C	C	C	C	0	0	0	0	G	G	G	G	A	A	G	G	G	G	C	C	T	T	C	C	T	T	A	A	C	C	T	T	C	C	0	0	C	C	C	C	0	0	T	C	0	0	0	0	0	0	A	A	G	G	A	A	C	C	T	T	G	G	G	G	C	C	A	A	C	C	A	A	T	T	0	0	G	G	C	C	G	G	A	A	0	0	T	T	C	C	T	T	G	G	G	G	T	T	T	T	G	G	G	G	T	T	T	G	C	C	T	T	T	T	G	G	A	A	C	C	C	C	T	T	G	G	0	0	G	G	0	0	T	T	0	0	T	T	C	C	0	0	A	A	G	G	T	T	T	T	0	0	A	A	G	G	T	T	C	C	A	A	T	T	0	0	C	C	C	C	T	T	T	T	A	A	T	T	G	G	G	G	T	T	C	C	G	G	0	0	C	C	G	G	A	A	0	0	C	C	C	C	A	A	T	T	C	C	G	G	T	T	G	A	A	A	T	T	G	G	G	G	G	G	A	A	C	C	C	C	0	0	C	C	G	G	T	T	A	A	T	T	G	G	C	C	A	A	0	0	0	0	T	T	A	A	A	A	C	C	G	G	C	C	G	G	C	C	C	C	T	T	A	A	C	C	T	T	C	C	A	A	G	G	0	0	T	T	0	0	T	T	0	0	A	A	T	T	C	C	G	G	0	0	T	T	0	0	G	G	A	A	A	A	G	G	G	G	T	T	A	A	T	T	G	G	C	C	A	A	C	C	T	T	T	T	A	A	A	A	C	C	0	0	T	T	T	T	A	A	G	G	T	T	C	C	A	A	A	A	0	0	C	C	A	A	G	G	T	T	A	A	G	G	C	C	C	C	0	0	G	G	G	G	0	0	C	C	A	A	0	0	0	0	A	A	G	G	C	C	G	G	G	G	T	T	A	A	G	G	A	A	T	T	T	T	0	0	A	A	C	C	C	C	0	0	T	T	T	T	T	T	A	A	T	T	0	0	0	0	0	0	G	G	C	C	G	G	A	A	0	0	C	C	T	T	0	0	T	T	0	0	A	A	T	T	C	C	T	T	G	G	0	0	T	T	T	T	T	T	C	C	A	A	A	A	G	G	G	G	G	G	G	G	0	0	C	C	C	C	0	0	T	T	T	T	T	T	0	0	T	T	0	0	A	A	T	T	T	T	0	0	G	G	0	0	0	0	A	A	A	A	C	C	A	A	A	A	G	G	G	G	C	C	A	A	G	G	T	T	C	C	G	G	T	T	T	T	G	G	C	C	A	A	T	T	0	0	G	G	G	G	G	G	0	0	0	0	T	T	A	A	G	G	0	0	C	C	A	A	G	G	G	G	A	A	G	G	G	G	A	A	C	C	0	0	G	G	0	0	0	0	T	T	A	A	0	0	0	0	C	C	G	G	C	C	G	G	G	G	G	G	G	G	A	A	A	A	G	G	T	T	G	G	G	G	A	A	A	A	T	T	A	A	T	T	C	C	0	0	0	0	T	T	G	G	T	T	0	0	0	0	0	0	C	C	C	C	A	A	G	G	C	C	C	C	T	T	A	A	G	G	T	T	G	G	A	A	T	T	T	T	C	C	0	0	C	C	G	G	G	G	G	G	G	G	C	C	C	C	C	C	G	G	G	G	0	0	T	T	T	T	G	G	0	0	G	G	0	0	0	0	G	G	G	G	C	A	0	0	T	T	0	0	G	G	G	G	T	T	A	A	G	G	G	G	C	C	A	A	G	G	0	0	T	T	G	G	C	C	T	T	A	A	C	C	0	0	0	0	T	T	T	T	A	A	C	C	A	A	A	A	0	0	G	G	0	0	A	A	C	C	A	A	T	T	T	T	T	T	G	G	0	0	0	0	0	0	0	0	T	T	C	C	A	A	0	0	G	G	T	T	G	G	A	A	A	A	A	A	0	0	T	T	C	C	G	G	0	0	C	C	A	A	T	T	T	T	T	T	T	T	T	T	G	G	A	A	A	A	0	0	T	T	0	0	T	T	T	T	T	T	G	G	C	C	T	T	0	0	G	G	G	G	0	0	G	G	A	A	G	G	G	G	0	0	A	A	G	G	A	A	0	0	G	G	G	G	A	A	0	0	T	T	0	0	0	0	T	T	G	G	T	T	0	0	T	T	G	G	0	0	0	0	T	T	0	0	G	G	0	0	G	G	A	A	G	G	T	T	0	0	C	C	C	C	T	T	0	0	T	T	C	C	T	T	0	0	G	G	G	G	A	A	0	0	0	0	C	C	A	A	A	A	0	0	T	T	T	T	T	T	A	A	0	0	T	T	T	T	T	T	A	A	C	C	C	C	C	C	A	A	C	C	0	0	G	G	T	T	C	C	T	T	C	C	C	C	T	T	A	A	C	C	0	0	A	A	C	C	G	G	C	C	A	A	0	0	A	A	0	0	0	0	T	T	A	A	A	A	G	G	C	C	0	0	C	C	0	0	C	C	G	G	A	A	G	G	G	G	G	G	A	A	G	G	0	0	T	T	T	T	0	0	C	C	G	G	G	G	A	A	A	A	A	A	C	C	C	C	0	0	A	A	G	G	A	A	A	A	A	A	C	C	A	A	0	0	T	T	T	T	A	A	C	C	G	G	C	C	C	C	G	G	C	C	A	A	C	C	T	C	A	A	C	C	C	C	C	C	G	G	G	G	G	G	G	G	T	T	0	0	G	G	C	C	C	C	C	C	G	G	C	C	A	A	G	G	C	C	A	A	G	G	A	A	G	G	C	C	T	T	T	T	A	A	C	C	G	G	0	0	T	T	G	G	A	A	0	0	G	G	G	G	G	G	0	0	C	C	T	T	T	T	T	T	G	G	C	C	A	A	G	G	G	G	A	A	G	G	G	G	C	C	A	A	T	T	G	G	A	A	T	T	C	C	T	T	G	G	T	T	C	C	T	T	A	A	G	G	C	C	C	C	C	C	C	C	A	A	G	G	A	A	G	G	G	G	A	A	G	G	G	G	C	C	C	C	A	A	C	C	0	0	C	C	T	T	0	0	T	T	0	0	C	C	C	C	C	C	A	A	T	T	A	A	0	0	0	0	T	T	G	G	T	G	C	C	T	T	C	C	0	0	A	A	T	T	G	G	0	0	C	C	C	C	C	C	C	C	C	C	G	G	A	A	C	C	T	T	C	C	A	A	0	0	G	G	G	G	T	G	0	0	T	T	T	T	T	T	T	T	G	G	G	G	G	G	T	T	0	0	G	G	0	0	0	0	0	0	T	T	C	C	G	G	0	0	T	T	A	A	0	0	C	C	G	G	0	0	A	A	T	T	T	T	C	C	G	G	G	G	A	A	G	G	T	T	G	G	A	A	T	T	A	A	A	A	0	0	C	C	A	A	0	0	C	C	0	0	A	A	0	0	C	C	A	A	T	T	G	G	A	A	A	A	C	C	T	T	0	0	0	0	G	G	C	C	A	A	T	G	G	G	A	A	G	G	G	G	0	0	G	G	A	A	T	T	G	G	A	A	A	A	0	0	A	A	T	T	C	C	0	0	A	A	A	A	C	C	0	0	T	T	C	C	0	0	T	T	A	A	0	0	0	0	0	0	0	0	T	T	A	A	T	T	C	C	G	G	A	A	G	G	C	C	C	C	C	C	G	G	C	C	C	C	A	A	C	C	C	C	0	0	0	0	T	T	0	0	C	C	T	T	C	C	T	T	0	0	T	T	0	0	C	C	0	0	0	0	C	C	0	0	T	T	0	0	C	C	T	T	G	G	G	G	C	C	A	A	A	A	G	G	T	T	T	T	A	A	0	0	A	A	T	T	T	T	0	0	0	0	A	A	C	C	0	0	0	0	T	T	A	A	T	T	G	G	T	T	0	0	T	T	G	G	C	C	C	C	A	A	G	G	T	T	G	G	C	C	A	A	G	G	G	G	0	0	G	G	G	G	G	G	A	A	T	T	C	C	C	C	T	T	T	T	0	0	G	G	T	T	T	T	G	G	A	A	G	G	0	0	T	T	0	0	T	T	C	C	0	0	0	0	T	T	C	C	A	A	C	C	0	0	0	0	C	C	G	G	A	A	G	G	A	A	C	C	A	A	T	T	C	C	G	G	A	A	T	T	T	T	G	G	C	C	C	C	T	T	A	A	A	A	T	T	T	T	A	A	C	C	G	G	0	0	0	0	C	C	T	T	G	G	C	C	A	A	T	T	T	T	C	C	C	C	A	A	C	C	A	A	T	T	G	G	T	T	0	0	C	C	A	A	G	G	A	A	G	G	T	T	A	A	A	A	T	T	T	T	A	A	G	G	G	G	T	T	T	T	0	0	C	C	G	G	C	C	0	0	G	G	0	0	C	C	C	C	0	0	C	C	C	C	T	T	A	A	0	0	G	G	T	T	C	C	T	T	G	G	C	C	G	G	T	T	A	A	C	C	G	G	0	0	A	A	0	0	C	C	G	G	T	T	T	T	C	C	T	T	0	0	T	T	G	G	C	C	T	T	G	G	0	0	0	0	A	A	A	A	0	0	C	C	C	C	T	T	A	A	T	T	T	T	C	C	T	T	0	0	T	T	0	0	G	G	G	G	T	T	C	C	0	0	G	G	C	C	0	0	0	0	A	A	T	T	C	C	T	T	G	G	G	G	C	C	0	0	0	0	A	A	C	C	A	A	A	A	C	C	C	C	A	A	T	T	C	C	G	G	A	A	A	A	A	A	A	A	T	T	0	0	A	A	T	T	T	T	T	T	G	G	T	T	A	A	T	T	A	A	G	G	A	A	0	0	0	0	A	A	T	T	T	T	A	A	A	A	A	A	C	C	0	0	0	0	T	T	0	0	A	A	G	G	0	0	G	G	G	G	A	A	T	T	0	0	A	A	G	G	C	C	A	A	C	C	T	T	0	0	A	A	0	0	0	0	T	T	0	0	A	A	G	G	T	T	0	0	C	C	G	G	C	C	T	T	A	A	T	T	T	G	A	A	0	0	A	A	T	T	0	0	C	C	C	C	T	T	C	C	C	C	0	0	A	A	C	C	0	0	G	G	A	A	A	A	0	0	A	A	C	C	C	C	0	0	0	0	0	0	T	T	C	C	T	T	0	0	0	0	A	A	T	T	G	G	0	0	0	0	T	T	G	G	G	G
C95NTANXX	IPs630:C95NTANXX:1:250590907	-9	-9	-9	-9	G	G	G	G	C	C	A	A	C	C	G	G	C	C	T	T	C	C	G	G	C	C	C	C	A	A	A	A	G	G	A	A	G	G	A	A	T	T	A	A	A	A	C	C	0	0	G	G	A	A	A	A	C	C	C	C	A	A	A	A	T	T	0	0	A	A	A	A	C	C	A	A	A	A	T	T	A	A	T	T	G	G	C	C	G	G	A	A	G	G	A	A	C	C	G	G	A	A	G	G	C	C	C	C	C	C	G	G	G	G	C	C	G	G	C	C	C	C	G	G	A	A	A	A	A	A	G	G	T	T	T	T	A	A	0	0	T	T	C	C	T	T	T	T	T	T	T	T	A	A	0	0	A	A	G	G	0	0	A	A	A	A	T	T	C	C	G	G	G	G	G	G	C	C	T	T	G	G	0	0	G	G	T	T	T	G	G	G	T	T	C	C	C	C	G	G	C	C	A	A	T	T	0	0	G	G	T	T	G	G	A	A	T	T	A	A	T	T	T	T	A	A	G	G	T	C	A	A	C	C	A	A	G	G	C	C	A	A	T	T	G	G	0	0	T	T	G	G	C	C	C	C	T	T	A	A	C	C	T	T	A	A	A	A	C	C	A	A	G	G	0	0	G	G	G	G	G	G	A	A	A	A	A	A	T	T	G	G	C	C	G	G	G	G	G	G	G	G	C	C	T	T	T	T	C	C	G	G	A	A	C	C	0	0	T	T	C	C	A	A	C	C	C	C	C	C	A	A	A	A	C	C	T	T	C	C	T	T	G	G	0	0	C	C	0	0	T	T	0	0	C	C	0	0	G	G	C	C	G	G	C	C	A	A	T	T	A	A	G	G	A	A	0	0	T	T	T	T	A	A	T	T	C	C	T	T	G	G	C	C	T	T	G	G	A	A	A	A	0	0	A	A	G	G	G	G	G	G	A	A	G	G	G	G	C	C	T	T	T	T	A	A	A	A	T	T	A	A	C	C	T	T	T	T	A	A	G	G	G	G	0	0	0	0	T	T	C	C	G	G	C	C	T	T	G	G	C	C	0	0	T	T	A	A	T	T	C	A	T	T	A	A	T	T	A	A	A	A	T	T	T	T	T	T	T	G	T	T	C	C	G	G	T	T	G	G	C	C	C	C	G	G	G	G	0	0	G	G	A	A	T	T	T	T	0	0	A	A	T	T	A	A	A	A	T	T	G	G	G	G	C	C	0	0	A	A	G	G	G	G	C	C	T	G	T	T	G	G	T	T	C	C	C	C	A	A	A	A	0	0	C	C	T	T	G	G	C	C	G	G	0	0	G	G	T	T	0	0	A	A	A	A	A	A	G	G	C	C	C	C	T	T	0	0	C	C	C	C	A	A	A	A	A	A	0	0	T	T	T	T	T	T	C	C	T	T	T	T	A	A	T	T	A	A	A	A	T	T	T	T	A	A	A	A	G	G	A	A	T	T	C	C	T	T	C	C	A	A	C	C	0	0	G	G	A	A	T	T	T	T	G	G	T	T	C	C	A	A	T	T	G	G	C	C	G	G	G	G	T	T	G	G	T	T	C	C	A	A	G	G	G	G	T	T	G	G	G	G	C	C	C	C	T	T	C	C	A	A	T	T	C	C	C	C	C	C	0	0	T	T	T	T	T	T	G	A	0	0	T	G	C	C	T	T	A	A	G	G	A	A	G	G	G	G	G	G	C	C	C	C	C	C	G	G	G	G	0	0	A	A	C	C	G	G	T	T	A	A	A	A	G	G	C	C	G	G	C	C	G	G	T	T	G	G	G	G	G	G	0	0	T	T	T	T	G	G	C	C	0	0	T	T	G	G	A	A	C	C	C	C	T	T	A	A	T	T	T	T	A	A	A	A	G	G	0	0	0	0	A	A	C	C	C	C	T	T	C	C	T	T	C	C	T	T	C	C	0	0	C	C	C	C	C	C	T	G	0	0	T	G	T	T	A	A	G	G	T	T	T	T	T	T	A	A	A	A	T	T	T	T	C	C	C	C	T	T	G	G	C	C	T	T	G	G	A	A	C	C	G	G	G	G	T	T	A	A	T	T	G	G	A	A	C	C	C	C	G	G	0	0	C	C	A	A	T	T	C	C	C	C	A	A	G	G	G	G	G	G	T	T	0	0	T	G	C	C	0	0	T	T	G	G	0	0	A	A	0	0	G	G	T	T	0	0	T	T	T	T	A	A	0	0	C	C	C	C	T	T	A	A	C	C	T	T	T	T	T	T	T	T	G	G	T	T	C	C	A	A	0	0	C	C	C	C	T	T	T	T	C	C	T	G	0	0	C	C	0	0	G	G	T	T	T	T	G	G	C	C	0	0	0	0	G	G	C	C	C	C	T	T	A	A	C	C	A	A	C	C	A	A	T	T	A	A	A	A	0	0	A	A	A	A	T	C	C	C	T	T	G	G	T	T	C	C	T	T	G	G	C	C	A	A	0	0	C	C	T	T	G	G	A	A	C	C	G	G	T	T	G	G	G	G	G	G	T	T	T	T	A	A	G	G	T	T	T	T	T	T	A	A	0	0	G	G	T	T	A	A	C	C	G	G	0	0	A	A	T	T	A	A	C	C	G	G	T	T	A	A	0	0	T	T	T	T	T	T	A	A	G	G	G	G	0	0	0	0	C	C	0	0	G	G	G	G	T	T	G	G	G	G	0	0	0	0	G	G	0	0	A	A	C	C	A	A	C	C	T	A	C	C	A	A	T	T	G	G	G	G	C	C	G	G	T	T	C	C	G	G	T	G	G	G	0	0	G	G	T	T	C	C	G	G	T	T	T	T	T	T	C	C	T	T	T	T	G	G	C	C	C	C	A	A	C	C	G	G	G	G	0	0	C	C	T	T	A	A	C	C	T	G	A	A	C	C	G	G	C	C	A	A	A	A	G	G	T	T	0	0	T	T	A	A	C	C	T	T	C	C	T	T	G	G	A	A	C	C	A	A	G	G	G	G	0	0	G	A	G	G	T	T	T	T	T	T	G	G	C	C	T	T	T	G	C	C	A	A	T	T	A	A	T	T	T	G	T	T	A	A	T	T	G	G	0	0	T	T	G	G	T	T	T	T	G	G	C	C	T	T	T	T	C	C	G	G	G	G	T	T	T	T	A	A	G	G	0	0	T	T	C	C	T	T	T	T	C	C	A	A	T	T	T	T	G	G	A	A	G	G	G	G	A	A	A	A	G	G	T	T	C	C	C	C	C	C	G	G	T	T	G	G	T	T	T	T	C	C	C	C	T	T	T	T	G	G	A	A	A	A	C	C	A	A	A	A	A	A	A	A	A	A	C	C	A	A	G	G	A	A	0	0	C	C	A	A	C	C	T	T	C	C	A	A	G	G	0	0	T	T	C	C	A	A	T	T	A	A	A	A	C	C	G	G	T	T	G	G	A	A	G	G	A	A	C	C	T	T	A	A	A	A	A	A	C	C	C	C	T	T	T	T	G	G	T	T	T	T	0	0	0	0	G	G	0	0	A	A	C	C	G	G	A	A	C	C	A	A	T	T	C	C	0	0	G	G	G	G	C	C	C	C	A	A	T	T	A	A	A	A	C	C	C	C	C	C	0	0	A	A	G	G	C	C	C	C	A	A	G	G	G	G	G	G	A	A	0	0	T	T	A	A	T	T	G	G	G	G	G	G	G	G	A	A	0	0	T	T	C	C	A	A	T	T	G	G	0	0	A	A	A	A	A	A	T	T	C	C	G	G	0	0	T	T	G	G	G	G	G	G	G	G	T	T	G	G	T	T	G	G	C	C	T	T	T	T	T	T	T	C	G	G	C	C	A	A	C	C	0	0	C	C	G	G	G	G	T	T	A	A	A	A	G	G	G	G	T	T	G	G	T	T	G	G	T	T	T	T	T	T	T	T	T	T	C	C	0	0	G	G	G	G	G	G	G	G	T	T	T	T	T	T	G	G	T	T	0	0	C	C	T	T	C	C	G	G	T	T	G	G	C	C	G	G	T	T	T	T	A	A	T	T	A	A	C	C	0	0	T	T	C	C	C	C	T	T	C	C	G	G	C	C	T	T	A	A	A	A	T	T	0	0	0	0	G	G	T	T	G	G	0	0	C	C	G	G	A	A	T	T	T	T	C	C	C	C	0	0	T	C	G	G	G	G	0	0	C	C	0	0	C	C	T	T	0	0	A	A	A	A	T	T	A	A	T	T	0	0	T	T	T	T	C	C	G	G	G	G	T	T	T	T	0	0	T	T	C	C	T	T	G	G	T	T	T	T	0	0	G	G	T	T	T	T	A	A	G	G	C	C	T	T	T	T	G	G	G	G	0	0	T	T	T	T	C	C	C	C	0	0	C	C	T	T	C	C	G	G	C	C	A	A	A	A	G	G	C	C	C	C	A	A	C	C	G	G	A	A	C	C	G	G	A	A	C	C	T	T	A	A	T	T	T	T	C	C	T	T	T	T	T	A	A	A	G	G	G	G	G	G	A	A	G	G	C	C	C	C	T	T	C	C	C	C	A	A	C	C	G	G	0	0	C	C	0	0	G	G	T	T	T	T	G	G	T	T	T	T	C	C	T	T	C	C	G	G	G	G	C	C	G	G	A	A	G	G	G	G	G	G	C	C	G	G	T	T	T	T	A	A	C	C	C	C	G	G	T	T	A	A	A	A	C	C	A	A	T	T	G	G	T	T	0	0	C	C	A	A	G	G	0	0	G	G	T	T	T	T	0	0	A	A	T	T	C	C	C	C	A	A	G	G	G	G	T	T	T	T	G	G	0	0	A	A	G	G	C	C	T	T	0	0	G	G	C	C	T	T	A	A	T	T	T	T	A	A	A	A	A	A	G	G	G	G	0	0	T	T	T	T	T	T	C	C	G	G	T	T	C	C	C	C	G	G	C	C	A	A	T	T	A	A	G	G	0	0	A	A	C	C	A	A	C	C	0	0	A	A	C	C	C	C	0	0	T	T	G	G	T	T	C	C	C	C	G	G	0	0	G	G	G	G	T	T	T	T	C	C	A	A	C	C	C	C	G	G	0	0	A	A	C	C	G	G	T	T	T	T	G	G	G	G	T	T	T	T	A	A	T	T	A	A	C	C	G	G	C	C	C	C	T	T	G	G	A	A	A	A	A	A	G	G	T	T	0	0	T	T	C	C	0	0	C	C	G	G	A	A	C	C	A	A	T	T	G	G	T	T	G	G	T	T	A	A	T	T	A	A	C	C	C	C	A	A	G	G	A	A	A	A	0	0	G	G	G	G	C	C	A	A	T	G	C	C	C	C	C	C	C	C	C	C	T	T	T	T	T	G	T	T	C	C	C	C	C	C	T	T	0	0	G	G	0	0	G	G	A	A	A	A	T	T	0	0	A	A	T	T	G	G	0	0	0	0	C	C	T	T	A	A	A	A	G	G	T	T	T	T	A	A	G	G	G	G	T	G	0	0	0	0	G	G	C	C	T	T	A	A	T	T	T	T	T	T	C	C	A	A	C	C	G	G	0	0	T	T	T	T	C	C	0	0	A	A	G	G	G	G	T	T	T	T	G	G	T	T	T	T	T	T	A	A	T	T	A	A	A	A	0	0	T	T	0	0	G	G	C	C	G	G	C	C	A	A	C	C	0	0	G	G	C	C	T	G	A	A	0	0	C	C	C	C	G	G	C	C	A	A	A	A	A	A	A	A	0	0	T	T	G	G	G	G	G	G	A	A	A	A	C	C	T	T	T	T	A	A	T	T	0	0	G	G	A	A	0	0	T	T	0	0	C	C	G	G	A	A	A	A	C	C	T	T	T	T	T	T	C	C	T	T	T	T	C	C	C	C	T	T	C	C	T	T	G	G	C	C	T	T	C	C	A	A	0	0	T	T	A	A	T	T	0	0	G	G	T	T	0	0	0	0	0	0	G	G	G	G	A	A	G	G	A	A	T	T	C	C	C	C	0	0	C	C	A	A	C	C	A	A	A	A	C	C	C	C	G	G	G	G	C	C	A	A	G	G	0	0	A	A	G	G	A	A	A	A	0	0	A	A	0	0	C	C	T	T	T	T	C	C	T	T	0	0	C	C	C	C	C	C	0	0	T	T	G	G	A	A	T	T	G	G	T	T	T	T	G	G	G	G	G	G	G	G	T	T	C	C	C	C	A	A	T	T	G	G	G	G	C	C	T	T	C	C	C	C	T	T	C	C	C	C	C	C	T	T	0	0	T	T	C	C	0	0	A	A	T	T	C	C	C	C	A	A	A	A	C	C	A	A	C	C	C	C	A	A	G	G	T	T	G	G	0	0	G	G	C	C	A	A	C	C	A	A	T	T	C	C	A	A	A	A	C	C	T	T	C	C	T	T	T	T	A	A	T	T	A	A	A	A	G	G	G	G	G	G	A	A	T	T	C	C	T	T	G	G	0	0	T	T	G	G	T	T	G	G	G	G	T	T	A	A	C	C	C	C	G	G	T	T	0	0	T	T	C	C	T	T	T	T	G	G	G	G	T	T	C	C	0	0	G	G	C	C	0	0	A	A	C	C	G	G	T	T	T	G	A	A	T	T	T	T	A	A	G	G	T	T	A	A	0	0	A	A	C	C	G	A	T	T	C	C	T	T	A	A	C	C	T	T	T	T	C	C	T	T	G	G	0	0	T	T	C	C	C	C	0	0	T	T	G	G	A	A	T	T	A	A	G	G	G	G	A	A	G	G	C	C	T	T	T	T	A	A	T	T	C	C	T	T	C	C	T	T	C	C	G	G	C	C	G	G	G	G	G	G	T	T	T	T	T	T	C	C	G	G	A	A	C	C	G	G	A	A	0	0	G	G	C	C	T	T	T	T	C	C	G	G	A	A	T	T	G	G	T	T	C	C	0	0	A	A	G	G	G	G	G	G	T	T	T	T	C	C	C	C	T	T	G	G	T	T	C	C	C	C	C	C	G	G	A	A	T	T	C	C	C	C	T	T	C	C	A	A	C	C	G	G	A	A	0	0	T	T	C	C	A	A	0	0	C	C	C	C	G	G	A	A	G	G	G	G	C	C	T	T	C	C	G	G	T	T	A	A	C	C	0	0	G	G	C	C	T	T	G	G	T	T	A	A	C	C	T	T	G	G	A	A	C	C	T	T	C	C	A	A	A	A	A	A	G	G	T	T	A	A	A	A	A	A	A	A	A	A	0	0	C	C	G	G	A	A	C	C	0	0	A	A	G	G	A	A	0	0	C	C	T	T	A	A	G	G	C	C	C	C	G	G	A	A	A	A	G	G	0	0	C	C	G	G	A	A	T	T	A	A	C	C	G	G	A	A	A	A	A	A	C	C	C	C	T	G	A	A	G	G	C	C	A	A	C	C	A	A	T	T	T	T	C	C	G	G	G	G	A	A	0	0	A	A	T	T	C	C	0	0	T	T	A	A	A	A	G	G	T	T	A	A	C	C	C	C	G	G	C	C	T	T	C	C	G	G	G	G	G	G	G	G	A	A	T	T	A	A	A	A	G	G	C	C	A	A	T	T	C	C	T	T	C	C	0	0	C	C	C	C	T	T	T	T	A	A	A	A	C	C	A	A	G	G	C	C	C	C	C	C	C	C	T	T	A	A	A	A	G	G	T	T	C	C	C	C	T	T	G	G	T	T	G	G	T	T	C	C	A	A	C	C	T	T	C	C	T	G	G	G	A	A	0	0	0	0	G	G	A	A	T	T	0	0	0	0	C	C	A	A	C	C	C	C	T	T	0	0	A	A	T	T	C	C	T	G	T	T	G	G	A	A	C	C	G	G	G	G	C	C	T	T	C	C	G	G	G	G	G	G	T	T	T	T	A	A	T	T	G	G	C	C	A	A	C	C	A	A	0	0	A	A	C	C	A	A	C	C	A	A	A	A	A	A	G	G	C	C	G	G	G	G	G	G	A	A	A	A	T	T	C	C	A	A	T	T	0	0	0	0	T	G	C	C	G	G	G	G	A	A	T	T	A	A	C	C	C	C	G	G	C	C	G	G	T	T	0	0	C	C	T	T	G	G	A	A	0	0	A	A	C	C	0	0	C	C	C	C	T	T	G	G	A	A	C	C	G	G	G	G	C	C	C	C	T	T	G	G	A	A	C	C	A	A	G	G	C	C	A	A	A	A	G	G	A	A	A	A	G	G	C	C	T	T	A	A	G	G	G	G	C	C	A	A	G	G	G	G	C	C	0	0	C	C	G	G	A	A	T	T	0	0	G	G	0	0	T	T	G	G	A	A	G	G	C	C	T	T	C	C	G	G	T	T	A	A	A	A	G	G	C	C	T	T	T	G	G	G	0	0	T	T	G	G	G	G	A	A	G	G	A	A	G	G	T	T	T	T	0	0	A	A	G	G	G	G	C	C	T	T	G	G	A	A	T	T	G	G	C	C	0	0	0	0	T	T	T	T	G	G	C	C	A	A	C	C	T	T	G	G	T	T	G	G	G	G	A	A	T	T	G	G	T	T	A	A	G	G	C	C	A	A	G	G	T	T	A	A	C	C	C	C	T	T	T	T	T	T	0	0	C	C	C	C	C	C	C	C	A	A	G	G	G	G	T	T	C	C	C	C	A	A	C	C	T	T	A	A	G	G	T	T	G	G	C	C	A	A	0	0	C	C	C	C	0	0	C	C	G	G	0	0	A	A	C	A	T	T	C	C	0	0	C	C	G	G	A	A	G	G	T	T	A	A	G	G	T	G	0	0	G	G	G	G	0	0	T	C	G	A	C	C	C	C	A	A	G	G	G	G	G	G	C	C	G	G	T	T	A	A	G	G	G	G	T	T	C	C	A	A	A	A	A	A	G	G	C	C	A	A	C	C	T	T	C	C	T	T	0	0	G	G	G	G	G	G	T	T	A	A	G	G	G	G	A	A	A	A	G	G	G	G	T	T	C	C	T	T	C	C	T	T	T	T	G	G	0	0	G	G	T	T	T	T	G	G	G	G	G	G	C	C	T	T	A	A	G	G	C	C	T	T	0	0	C	C	C	C	G	G	A	A	T	T	T	T	G	G	G	G	T	T	G	G	T	T	0	0	A	A	T	T	A	A	G	G	T	T	C	C	C	C	T	T	G	G	C	C	0	0	T	T	G	G	A	A	G	G	T	T	G	G	T	G	C	C	T	T	A	A	A	A	T	T	T	T	G	G	T	T	G	G	A	A	G	G	C	C	T	T	T	T	T	T	T	T	C	C	G	G	T	T	A	A	C	C	C	C	T	T	T	T	C	C	G	G	G	G	T	T	A	A	G	G	T	T	A	A	0	0	T	T	A	A	G	G	G	G	T	T	T	T	0	0	0	0	T	T	G	G	0	0	C	C	0	0	T	T	C	C	A	A	T	T	C	C	C	C	G	G	C	C	C	C	G	G	C	C	G	G	G	G	G	G	G	G	0	0	C	C	A	A	G	G	G	G	A	A	0	0	C	C	T	T	A	A	C	C	C	C	C	C	A	A	C	C	C	C	A	A	T	T	T	T	C	C	A	A	A	A	T	T	T	T	T	C	A	A	T	T	G	G	T	T	C	C	0	0	G	G	G	G	C	C	T	T	T	T	A	A	G	G	A	A	T	T	T	T	T	T	0	0	A	A	T	T	T	T	T	T	A	A	C	C	C	C	G	G	C	C	A	A	T	T	G	G	G	G	C	C	C	C	T	T	A	A	C	C	C	C	A	A	A	A	T	T	G	G	G	G	G	G	C	C	C	C	0	0	G	G	A	A	C	C	A	A	A	A	C	C	A	A	C	C	0	0	G	G	T	T	T	T	0	0	C	C	A	A	C	C	C	C	C	C	G	G	A	A	G	G	C	C	T	T	G	G	0	0	C	C	A	A	G	G	C	C	C	C	T	T	A	A	A	A	G	G	A	A	T	T	T	T	G	G	0	0	C	C	G	G	0	0	A	A	G	G	C	C	A	A	G	G	G	G	A	A	T	T	0	0	0	0	T	T	C	C	G	G	G	G	C	C	0	0	C	C	G	G	A	A	T	T	A	A	A	A	C	C	G	G	0	0	C	C	A	A	A	A	C	C	G	G	G	G	0	0	C	C	C	C	A	A	0	0	G	G	T	T	A	A	C	C	A	A	0	0	C	C	G	G	C	C	C	C	T	T	T	T	C	C	G	G	G	G	C	C	T	T	T	T	G	G	A	A	C	C	T	T	A	A	G	G	T	T	C	C	0	0	A	A	A	A	C	C	A	A	T	T	C	C	A	A	0	0	G	G	T	T	C	C	G	G	T	T	A	A	C	C	C	C	A	A	C	C	C	C	T	T	C	C	G	G	T	T	C	C	T	T	G	G	G	G	C	C	T	T	0	0	C	C	G	G	C	C	C	C	A	A	0	0	G	G	T	T	T	T	T	T	T	T	T	C	C	C	C	C	T	T	A	A	C	C	T	T	G	G	G	G	G	G	T	T	A	A	0	0	0	0	T	C	0	0	T	T	G	G	T	T	G	G	A	A	A	A	G	G	C	C	0	0	C	C	T	T	C	C	C	C	G	G	A	A	G	G	G	G	A	A	G	G	G	G	C	C	T	T	C	C	T	T	G	G	C	C	T	T	C	C	C	C	T	T	T	T	A	A	C	C	A	A	0	0	A	A	A	A	G	G	A	A	C	C	C	C	A	A	G	G	C	C	A	A	C	C	A	A	T	T	T	T	G	G	C	C	G	G	A	A	C	C	T	T	A	A	T	T	G	G	A	A	C	C	T	T	0	0	G	G	T	T	T	G	C	C	T	T	T	T	G	G	G	G	C	C	0	0	C	C	G	G	G	G	G	G	A	A	T	T	T	T	T	T	C	C	0	0	0	0	G	G	A	A	T	T	C	C	0	0	G	G	T	T	T	C	G	G	T	T	T	T	C	C	C	C	T	T	T	T	A	A	T	G	G	G	G	G	T	T	C	C	G	G	0	0	C	C	G	G	A	A	0	0	T	T	T	T	A	A	T	T	C	C	G	G	C	C	G	G	G	G	T	T	G	G	G	G	G	G	A	A	C	C	C	C	G	G	C	C	G	G	T	T	A	A	T	T	G	G	C	C	A	A	C	C	0	0	T	T	A	A	A	A	C	C	G	G	C	C	G	G	C	C	A	A	T	T	G	G	C	C	T	T	C	C	A	A	A	A	A	A	T	T	G	G	T	T	C	C	0	0	T	T	C	C	G	G	G	G	T	T	C	C	G	G	G	G	A	A	G	G	G	G	T	T	G	G	T	T	G	G	C	C	A	A	C	C	T	T	T	T	T	T	A	A	C	C	0	0	T	T	T	T	T	T	G	G	T	T	C	C	A	A	A	A	0	0	C	C	A	A	G	G	T	T	A	A	G	G	C	C	0	0	T	T	G	G	G	G	G	G	C	C	A	A	0	0	A	A	A	A	G	G	T	T	G	G	G	G	C	C	A	A	G	G	A	A	T	T	T	T	T	T	A	A	C	C	C	C	T	T	T	T	T	T	T	T	A	A	T	T	G	G	C	C	0	0	G	G	C	C	G	G	A	A	G	G	A	A	A	A	0	0	T	T	G	G	A	A	0	0	C	C	G	G	G	G	T	G	T	T	C	C	T	T	G	G	G	G	A	A	C	C	T	T	G	G	G	G	C	C	C	C	A	A	G	G	A	A	C	C	C	C	0	0	T	T	0	0	A	A	T	T	T	T	G	G	A	A	C	C	0	0	G	G	A	A	C	C	A	A	G	G	G	G	G	G	C	C	A	A	0	0	T	T	C	C	G	G	T	T	T	T	G	G	C	C	A	A	T	T	0	0	G	G	G	G	A	A	T	T	A	A	T	T	A	A	G	G	A	A	C	C	A	A	0	0	G	G	A	A	A	A	G	G	A	A	C	C	0	0	0	0	0	0	T	T	0	0	A	A	C	C	0	0	C	C	G	G	C	C	G	G	G	G	G	G	G	G	A	A	A	A	G	G	G	G	G	G	G	G	A	A	A	A	T	T	A	A	T	T	0	0	0	0	C	C	T	T	G	G	T	T	0	0	T	T	T	T	C	C	G	G	A	A	G	G	C	C	C	C	C	C	A	A	G	G	T	T	0	0	A	A	T	T	T	T	C	C	G	G	C	C	G	G	T	T	G	G	G	G	C	C	T	T	C	C	G	G	G	G	G	G	T	T	T	T	T	T	0	0	G	G	0	0	0	0	G	G	G	G	A	A	0	0	C	C	A	A	A	A	G	G	T	T	A	A	G	G	G	G	G	G	A	A	G	G	G	G	C	C	G	G	C	C	T	T	A	A	C	C	A	A	C	C	T	T	T	T	C	C	G	G	A	A	A	A	G	G	G	G	T	T	A	A	C	C	C	C	T	T	T	T	T	T	G	G	C	C	T	T	T	T	C	C	0	0	C	C	0	0	A	A	G	G	T	T	G	G	A	A	A	A	A	A	G	G	T	T	C	C	G	G	0	0	A	A	0	0	T	T	T	T	T	T	T	T	T	T	A	A	A	A	A	A	T	T	T	T	0	0	T	T	T	T	T	T	G	G	C	C	T	T	0	0	G	G	G	G	A	A	G	G	A	A	G	G	G	G	G	G	A	A	G	G	A	A	G	G	T	T	G	G	A	A	C	C	T	T	T	T	T	G	T	T	G	G	T	T	0	0	T	T	G	G	C	C	0	0	T	T	T	T	G	G	0	0	G	G	A	A	G	G	T	T	0	0	T	T	C	C	C	C	G	G	T	T	C	C	T	T	A	A	G	G	G	G	A	A	C	C	G	G	C	C	A	A	A	A	C	C	T	T	T	T	C	C	A	A	C	C	T	T	T	T	T	T	G	G	C	C	C	C	C	C	A	A	C	C	C	C	G	G	T	T	C	C	T	T	C	C	0	0	T	T	0	0	C	C	T	T	A	A	C	C	G	G	T	T	A	A	C	C	G	G	G	G	T	T	T	T	A	A	A	A	A	A	C	C	T	T	C	C	C	C	C	C	G	G	C	C	G	G	G	G	G	G	A	A	G	G	0	0	T	T	T	T	C	C	C	C	G	G	G	G	A	A	A	A	A	A	C	C	C	C	0	0	A	A	A	A	A	A	A	A	A	A	C	C	A	A	G	G	T	T	C	C	A	A	C	C	G	G	C	C	C	C	G	G	C	C	A	A	T	T	T	T	C	C	T	T	C	C	C	C	G	G	G	G	G	G	A	A	T	T	C	C	G	G	0	0	C	C	C	C	G	G	0	0	G	G	G	G	C	C	A	A	G	G	A	A	G	G	C	C	T	T	T	T	A	A	G	G	G	G	C	C	T	T	A	A	A	A	0	0	G	G	G	G	A	A	0	0	C	C	C	C	T	T	T	T	A	A	G	G	A	A	A	A	A	A	G	G	G	G	G	G	C	C	A	A	T	T	G	G	A	A	T	T	0	0	0	0	A	A	C	C	C	C	T	T	A	A	G	G	C	C	C	C	C	C	C	C	A	A	G	G	A	A	G	G	G	G	A	A	G	G	G	G	C	C	C	C	A	A	T	T	G	G	C	C	T	T	C	C	T	T	C	G	C	C	T	T	C	C	A	A	T	T	0	0	A	A	G	G	0	0	G	G	T	T	C	C	T	T	C	C	0	0	G	G	T	T	G	G	G	G	T	T	C	A	C	C	C	C	C	C	G	G	A	A	A	A	T	G	C	C	C	C	T	T	A	A	A	A	T	T	G	G	C	C	T	T	0	0	T	T	G	G	G	G	0	0	T	T	T	T	G	G	T	T	0	0	0	0	T	T	C	C	G	G	0	0	T	T	A	A	G	G	0	0	G	G	G	G	A	A	T	T	T	T	C	C	G	G	0	0	A	A	G	G	T	T	G	G	A	A	T	T	A	A	A	A	0	0	C	C	A	A	A	A	C	C	0	0	A	A	0	0	C	C	C	C	T	T	G	G	A	A	A	A	0	0	C	C	G	G	T	T	G	G	T	T	A	A	T	T	G	G	A	A	G	G	G	G	A	A	G	G	A	A	T	T	G	G	G	G	A	A	G	G	A	A	T	T	C	C	0	0	A	A	C	C	C	C	G	G	T	T	C	C	0	0	T	T	A	A	T	T	C	C	C	C	0	0	T	T	A	A	T	T	C	C	G	G	A	A	G	G	T	T	C	C	C	C	G	G	C	C	0	0	A	A	0	0	C	C	G	G	T	T	T	G	T	T	C	C	A	A	0	0	T	T	T	T	T	T	0	0	C	C	A	A	0	0	C	C	C	C	A	A	T	T	0	0	T	T	G	G	A	A	C	C	A	A	A	A	G	G	T	T	T	T	A	A	C	C	A	A	T	T	T	T	C	C	G	G	A	A	C	C	A	A	T	C	T	T	A	A	T	T	0	0	T	T	0	0	T	T	G	G	G	G	C	C	A	A	G	G	T	T	A	A	C	C	A	A	A	A	G	G	C	C	G	G	G	G	G	G	G	G	T	T	C	C	C	C	T	T	T	T	G	G	G	G	T	T	G	G	G	G	A	A	G	G	A	A	T	T	0	0	T	T	C	C	G	G	A	A	T	T	C	C	A	A	C	C	C	C	0	0	C	C	G	G	A	A	G	G	A	A	T	T	A	A	T	T	C	C	G	G	G	G	T	T	T	T	A	A	C	C	C	C	0	0	G	G	G	G	T	T	T	T	A	A	C	C	G	G	T	T	0	0	C	C	T	T	G	G	A	A	A	A	T	T	T	G	C	C	C	C	A	A	C	C	A	A	T	T	T	T	0	0	T	T	C	C	A	A	G	G	A	A	G	G	0	0	A	A	A	A	T	T	T	T	G	G	G	G	G	G	0	0	T	T	T	T	C	C	G	G	C	C	0	0	G	G	0	0	C	C	G	G	A	A	C	C	C	C	0	0	A	A	0	0	0	0	T	T	C	C	T	T	G	G	A	A	A	A	T	T	A	A	C	C	G	G	A	A	A	A	A	A	C	C	G	G	T	T	0	0	C	C	0	0	0	0	A	A	G	G	C	C	T	T	0	0	0	0	G	G	A	A	A	A	0	0	T	T	C	C	T	G	G	G	G	G	T	T	C	C	C	C	C	C	T	T	G	G	G	G	G	G	C	C	C	C	T	T	G	G	C	C	A	A	A	A	A	A	A	A	C	C	T	T	G	G	G	G	C	C	0	0	G	G	0	0	C	C	A	A	A	A	C	C	C	C	G	G	T	T	G	G	G	G	A	A	A	A	G	G	A	A	T	T	G	G	A	A	C	C	T	T	T	T	A	A	T	T	A	A	C	C	G	G	G	G	A	A	A	A	0	0	A	A	T	T	T	T	A	A	A	A	A	A	C	C	A	A	T	T	T	T	A	A	0	0	G	G	0	0	G	G	G	G	A	A	T	T	T	T	A	A	G	G	C	C	A	A	C	C	C	C	G	G	A	A	C	C	C	C	T	T	T	T	A	A	0	0	T	T	C	C	C	C	G	G	C	C	T	T	A	A	T	T	T	G	A	A	C	C	A	A	0	0	C	C	C	C	C	C	T	T	C	C	C	C	A	A	A	A	C	C	C	C	G	G	A	A	G	G	0	0	A	A	C	C	C	C	0	0	A	A	T	T	T	T	C	C	T	T	0	0	T	T	T	T	T	T	G	G	0	0	C	C	T	T	G	G	G	G
C95NTANXX	IPs238:C95NTANXX:1:250591047	-9	-9	-9	-9	G	G	T	T	C	C	0	0	C	C	G	G	C	C	T	T	C	C	G	G	0	0	C	C	A	A	0	0	G	G	A	A	G	G	T	T	T	T	A	A	G	G	0	0	A	A	0	0	A	A	A	A	C	C	C	C	A	A	A	A	C	C	0	0	A	A	A	A	C	C	A	A	0	0	T	T	A	A	T	T	0	0	C	C	A	A	A	A	G	G	A	A	C	C	0	0	A	A	G	G	C	C	C	C	C	C	G	G	0	0	C	C	G	G	G	G	T	T	G	G	A	A	A	A	A	A	G	G	T	T	0	0	C	C	A	A	T	T	T	T	T	T	T	T	T	T	T	T	A	A	0	0	0	0	A	A	0	0	A	A	A	A	0	0	C	C	G	G	G	G	C	C	C	C	0	0	G	G	0	0	0	0	T	T	T	T	G	G	0	0	T	T	C	C	0	0	C	C	A	A	0	0	G	G	G	G	T	T	G	G	A	A	T	T	A	A	T	T	0	0	A	A	0	0	T	T	G	G	0	0	T	T	G	G	T	T	A	A	T	T	G	G	0	0	0	0	0	0	C	C	C	C	T	T	A	A	C	C	0	0	A	A	A	A	C	C	A	A	G	G	G	G	G	G	G	G	G	G	0	0	A	A	A	A	T	T	G	G	T	T	G	G	G	G	A	A	G	G	0	0	T	T	T	T	C	C	G	G	G	G	C	C	T	C	T	T	C	C	A	A	C	C	C	C	C	C	A	A	0	0	C	C	T	T	0	0	T	T	0	0	G	G	C	C	0	0	T	T	0	0	0	0	T	T	A	A	C	C	G	G	C	C	A	A	C	C	A	A	0	0	A	A	0	0	T	T	T	C	G	G	T	T	C	C	T	T	G	G	C	C	T	T	G	G	A	A	A	A	A	A	A	A	T	T	0	0	G	G	A	A	G	G	G	G	C	C	T	T	T	T	A	A	A	A	C	C	A	A	C	C	T	T	T	T	0	0	G	G	C	C	T	T	T	T	T	T	A	A	G	G	C	C	T	T	G	G	C	C	G	G	T	T	A	A	T	T	A	A	0	0	0	0	T	T	A	A	A	A	T	T	0	0	T	T	T	T	0	0	C	C	0	0	T	T	G	G	C	C	C	C	G	G	G	G	0	0	G	G	A	A	T	T	T	T	0	0	A	A	T	T	0	0	A	A	T	T	G	G	A	A	C	C	0	0	A	A	G	G	G	G	T	T	T	T	0	0	0	0	T	T	C	C	C	C	A	A	A	A	0	0	C	C	T	T	G	G	0	0	C	C	0	0	G	G	C	C	0	0	A	A	C	C	A	A	A	A	0	0	0	0	C	C	0	0	C	C	C	C	A	A	A	A	A	A	0	0	0	0	0	0	T	T	0	0	C	C	0	0	G	G	T	T	0	0	A	A	T	T	T	T	A	A	A	A	G	G	A	A	0	0	C	C	T	T	T	T	G	G	0	0	0	0	0	0	A	A	G	G	T	T	G	G	T	T	C	C	A	A	T	T	G	G	0	0	G	G	G	G	T	T	G	G	T	T	C	C	A	A	G	G	0	0	T	T	G	G	G	G	C	C	C	C	T	T	C	C	A	A	0	0	C	C	C	C	C	C	0	0	T	T	T	T	A	A	G	G	T	T	T	T	C	C	T	T	G	G	G	G	A	A	G	G	0	0	G	G	C	C	C	C	0	0	G	G	0	0	C	C	0	0	0	0	0	0	T	T	A	A	A	A	G	G	0	0	G	G	C	C	G	G	T	T	G	G	A	A	G	G	G	G	T	T	0	0	G	G	0	0	0	0	T	T	0	0	0	0	C	C	C	C	T	T	A	A	T	T	T	T	G	G	A	A	0	0	0	0	A	A	G	G	C	C	C	C	T	T	A	A	T	T	0	0	0	0	C	C	0	0	C	C	C	C	C	C	T	T	0	0	0	0	A	A	A	A	G	G	G	G	T	T	T	T	0	0	A	A	T	T	0	0	C	C	C	C	T	T	G	G	C	C	T	T	0	0	0	0	C	C	G	G	C	C	C	C	G	G	T	T	G	G	A	A	A	A	C	C	0	0	0	0	T	C	0	0	T	T	C	C	0	0	A	A	A	A	G	G	0	0	0	0	A	A	0	0	C	C	0	0	C	C	G	G	0	0	A	A	0	0	G	G	T	T	0	0	0	0	0	0	A	A	T	T	0	0	C	C	C	C	0	0	C	C	T	T	T	T	T	T	T	T	0	0	0	0	C	C	A	A	G	G	C	C	0	0	C	C	T	T	C	C	T	T	0	0	0	0	0	0	G	G	C	C	0	0	A	A	C	C	0	0	A	A	0	0	0	0	C	C	A	A	T	T	C	C	A	A	C	C	G	G	0	0	A	A	0	0	T	T	A	A	0	0	T	T	C	C	T	T	G	G	T	T	C	C	T	T	G	G	C	C	A	A	0	0	C	C	T	T	A	A	A	A	C	C	0	0	T	T	G	G	G	G	0	0	T	T	T	T	A	A	G	G	0	0	T	T	0	0	A	A	0	0	0	0	0	0	A	A	0	0	G	G	0	0	A	A	T	T	0	0	C	C	G	G	T	T	A	A	T	T	T	T	0	0	T	T	A	A	0	0	G	G	0	0	A	A	0	0	0	0	G	G	G	G	T	T	A	A	G	G	A	A	T	T	G	G	0	0	A	A	C	C	A	A	C	C	T	A	C	C	A	A	0	0	0	0	A	A	0	0	A	A	0	0	T	T	G	G	T	T	T	T	0	0	G	G	0	0	0	0	G	G	A	A	T	T	T	T	C	C	T	T	T	T	G	G	C	C	0	0	A	A	C	C	G	G	0	0	0	0	0	0	T	T	0	0	C	C	T	G	A	A	T	T	G	G	C	C	T	T	A	A	G	G	0	0	0	0	T	T	A	A	C	C	T	T	C	C	T	T	0	0	0	0	C	C	A	A	G	G	G	G	A	A	0	0	G	G	T	T	C	C	T	T	G	G	C	C	T	T	G	G	T	T	G	G	T	T	A	A	0	0	0	0	T	T	A	A	C	C	0	0	T	T	A	A	G	G	T	T	T	T	C	C	T	T	T	T	T	T	T	T	G	G	0	0	T	T	T	T	A	A	G	G	0	0	T	T	G	G	T	T	T	T	0	0	A	A	T	T	T	T	G	G	A	A	0	0	A	A	A	A	0	0	G	G	T	T	C	C	0	0	0	0	G	G	0	0	G	G	0	0	T	T	C	C	C	C	T	T	T	T	0	0	A	A	A	A	T	T	A	A	G	G	0	0	0	0	A	A	C	C	A	A	0	0	0	0	0	0	A	A	0	0	0	0	T	T	C	C	A	A	0	0	T	T	T	T	C	C	A	A	T	T	A	A	A	A	C	C	G	G	0	0	G	G	0	0	G	G	A	A	0	0	T	T	0	0	A	A	0	0	G	G	C	C	T	T	T	T	G	G	T	T	0	0	C	C	A	A	A	A	0	0	C	C	C	C	G	G	A	A	A	A	0	0	T	T	T	T	0	0	G	G	0	0	C	C	C	C	A	A	A	A	A	A	A	A	0	0	G	G	C	C	0	0	A	A	G	G	0	0	C	C	A	A	G	G	G	G	G	G	G	G	0	0	T	T	A	A	T	T	G	G	C	C	G	G	G	G	A	A	T	T	T	T	C	C	A	A	T	C	G	G	A	A	0	0	A	A	A	A	T	T	C	C	G	G	T	T	T	T	0	0	G	G	0	0	G	G	T	T	0	0	T	T	A	A	C	C	T	T	T	T	T	T	0	0	G	G	C	C	T	T	C	C	0	0	C	C	G	G	G	G	C	C	A	A	A	A	G	G	0	0	0	0	G	G	0	0	G	G	T	T	T	T	T	T	T	T	T	T	C	C	C	C	G	G	G	G	G	G	0	0	T	T	T	T	T	T	A	A	T	T	0	0	C	C	C	C	C	C	G	G	T	T	G	G	C	C	G	G	0	0	G	G	A	A	T	T	C	C	0	0	T	T	T	T	0	0	C	C	C	C	C	C	T	T	G	G	T	T	0	0	A	A	A	A	0	0	G	G	0	0	T	T	G	G	A	A	G	G	G	G	G	G	0	0	G	G	C	C	C	C	0	0	C	C	G	G	0	0	0	0	C	C	0	0	0	0	T	T	0	0	G	G	G	G	T	T	A	A	T	T	C	C	T	T	T	T	C	C	G	G	G	G	T	T	T	T	0	0	T	T	C	C	T	T	0	0	T	T	T	T	0	0	G	G	T	T	0	0	0	0	0	0	C	C	0	0	T	G	G	G	G	G	C	C	G	G	T	T	C	C	C	C	0	0	0	0	T	T	C	C	G	G	C	C	G	G	G	G	G	G	0	0	C	C	A	A	C	C	G	G	0	0	T	T	G	G	A	A	0	0	T	T	A	A	T	T	T	T	C	C	T	T	0	0	A	A	A	A	G	G	G	G	G	G	A	A	G	G	C	C	C	C	T	T	T	T	C	C	A	A	C	C	G	G	A	A	C	C	0	0	A	A	T	T	T	T	G	G	T	T	T	T	C	C	T	T	0	0	A	A	G	G	C	C	G	G	A	A	C	C	0	0	G	G	C	C	G	G	T	T	T	T	0	0	C	C	C	C	G	G	T	T	0	0	A	A	C	C	A	A	T	T	G	G	T	T	0	0	0	0	A	A	G	G	0	0	G	G	T	T	T	T	T	G	A	A	T	T	C	C	C	C	A	A	G	G	G	G	T	T	T	T	G	G	C	A	A	A	0	0	C	C	T	T	C	C	G	G	C	C	T	T	A	A	T	T	T	T	A	A	A	A	A	A	G	G	G	G	G	G	T	T	T	T	0	0	0	0	G	G	T	T	C	C	C	C	G	G	C	C	A	A	T	T	A	A	G	G	0	0	0	0	C	C	A	A	C	C	T	T	A	A	0	0	C	C	0	0	0	0	0	0	T	T	C	C	0	0	0	0	0	0	G	G	G	G	T	T	0	0	0	0	A	A	C	C	C	C	T	G	0	0	G	G	C	C	0	0	T	T	T	T	0	0	G	G	0	0	C	C	A	A	T	T	A	A	0	0	G	G	C	C	0	0	T	G	G	G	A	A	A	A	A	A	G	G	T	T	0	0	0	0	0	0	0	0	0	0	G	G	0	0	C	C	0	0	T	T	G	G	T	T	0	0	0	0	A	A	T	T	0	0	C	C	C	C	T	T	G	G	A	A	A	A	0	0	G	G	G	G	0	0	A	A	0	0	0	0	C	C	C	C	C	C	T	T	G	G	T	T	T	T	T	T	C	C	C	C	C	C	T	T	T	T	0	0	0	0	G	G	A	A	A	A	0	0	T	T	A	A	T	T	0	0	0	0	0	0	C	C	0	0	A	A	A	A	0	0	T	T	0	0	A	A	0	0	G	G	T	G	G	G	0	0	G	G	C	C	G	G	A	A	C	C	T	G	T	T	C	C	A	A	C	C	G	G	A	A	T	T	T	T	C	C	C	C	G	G	G	G	G	G	T	T	T	T	G	G	T	T	T	T	T	T	A	A	0	0	A	A	A	A	0	0	T	T	C	C	G	G	C	C	G	G	0	0	A	A	C	C	0	0	G	G	C	C	T	T	A	A	0	0	C	C	A	A	G	G	0	0	G	G	A	A	G	G	A	A	0	0	T	T	G	G	0	0	A	A	0	0	A	A	C	C	T	T	T	T	G	G	0	0	0	0	G	G	A	A	C	C	T	T	G	G	C	C	G	G	A	A	0	0	C	C	T	T	T	T	T	T	G	G	T	T	G	G	C	C	T	T	T	T	T	T	T	T	G	G	C	C	0	0	C	C	A	A	G	G	T	T	0	0	T	T	T	T	0	0	C	C	0	0	A	A	A	A	G	G	G	G	A	A	G	G	0	0	T	T	C	C	C	C	0	0	C	C	G	G	A	A	A	A	0	0	C	C	C	C	G	G	0	0	C	C	A	A	0	0	G	G	A	A	C	C	0	0	G	G	G	G	A	A	0	0	C	C	0	0	G	G	C	C	T	T	0	0	C	C	C	C	C	C	0	0	T	T	G	G	A	A	0	0	A	A	T	T	T	T	G	G	G	G	T	G	G	G	T	T	C	A	G	G	A	A	T	T	G	G	G	G	C	C	T	T	C	C	C	C	0	0	G	G	0	0	C	C	T	T	0	0	T	T	C	C	T	T	0	0	T	T	C	C	C	C	A	A	T	T	C	C	A	A	C	C	C	C	A	A	0	0	T	T	G	G	T	T	G	G	C	C	A	A	C	C	A	A	T	T	C	C	0	0	G	G	0	0	T	T	C	C	C	C	T	T	A	A	T	T	A	A	A	A	G	G	G	G	0	0	A	A	T	T	C	C	C	C	G	G	G	G	G	G	0	0	0	0	0	0	G	G	0	0	A	A	T	T	C	C	0	0	T	T	0	0	T	T	C	C	T	T	T	T	G	G	0	0	A	A	C	C	C	C	G	G	C	C	0	0	A	A	C	C	G	G	0	0	T	T	A	A	C	C	T	T	0	0	G	G	0	0	A	A	T	T	T	T	C	C	A	A	T	T	C	C	T	T	A	A	0	0	T	T	0	0	C	C	T	T	G	G	0	0	0	0	C	C	0	0	0	0	T	T	G	G	0	0	T	T	G	G	G	G	G	G	A	A	0	0	C	C	T	T	T	T	A	A	T	T	C	C	0	0	C	C	T	T	0	0	G	G	C	C	G	G	G	G	0	0	T	T	T	T	0	0	C	C	G	G	A	A	C	C	G	G	G	G	A	A	G	G	C	C	T	T	T	T	C	C	G	G	A	A	0	0	G	G	T	T	C	C	0	0	A	A	0	0	A	A	0	0	T	T	T	T	0	0	0	0	C	C	G	G	0	0	C	C	C	C	C	C	G	G	A	A	T	T	C	C	C	C	G	G	C	C	G	G	0	0	G	G	A	A	T	T	T	T	C	C	A	A	T	T	0	0	C	C	G	G	A	A	G	G	G	G	C	C	T	G	C	C	G	G	0	0	A	A	C	C	T	T	G	G	T	T	T	T	0	0	0	0	A	A	C	C	G	G	G	G	A	A	0	0	T	T	T	T	0	0	G	G	A	A	0	0	T	T	0	0	A	A	A	A	G	G	A	A	T	T	T	T	G	G	A	A	C	C	G	G	A	A	G	G	0	0	0	0	G	G	T	T	A	A	G	G	0	0	C	C	G	G	A	A	A	A	G	G	0	0	C	C	G	G	A	A	T	T	A	A	C	C	G	G	A	A	A	A	A	A	C	C	C	C	0	0	A	A	G	G	C	C	G	G	C	C	A	A	T	T	T	T	C	C	G	G	G	G	A	A	0	0	A	A	T	T	C	C	0	0	T	T	0	0	A	A	A	A	T	T	A	A	0	0	T	T	G	G	C	C	T	T	C	C	G	G	A	A	G	G	0	0	A	A	T	T	G	G	A	A	G	G	C	C	0	0	0	0	A	A	T	T	0	0	0	0	0	0	0	0	T	T	T	T	A	A	A	A	C	C	A	A	G	G	C	C	C	C	C	C	C	C	0	0	0	0	A	A	G	G	G	G	C	C	C	C	T	T	G	G	T	T	G	G	T	T	0	0	A	A	C	C	T	T	C	C	G	G	G	G	A	A	0	0	T	T	G	G	0	0	T	T	A	A	0	0	C	C	A	A	C	C	C	C	T	T	0	0	A	A	T	T	T	T	0	0	T	T	G	G	G	G	C	C	G	G	G	G	C	C	T	T	0	0	G	G	G	G	G	G	0	0	T	T	A	A	T	T	G	G	0	0	A	A	C	C	A	A	T	T	G	G	C	C	A	A	C	C	0	0	A	A	A	A	0	0	C	C	G	G	G	G	G	G	0	0	0	0	T	G	0	0	C	C	C	C	T	T	A	A	T	T	C	C	G	G	0	0	0	0	T	T	A	A	0	0	C	C	G	G	T	T	0	0	T	T	0	0	C	C	T	T	0	0	A	A	C	C	C	C	C	C	0	0	C	C	C	C	T	T	0	0	A	A	C	C	G	G	G	G	C	C	C	C	T	T	0	0	0	0	0	0	A	A	G	G	0	0	A	A	0	0	C	C	0	0	A	A	G	G	T	T	T	T	A	A	G	G	G	G	0	0	0	0	0	0	G	G	C	C	0	0	C	C	G	G	A	A	0	0	0	0	G	G	A	A	C	C	A	A	A	A	C	C	C	C	T	T	T	T	G	G	T	T	G	G	A	A	G	G	0	0	T	T	0	0	A	A	0	0	0	0	G	G	0	0	A	A	G	G	A	A	G	G	T	T	T	T	G	G	A	A	G	G	T	T	C	C	T	T	G	G	A	A	T	T	0	0	C	C	0	0	G	G	T	T	T	T	C	C	C	C	A	A	C	C	C	C	A	A	T	T	G	G	G	G	A	A	T	T	C	C	T	T	A	A	G	G	C	C	A	A	G	G	T	T	A	A	C	C	C	C	T	T	T	T	T	T	0	0	C	C	0	0	C	C	C	C	A	A	G	G	G	G	0	0	0	0	0	0	A	A	T	T	T	T	0	0	G	G	T	T	G	G	C	C	A	A	0	0	0	0	C	C	0	0	C	C	G	G	0	0	A	A	0	0	T	T	0	0	0	0	0	0	G	G	A	A	G	G	C	C	0	0	G	G	T	G	0	0	G	G	G	G	0	0	0	0	A	A	0	0	C	C	A	A	G	G	G	G	G	G	C	C	G	G	T	T	A	A	G	G	G	G	T	T	C	C	A	A	A	A	A	A	0	0	C	C	A	A	0	0	T	T	C	C	T	T	0	0	A	A	G	G	A	A	T	T	A	A	G	G	G	G	A	A	0	0	G	G	G	G	T	T	0	0	T	T	C	C	T	T	T	T	A	A	T	T	G	G	T	T	C	C	G	G	G	G	G	G	C	C	T	T	A	A	0	0	0	0	T	T	0	0	C	C	C	C	G	G	A	A	T	T	T	T	G	G	T	T	T	T	G	G	0	0	0	0	A	A	T	T	A	A	G	G	T	T	C	C	C	C	T	C	0	0	T	T	0	0	G	G	0	0	A	A	A	A	A	A	T	T	T	T	0	0	T	T	0	0	A	A	T	T	0	0	G	G	T	T	A	A	A	A	0	0	C	C	T	T	T	T	T	T	T	T	C	C	A	A	0	0	A	A	C	C	0	0	T	T	A	A	C	C	G	G	G	G	0	0	A	A	G	G	T	T	A	A	0	0	T	T	A	A	G	G	T	T	T	T	T	T	0	0	0	0	0	0	T	T	0	0	0	0	A	A	T	T	C	C	G	G	G	G	C	C	C	C	0	0	0	0	C	C	0	0	C	C	0	0	G	G	G	G	G	G	0	0	0	0	0	0	0	0	G	G	A	A	0	0	C	C	0	0	T	T	0	0	C	C	0	0	0	0	G	G	C	C	T	T	T	T	0	0	0	0	A	A	C	C	T	T	T	T	0	0	A	A	0	0	G	G	T	T	T	T	0	0	G	G	0	0	C	C	T	G	T	T	A	A	G	G	A	A	T	T	T	T	T	T	0	0	A	A	T	T	0	0	0	0	A	A	C	C	C	C	G	G	C	C	0	0	0	0	0	0	G	G	0	0	T	C	0	0	A	A	C	C	C	C	G	G	G	G	0	0	G	G	G	G	G	G	0	0	C	C	C	C	A	A	A	A	C	C	A	A	0	0	C	C	A	A	C	C	T	T	G	G	T	T	T	T	T	T	C	C	A	A	0	0	C	C	C	C	G	G	A	A	G	G	T	T	C	C	G	G	0	0	0	0	0	0	G	G	C	C	C	C	T	G	A	A	A	A	0	0	A	A	T	T	T	T	0	0	0	0	C	C	G	G	0	0	A	A	G	G	T	T	0	0	G	G	G	G	G	G	C	C	G	G	0	0	T	T	C	C	0	0	G	G	A	A	0	0	C	C	G	G	A	A	0	0	G	G	A	A	C	C	G	G	0	0	0	0	0	0	A	A	0	0	G	G	0	0	G	G	C	C	C	C	0	0	0	0	G	G	T	T	A	A	C	C	A	A	T	T	C	C	G	G	C	C	C	C	0	0	0	0	0	0	G	G	G	G	0	0	T	T	T	T	0	0	A	A	C	C	C	C	G	G	G	G	T	T	0	0	A	A	A	A	C	C	C	C	G	G	T	T	C	C	0	0	C	C	G	G	T	T	G	G	0	0	0	0	A	A	C	C	C	C	A	A	C	C	C	C	G	G	A	A	0	0	T	T	C	C	T	T	G	G	G	G	C	C	0	0	T	T	0	0	G	G	C	C	C	C	A	A	T	T	G	G	T	T	T	T	T	T	T	T	0	0	C	C	C	C	T	T	0	0	C	C	T	T	G	G	0	0	G	G	0	0	A	A	T	T	A	A	T	C	0	0	0	0	G	G	T	T	G	G	G	G	A	A	G	G	0	0	0	0	C	C	T	T	C	C	0	0	A	A	A	A	G	G	G	G	G	G	A	A	G	G	C	C	T	T	C	C	T	T	0	0	C	C	T	T	C	C	0	0	T	T	C	C	0	0	0	0	0	0	T	T	0	0	A	A	G	G	A	A	C	C	C	C	A	A	G	G	C	C	A	A	C	C	A	A	T	T	T	T	G	G	C	C	G	G	A	A	C	C	T	T	C	C	T	T	G	G	A	A	T	T	T	T	A	A	0	0	T	T	T	T	C	C	T	T	0	0	G	G	A	A	C	C	0	0	T	T	C	C	0	0	G	G	0	0	C	C	T	T	T	T	0	0	G	G	A	A	G	G	A	A	T	T	0	0	A	A	G	G	T	T	0	0	G	G	T	T	T	T	C	C	C	C	T	T	T	T	A	A	T	T	G	G	G	G	T	T	C	C	G	G	A	A	C	C	G	G	G	G	T	T	T	T	C	C	A	A	C	C	C	C	G	G	0	0	G	G	G	G	T	T	G	G	G	G	G	G	A	A	C	C	C	C	G	G	C	C	G	G	T	T	A	A	T	T	A	A	C	C	A	A	0	0	0	0	T	T	A	A	A	A	C	C	G	G	C	C	G	G	C	C	A	A	G	G	A	A	0	0	T	T	C	C	A	A	0	0	0	0	T	T	0	0	T	T	C	C	C	C	T	T	0	0	0	0	0	0	T	T	0	0	0	0	G	G	A	A	0	0	G	G	T	T	A	A	T	T	C	C	T	T	A	A	C	C	T	T	T	T	T	T	A	A	C	C	T	T	T	T	T	T	T	T	G	G	0	0	C	C	A	A	0	0	T	T	C	C	A	A	G	G	T	T	A	A	G	G	C	C	C	C	T	T	G	G	G	G	0	0	C	C	A	A	G	G	0	0	A	A	G	G	T	T	G	G	G	G	C	C	A	A	0	0	A	A	T	T	G	G	T	T	A	A	C	C	C	C	T	T	T	T	T	T	T	T	C	C	T	T	G	G	C	C	0	0	0	0	C	C	G	G	A	A	0	0	A	A	T	T	0	0	T	T	0	0	A	A	0	0	C	C	T	T	G	G	T	G	0	0	T	T	T	T	C	C	G	G	A	A	0	0	T	T	G	G	G	G	T	T	C	C	C	C	0	0	0	0	T	T	C	C	T	T	T	T	T	T	A	A	T	T	T	T	G	G	A	A	0	0	T	T	A	A	A	A	C	C	A	A	G	G	A	A	G	G	0	0	0	0	0	0	T	T	C	C	G	G	C	C	A	A	0	0	C	C	A	A	T	T	0	0	0	0	G	G	A	A	T	T	A	A	T	T	A	A	G	G	A	A	C	C	0	0	T	T	G	G	0	0	G	G	G	G	A	A	C	C	G	G	G	G	T	G	0	0	T	T	A	A	0	0	G	G	C	C	G	G	0	0	G	G	G	G	G	G	G	G	A	A	A	A	G	G	0	0	G	G	G	G	A	A	A	A	T	T	A	A	T	T	0	0	T	T	0	0	T	T	G	G	T	T	T	T	0	0	0	0	C	C	G	G	A	A	G	G	C	C	0	0	T	T	A	A	G	G	T	T	G	G	0	0	T	T	0	0	C	C	0	0	T	T	G	G	0	0	G	G	G	G	0	0	C	C	0	0	G	G	G	G	0	0	C	C	T	T	G	G	0	0	G	G	0	0	0	0	0	0	G	G	A	A	0	0	C	C	0	0	G	G	0	0	0	0	0	0	G	G	G	G	G	G	0	0	G	G	G	G	C	C	G	G	C	C	C	C	A	A	C	C	A	A	0	0	0	0	T	T	C	C	G	G	0	0	A	A	G	G	G	G	T	T	A	A	C	C	A	A	T	T	T	T	0	0	G	G	0	0	T	T	T	T	0	0	T	T	C	C	0	0	G	G	0	0	T	T	G	G	A	A	A	A	A	A	G	G	T	T	C	C	G	G	0	0	A	A	0	0	T	T	T	T	T	T	T	T	T	T	G	G	0	0	A	A	0	0	T	T	C	C	T	T	G	G	T	T	0	0	C	C	C	C	0	0	G	G	G	G	A	A	G	G	0	0	G	G	G	G	0	0	A	A	0	0	A	A	0	0	T	T	G	G	A	A	C	C	T	T	T	T	T	T	T	T	G	G	T	T	0	0	0	0	G	G	0	0	A	A	T	T	0	0	G	G	0	0	G	G	A	A	G	G	T	T	C	C	T	T	C	C	0	0	0	0	T	T	C	C	T	T	0	0	0	0	G	G	A	A	C	C	G	G	C	C	A	A	A	A	C	C	T	T	T	T	C	C	A	A	0	0	T	G	T	T	T	T	A	A	0	0	C	C	0	0	A	A	C	C	C	C	G	G	T	T	C	C	T	T	C	C	C	C	0	0	0	0	C	C	C	C	A	A	C	C	G	G	C	C	A	A	T	T	A	A	0	0	T	T	C	C	A	A	A	A	G	G	T	T	T	T	T	T	0	0	C	C	G	G	C	C	G	G	G	G	G	G	A	A	G	G	T	T	0	0	0	0	C	C	C	C	0	0	G	G	A	A	A	A	A	A	G	G	T	C	0	0	A	A	G	G	0	0	A	A	A	A	C	C	A	A	G	G	T	T	C	C	A	A	C	C	G	G	C	C	C	C	G	G	C	C	A	A	T	T	T	T	A	A	C	C	C	C	C	C	G	G	G	G	G	G	A	A	0	0	C	C	0	0	C	C	T	T	C	C	G	G	C	C	A	A	G	G	C	C	A	A	G	G	A	A	G	G	C	C	T	T	T	T	A	A	C	C	G	G	0	0	T	T	A	A	A	A	C	C	G	G	G	G	G	G	T	T	C	C	T	T	T	T	T	T	G	G	C	C	A	A	G	G	G	G	G	G	A	A	G	G	C	C	G	G	T	T	A	A	A	A	0	0	0	0	0	0	A	A	C	C	C	C	T	T	A	A	A	A	G	G	C	C	C	C	0	0	A	A	0	0	A	A	G	G	G	G	A	A	G	G	G	G	C	C	C	C	A	A	C	C	0	0	C	C	0	0	0	0	T	T	C	C	C	C	T	T	C	C	A	A	T	T	0	0	A	A	G	G	0	0	G	G	T	T	C	C	0	0	C	C	T	T	A	A	T	T	G	G	A	A	C	C	C	C	C	C	C	C	0	0	G	G	A	A	C	C	T	T	C	C	0	0	T	T	A	A	A	A	T	G	T	T	C	C	0	0	0	0	T	T	G	G	G	G	G	G	T	T	T	T	G	G	T	T	G	G	C	C	T	T	C	C	G	G	0	0	T	T	A	A	0	0	C	C	G	G	0	0	A	A	T	T	T	T	C	C	G	G	G	G	A	A	G	G	C	C	G	G	A	A	T	T	A	A	A	A	T	T	C	C	G	G	0	0	C	C	G	G	A	A	0	0	C	C	A	A	T	T	T	T	A	A	C	C	0	0	C	C	G	G	T	T	G	G	C	C	A	A	T	T	G	G	A	A	G	G	G	G	A	A	G	G	A	A	T	T	G	G	A	A	A	A	C	C	A	A	T	T	C	C	0	0	A	A	A	A	C	C	0	0	T	T	C	C	0	0	T	T	A	A	0	0	0	0	T	T	0	0	T	T	A	A	T	T	C	C	0	0	A	A	G	G	C	C	0	0	C	C	G	G	C	C	0	0	A	A	0	0	T	T	0	0	0	0	T	T	T	T	C	C	A	A	0	0	T	T	T	T	T	T	0	0	A	A	A	A	0	0	C	C	T	T	A	A	T	T	0	0	T	T	G	G	G	G	C	C	A	A	A	A	G	G	T	T	T	T	A	A	C	C	A	A	T	T	T	T	C	C	0	0	A	A	C	C	A	A	0	0	T	T	A	A	T	T	0	0	T	T	T	T	0	0	G	G	G	G	C	C	A	A	T	T	T	T	A	A	C	C	G	G	G	G	G	G	C	C	C	C	G	G	0	0	G	G	T	T	C	C	C	C	T	T	T	T	G	G	G	G	T	T	T	T	G	G	G	G	G	G	0	0	T	T	0	0	T	T	C	C	0	0	0	0	0	0	C	C	A	A	C	C	C	C	0	0	C	C	G	G	A	A	C	C	A	A	C	C	A	A	T	T	C	C	G	G	A	A	0	0	T	T	A	A	C	C	0	0	T	T	A	A	A	A	T	G	T	T	A	A	C	C	G	G	T	T	0	0	C	C	0	0	G	G	0	0	A	A	T	T	T	T	C	C	C	C	0	0	C	C	A	A	T	T	G	G	T	T	T	T	C	C	A	A	G	G	A	A	G	G	T	T	A	A	A	A	T	G	0	0	A	A	G	G	G	G	T	T	T	T	0	0	C	C	G	G	C	C	0	0	G	G	T	T	C	C	C	C	G	G	C	C	0	0	0	0	A	A	0	0	G	G	T	T	0	0	T	T	G	G	A	A	A	A	T	T	A	A	C	C	G	G	A	A	A	A	A	A	C	C	G	G	T	T	T	T	C	C	T	T	0	0	T	T	G	G	C	C	T	T	G	G	0	0	G	G	A	A	A	A	0	0	T	T	C	C	T	T	0	0	G	G	T	T	C	C	T	T	C	C	T	T	0	0	G	G	G	G	C	C	C	C	0	0	G	G	C	C	0	0	A	A	A	A	A	A	C	C	T	T	G	G	G	G	C	C	G	G	G	G	0	0	C	C	A	A	A	A	0	0	C	C	A	A	0	0	G	G	G	G	A	A	A	A	A	A	A	A	T	T	0	0	A	A	C	C	0	0	T	T	A	A	T	T	A	A	C	C	0	0	0	0	A	A	0	0	T	T	A	A	0	0	0	0	A	A	0	0	A	A	0	0	0	0	T	G	T	T	A	A	G	G	G	G	0	0	G	G	G	G	G	G	T	T	T	T	A	A	A	A	C	C	A	A	C	C	T	T	0	0	A	A	C	C	C	C	T	T	T	T	0	0	G	G	T	T	C	C	C	C	A	A	C	C	T	T	A	A	T	T	T	T	A	A	C	C	0	0	0	0	C	C	C	C	C	C	C	C	C	C	C	C	0	0	A	A	C	C	C	C	G	G	A	A	A	A	G	G	A	A	0	0	0	0	0	0	0	0	T	T	0	0	C	C	T	T	C	C	0	0	T	T	T	T	0	0	T	T	C	C	C	C	C	C	G	G
C95NTANXX	IPs60:C95NTANXX:1:250591014	-9	-9	-9	-9	C	C	G	G	C	C	A	A	C	C	G	G	C	C	T	T	C	C	G	G	C	C	C	C	A	A	A	A	G	G	A	A	G	G	T	T	T	T	A	A	G	G	T	T	0	0	G	G	A	A	A	A	C	C	C	C	A	A	A	A	C	C	T	C	A	A	A	A	C	C	A	A	G	G	T	T	A	A	C	C	G	G	C	C	G	G	A	A	G	G	A	A	C	C	A	A	A	A	G	G	C	C	C	C	A	A	G	G	G	G	C	C	G	G	G	G	T	T	G	G	A	A	A	A	A	A	G	G	T	T	T	T	A	A	A	A	T	T	C	C	T	T	T	T	T	T	T	T	A	A	A	A	A	A	G	G	G	G	A	A	A	A	0	0	T	T	G	G	G	G	C	C	C	C	C	C	G	G	T	T	G	G	T	T	T	T	T	T	T	T	T	T	C	C	G	G	C	C	A	A	C	C	0	0	G	G	T	T	G	G	A	A	T	T	A	A	T	G	0	0	A	A	0	0	C	C	A	A	C	C	T	T	G	G	T	T	A	A	T	T	G	G	0	0	0	0	G	G	C	C	C	C	T	T	A	A	C	C	T	T	A	A	A	A	C	C	G	G	G	G	G	G	G	G	G	G	G	G	G	A	A	A	A	A	T	T	G	G	T	T	G	G	G	G	A	A	T	T	0	0	T	T	C	C	C	C	G	G	A	A	C	C	0	0	T	T	T	T	A	A	C	C	C	C	C	C	A	A	G	G	C	C	T	T	C	C	T	T	G	G	G	G	C	C	G	G	T	T	G	G	C	C	T	T	A	A	C	C	G	G	C	C	C	C	C	C	A	A	A	A	A	A	C	C	0	0	C	C	A	A	T	T	C	C	T	T	G	G	C	C	T	G	G	G	A	A	A	A	A	A	A	A	G	G	0	0	G	G	A	A	G	G	G	G	C	C	T	T	T	T	A	A	A	A	T	T	A	A	C	C	T	T	0	0	A	A	G	G	G	G	C	C	T	T	T	T	A	A	G	G	C	C	T	G	G	G	T	T	G	G	T	T	A	A	T	T	C	A	T	T	A	A	T	T	A	A	A	A	T	T	T	T	T	T	T	T	0	0	C	C	G	G	G	G	G	G	C	C	C	C	G	G	G	G	T	T	G	G	A	A	T	T	T	T	G	G	A	A	T	G	A	A	A	A	T	T	G	G	G	G	C	C	C	C	A	A	G	G	G	G	C	C	T	T	C	C	G	G	T	T	C	C	C	C	A	A	A	A	0	0	C	C	T	T	A	A	C	C	G	G	G	G	G	G	C	C	T	T	A	A	C	C	A	A	A	A	C	C	C	C	C	C	T	A	C	C	C	C	A	A	A	A	A	A	A	A	T	T	T	T	T	T	C	C	C	C	T	T	A	A	T	T	A	A	A	A	T	T	T	T	A	A	A	A	G	G	A	A	T	T	C	C	T	T	0	0	G	G	C	C	0	0	G	G	A	A	T	T	T	T	G	G	T	T	C	C	A	A	A	A	G	G	T	T	G	G	T	T	T	T	G	G	T	T	C	C	A	A	G	G	G	G	C	C	G	G	G	G	C	C	C	C	T	T	C	C	A	A	T	T	C	C	C	C	T	T	G	G	T	T	T	T	T	T	G	G	0	0	T	T	C	C	T	T	A	A	G	G	A	A	G	G	G	G	G	G	C	C	C	C	C	C	G	G	G	G	0	0	G	G	C	C	G	G	T	T	A	A	A	A	G	G	0	0	G	G	0	0	G	G	T	T	G	G	G	G	G	G	G	G	T	T	T	T	G	G	C	C	T	T	0	0	0	0	A	A	C	C	C	C	0	0	A	A	G	G	G	G	A	A	A	A	G	G	A	A	A	A	A	A	C	C	C	C	T	T	A	A	T	T	C	C	T	T	C	C	T	T	C	C	C	C	C	C	T	T	A	A	T	T	T	T	A	A	G	G	G	G	T	T	T	T	A	A	A	A	T	T	T	T	C	C	C	C	T	T	G	G	C	C	T	T	G	G	A	A	C	C	G	G	C	C	T	T	G	G	T	T	G	G	A	A	A	A	C	C	G	G	T	T	C	C	A	A	T	T	C	C	0	0	A	A	0	0	G	G	G	G	T	T	A	A	T	T	C	C	C	A	T	T	G	G	G	G	A	A	0	0	G	G	T	T	A	A	T	G	T	T	A	A	0	0	T	T	C	C	C	C	A	A	C	C	0	0	T	T	T	T	T	T	G	G	T	T	C	C	A	A	G	G	C	C	C	C	C	C	T	T	C	C	T	T	G	G	C	C	G	G	A	A	T	T	T	T	G	G	C	C	G	A	A	A	G	G	C	C	C	C	A	A	A	A	G	G	A	A	C	C	G	G	T	T	A	A	A	A	C	C	A	A	G	A	T	T	C	C	T	T	G	G	T	G	G	G	T	T	G	G	C	C	A	A	T	T	T	T	T	T	A	A	A	A	C	C	G	G	T	T	G	G	G	G	G	G	G	G	T	T	A	A	G	G	C	C	T	T	T	T	G	G	A	A	G	G	T	T	A	A	0	0	G	G	T	T	G	G	T	G	A	A	C	C	G	G	T	T	A	A	T	T	T	T	T	T	T	T	A	A	A	A	G	G	A	A	A	A	C	C	C	C	A	A	G	G	T	T	G	G	0	0	A	A	T	T	G	G	C	C	A	A	C	C	A	A	C	C	T	A	C	C	A	A	A	A	G	G	A	A	T	T	G	G	T	T	T	T	G	G	T	T	G	G	T	T	G	G	T	T	C	C	G	G	A	A	T	T	T	T	C	C	T	T	T	T	G	G	C	C	C	C	A	A	C	C	G	G	G	G	G	G	0	0	T	T	A	A	C	C	T	T	A	A	T	T	G	G	C	C	T	T	A	A	G	G	T	T	G	G	T	T	A	A	C	C	T	T	C	C	T	T	G	G	A	A	C	C	A	A	G	G	G	G	A	A	G	A	G	G	0	0	C	C	T	T	G	G	C	C	T	T	G	G	T	T	G	G	T	T	A	A	0	0	T	T	T	T	A	A	C	C	G	G	0	0	A	A	G	G	T	T	T	T	C	C	C	C	C	C	T	T	C	C	G	G	0	0	T	G	T	T	A	A	G	G	A	A	T	T	C	C	T	T	T	T	C	C	A	A	T	T	T	T	G	G	0	0	G	G	A	A	A	A	A	A	G	G	T	T	C	C	C	C	0	0	A	A	T	T	G	G	T	T	T	T	C	C	C	C	T	T	C	C	G	G	A	A	A	A	T	T	A	A	A	A	A	A	A	A	A	A	C	C	A	A	G	G	0	0	0	0	C	C	A	A	0	0	T	T	C	C	A	A	G	G	0	0	T	T	G	G	G	G	T	T	A	A	A	A	C	C	G	G	T	T	A	A	0	0	G	G	G	G	C	C	T	T	A	A	A	A	A	A	G	G	C	C	T	T	T	T	G	G	T	T	T	T	0	0	A	A	G	G	T	T	C	C	C	C	G	G	A	A	C	C	A	A	G	G	T	T	C	G	G	G	T	T	C	C	C	C	A	A	A	A	A	A	A	A	T	C	G	G	T	T	A	A	A	A	G	G	C	C	C	C	A	A	G	G	G	G	G	G	G	G	T	T	T	T	A	A	T	T	G	G	C	C	G	G	G	G	A	A	T	T	T	T	C	C	A	A	T	C	G	G	A	A	A	A	A	A	A	A	C	C	T	T	G	G	T	T	T	T	G	G	G	G	G	G	G	G	T	T	0	0	T	T	G	G	C	C	T	T	0	0	T	T	T	C	G	G	C	C	A	A	C	C	C	C	C	C	G	G	G	G	C	C	A	A	A	A	A	A	G	G	T	T	G	G	T	T	G	G	G	G	T	T	T	T	T	T	T	T	C	C	C	C	G	G	G	G	G	G	G	G	T	T	T	T	T	T	A	A	T	T	A	A	C	C	0	0	C	C	G	G	T	T	G	G	C	C	G	G	T	T	G	G	A	A	T	T	A	A	C	C	T	T	T	T	C	C	C	C	C	C	C	C	T	T	C	C	T	T	A	A	A	A	A	A	C	C	G	G	G	G	T	T	G	G	A	A	G	G	G	G	A	A	T	T	T	T	C	C	T	T	G	G	C	C	G	G	G	G	C	C	T	T	C	C	C	C	T	T	C	C	A	A	A	A	T	T	A	A	T	T	T	T	T	T	T	T	C	C	G	G	G	G	T	T	T	T	0	0	T	T	C	C	T	T	G	G	T	T	T	T	G	G	G	G	T	T	T	C	A	A	0	0	C	C	0	0	T	T	G	G	G	G	C	C	G	G	T	T	T	T	C	C	A	A	C	C	T	T	C	C	G	G	C	C	A	A	A	A	G	G	A	A	C	C	A	A	C	C	G	G	A	A	C	C	G	G	G	G	C	C	T	T	A	A	T	T	T	T	C	C	T	T	T	T	A	A	A	A	T	T	G	G	G	G	A	A	G	G	C	C	C	C	T	T	T	T	C	C	A	A	C	C	G	G	C	C	C	C	G	G	G	G	T	G	T	T	G	G	T	T	T	T	C	C	T	T	T	T	A	A	G	G	T	T	G	G	A	A	C	C	G	G	G	G	0	0	G	G	T	T	0	0	G	G	C	C	C	C	G	G	T	T	A	A	A	A	C	C	G	G	T	T	G	G	T	T	A	A	C	C	A	A	G	G	0	0	G	G	T	T	T	T	T	T	A	A	T	T	C	C	C	C	A	A	G	G	G	G	T	T	T	T	G	G	C	C	T	T	G	G	C	C	0	0	C	C	G	G	C	C	T	T	A	A	T	T	T	T	A	A	A	A	A	A	G	G	G	G	G	G	T	T	T	T	T	T	C	C	G	G	T	T	C	C	C	C	G	G	C	C	A	A	T	T	A	A	G	G	T	T	0	0	C	C	A	A	C	C	T	T	A	A	C	C	C	C	C	C	T	T	0	0	T	T	C	C	C	C	G	G	A	A	G	G	G	G	T	T	T	T	C	C	A	A	C	C	C	C	G	G	0	0	G	G	C	C	G	G	T	T	T	T	G	G	A	A	C	C	C	C	A	A	T	T	A	A	C	C	G	G	C	C	C	C	T	G	G	G	A	A	A	A	A	A	G	G	T	T	A	A	T	T	C	C	0	0	0	0	G	G	0	0	C	C	C	C	0	0	G	G	T	T	G	G	T	T	A	A	T	T	A	A	C	C	T	T	A	A	G	G	A	A	A	A	A	A	G	G	G	G	0	0	A	A	G	G	G	G	C	C	C	C	C	C	C	C	T	T	G	G	T	T	T	T	C	C	C	C	C	C	C	C	T	T	G	G	C	C	G	G	A	A	A	A	T	T	T	T	A	A	T	T	G	G	G	G	A	A	C	C	A	A	A	A	A	A	G	G	0	0	0	0	A	A	G	G	G	G	T	T	G	G	T	T	G	G	C	C	T	G	A	A	T	T	T	T	T	T	C	C	A	A	C	C	G	G	0	0	T	T	T	T	C	C	C	C	A	A	G	G	G	G	0	0	T	T	G	G	T	T	T	T	T	T	A	A	T	T	A	A	A	A	C	C	0	0	T	T	G	G	T	T	G	G	T	T	A	A	G	G	T	T	G	G	C	C	T	T	A	A	T	T	C	C	A	A	G	G	C	C	A	A	A	A	G	G	A	A	T	T	G	G	G	G	A	A	G	G	0	0	G	G	C	C	T	T	T	T	G	G	T	T	0	0	G	G	A	A	C	C	T	T	G	G	C	C	G	G	A	A	A	A	C	C	T	T	T	T	T	T	C	C	T	T	T	T	C	C	T	C	T	T	T	T	T	T	G	G	C	C	T	T	T	T	A	A	0	0	T	T	A	A	T	T	T	T	G	G	C	C	0	0	A	A	A	A	G	G	G	G	A	A	G	G	A	A	T	T	T	T	C	C	T	T	C	C	G	G	C	C	A	A	A	A	C	C	C	C	A	A	G	G	C	C	A	A	G	G	C	C	A	A	C	C	A	A	G	G	A	A	0	0	0	0	C	C	T	T	T	T	C	C	T	T	T	C	C	C	T	T	C	C	G	G	T	T	G	G	A	A	C	C	G	G	T	T	T	T	G	G	G	G	G	G	G	G	T	T	C	C	G	G	A	A	T	T	G	G	G	G	C	C	T	T	C	C	C	C	C	C	C	C	C	C	C	C	T	T	0	0	T	T	C	C	T	T	C	C	T	T	C	C	C	C	A	A	T	T	C	C	A	A	C	C	C	C	A	A	0	0	T	T	G	G	T	T	G	G	C	C	A	A	C	C	G	G	C	C	C	C	A	A	G	G	T	T	T	T	C	C	C	C	T	T	A	A	T	T	A	A	A	A	G	G	G	G	G	G	A	A	T	T	T	T	T	T	G	G	A	A	T	T	G	G	0	0	G	G	G	G	T	T	A	A	T	T	C	C	C	G	T	T	T	T	T	T	C	C	T	T	T	T	G	G	G	G	T	T	C	C	C	C	G	G	C	C	C	C	A	A	C	C	G	G	T	T	T	T	G	G	C	C	T	T	A	A	G	G	T	T	A	A	0	0	A	A	C	C	A	A	C	C	C	C	T	T	A	A	C	C	T	T	T	T	C	C	T	T	G	G	G	G	T	T	C	C	C	C	C	C	T	T	G	G	A	A	T	T	A	A	G	G	A	A	A	A	G	G	C	C	T	T	T	T	A	A	A	A	C	C	T	T	C	C	T	T	C	C	G	G	C	C	G	G	G	G	G	G	T	T	T	T	T	T	C	C	G	G	A	A	C	C	G	G	G	G	A	A	G	G	T	T	C	C	T	T	C	C	G	G	A	A	T	T	G	G	T	T	C	C	G	G	A	A	G	G	G	G	G	G	T	T	T	T	C	C	C	C	T	T	G	G	T	T	C	C	C	C	C	C	G	G	A	A	T	T	C	C	C	C	T	T	C	C	A	A	C	C	G	G	A	A	T	T	T	T	C	C	A	A	0	0	C	C	C	C	G	G	A	A	G	G	G	G	C	C	T	T	C	C	G	G	0	0	A	A	C	C	T	T	G	G	C	C	0	0	G	G	T	T	A	A	C	C	T	T	G	G	A	A	C	C	T	T	T	T	A	A	G	G	0	0	G	G	T	T	A	A	A	A	A	A	G	G	A	A	T	T	C	C	G	G	A	A	C	C	G	G	A	A	G	G	A	A	G	G	C	C	T	T	A	A	G	G	C	C	C	C	G	G	A	A	A	A	G	G	G	G	C	C	C	C	A	A	T	T	A	A	C	C	G	G	A	A	A	A	A	A	C	C	C	C	T	T	A	A	G	G	C	C	A	A	C	C	A	A	T	T	T	T	C	C	G	G	G	G	A	A	0	0	A	A	T	T	C	A	C	C	T	T	0	0	A	A	A	A	T	T	A	A	C	C	T	T	G	G	C	C	T	T	C	C	G	G	G	G	T	T	G	G	A	A	T	T	A	A	A	A	G	G	C	C	A	A	0	0	A	A	T	G	0	0	0	0	T	T	C	C	T	T	0	0	A	A	A	A	A	A	A	A	G	G	C	C	C	C	C	C	0	0	A	A	A	A	G	G	T	T	G	G	C	C	C	C	G	G	G	G	T	T	G	G	T	T	C	C	A	A	C	C	T	T	C	C	G	G	G	G	C	C	T	T	C	C	G	G	G	G	T	T	A	A	T	T	C	C	A	A	T	T	C	C	T	T	C	C	A	A	T	T	T	T	T	T	T	T	G	G	A	A	C	C	G	G	G	G	C	C	T	T	C	C	A	A	G	G	G	G	T	T	T	T	G	G	T	T	G	G	C	C	A	A	C	C	A	A	T	T	A	A	C	C	A	A	C	C	0	0	G	G	A	A	G	G	C	C	A	A	G	G	G	G	G	G	A	A	T	T	C	C	C	C	T	T	T	T	A	A	T	T	C	C	C	C	0	0	G	G	T	T	A	A	C	C	C	C	G	G	0	0	0	0	C	C	G	G	C	C	T	C	0	0	A	A	C	C	A	A	T	T	A	A	C	C	C	C	T	T	G	G	A	A	T	C	G	G	G	G	C	C	C	C	T	T	G	G	A	A	C	C	G	G	G	G	0	0	A	A	T	T	C	C	A	A	A	A	G	G	T	T	T	T	A	A	G	G	G	G	C	C	A	A	G	G	G	G	C	C	T	T	A	A	A	A	A	A	T	T	T	T	G	G	A	A	C	C	G	G	A	A	C	C	C	C	T	T	C	C	G	G	0	0	G	G	A	A	T	T	G	G	T	T	G	G	G	G	T	T	0	0	G	G	G	G	A	A	G	G	A	A	G	G	T	T	T	T	C	G	A	A	G	G	T	T	C	C	T	T	G	G	C	C	T	T	0	0	C	C	0	0	0	0	T	T	T	T	G	G	C	C	A	A	C	C	T	T	A	A	T	T	G	G	C	C	A	A	T	T	C	C	T	T	A	A	G	G	C	C	A	A	G	G	T	T	G	G	C	C	C	C	T	T	T	T	T	T	G	G	C	C	C	C	C	C	C	C	A	A	A	A	A	A	T	T	C	C	C	C	A	A	C	C	T	T	A	A	G	G	T	T	G	G	C	C	0	0	T	T	T	T	C	C	A	A	C	C	G	G	G	G	A	A	0	0	T	T	T	C	G	G	C	C	G	G	A	A	G	G	T	T	A	A	G	G	T	T	C	C	G	G	G	G	C	C	C	C	A	A	C	C	C	C	A	A	G	G	A	A	G	G	C	C	G	G	T	T	A	A	G	G	A	A	T	T	C	C	A	A	A	A	A	A	G	G	C	C	A	A	C	C	0	0	C	C	T	T	A	A	A	A	G	G	A	A	T	T	A	A	G	G	G	G	A	A	A	A	G	G	G	G	T	T	C	C	T	T	C	C	T	T	T	T	A	A	T	T	G	G	T	T	C	C	G	G	G	G	G	G	C	C	G	G	A	A	C	C	0	0	C	C	0	0	C	C	C	C	G	G	A	A	T	T	T	T	G	G	G	G	T	T	G	G	0	0	0	0	A	A	T	T	A	A	G	G	T	T	C	C	C	C	T	T	G	G	T	T	G	A	G	G	G	G	A	A	G	G	T	T	G	G	T	T	C	C	T	T	A	A	A	A	T	T	G	G	G	G	T	T	A	A	0	0	G	G	C	C	T	T	T	T	T	T	T	T	C	C	G	G	0	0	A	A	C	C	C	C	T	T	T	T	C	C	G	G	G	G	T	T	A	A	G	G	T	T	A	A	C	C	T	T	A	A	G	G	T	T	T	T	T	T	T	T	T	T	T	T	G	G	C	C	C	C	A	A	T	T	C	C	0	0	T	T	C	C	C	C	G	G	0	0	C	C	0	0	C	C	G	G	G	G	G	G	G	G	A	A	C	C	A	A	T	T	G	G	A	A	C	C	C	C	T	T	A	A	C	C	C	C	C	C	G	G	G	G	C	C	A	A	G	G	0	0	C	C	A	A	A	A	T	T	T	T	0	0	A	A	T	T	G	G	T	T	C	C	T	T	G	G	0	0	C	C	T	T	T	T	A	A	0	0	A	A	T	T	T	T	T	T	C	C	A	A	T	T	T	T	T	T	A	A	C	C	C	C	G	G	C	C	A	A	C	C	G	G	G	G	T	T	C	C	T	T	A	A	C	C	C	C	0	0	A	A	T	T	G	G	G	G	G	G	0	0	C	C	C	C	G	G	A	A	C	C	A	A	A	A	T	T	A	A	C	C	0	0	0	0	T	T	T	T	0	0	C	A	G	G	C	C	C	C	T	T	G	G	A	A	G	G	T	T	C	C	G	G	0	0	C	C	A	A	G	G	C	C	C	C	T	T	A	A	A	A	A	A	G	G	T	T	T	T	G	G	G	G	C	C	G	G	A	A	A	A	G	G	T	T	0	0	G	G	G	G	G	G	T	T	G	G	T	T	T	A	C	C	G	G	G	G	A	A	G	G	C	C	G	G	A	A	T	T	A	A	A	A	C	C	G	G	G	G	C	C	A	A	A	A	C	C	G	G	G	G	G	G	C	C	C	C	A	A	G	G	G	G	T	C	A	A	C	C	A	A	T	T	C	C	G	G	C	C	C	C	T	T	T	T	G	G	G	G	G	G	T	T	T	T	T	T	A	A	A	A	C	C	T	T	A	A	A	A	T	G	T	T	A	A	A	A	A	A	C	C	G	A	T	T	C	C	A	A	G	G	G	G	T	T	G	G	G	G	C	C	A	A	C	C	C	C	A	A	C	C	C	C	G	G	C	C	G	G	T	T	C	C	0	0	G	G	G	G	C	C	0	0	T	A	C	C	G	G	C	C	C	C	A	A	T	T	A	A	T	T	T	T	T	T	T	T	T	T	C	C	G	G	T	T	A	A	C	C	T	T	G	G	G	G	A	A	T	T	A	A	T	T	0	0	T	C	T	T	T	T	G	G	T	T	G	G	G	G	A	A	G	G	C	C	C	C	C	C	T	T	C	C	C	C	0	0	0	0	G	G	G	G	A	A	A	A	G	G	T	T	T	T	C	C	T	T	A	A	C	C	T	G	C	C	C	C	T	T	C	C	A	A	C	C	A	A	0	0	A	A	A	A	G	G	A	A	C	C	C	C	A	A	G	G	C	C	A	A	C	C	A	A	T	T	T	T	G	G	C	C	G	G	A	A	C	C	T	T	A	A	T	T	G	G	G	G	T	T	T	T	G	G	G	G	T	T	T	T	C	C	T	T	T	T	G	G	G	G	C	C	C	C	C	C	C	C	T	T	G	G	A	A	C	C	T	T	T	T	0	0	A	A	A	A	G	G	T	T	T	T	C	C	A	A	G	G	T	T	C	C	G	G	T	T	T	T	C	C	C	C	T	T	T	T	A	A	G	G	G	G	G	G	T	T	C	C	G	G	A	A	C	C	G	G	A	A	T	T	T	T	T	T	A	A	C	C	C	C	G	G	C	C	G	G	A	A	T	T	G	G	G	G	G	G	A	A	C	C	C	C	G	G	C	C	G	G	T	T	A	A	T	T	G	G	C	C	A	A	C	C	G	G	T	T	A	A	A	A	C	C	G	G	C	C	G	G	T	T	A	A	T	T	A	A	C	C	T	T	C	C	A	A	G	G	T	T	T	T	G	G	T	T	0	0	C	C	T	T	C	C	G	G	G	G	T	T	A	A	0	0	A	A	A	A	G	G	G	G	T	T	A	A	T	T	C	C	C	C	A	A	C	C	T	T	T	T	T	T	A	A	C	C	T	T	T	T	T	T	T	T	G	G	T	T	C	C	A	A	A	A	T	T	C	C	A	A	G	G	T	T	A	A	G	G	C	C	C	C	T	T	G	G	G	G	G	G	C	C	A	A	G	G	A	A	A	A	G	G	T	T	G	G	G	G	C	C	A	A	G	G	A	A	T	T	G	G	T	T	A	A	C	C	C	C	T	T	T	T	T	T	T	T	C	C	T	T	0	0	C	C	A	A	0	0	C	C	G	G	A	A	T	T	A	A	A	A	C	A	G	G	G	G	A	A	T	T	C	C	G	G	G	G	T	T	0	0	C	C	T	T	G	G	A	A	A	A	C	C	G	G	G	G	G	G	T	T	C	C	C	C	G	G	T	T	T	T	C	C	T	T	T	T	T	T	A	A	T	T	T	T	G	G	A	A	C	C	0	0	A	A	A	A	C	C	G	G	G	G	G	G	G	G	C	C	A	A	G	G	T	T	C	C	G	G	C	C	T	T	G	G	C	C	A	A	T	T	A	A	G	G	G	G	G	G	0	0	A	A	T	T	A	A	G	G	0	0	C	C	C	C	T	T	G	G	A	A	G	G	G	G	A	A	C	C	G	G	G	G	T	T	T	T	T	T	A	A	C	C	G	G	C	C	G	G	C	C	G	G	G	G	G	G	G	G	G	G	A	A	G	G	G	G	G	G	A	A	A	A	G	G	T	T	A	A	T	T	C	C	T	T	C	C	T	T	G	G	T	T	0	0	T	T	0	0	C	C	C	C	A	A	G	G	C	C	C	C	T	T	A	A	G	G	T	T	G	G	A	A	T	T	T	T	C	C	G	G	T	T	G	G	T	T	C	G	G	G	C	C	T	T	C	C	G	G	G	G	0	0	C	C	T	T	G	G	A	A	G	G	G	G	G	A	G	G	G	G	A	A	A	A	C	C	A	A	G	G	0	0	T	T	A	A	0	0	C	C	C	C	0	0	G	G	G	G	T	T	G	G	C	C	C	C	A	A	C	C	G	G	0	0	T	T	T	T	A	A	G	G	A	A	G	G	A	A	G	G	T	T	A	A	C	C	C	C	T	T	T	T	T	T	G	G	C	C	T	T	T	T	C	C	T	T	C	C	A	A	G	G	G	G	T	T	G	G	A	A	A	A	A	A	C	C	T	T	C	C	G	G	C	C	A	A	A	A	T	G	T	T	T	T	T	T	T	T	G	G	A	A	A	A	T	T	T	T	T	T	T	T	T	T	T	T	G	G	C	C	C	C	G	G	G	G	G	G	A	A	G	G	0	0	G	G	G	G	A	A	A	A	G	G	A	A	G	G	T	T	G	G	T	T	C	C	T	T	T	T	T	T	T	T	G	G	T	T	G	G	T	T	G	G	C	C	G	G	T	T	T	T	G	G	C	C	T	T	A	A	G	G	C	C	C	C	T	T	C	C	C	C	G	G	T	T	C	C	T	T	A	A	A	A	G	G	A	A	C	C	G	G	C	C	A	A	A	A	C	C	T	T	T	T	C	C	A	A	C	C	T	T	0	0	T	T	A	A	C	C	C	C	C	C	A	A	C	C	C	C	G	G	T	T	C	C	T	T	C	C	C	C	0	0	A	A	C	C	0	0	A	A	C	C	G	G	C	C	A	A	T	T	A	A	A	A	T	T	T	T	A	A	A	A	G	G	T	T	T	T	C	C	0	0	C	C	G	G	C	C	G	G	C	C	G	G	A	A	G	G	T	T	T	T	0	0	C	C	C	C	0	0	G	G	A	A	A	A	A	A	C	C	C	C	A	A	A	A	G	G	A	A	A	A	A	A	C	C	A	A	G	G	C	C	C	C	A	A	C	C	G	G	C	C	C	C	G	G	C	C	A	A	T	T	T	T	C	C	C	C	C	C	C	C	G	G	G	G	G	G	A	A	0	0	C	C	G	G	C	C	T	T	C	C	G	G	C	C	G	G	T	T	C	C	A	A	G	G	A	A	G	G	C	C	T	T	T	T	A	A	G	G	G	G	C	C	T	T	G	G	A	A	0	0	G	G	G	G	G	G	T	T	C	C	C	C	T	T	T	T	A	A	C	C	A	A	A	A	G	G	G	G	A	A	G	G	C	C	A	A	T	T	G	G	A	A	T	T	C	C	T	C	G	G	C	C	C	C	T	T	A	A	G	G	C	C	T	T	C	C	C	C	A	A	G	G	A	A	G	G	G	G	A	A	G	G	G	G	C	C	C	C	A	A	C	C	G	G	C	C	0	0	C	C	T	T	C	C	T	T	T	T	T	T	A	A	T	T	G	G	A	A	G	G	T	T	G	G	T	T	C	C	T	T	C	C	T	T	A	A	T	T	G	G	A	A	T	T	C	C	C	C	G	G	C	C	G	G	A	A	A	A	T	T	C	C	A	A	T	T	A	A	G	G	T	T	G	G	T	T	C	C	G	G	T	T	T	G	G	G	T	T	T	T	T	T	G	G	T	T	G	G	C	C	T	T	C	C	G	G	A	A	T	T	A	A	G	G	C	C	G	G	G	G	A	A	T	T	T	T	C	C	G	G	G	G	A	A	G	G	C	C	G	G	A	A	T	T	A	A	A	A	T	T	G	G	A	A	A	A	C	C	G	G	A	A	C	A	T	T	C	C	T	T	T	T	A	A	C	C	C	C	C	C	G	G	T	T	G	G	C	C	A	A	T	G	A	A	A	A	G	G	G	G	A	A	G	G	A	A	T	T	G	G	A	A	A	A	C	C	A	A	T	T	C	C	A	A	G	G	0	0	C	C	A	A	T	T	C	C	A	A	T	T	A	A	T	T	C	C	T	T	0	0	T	T	A	A	T	T	C	C	G	G	A	A	G	G	T	T	0	0	C	C	G	G	C	C	C	C	A	A	C	C	T	T	G	A	T	T	0	0	T	T	C	C	A	A	C	G	T	T	T	T	T	T	0	0	A	A	A	A	G	G	C	C	0	0	A	A	T	T	C	C	T	T	G	G	G	G	C	C	A	A	A	A	G	G	T	T	T	T	A	A	C	C	A	A	T	T	T	T	C	C	G	G	A	A	C	C	A	A	C	C	T	T	A	A	T	T	A	A	T	T	T	T	0	0	G	G	G	G	C	C	A	A	T	T	T	T	G	G	C	C	G	G	G	G	G	G	C	C	C	C	0	0	A	A	A	A	T	T	C	C	C	C	T	T	T	T	G	G	G	G	T	T	T	T	G	G	G	G	0	0	A	A	T	G	T	T	T	T	C	C	G	G	A	A	T	T	C	C	A	A	C	C	C	C	A	A	C	C	G	G	A	A	G	G	A	A	C	C	A	A	0	0	T	C	G	G	G	G	T	T	T	T	A	A	C	C	C	C	T	T	G	G	G	G	0	0	T	T	A	A	C	C	G	G	C	C	0	0	C	C	T	T	G	G	A	A	A	A	T	T	T	T	C	C	C	C	A	A	T	T	0	0	T	T	G	G	T	T	T	T	C	C	A	A	G	G	A	A	G	G	T	T	A	A	A	A	T	T	T	T	G	G	G	G	G	G	0	0	T	T	0	0	C	C	G	G	C	C	A	A	G	G	C	C	C	C	C	C	G	G	C	C	C	C	0	0	A	A	T	T	G	G	T	T	C	C	T	T	G	G	A	A	A	A	0	0	A	A	C	C	G	G	0	0	A	A	A	A	C	C	G	G	T	T	T	T	C	C	T	T	T	T	T	T	G	G	C	C	T	T	G	G	T	T	G	G	A	A	A	A	G	G	C	C	C	C	T	T	0	0	G	G	T	T	C	C	C	C	C	C	T	T	G	G	G	G	G	G	C	C	C	C	T	T	G	G	C	C	A	A	0	0	A	A	T	T	C	C	T	T	G	G	G	G	C	C	G	G	G	G	0	0	C	C	G	G	A	A	C	C	C	C	G	G	T	T	C	C	G	G	A	A	A	A	A	A	A	A	T	T	A	A	A	A	C	C	T	T	T	T	A	A	0	0	A	A	T	T	G	G	0	0	A	A	A	A	T	T	A	A	T	T	T	T	A	A	A	A	A	A	0	0	G	G	T	T	T	T	A	A	0	0	G	G	0	0	G	G	G	G	G	G	T	T	T	T	A	A	G	G	C	C	A	A	C	C	C	C	G	G	A	A	C	C	T	T	T	T	T	T	G	G	G	G	T	T	C	C	G	G	A	A	C	C	T	T	A	A	T	T	T	T	A	A	C	C	A	A	0	0	C	C	C	C	C	C	T	T	C	C	T	T	A	A	A	A	C	C	C	C	G	G	A	A	A	A	A	A	A	A	C	C	C	C	T	T	A	A	A	A	T	T	C	C	T	T	C	C	T	T	T	T	T	T	G	G	0	0	T	T	T	T	G	G	G	G
C95NTANXX	IPs575:C95NTANXX:1:250590936	-9	-9	-9	-9	C	C	G	G	C	C	A	A	C	C	G	G	C	C	T	T	C	C	G	G	C	C	C	C	A	A	A	A	0	0	A	A	G	G	T	T	T	T	A	A	G	G	T	T	A	A	T	T	A	A	A	A	C	C	C	C	A	A	A	A	T	T	C	C	A	A	A	A	C	C	A	A	G	G	T	T	A	A	C	C	G	G	C	C	G	G	A	A	G	G	A	A	C	C	G	G	A	A	G	G	C	C	C	C	C	C	G	G	G	G	C	C	G	G	G	G	C	C	G	G	A	A	G	G	0	0	G	G	T	T	T	T	A	A	A	A	T	T	T	T	T	T	T	T	T	T	0	0	A	A	A	A	0	0	G	G	G	G	A	A	A	A	C	C	C	C	G	G	G	G	C	C	C	C	T	T	G	G	C	C	A	A	T	T	T	T	G	G	0	0	T	T	C	C	G	G	C	C	T	T	T	T	0	0	G	G	T	T	G	G	C	C	T	T	G	G	T	T	T	T	A	A	T	T	C	C	G	G	C	C	A	A	G	G	C	C	A	A	T	T	G	G	T	T	T	T	G	G	C	C	C	C	T	T	A	A	C	C	T	T	A	A	A	A	C	C	G	G	G	G	G	G	G	G	G	G	G	G	G	G	A	A	A	A	T	T	G	G	C	C	G	G	G	G	G	G	T	T	C	C	T	T	T	T	C	C	G	G	G	G	C	C	0	0	T	T	C	C	G	G	C	C	C	C	C	C	A	A	G	G	C	C	T	T	C	C	T	T	G	G	G	G	C	C	0	0	C	C	G	G	C	C	0	0	A	A	C	C	G	G	C	C	C	C	C	C	A	A	G	G	A	A	C	C	T	T	T	T	A	A	T	T	C	C	T	T	G	G	C	C	T	T	A	A	A	A	A	A	A	A	T	T	T	T	0	0	G	G	0	0	C	C	G	G	C	C	T	T	T	T	G	G	A	A	T	T	A	A	C	C	C	C	T	T	0	0	G	G	G	G	C	C	T	T	T	T	C	C	G	G	C	C	T	T	G	G	T	T	G	G	T	T	A	A	T	T	0	0	G	G	A	A	T	T	A	A	A	A	T	T	T	T	T	T	T	T	T	T	C	C	G	G	G	G	G	G	C	C	C	C	G	G	G	G	T	T	G	G	A	A	T	T	T	T	G	G	A	A	T	T	0	0	A	A	T	T	G	G	G	G	C	C	C	C	A	A	G	G	G	G	C	C	T	T	0	0	A	A	T	T	C	C	C	C	A	A	A	A	T	T	C	C	T	T	A	A	C	C	G	G	0	0	G	G	C	C	T	G	A	A	C	C	A	A	A	A	C	C	C	C	T	T	0	0	C	C	C	C	0	0	A	A	A	A	A	A	T	T	T	T	T	T	0	0	C	C	T	T	A	A	T	T	A	A	A	A	T	T	T	T	G	G	A	A	G	G	A	A	T	T	C	C	T	T	0	0	G	G	C	C	G	G	G	G	A	A	G	G	T	T	G	G	T	T	C	C	A	A	T	T	G	G	T	T	G	G	T	T	T	T	G	G	T	T	C	C	A	A	A	A	G	G	T	T	G	G	A	A	C	C	C	C	T	T	C	C	G	G	T	T	C	C	C	C	T	T	T	T	T	G	T	T	0	0	G	G	T	T	T	T	C	C	T	T	A	A	G	G	A	A	G	G	G	G	G	G	A	A	C	C	C	C	G	G	G	G	C	C	A	A	C	C	G	G	T	T	A	A	G	G	G	G	C	C	G	G	C	C	G	G	T	T	G	G	G	G	0	0	0	0	T	T	T	T	G	G	C	C	T	T	T	T	T	T	A	A	C	C	C	C	T	T	A	A	T	T	G	G	A	A	A	A	G	G	A	A	A	A	A	A	C	C	C	C	A	A	C	C	T	T	C	C	T	T	T	T	T	T	C	C	C	C	C	C	T	T	A	A	T	T	T	T	A	A	0	0	T	T	T	T	0	0	A	A	A	A	T	T	T	T	C	C	G	G	T	T	G	G	C	C	T	T	G	G	G	G	C	C	G	G	G	G	T	T	A	A	T	T	G	G	A	A	A	A	C	C	G	G	T	T	C	C	A	A	T	G	C	C	T	T	A	A	0	0	G	G	G	G	T	T	G	G	0	0	C	C	0	0	T	T	G	G	G	G	A	A	A	A	G	G	T	T	A	A	T	T	T	T	A	A	T	T	T	T	C	C	C	C	A	A	C	C	T	T	T	T	0	0	0	0	C	C	T	T	0	0	A	A	G	G	C	C	C	C	C	C	T	T	C	C	T	T	G	G	C	C	G	G	G	G	T	T	T	T	G	G	C	C	0	0	A	A	G	G	C	C	C	C	T	A	A	A	C	C	A	A	C	C	G	G	T	T	A	A	C	C	T	T	A	A	A	A	T	C	A	A	T	T	G	G	T	T	G	G	T	T	G	G	C	C	A	A	T	T	C	C	T	T	A	A	A	A	C	C	G	G	T	T	G	G	G	G	G	G	T	T	T	T	A	A	G	G	C	C	T	T	T	T	A	A	G	G	G	A	T	T	A	A	C	C	T	T	T	T	A	A	T	T	0	0	C	C	G	G	T	T	G	G	T	T	T	T	T	T	T	T	A	A	0	0	G	G	0	0	0	0	C	C	C	C	G	G	G	G	T	T	G	G	G	G	A	A	T	T	G	G	C	C	A	A	A	A	G	G	C	C	A	A	C	C	A	A	T	A	G	G	G	G	C	C	A	A	T	T	C	C	G	G	T	T	T	T	T	T	T	T	C	C	T	T	G	G	A	A	T	T	T	T	C	C	T	T	T	T	A	A	C	C	C	C	A	A	C	C	G	G	G	G	0	0	0	0	T	T	A	A	C	C	T	G	C	C	C	C	G	G	C	C	A	A	A	A	G	G	T	T	0	0	T	T	A	A	C	C	T	T	C	C	T	G	G	G	A	A	C	C	A	A	G	G	G	G	A	A	G	G	G	G	0	0	T	T	T	T	G	G	T	T	T	T	G	G	T	T	A	A	T	T	A	A	T	T	T	T	T	T	A	A	T	T	G	G	T	T	A	A	G	G	T	T	T	T	C	C	C	C	T	T	T	T	C	C	0	0	A	A	T	T	T	T	A	A	A	A	G	A	T	T	0	0	T	T	T	T	C	C	A	A	T	T	T	T	C	C	A	A	G	G	A	A	A	A	A	A	G	G	T	T	C	C	0	0	C	C	G	G	G	G	G	G	T	T	T	T	C	C	C	C	T	T	C	C	G	G	A	A	A	A	T	T	A	A	G	G	A	A	A	A	A	A	T	T	A	A	0	0	0	0	C	A	C	C	A	A	G	G	T	T	C	C	A	A	G	G	C	C	T	T	C	C	A	A	T	T	A	A	A	A	T	T	G	G	A	A	A	A	A	A	G	G	0	0	C	C	T	T	A	A	A	A	A	A	C	C	T	T	T	T	T	T	G	G	T	T	T	T	0	0	A	A	G	G	0	0	C	C	A	A	G	G	A	A	A	A	A	A	T	T	T	T	0	0	G	G	0	0	C	C	C	C	0	0	T	T	A	A	A	A	T	C	C	C	T	T	G	G	G	G	G	G	C	C	C	C	A	A	G	G	G	G	G	G	A	A	T	T	T	T	A	A	0	0	A	A	C	C	G	G	0	0	A	A	T	G	T	T	T	T	G	G	T	T	G	G	A	A	A	A	A	A	A	A	T	T	T	T	G	G	T	T	T	T	G	G	G	G	G	G	G	G	T	T	G	G	T	T	A	A	0	0	T	T	T	T	T	T	C	C	G	G	C	C	A	A	C	C	C	A	C	C	T	T	A	A	C	C	A	A	A	A	G	G	0	0	T	T	G	G	T	T	G	G	G	G	T	T	T	T	T	G	T	T	C	C	C	C	G	G	G	G	G	G	G	G	T	G	T	T	T	T	A	A	T	T	G	G	0	0	C	C	C	C	G	G	T	T	G	G	A	A	A	A	G	G	T	T	A	A	T	T	A	A	C	C	T	T	C	C	0	0	C	C	C	C	C	C	G	G	C	C	T	T	G	G	A	A	A	A	C	C	G	G	G	G	T	T	G	G	A	A	G	G	G	G	A	A	T	T	T	T	C	C	C	C	G	G	C	C	G	G	0	0	C	C	0	0	C	C	T	T	C	C	C	C	A	A	A	A	T	T	A	A	T	T	T	T	T	T	T	T	T	T	G	G	G	G	C	C	T	T	A	A	T	T	C	C	T	T	G	G	T	T	T	T	A	A	G	G	T	T	T	T	A	A	C	G	C	C	0	0	T	T	G	G	G	G	C	C	G	G	T	T	T	T	C	C	T	T	C	C	T	T	C	C	G	G	C	C	G	G	G	G	G	G	0	0	C	C	A	A	C	C	G	G	A	A	T	T	G	G	A	A	C	C	T	T	A	A	T	T	T	T	C	C	T	T	T	C	T	T	T	T	G	G	G	G	G	G	A	A	G	G	C	C	C	C	T	T	C	C	C	C	A	A	C	C	G	G	A	A	C	C	G	G	G	G	T	T	T	T	G	G	0	0	T	T	C	C	T	T	C	C	G	G	G	G	T	T	G	G	A	A	C	C	G	G	G	G	C	C	0	0	T	T	T	T	A	A	C	C	C	C	G	G	T	T	A	A	A	A	C	C	A	A	T	T	G	G	T	T	A	A	C	C	A	A	G	G	0	0	A	A	T	T	T	T	T	T	A	A	T	T	C	C	C	C	A	A	G	G	G	G	T	T	T	T	G	G	C	C	A	A	G	G	G	G	T	T	0	0	G	G	C	C	T	T	A	A	C	C	T	T	G	G	A	A	A	A	G	G	G	G	G	G	A	A	T	T	T	T	A	A	G	G	T	T	C	C	C	C	G	G	C	C	A	A	C	C	A	A	G	G	T	T	G	G	T	T	A	A	C	C	T	T	G	G	0	0	C	C	C	C	G	G	G	G	T	T	C	C	A	A	0	0	A	A	G	G	G	G	T	T	T	T	C	C	A	A	C	C	C	C	G	G	0	0	0	0	C	C	G	G	T	T	T	T	G	G	A	A	0	0	C	C	A	A	T	T	A	A	C	C	G	G	C	C	C	C	T	T	G	G	A	A	A	A	A	A	G	G	T	T	A	A	T	T	0	0	C	C	C	C	0	0	A	A	C	C	A	A	T	T	G	G	T	T	G	G	G	G	A	A	T	T	A	A	C	C	T	T	A	A	G	G	A	A	A	A	A	A	G	G	G	G	C	C	A	A	T	G	G	G	C	C	C	C	C	C	C	C	T	T	T	T	T	T	T	T	C	C	C	C	C	C	C	C	T	T	C	C	T	T	G	G	A	A	A	A	T	T	T	T	A	A	T	T	G	G	G	G	A	A	C	C	A	A	A	A	A	A	0	0	T	G	T	T	A	A	G	G	G	G	T	T	G	G	T	T	C	C	C	C	T	T	A	A	C	C	T	T	T	T	C	C	A	A	C	C	G	G	A	A	T	T	T	T	C	C	C	C	G	A	G	G	G	G	0	0	C	C	G	G	T	T	C	C	T	T	A	A	T	T	A	A	A	A	C	C	T	T	C	C	G	G	T	T	G	G	T	T	A	A	G	G	T	T	G	G	C	C	T	T	A	A	T	T	C	C	C	C	G	G	C	C	G	G	A	A	A	A	A	A	T	G	T	T	G	G	G	G	A	A	A	A	G	G	C	C	T	T	T	T	G	G	T	T	0	0	G	G	T	T	C	C	T	T	G	G	C	C	G	G	A	A	A	A	C	C	G	G	T	T	T	T	G	G	T	T	G	G	C	C	C	C	T	T	C	C	T	T	G	G	C	C	A	A	C	C	A	A	0	0	C	C	A	A	T	T	T	T	0	0	C	C	0	0	A	A	A	A	G	G	G	G	A	A	G	G	A	A	T	T	T	T	C	C	0	0	C	C	A	A	A	A	0	0	A	A	C	C	C	C	G	G	G	G	C	C	A	A	G	G	C	G	A	A	C	C	0	0	A	A	0	0	A	A	C	C	C	C	T	T	T	T	C	C	T	T	C	C	C	C	T	T	C	C	G	G	T	T	G	G	A	A	C	C	A	A	T	T	T	T	G	G	G	G	T	G	G	G	T	T	C	C	C	C	A	A	T	T	G	G	G	G	C	C	T	T	C	C	C	C	0	0	C	C	C	C	0	0	T	T	A	A	T	T	C	C	T	T	A	A	T	T	C	C	C	C	A	A	T	T	C	C	A	A	C	C	C	C	A	A	G	G	T	T	G	G	T	G	G	G	C	C	A	A	C	C	G	G	T	T	C	C	G	G	A	A	T	T	T	T	C	C	C	C	T	T	A	A	T	T	A	A	A	A	G	G	G	G	G	G	A	A	T	T	C	C	T	T	G	G	A	A	0	0	G	G	G	G	0	0	G	G	0	0	A	A	T	T	C	C	C	C	T	T	T	T	T	T	C	C	C	C	T	T	G	G	G	G	A	A	C	C	C	C	G	G	C	C	0	0	A	A	C	C	A	A	T	T	T	T	A	A	C	C	T	T	A	A	G	G	T	T	A	A	T	T	A	A	A	A	A	A	T	T	C	C	T	T	A	A	C	C	T	T	T	T	C	C	T	T	G	G	G	G	T	T	C	C	C	C	C	C	T	T	G	G	A	A	T	T	G	G	G	G	G	G	C	A	G	G	C	C	T	T	T	T	A	A	A	A	C	C	T	T	C	C	T	T	C	C	G	G	C	C	G	G	G	G	G	G	T	T	T	T	T	T	C	C	C	C	T	T	C	C	G	G	0	0	T	T	G	G	C	C	T	T	T	T	C	C	G	G	A	A	T	T	C	C	T	T	C	C	G	G	A	A	G	G	G	G	G	G	T	T	T	T	0	0	A	A	T	T	G	G	T	T	C	C	C	C	C	C	T	T	A	A	T	T	C	C	A	A	G	G	C	C	G	G	C	C	G	G	A	A	T	T	T	T	T	T	A	A	T	T	T	T	C	C	G	G	A	A	G	G	G	G	C	C	T	T	C	C	G	G	T	T	A	A	C	C	T	T	G	G	T	T	T	T	G	G	T	T	A	A	C	C	T	T	A	A	A	A	0	0	T	T	C	C	A	A	A	A	A	A	G	G	T	T	0	0	A	A	A	A	G	G	A	A	T	T	C	C	G	G	A	A	C	C	0	0	T	T	G	G	A	A	G	G	C	C	T	T	A	A	G	G	C	C	C	C	G	G	A	A	G	G	G	G	0	0	G	G	G	G	A	A	T	T	A	A	C	C	G	G	A	A	A	A	A	A	T	T	C	C	0	0	A	A	G	G	C	C	G	G	C	C	A	A	T	T	T	T	C	C	G	G	G	G	A	A	C	C	A	A	T	T	C	C	C	C	T	T	0	0	A	A	G	G	T	T	A	A	0	0	T	T	G	G	C	C	T	T	A	A	G	G	G	G	G	G	G	G	A	A	T	T	G	G	A	A	G	G	C	C	A	A	C	C	C	C	T	T	0	0	G	G	T	T	C	C	T	T	T	T	A	A	A	A	C	C	A	A	G	G	C	C	C	C	C	C	C	C	A	A	A	A	G	G	T	T	T	T	C	C	T	T	T	T	G	G	T	T	G	G	T	T	C	C	A	A	T	T	T	T	G	G	G	G	G	G	C	C	T	T	T	C	T	G	A	A	0	0	A	A	T	T	C	C	A	A	C	C	C	C	T	T	C	C	A	A	T	T	C	C	T	T	A	A	G	G	G	G	C	C	G	G	G	G	C	C	T	T	C	C	G	G	G	G	G	G	T	T	T	T	A	A	T	T	G	G	C	C	A	A	C	C	A	A	T	T	A	A	C	C	A	A	C	C	T	A	G	G	A	A	G	G	C	C	A	A	G	G	G	G	G	G	A	A	T	T	0	0	C	C	T	T	T	T	A	A	T	G	C	C	G	G	G	G	G	G	0	0	A	A	C	C	C	C	G	G	0	0	G	G	C	C	0	0	C	C	T	T	G	G	A	A	A	A	C	A	C	C	A	A	C	C	C	C	T	T	G	G	A	A	C	C	G	G	G	G	C	C	C	C	T	T	G	G	A	A	C	C	G	G	G	G	T	T	A	A	0	0	C	C	A	A	A	A	G	G	C	C	T	T	A	A	G	G	G	G	C	C	G	G	G	G	G	G	C	C	0	0	A	A	G	G	A	A	T	T	T	T	G	G	A	A	C	C	A	A	A	A	C	C	T	T	T	T	T	T	G	G	T	T	A	A	A	A	G	G	0	0	T	T	T	G	G	G	T	T	T	T	G	G	G	G	A	A	G	G	A	A	G	G	T	T	T	T	C	G	G	G	G	G	T	T	C	C	T	T	G	G	C	C	T	T	0	0	0	0	C	C	G	G	C	C	T	T	C	C	T	T	A	A	C	C	C	C	A	A	T	T	G	G	G	G	A	A	T	T	C	C	T	T	A	A	G	G	C	C	A	A	G	G	T	T	G	G	C	C	C	C	T	T	T	T	T	T	A	A	C	C	C	C	C	C	C	C	A	A	A	A	G	G	T	T	T	T	C	C	A	A	T	T	T	T	A	A	G	G	T	T	A	A	C	C	A	A	T	T	C	C	C	C	0	0	C	C	G	G	0	0	A	A	0	0	T	T	0	0	0	0	C	C	G	G	G	A	G	G	C	C	0	0	G	G	T	T	C	C	G	G	G	G	C	C	0	0	A	A	C	C	C	C	A	A	G	G	G	G	G	G	C	C	A	A	T	T	0	0	G	G	G	G	T	T	C	C	A	A	A	A	A	A	G	G	C	C	A	A	T	T	T	T	C	C	T	T	A	A	G	G	G	G	A	A	T	T	A	A	G	G	A	A	A	A	A	A	G	G	G	G	T	T	C	C	T	T	C	C	T	T	T	T	A	A	0	0	G	G	T	T	C	C	G	G	G	G	G	G	C	C	T	T	A	A	G	G	T	T	C	C	0	0	C	C	G	G	G	G	A	A	T	T	T	T	G	G	G	G	T	T	G	G	0	0	T	T	A	A	T	T	A	A	G	G	T	T	C	C	C	C	T	C	G	G	C	C	G	A	G	G	G	G	A	A	G	G	T	T	T	T	T	T	C	C	T	T	0	0	A	A	T	T	0	0	G	G	T	T	G	G	A	A	G	G	C	C	T	T	T	T	T	T	T	T	C	C	G	G	T	T	A	A	C	C	C	C	T	T	T	T	C	C	G	G	G	G	T	T	A	A	G	G	T	T	A	A	T	T	T	T	A	A	G	G	T	T	T	T	A	A	C	C	T	T	0	0	T	T	C	C	C	C	A	A	T	T	C	C	A	A	T	T	T	T	C	C	0	0	0	0	C	C	G	G	C	C	G	G	G	G	T	G	G	G	0	0	A	A	A	A	T	T	G	G	A	A	C	C	C	C	T	T	T	A	C	C	C	C	T	T	G	G	G	G	C	C	A	A	G	G	T	T	C	C	A	A	A	A	T	T	T	T	T	C	A	A	T	T	G	G	T	T	T	T	T	T	G	G	G	A	C	C	T	T	T	T	A	A	G	G	A	A	T	T	T	T	T	T	C	C	A	A	A	A	T	T	T	T	A	A	G	G	C	C	G	G	G	G	0	0	C	C	G	G	G	G	T	T	T	C	T	T	A	A	T	T	C	C	A	A	A	A	0	0	G	G	G	G	G	G	0	0	C	C	T	C	G	G	A	A	C	C	A	A	G	G	C	C	A	A	C	C	T	T	G	G	T	T	C	C	T	T	C	C	G	G	T	T	C	C	T	T	G	G	A	A	G	G	T	T	T	T	A	A	0	0	C	C	0	0	G	G	C	C	C	C	T	T	A	A	A	A	G	G	G	G	T	T	T	T	G	G	G	G	C	C	A	A	A	A	A	A	A	A	C	C	G	G	G	G	G	G	G	G	T	T	0	0	T	T	T	T	T	C	G	G	G	G	A	A	0	0	C	C	G	G	G	G	T	T	A	A	0	0	C	C	G	G	T	T	C	C	A	A	A	A	C	C	G	G	G	G	G	G	C	C	C	C	A	A	G	G	G	G	T	T	A	A	T	T	A	A	T	T	C	C	G	G	C	C	C	C	0	0	T	T	C	C	G	G	G	G	0	0	T	T	0	0	A	A	A	A	C	C	C	C	G	G	G	G	T	T	C	C	A	A	T	T	A	A	T	T	0	0	T	T	C	C	0	0	C	C	G	G	T	T	G	G	G	G	C	C	A	A	C	C	C	C	A	A	C	C	C	C	G	G	C	C	G	G	T	T	C	C	T	T	G	G	G	G	C	C	T	T	T	T	C	C	G	G	C	C	C	C	A	A	T	T	G	G	T	T	T	T	T	T	C	C	C	C	C	C	G	G	T	T	G	G	C	C	T	T	G	G	G	G	G	G	T	G	A	A	T	T	0	0	T	T	T	T	0	0	G	G	T	T	A	A	G	G	A	A	G	G	C	C	C	C	C	C	T	T	C	C	C	C	G	G	A	A	G	G	G	G	A	A	G	G	G	G	C	C	T	T	C	C	T	T	G	A	C	C	T	T	G	G	C	C	C	C	C	C	0	0	C	C	A	A	0	0	A	A	A	A	G	G	A	A	C	C	C	C	G	G	G	G	C	C	A	A	C	C	A	A	T	T	T	T	G	G	C	C	G	G	A	A	C	C	T	T	C	A	T	T	G	G	G	G	C	C	T	T	G	G	G	G	T	T	T	T	C	C	T	T	T	T	A	A	G	G	C	C	C	C	C	C	C	C	T	T	G	G	A	A	T	T	T	T	T	T	C	C	G	G	A	A	G	G	T	T	T	T	T	T	A	A	G	G	T	G	C	C	A	A	T	T	T	T	C	C	C	C	T	T	A	A	A	A	T	T	G	G	G	G	T	T	C	C	G	G	A	A	C	C	0	0	A	A	T	T	T	T	T	T	A	A	C	C	C	C	G	G	C	C	G	G	G	G	T	T	G	G	G	G	G	G	A	A	C	C	C	C	0	0	T	T	G	G	T	T	A	A	T	T	G	G	C	C	A	A	A	A	0	0	T	T	A	A	A	A	C	C	G	G	C	C	G	G	C	C	0	0	G	G	G	G	T	T	T	T	C	C	A	A	G	G	T	T	T	T	0	0	T	T	0	0	C	C	T	T	C	C	G	G	C	G	T	T	C	C	A	A	A	A	A	A	G	G	T	G	T	T	A	A	T	T	C	C	T	T	A	A	C	C	G	G	T	T	T	T	G	G	G	G	T	T	T	T	T	T	T	T	G	G	T	T	C	C	A	A	0	0	0	0	C	C	A	A	G	G	T	T	A	A	G	G	C	C	C	C	T	T	G	G	G	G	0	0	C	C	A	A	G	G	A	A	A	A	A	A	C	C	G	G	G	G	T	T	A	A	G	G	A	A	T	T	T	T	T	T	A	A	C	C	C	C	T	T	T	T	T	T	T	T	C	C	T	T	G	G	C	C	A	A	T	T	C	C	G	G	A	A	T	T	A	A	A	A	0	0	T	T	G	G	A	A	T	T	G	G	G	G	G	G	T	T	0	0	C	C	T	T	G	G	G	G	A	A	C	C	G	G	G	G	G	G	0	0	C	C	C	C	G	G	A	A	T	T	C	C	T	G	T	T	T	T	A	A	T	T	T	T	G	G	G	G	C	C	0	0	G	G	A	A	C	C	G	G	G	G	A	A	G	G	T	T	T	T	G	G	G	G	C	C	G	G	T	T	A	A	G	G	C	C	A	A	T	T	C	A	G	G	G	G	G	G	T	G	A	A	T	T	A	A	G	G	A	A	C	C	C	C	0	0	G	G	A	A	G	G	G	G	A	A	C	C	G	G	G	G	T	T	T	T	T	G	A	A	C	C	G	G	C	C	G	G	C	C	G	G	G	G	G	G	G	G	A	A	A	A	A	A	G	G	G	G	A	A	A	A	G	G	T	T	A	A	T	T	C	C	T	T	0	0	T	T	G	G	C	C	T	T	T	T	T	G	C	C	C	C	0	0	G	G	T	T	T	T	T	T	A	A	G	G	T	T	G	G	0	0	T	T	C	C	C	C	G	G	T	T	G	G	G	G	G	G	G	G	C	C	C	C	C	C	G	G	A	A	A	A	C	C	T	T	G	G	A	A	G	G	G	G	G	G	0	0	G	G	A	A	A	A	T	T	A	A	G	G	G	G	T	T	A	A	0	0	G	G	G	G	A	A	G	G	G	G	T	T	G	G	C	C	T	T	A	A	C	C	A	A	A	A	0	0	T	T	C	C	G	G	A	A	A	A	G	G	G	G	T	T	A	A	C	C	A	A	T	T	T	T	T	T	G	G	C	C	T	T	T	T	C	C	C	C	C	C	A	A	G	G	G	G	T	T	G	G	A	A	A	A	A	A	G	G	T	T	C	C	G	G	C	C	C	C	0	0	T	T	T	T	T	T	T	T	T	T	G	G	A	A	A	A	T	T	T	T	0	0	T	T	G	G	T	T	G	G	C	C	T	T	G	G	A	A	G	G	0	0	G	G	0	0	G	G	G	G	G	G	A	A	G	G	A	A	G	G	T	T	G	G	A	A	C	C	T	T	T	T	T	T	T	T	G	G	T	T	0	0	T	T	G	G	0	0	G	G	T	T	T	T	G	G	C	C	G	G	G	G	G	G	T	T	C	C	T	T	T	T	C	C	G	G	T	T	C	C	T	G	A	A	A	A	G	G	A	A	C	C	G	G	C	C	A	A	A	A	C	C	T	T	T	T	C	C	A	A	C	C	T	T	T	T	T	T	G	G	C	C	C	C	T	T	A	A	C	C	C	C	G	G	T	T	C	C	T	T	C	C	C	C	0	0	0	0	C	C	C	C	A	A	C	C	G	G	C	C	A	A	0	0	G	G	A	A	T	T	C	C	T	T	A	A	A	A	C	C	T	T	C	C	C	C	C	C	G	G	A	A	G	G	C	C	G	G	A	A	G	G	C	C	T	T	C	C	C	C	T	T	G	G	G	G	A	A	A	A	A	A	C	C	C	C	A	A	A	A	G	G	A	A	A	A	A	A	C	C	C	C	G	G	C	C	C	C	A	A	C	C	G	G	C	C	C	C	G	G	C	C	A	A	C	C	T	T	C	C	C	C	C	C	C	C	G	G	G	G	G	G	G	G	0	0	0	0	G	G	C	C	C	C	C	C	G	G	C	C	G	G	T	T	T	T	A	A	G	G	A	A	G	G	C	C	T	T	T	T	T	A	C	C	G	G	C	C	T	T	G	G	A	A	0	0	G	G	G	G	G	G	T	T	C	C	T	T	T	T	T	T	A	A	G	G	G	G	A	A	G	G	A	A	A	A	G	G	C	C	A	A	T	T	G	G	A	A	T	T	0	0	C	C	G	G	T	T	C	C	T	T	A	A	A	A	G	G	C	C	C	C	C	C	A	A	G	G	A	A	G	G	G	G	A	A	G	G	A	A	T	T	C	C	G	G	C	C	0	0	C	C	T	T	0	0	T	T	C	C	C	C	T	T	C	C	A	A	T	T	A	A	A	A	G	G	G	G	G	G	T	T	C	C	C	C	C	C	T	T	A	A	T	T	G	G	G	G	T	T	C	C	C	C	G	G	C	C	G	G	A	A	C	C	T	T	C	C	A	A	T	T	A	A	A	A	T	T	G	G	T	T	T	T	T	T	T	T	G	G	G	G	T	G	T	G	T	T	G	G	T	T	G	G	0	0	T	T	C	C	G	G	G	G	T	T	A	A	G	A	C	C	A	A	G	G	A	A	T	T	T	T	C	C	G	G	G	G	A	A	G	G	C	C	G	G	A	A	T	T	A	A	A	A	T	T	C	C	A	A	A	A	C	C	G	G	A	A	A	A	T	T	A	A	T	T	T	T	A	A	A	A	C	C	T	T	G	G	T	T	G	G	T	C	A	A	T	T	G	G	A	A	G	G	G	G	A	A	G	G	A	A	T	T	G	G	G	G	A	A	0	0	A	A	T	T	C	C	A	A	0	0	A	A	C	C	0	0	T	T	C	A	A	A	T	T	A	A	C	C	T	T	T	T	T	T	T	T	A	A	T	T	C	C	G	G	A	A	G	G	T	T	C	C	C	C	A	A	C	C	0	0	A	A	C	C	T	T	G	G	T	T	T	T	T	T	C	C	A	A	C	C	T	T	T	T	T	T	C	C	C	C	A	A	0	0	T	T	C	C	A	A	T	T	C	C	T	T	G	G	G	G	0	0	A	A	A	A	T	T	T	T	T	T	G	G	C	C	A	A	T	T	T	T	C	C	G	G	A	A	A	A	A	A	C	C	T	T	A	A	T	T	G	G	T	T	T	T	T	T	G	G	G	G	C	C	A	A	G	G	T	T	G	G	C	C	A	A	G	G	A	A	C	C	C	C	G	G	A	A	A	A	T	T	C	C	C	C	T	T	T	T	G	G	G	G	T	T	G	G	G	G	G	G	G	G	A	A	T	T	C	C	T	T	C	C	G	G	0	0	T	T	C	C	A	A	C	C	C	C	A	A	C	C	G	G	A	A	G	G	A	A	T	T	A	A	T	T	C	C	G	G	G	G	T	T	T	T	A	A	C	C	C	C	T	T	A	A	G	G	T	T	T	T	A	A	C	C	G	G	0	0	0	0	C	C	T	T	G	G	A	A	A	A	T	T	T	T	C	C	C	C	A	A	C	C	A	A	T	T	T	T	T	T	C	C	C	C	A	A	G	G	A	A	C	G	T	T	A	A	C	C	T	T	T	T	G	G	G	G	G	G	A	A	T	T	T	T	C	C	G	G	C	C	A	A	G	G	C	C	C	C	C	C	A	A	C	C	C	C	0	0	A	A	T	T	G	G	T	T	0	0	T	T	G	G	A	A	G	A	T	T	A	A	C	C	G	G	A	A	A	A	A	A	C	C	G	G	T	T	T	T	G	G	T	T	0	0	A	A	G	G	T	T	T	T	C	C	T	T	G	G	A	A	A	A	G	G	C	C	C	C	T	T	A	A	G	G	G	G	C	C	T	T	C	C	T	T	G	G	G	G	G	G	T	T	C	C	T	T	G	G	C	C	A	A	A	A	A	A	A	A	C	C	T	T	T	T	G	G	C	C	G	G	0	0	A	A	C	C	A	A	A	A	0	0	C	C	A	A	T	T	C	C	A	A	A	A	A	A	A	A	G	G	T	T	A	A	A	A	C	C	T	T	T	T	A	A	T	T	A	A	T	T	G	G	0	0	A	A	0	0	T	T	A	A	T	T	T	T	A	A	G	G	A	A	C	C	0	0	T	T	T	T	A	A	A	A	G	G	G	G	G	G	C	C	G	G	T	T	T	T	A	A	G	G	C	C	A	A	C	C	C	C	G	G	A	A	C	C	C	C	T	T	T	T	A	A	0	0	T	T	C	C	C	C	G	G	C	C	C	C	A	A	T	T	T	T	A	A	C	C	A	A	T	T	C	C	C	C	C	C	T	T	C	C	T	T	A	A	A	A	C	C	C	C	G	G	C	C	A	A	A	A	A	A	C	C	0	0	0	0	A	A	T	T	T	T	C	C	T	T	C	C	T	T	A	A	T	T	G	G	T	T	C	C	C	C	C	C	G	G
C95NTANXX	IPs828:C95NTANXX:1:250590934	-9	-9	-9	-9	C	C	G	G	C	C	A	A	T	T	G	G	C	C	T	T	C	C	G	G	0	0	C	C	A	A	A	A	G	G	A	A	G	G	T	T	T	T	A	A	G	G	C	C	0	0	G	G	A	A	A	A	C	C	C	C	A	A	A	A	C	C	T	T	A	A	A	A	C	C	A	A	A	A	T	T	T	A	T	T	G	G	C	C	G	G	A	A	G	G	A	A	C	C	0	0	A	A	G	G	0	0	C	C	C	A	G	G	G	G	C	C	G	G	C	G	T	T	G	G	A	A	A	A	A	A	G	G	T	T	T	T	A	A	A	A	T	T	C	C	T	T	T	T	T	T	T	T	A	A	A	A	0	0	G	G	G	G	A	A	A	A	0	0	C	C	G	G	G	G	C	C	C	C	C	C	G	G	C	C	A	A	T	T	T	T	G	G	T	T	T	T	C	C	G	G	C	C	A	A	T	T	G	G	A	A	T	T	G	G	A	A	T	T	A	A	T	T	T	T	A	A	G	G	T	T	G	A	0	0	T	T	G	G	T	T	A	A	T	T	G	G	T	T	0	0	G	G	C	C	C	C	T	T	A	A	C	C	T	T	A	A	A	A	C	C	A	A	G	G	0	0	G	G	G	G	G	G	G	G	A	A	A	A	T	T	G	G	T	T	G	G	0	0	G	G	G	G	T	T	T	T	T	T	C	C	G	G	G	G	C	C	0	0	T	T	C	C	A	A	C	A	C	C	0	0	A	A	G	G	C	C	T	T	C	C	T	T	C	G	G	G	C	C	G	G	T	T	0	0	C	C	T	T	G	G	C	C	G	G	C	C	C	C	T	C	0	0	G	G	A	A	C	C	T	G	T	T	A	A	T	T	C	C	T	T	G	G	C	C	T	T	G	G	A	A	A	A	A	A	A	A	G	G	G	G	G	G	A	A	C	G	G	G	G	G	T	T	T	T	A	A	A	A	T	T	A	A	C	C	T	T	T	G	A	A	G	G	G	G	C	C	T	T	T	T	A	A	G	G	T	T	G	G	G	G	C	C	G	G	T	T	A	A	T	T	A	A	G	G	A	A	T	T	A	A	A	A	T	T	T	T	T	T	T	T	T	T	C	C	0	0	G	G	G	G	C	C	C	C	G	G	G	G	T	T	G	G	A	A	T	T	T	T	G	G	A	A	T	T	0	0	0	0	T	T	G	G	G	G	C	C	C	C	A	A	0	0	G	G	C	C	T	T	0	0	G	G	T	T	C	C	C	C	A	A	A	A	0	0	C	C	T	G	A	A	0	0	G	G	0	0	G	G	C	C	G	G	A	A	C	C	A	A	G	G	C	C	T	C	T	C	0	0	C	C	C	C	0	0	A	A	A	A	0	0	T	T	T	T	T	T	0	0	C	C	T	T	G	G	T	T	A	A	A	A	T	T	T	T	A	A	A	A	G	G	A	A	0	0	C	C	T	T	T	T	G	G	0	0	A	A	G	G	A	A	G	G	T	T	G	G	T	T	C	C	A	A	T	T	G	G	0	0	G	G	T	G	T	T	G	G	T	T	C	C	A	A	G	G	0	0	T	T	G	G	G	G	C	C	C	C	T	T	C	C	A	A	0	0	T	T	T	C	T	T	0	0	T	T	T	T	T	T	G	G	T	G	T	T	C	C	T	T	G	G	G	G	A	A	G	G	G	G	T	T	A	A	C	C	C	C	G	G	G	G	C	C	A	A	C	C	0	0	T	T	A	A	G	G	G	G	C	C	G	G	C	C	G	G	T	T	G	G	G	A	0	0	0	0	T	T	T	T	G	G	0	0	T	T	T	T	0	0	A	A	C	C	C	C	T	T	A	A	0	0	T	T	A	A	A	A	G	G	A	A	0	0	G	A	C	C	C	C	T	T	C	A	T	T	C	C	T	T	C	C	T	T	C	C	C	C	C	C	T	T	A	A	0	0	A	A	A	A	0	0	G	G	T	T	T	T	A	A	T	T	T	T	T	T	C	C	C	C	T	T	G	G	C	A	C	C	0	0	G	G	C	C	G	G	C	C	T	C	G	A	T	T	A	A	A	A	A	A	C	A	G	G	T	T	C	C	A	A	T	T	C	C	0	0	A	A	A	A	G	G	G	A	T	T	A	A	T	T	C	C	C	A	T	T	G	G	0	0	A	A	0	0	G	G	T	T	A	A	T	T	T	T	A	A	T	T	T	C	C	C	C	C	0	0	C	C	T	T	T	T	T	T	T	T	G	G	T	T	C	C	A	A	G	G	C	C	C	C	C	C	T	T	C	C	T	T	G	G	C	C	G	G	G	G	C	C	T	T	A	A	C	C	G	G	A	A	G	G	C	C	C	C	0	0	A	A	G	G	A	A	C	C	G	G	0	0	A	A	0	0	0	0	A	A	A	A	T	T	C	C	T	T	G	G	T	G	C	C	G	G	G	G	C	C	A	A	T	T	C	C	T	T	G	A	A	A	C	C	G	G	T	G	G	G	G	G	G	G	T	T	T	T	A	A	G	G	C	C	T	T	T	T	A	A	G	A	0	0	T	T	A	A	0	0	G	G	0	0	A	A	T	T	0	0	C	C	G	G	T	T	A	A	T	T	T	T	0	0	T	T	A	A	G	G	G	G	0	0	0	0	T	T	C	C	G	G	G	G	T	T	G	G	G	G	A	A	T	T	G	G	C	C	A	A	C	C	G	A	A	A	A	A	C	C	A	A	T	A	G	G	G	G	C	C	G	G	T	T	T	C	G	G	T	T	G	G	T	T	G	G	T	T	C	C	G	G	A	A	T	T	T	T	C	C	T	T	T	T	A	A	C	C	C	C	A	A	C	C	G	G	G	G	0	0	0	0	T	T	A	A	C	C	T	T	A	A	C	C	G	G	C	C	T	T	A	A	G	G	T	T	G	G	T	T	A	A	C	C	T	T	C	C	T	T	G	G	A	A	C	C	A	A	G	G	G	G	A	A	A	A	G	G	T	T	T	T	T	T	G	G	C	C	T	T	G	G	T	T	G	A	T	T	A	A	T	T	0	0	T	T	A	A	C	C	G	G	0	0	A	A	G	G	T	T	T	G	C	C	T	C	T	T	T	T	T	T	G	G	A	A	T	T	T	T	A	A	G	G	0	0	T	T	C	C	T	T	T	C	T	T	A	A	T	T	T	T	G	G	0	0	G	G	A	A	A	A	A	A	G	G	T	C	C	C	0	0	C	C	G	A	T	T	G	G	T	T	T	T	C	C	C	C	T	T	C	C	G	G	A	A	A	A	T	T	A	A	A	A	A	A	0	0	A	A	T	C	A	A	G	G	A	A	C	C	C	C	A	A	C	G	T	T	C	C	A	A	G	G	T	T	T	T	C	C	A	A	T	T	0	0	A	A	C	C	G	G	T	T	A	A	A	A	G	G	0	0	C	C	T	T	A	A	A	A	0	0	G	G	C	C	T	T	T	T	G	G	T	T	0	0	C	C	A	A	0	0	T	T	A	A	C	A	G	G	A	A	A	A	0	0	T	T	C	C	0	0	G	G	T	T	C	C	C	C	A	A	A	A	A	A	A	A	C	C	C	G	T	T	G	G	A	A	G	G	C	C	C	C	A	A	G	G	G	G	G	G	0	0	0	0	T	T	A	A	0	0	G	G	G	G	G	G	G	A	A	A	0	0	T	T	C	C	0	0	T	T	G	G	A	A	A	A	A	A	A	A	T	T	T	T	G	G	0	0	T	T	0	0	G	G	0	0	G	G	T	T	G	G	T	T	G	A	C	C	T	T	0	0	T	T	C	C	G	G	C	C	A	A	C	C	0	0	C	C	G	G	G	G	C	C	A	A	A	A	G	A	G	G	T	T	G	G	T	T	G	G	T	T	T	T	T	T	T	T	T	T	C	C	C	C	G	G	G	G	G	A	G	G	T	T	T	T	T	T	A	A	T	T	0	0	C	C	C	C	C	C	A	A	T	T	A	A	C	A	G	G	T	T	T	G	A	A	T	T	C	C	C	C	T	T	T	T	C	C	C	C	C	C	C	C	T	T	C	C	T	T	A	A	A	A	A	A	0	0	G	G	G	G	T	T	G	G	A	A	G	G	G	G	A	A	T	T	T	T	C	C	C	C	0	0	C	C	G	G	G	G	0	0	C	C	C	C	C	C	T	T	0	0	0	0	A	A	T	T	A	A	T	T	0	0	T	T	T	T	C	C	G	G	G	A	T	T	T	T	C	C	T	T	C	C	T	T	G	G	C	C	T	T	G	G	G	G	T	T	C	C	0	0	G	G	C	C	C	C	T	T	G	G	G	G	0	0	G	G	T	T	T	T	C	C	A	A	C	C	T	T	C	C	G	G	C	C	A	A	A	A	G	G	C	C	C	C	A	A	C	C	G	G	A	A	C	C	T	G	G	G	0	0	T	G	A	A	T	T	T	T	C	C	T	T	0	0	A	A	A	A	T	T	G	G	G	G	0	0	G	G	C	C	C	C	T	T	C	C	C	C	A	A	C	C	G	G	0	0	C	C	G	G	A	A	T	G	T	T	G	G	T	T	0	0	C	C	T	T	C	C	A	A	G	G	C	C	G	G	A	A	C	C	G	G	G	G	C	C	G	G	0	0	T	T	A	A	C	C	C	C	G	G	T	T	A	A	A	A	C	C	A	A	T	G	G	G	0	0	A	A	C	C	A	A	G	G	G	G	G	G	T	T	T	T	T	T	A	A	T	T	C	C	C	C	A	A	G	G	G	G	T	T	T	T	G	G	0	0	A	A	G	G	C	C	T	G	C	C	G	G	C	C	0	0	A	A	T	T	T	T	A	A	A	A	A	A	G	G	G	G	G	G	T	T	C	C	T	T	C	C	G	G	T	T	C	C	C	C	G	G	T	T	G	A	0	0	A	A	G	G	T	T	A	A	T	T	A	A	C	C	T	T	A	A	C	C	C	C	C	C	T	T	G	G	T	T	C	C	0	0	G	G	A	A	G	G	G	G	T	T	T	T	C	C	A	A	C	C	C	C	G	G	0	0	A	A	C	C	0	0	T	T	T	T	G	G	A	A	0	0	C	C	A	A	T	T	A	A	C	C	G	G	C	C	C	C	T	G	G	G	A	A	A	A	A	A	G	G	T	T	0	0	T	T	C	C	0	0	0	0	G	G	0	0	C	C	A	A	0	0	G	G	T	T	0	0	0	0	A	A	T	T	A	A	C	C	C	C	A	A	0	0	A	A	A	A	A	A	C	C	G	G	C	C	A	A	0	0	0	0	C	C	C	C	C	C	0	0	T	T	G	G	T	T	T	T	C	C	C	C	C	C	T	C	T	T	C	C	C	C	G	G	A	A	A	A	0	0	T	T	A	A	T	T	G	G	G	G	A	A	C	C	A	A	A	A	A	A	G	G	T	G	0	0	A	A	G	G	G	G	T	T	0	0	0	0	C	C	0	0	T	T	A	A	C	C	T	T	T	T	C	C	A	A	C	C	G	G	0	0	T	T	T	T	C	C	C	C	A	A	G	G	G	G	T	T	T	T	G	G	T	T	T	T	T	T	A	A	T	T	A	A	A	A	C	C	T	T	0	0	G	G	T	C	G	G	C	C	A	A	C	C	0	0	G	G	C	C	T	T	A	A	T	T	C	C	A	A	G	G	0	0	A	A	A	A	G	A	A	A	0	0	T	T	G	G	G	A	G	G	A	A	G	G	C	C	T	T	T	T	G	G	T	T	0	0	G	G	T	T	C	C	T	T	G	G	C	C	G	G	A	A	A	A	C	C	T	T	T	T	T	T	G	G	T	T	0	0	C	C	C	C	T	T	T	T	T	T	G	G	C	C	T	T	C	C	A	A	G	G	T	T	0	0	T	T	T	T	G	A	T	T	0	0	A	A	A	A	G	G	G	G	A	A	G	G	A	A	T	T	C	C	C	C	0	0	0	0	A	A	A	A	A	A	A	A	C	C	C	C	G	G	G	G	C	C	A	A	A	A	C	G	A	A	G	G	A	A	G	G	A	A	A	A	C	C	C	C	T	T	T	T	C	C	T	G	T	T	C	C	T	T	0	0	0	0	T	T	G	G	A	A	C	C	G	A	T	T	T	T	G	G	G	G	T	G	A	A	0	0	C	C	G	G	A	A	T	T	G	G	G	G	C	C	T	T	C	C	C	C	0	0	G	G	C	C	C	G	T	T	0	0	T	T	0	0	T	T	0	0	T	T	C	C	C	C	A	A	T	T	C	C	A	A	C	C	C	C	A	A	G	G	T	T	G	G	T	T	G	G	C	C	A	A	C	C	A	A	T	T	C	C	G	G	A	A	C	C	T	T	C	C	T	T	T	T	A	A	T	G	A	A	A	A	A	A	G	G	G	G	A	A	T	T	C	C	T	C	G	G	A	A	G	G	A	A	T	T	0	0	G	G	T	T	A	A	T	T	C	C	G	G	T	T	T	T	T	T	C	C	C	C	T	T	G	G	G	G	T	T	C	C	C	C	G	G	C	C	C	C	A	A	C	C	G	A	T	T	T	T	A	A	T	T	0	0	A	A	G	G	T	T	A	A	0	0	T	T	C	C	0	0	T	T	C	C	T	T	A	A	C	C	T	G	0	0	C	C	0	0	G	G	0	0	0	0	C	C	C	C	T	T	T	T	G	G	0	0	T	T	G	G	G	G	G	G	A	A	0	0	C	C	T	T	T	T	A	A	T	T	C	C	T	T	C	C	T	T	C	A	G	G	C	C	G	G	G	G	0	0	T	T	T	T	T	T	C	C	G	G	0	0	C	C	G	G	A	A	A	A	G	G	C	C	T	T	T	T	C	C	G	G	A	A	T	T	G	G	T	T	C	C	G	G	A	A	G	G	A	A	G	G	T	T	T	T	C	C	C	A	T	T	G	G	T	T	C	C	C	C	C	C	G	G	A	A	T	T	C	C	C	C	G	G	C	C	G	G	0	0	G	G	A	A	T	G	T	T	C	C	A	A	T	T	0	0	C	C	G	G	0	0	G	G	G	G	C	C	T	T	C	C	G	G	0	0	A	A	C	C	T	T	G	G	C	C	T	T	G	G	0	0	A	A	C	C	T	T	G	G	A	A	C	C	T	T	C	C	A	A	A	A	A	A	G	G	T	T	0	0	A	A	A	A	G	G	A	A	T	T	T	C	G	G	A	A	C	C	A	A	A	A	G	G	A	A	0	0	C	C	T	T	A	A	G	G	0	0	C	C	G	G	A	A	A	A	G	G	A	A	G	G	G	G	A	A	T	T	A	A	C	C	G	G	G	A	A	A	A	A	T	C	C	C	0	0	A	A	G	G	C	C	G	G	C	C	G	G	T	T	T	T	C	C	G	G	G	G	A	A	T	C	A	A	T	T	C	C	0	0	T	T	A	A	A	A	A	A	T	T	A	A	C	C	T	T	G	G	C	C	T	T	C	C	G	G	G	G	G	G	0	0	A	A	T	T	A	A	A	A	G	G	C	C	0	0	0	0	C	A	T	G	C	C	T	T	T	T	C	C	T	T	T	T	A	A	A	A	A	A	A	A	0	0	C	G	C	C	C	C	0	0	A	A	0	0	G	G	G	G	G	G	C	C	C	C	T	T	G	G	T	T	G	G	0	0	0	0	A	A	C	C	T	T	C	C	G	G	G	G	A	A	0	0	T	T	G	G	A	A	T	T	A	A	0	0	C	C	A	A	T	C	C	C	0	0	C	C	A	A	T	T	T	C	T	G	A	A	G	G	A	A	C	C	G	G	G	G	C	C	T	G	0	0	A	A	G	G	G	G	T	T	T	T	A	A	T	T	G	G	C	C	A	A	C	C	A	A	T	T	G	A	C	C	A	A	C	C	0	0	A	A	A	A	G	G	C	C	G	G	G	G	G	G	0	0	A	A	T	G	C	C	A	A	C	C	T	T	A	A	T	T	C	C	G	G	G	G	G	G	T	T	A	A	C	C	C	C	G	G	T	T	0	0	T	T	T	T	C	C	T	T	G	G	A	A	C	C	A	A	T	T	A	A	C	C	C	C	T	T	0	0	A	A	C	C	G	G	G	G	T	C	C	C	T	T	G	G	A	A	0	0	G	A	G	G	0	0	T	T	0	0	G	G	A	A	A	A	0	0	T	C	T	T	A	A	G	G	A	A	C	C	A	A	G	G	G	G	C	C	T	T	A	A	A	A	A	A	T	T	T	T	G	G	0	0	C	C	G	G	A	A	C	G	C	C	T	T	C	C	G	G	T	T	G	G	A	A	G	G	G	G	T	T	G	G	G	G	T	T	T	G	G	G	G	G	A	A	G	G	A	A	G	G	T	T	T	T	0	0	G	A	G	G	T	T	C	C	T	T	G	G	C	A	T	T	0	0	0	0	C	C	G	G	T	C	T	G	C	C	C	C	A	A	C	C	C	C	G	G	T	T	G	G	0	0	A	A	T	G	C	G	T	T	A	A	G	G	C	C	A	A	G	G	T	G	G	A	C	C	C	C	T	T	T	T	T	T	G	G	C	C	C	C	C	C	C	C	A	A	G	G	A	A	T	T	C	C	C	C	A	A	C	C	T	T	A	A	G	G	T	T	G	G	C	C	A	A	T	T	T	T	T	T	A	A	C	C	A	A	A	A	A	A	0	0	T	T	C	C	G	G	0	0	G	G	0	0	G	G	T	T	A	A	G	G	T	T	C	C	G	G	G	G	0	0	T	T	A	A	T	T	C	C	A	A	G	G	G	G	G	G	C	C	G	A	T	T	G	G	G	G	G	G	T	T	C	C	A	A	0	0	A	A	G	G	C	C	A	A	0	0	T	T	C	C	T	T	0	0	G	G	G	G	A	A	T	T	A	A	G	G	G	G	A	A	A	A	G	G	G	G	T	T	C	C	T	T	C	C	T	G	T	T	G	A	T	T	G	A	T	T	C	C	G	G	G	A	0	0	C	C	T	T	A	A	C	C	C	C	C	C	A	A	C	C	C	C	G	G	A	A	T	T	T	T	G	G	G	G	T	T	G	G	T	T	T	T	A	A	T	T	A	A	G	G	T	T	C	C	C	C	T	C	0	0	T	T	A	A	T	T	0	0	A	A	A	A	T	T	G	G	T	T	T	T	T	T	0	0	A	A	T	T	G	G	G	G	T	T	A	A	0	0	G	G	C	C	T	T	T	T	T	T	T	T	C	C	A	A	T	T	A	A	C	C	C	C	C	C	T	T	C	C	G	G	G	G	T	T	A	A	G	G	T	T	A	A	T	C	T	T	A	A	G	G	T	T	T	T	T	A	T	T	0	0	T	T	G	G	C	C	C	C	0	0	T	T	C	C	0	0	T	G	T	T	C	C	0	0	T	T	C	C	G	G	C	C	G	G	G	G	G	G	G	G	0	0	0	0	A	A	T	T	G	G	A	A	C	C	C	A	T	T	0	0	C	C	T	T	C	C	A	A	C	C	C	C	A	A	T	G	C	C	C	G	0	0	A	A	T	T	T	T	T	C	A	A	0	0	G	G	T	T	C	C	T	T	G	G	A	A	C	C	T	T	T	T	A	A	0	0	A	A	T	T	T	T	T	T	C	C	A	A	T	T	T	T	T	T	A	A	G	G	C	C	G	G	C	C	A	A	T	T	G	G	G	G	T	T	0	0	T	T	A	A	C	C	C	C	A	A	A	A	T	G	G	G	G	G	G	G	C	C	C	C	C	C	G	G	A	A	C	C	A	A	A	A	C	C	A	A	0	0	0	0	G	G	T	T	T	T	T	G	C	C	0	0	C	C	C	C	T	C	G	G	A	A	G	G	T	T	T	C	G	G	T	T	C	C	A	A	G	G	C	C	C	C	T	T	A	A	A	A	G	G	A	A	T	T	0	0	G	G	G	G	0	0	G	G	A	A	A	A	G	G	T	T	G	A	G	G	G	G	G	G	T	T	G	G	T	T	T	T	T	C	0	0	G	G	C	C	0	0	C	C	G	G	A	A	T	T	A	A	A	A	C	C	0	0	0	0	0	0	A	A	A	A	C	C	G	G	G	G	T	G	C	C	C	C	A	A	G	G	G	G	T	T	A	A	T	C	A	A	0	0	C	C	0	0	C	C	C	C	T	T	T	T	C	G	G	G	G	G	T	T	T	T	T	T	G	G	A	A	C	C	T	T	G	G	G	G	T	G	T	T	0	0	T	T	A	A	C	C	G	G	T	T	C	C	A	A	C	C	G	A	T	T	G	G	G	G	C	C	A	A	C	C	C	C	0	0	C	C	C	C	G	G	C	C	G	G	G	G	C	C	T	T	G	G	G	G	C	C	T	T	T	T	C	C	G	G	C	C	C	C	A	A	T	T	G	G	T	T	T	T	T	T	T	T	0	0	C	C	C	G	T	T	0	0	C	C	T	T	G	G	G	G	G	G	T	T	C	C	G	G	C	C	0	0	0	0	T	T	G	G	T	T	G	G	G	G	A	A	G	G	C	C	C	C	C	C	T	T	C	C	0	0	G	G	A	A	G	G	G	G	G	A	A	A	G	G	C	C	T	T	C	C	T	T	G	G	C	C	T	T	C	C	C	C	C	C	C	C	0	0	C	C	C	C	T	T	A	A	A	A	G	G	A	A	C	C	C	C	A	A	G	G	C	C	A	A	C	C	A	A	T	T	T	T	G	G	C	C	G	G	A	A	C	C	T	T	0	0	T	T	G	G	G	G	C	C	T	T	G	G	0	0	T	T	T	G	C	C	T	T	T	T	G	G	A	A	C	C	C	C	C	C	C	C	G	G	G	G	0	0	T	T	0	0	T	T	0	0	A	A	A	A	G	G	T	T	T	T	C	C	0	0	G	G	T	T	C	C	G	G	T	T	T	T	C	C	C	C	C	C	T	A	A	A	T	T	G	G	G	G	T	T	C	C	G	G	G	G	C	C	0	0	A	A	T	T	T	T	C	C	A	A	C	C	C	C	G	G	C	C	G	G	G	A	T	T	G	G	G	G	G	G	A	A	C	C	C	C	0	0	C	C	G	G	T	T	0	0	T	T	G	G	C	C	A	A	C	C	G	G	T	T	A	A	A	A	C	C	G	G	C	C	G	G	C	C	C	A	T	T	A	A	C	C	T	T	C	C	A	A	G	G	0	0	T	T	0	0	T	G	C	C	C	C	T	T	C	C	G	G	C	C	T	T	C	C	G	G	A	A	A	A	G	G	T	T	T	T	G	A	T	T	C	C	C	C	A	A	C	C	T	T	T	T	T	T	A	A	C	C	0	0	T	T	T	T	A	A	G	G	T	T	C	C	A	A	A	A	0	0	C	C	A	A	G	G	T	T	A	A	G	G	C	C	C	C	T	T	G	G	G	G	0	0	C	C	A	A	G	G	0	0	A	A	G	A	T	T	G	G	G	G	T	T	A	A	G	G	A	A	T	T	T	G	T	T	A	A	C	C	C	C	T	G	T	T	T	C	T	T	A	A	T	T	G	G	C	C	0	0	T	G	0	0	G	G	A	A	G	G	A	A	A	A	A	A	T	T	G	G	A	A	T	T	C	C	G	G	G	G	T	T	T	T	C	C	T	T	C	C	G	A	A	A	G	G	G	G	G	G	G	G	C	C	C	C	C	C	G	G	A	A	T	T	C	C	T	G	C	C	T	T	A	A	T	T	T	T	0	0	A	A	C	C	0	0	A	A	A	A	C	C	A	A	G	G	G	G	G	G	T	T	A	A	0	0	T	T	C	C	G	G	C	C	T	A	G	G	C	C	A	A	T	T	C	C	0	0	G	G	A	A	T	T	A	A	T	T	A	A	G	G	A	A	C	C	C	C	T	T	G	G	A	A	G	G	G	G	A	A	A	A	0	0	G	G	T	G	T	G	T	T	A	A	C	C	G	G	C	C	G	G	T	C	G	G	G	G	G	G	G	G	A	A	A	A	A	A	G	G	G	G	G	G	A	A	A	A	T	T	A	A	T	G	C	C	T	T	0	0	T	T	G	G	T	T	T	T	T	T	T	T	C	C	C	G	A	A	0	0	C	C	0	0	T	T	A	A	G	G	T	T	G	G	A	A	T	T	0	0	C	C	G	G	T	T	G	G	T	T	G	G	G	G	C	C	C	C	C	C	G	G	G	G	0	0	C	C	T	T	G	G	A	A	G	G	G	G	A	A	G	G	G	G	A	A	0	0	C	C	0	0	G	G	A	A	T	T	A	A	G	G	C	C	G	G	A	A	G	G	G	A	T	C	G	G	C	C	T	T	A	A	C	C	A	A	C	C	T	T	T	T	C	C	G	G	0	0	G	G	A	A	G	G	T	G	A	A	C	C	C	C	T	T	T	T	T	T	G	G	C	C	G	G	T	T	C	C	0	0	C	C	A	A	A	A	T	G	T	T	G	G	A	A	A	A	A	A	C	C	T	T	C	C	G	G	C	C	A	A	A	A	T	T	T	T	T	T	T	T	T	T	G	G	A	A	A	A	T	T	T	T	0	0	T	T	T	T	T	T	G	G	C	C	T	C	G	G	A	A	G	G	A	A	G	G	A	A	G	G	G	G	0	0	A	A	G	G	A	A	G	G	T	T	G	G	A	A	C	C	T	T	T	T	T	T	T	T	G	G	C	C	G	G	T	T	G	G	C	C	G	G	T	T	T	T	G	G	C	C	T	T	A	A	G	G	C	C	C	C	T	T	C	C	C	C	G	G	T	T	C	C	T	T	0	0	A	A	G	G	A	A	C	C	G	G	C	C	A	A	A	A	C	C	T	T	T	T	C	C	G	A	C	C	T	T	T	T	T	T	G	G	C	C	C	C	T	T	A	A	C	C	C	C	G	G	T	T	C	C	T	T	C	C	C	C	T	T	A	A	C	C	0	0	A	A	C	C	G	G	C	C	A	A	0	0	G	A	G	G	T	T	T	T	A	A	A	A	G	A	T	T	T	T	T	T	C	C	C	C	G	G	A	A	G	G	G	G	G	G	A	A	G	G	T	T	T	T	T	T	C	C	T	C	0	0	G	G	A	A	A	A	A	A	G	G	C	C	A	A	A	A	A	A	A	A	A	A	A	A	C	C	A	A	G	G	T	T	C	C	A	A	C	C	G	G	C	C	C	C	G	G	C	C	A	A	T	T	T	T	A	A	T	T	C	C	C	C	G	G	G	G	G	G	A	A	0	0	0	0	G	G	C	C	C	C	C	C	G	G	T	C	A	A	G	G	C	C	A	A	G	G	A	A	G	G	C	C	T	T	T	T	A	A	C	C	G	G	C	C	T	T	A	A	0	0	0	0	0	0	G	G	A	A	T	T	C	C	T	T	T	T	T	T	G	A	C	C	G	G	G	G	A	A	A	A	G	G	A	A	C	C	A	A	T	T	G	A	A	A	T	T	C	C	0	0	A	A	C	C	C	C	0	0	A	A	G	G	C	G	C	C	C	C	C	C	A	A	0	0	A	A	G	G	G	G	A	A	G	G	G	G	C	C	T	C	A	A	T	T	G	G	C	C	0	0	0	0	T	T	C	C	C	C	T	T	C	C	A	A	T	T	A	A	A	A	G	G	T	T	G	G	T	T	C	C	C	C	C	C	T	T	A	A	T	T	G	G	A	A	C	C	C	C	C	C	C	C	0	0	G	G	A	A	C	C	T	T	C	C	0	0	T	T	A	A	A	A	T	T	G	G	T	T	0	0	0	0	G	G	G	G	G	G	0	0	T	T	T	G	G	G	T	T	A	A	C	C	T	T	C	C	G	A	G	G	T	T	A	A	G	G	C	C	G	G	G	G	A	A	T	T	T	T	C	C	G	G	G	G	A	A	G	G	C	C	G	G	A	A	T	T	A	A	A	A	T	G	C	C	G	G	A	A	C	C	G	G	A	A	0	0	C	C	C	A	T	T	T	T	A	A	C	A	C	C	T	T	0	0	T	T	G	G	C	C	A	A	T	T	G	G	A	A	G	G	G	G	A	A	G	G	A	A	T	T	G	G	A	A	A	A	G	G	A	A	T	T	C	C	0	0	G	G	C	A	C	C	A	A	T	T	C	C	A	A	T	T	A	A	T	T	C	C	0	0	0	0	T	T	A	A	T	T	C	C	G	G	A	A	G	G	C	C	T	C	C	C	G	A	C	C	C	C	A	A	C	C	T	T	G	G	0	0	T	T	0	0	C	C	A	A	C	G	T	T	0	0	T	T	C	C	C	A	A	A	A	A	T	C	T	T	T	T	T	T	0	0	T	T	G	G	G	G	C	C	G	G	A	A	G	G	T	T	T	T	A	A	C	C	A	A	T	T	T	T	C	C	G	A	A	A	C	C	A	A	0	0	T	T	A	A	T	T	G	G	T	T	0	0	T	T	G	G	G	G	C	C	A	A	T	T	T	T	G	A	C	C	G	G	G	G	G	A	C	C	G	G	G	G	A	A	A	A	T	T	C	C	C	C	T	T	T	C	G	G	G	G	T	T	T	T	G	G	A	A	G	G	0	0	T	T	T	T	T	T	C	C	G	G	0	0	C	C	C	C	A	A	C	C	C	C	A	A	C	C	G	G	A	A	C	C	A	A	C	C	A	A	0	0	C	C	G	G	A	A	0	0	T	T	A	A	C	C	C	C	T	T	G	G	A	A	T	T	T	T	A	A	C	C	G	G	0	0	0	0	C	C	T	T	G	G	0	0	A	A	T	T	T	T	C	C	C	C	A	A	C	C	A	A	T	T	G	G	T	T	C	C	C	C	A	A	G	G	A	A	C	G	T	T	A	A	0	0	T	T	T	T	A	A	0	0	G	G	A	A	T	T	T	C	C	C	G	G	C	C	A	A	G	G	T	T	C	C	C	C	G	G	C	C	0	0	T	T	A	A	0	0	G	G	T	T	C	C	T	T	G	G	A	A	A	A	T	T	A	A	C	C	A	A	C	C	A	A	A	A	C	C	G	G	T	T	T	T	C	C	T	T	T	T	T	T	G	G	C	C	T	T	C	G	0	0	G	G	A	A	A	A	0	0	T	T	C	C	T	T	0	0	G	G	T	T	C	C	C	C	C	C	T	T	G	G	G	G	G	G	C	C	C	C	T	G	A	A	C	C	A	A	A	A	A	A	A	A	C	C	T	T	G	G	G	G	C	C	G	G	G	G	A	A	C	C	A	A	A	A	0	0	C	C	G	A	T	T	G	G	G	G	A	A	A	A	A	A	A	A	T	T	G	G	A	A	C	C	T	T	T	T	A	A	T	T	A	A	T	T	G	G	0	0	A	A	0	0	T	T	A	A	T	T	T	T	A	A	G	A	A	A	C	C	A	A	0	0	T	T	0	0	A	A	G	G	G	G	G	G	G	G	0	0	T	T	T	T	G	G	G	G	C	C	A	A	C	C	T	T	G	G	A	A	C	C	C	C	T	T	T	T	A	A	0	0	T	T	C	C	C	C	G	G	C	C	T	T	A	A	T	T	T	T	A	A	C	C	A	A	T	T	C	C	C	C	C	C	0	0	C	C	T	T	A	A	A	A	C	C	C	C	G	G	A	A	A	A	G	G	A	A	C	C	C	C	0	0	0	0	T	T	0	0	C	C	T	G	C	C	0	0	T	T	T	T	G	G	0	0	C	C	C	C	C	C	G	G
C95NTANXX	IPs222:C95NTANXX:1:250590953	-9	-9	-9	-9	G	G	T	T	C	C	0	0	C	C	G	G	C	C	T	T	C	C	G	G	0	0	0	0	A	A	A	A	0	0	A	A	G	G	A	A	T	G	A	A	G	G	C	C	0	0	T	T	A	A	A	A	C	C	C	C	A	A	A	A	C	C	C	C	A	A	A	A	C	C	A	A	A	A	T	T	A	A	C	C	G	G	C	C	G	G	A	A	G	G	A	A	C	C	0	0	A	A	G	G	C	C	C	C	A	A	G	G	G	G	C	C	G	G	G	G	T	T	G	G	A	A	A	A	A	A	G	G	T	T	0	0	A	A	A	A	T	T	C	C	T	T	T	G	T	T	T	T	A	A	0	0	A	A	G	G	0	0	A	A	A	A	T	T	T	T	G	G	G	G	C	C	C	C	0	0	G	G	C	C	A	A	T	T	T	T	G	G	T	T	C	C	C	C	0	0	C	C	A	A	C	C	0	0	A	A	T	T	G	G	A	A	T	T	A	A	T	T	T	T	A	A	0	0	T	T	A	A	C	C	T	T	G	G	C	C	A	A	T	T	G	G	T	T	0	0	G	G	C	C	C	C	T	T	A	A	C	C	T	T	A	A	A	A	C	C	G	G	G	G	G	G	G	G	G	G	G	G	G	A	T	T	A	A	T	T	G	G	T	T	G	G	G	G	A	A	G	G	C	C	T	T	T	T	C	C	G	G	G	G	C	C	T	C	T	T	C	C	A	A	C	C	C	C	C	C	A	A	A	A	C	C	T	T	C	C	T	T	G	G	G	G	C	C	0	0	T	T	G	G	C	C	T	T	A	A	C	C	G	G	C	C	C	C	C	C	A	A	0	0	A	A	C	C	T	G	T	T	A	A	T	G	C	C	T	T	G	G	C	C	0	0	G	G	A	A	A	A	A	A	A	A	T	T	G	G	G	G	A	A	G	G	G	G	0	0	T	T	T	T	A	A	A	A	T	T	A	A	T	T	T	T	T	G	A	A	G	G	G	G	C	C	T	T	T	T	A	A	G	G	T	T	T	T	G	G	T	T	G	G	T	T	A	A	T	T	A	A	0	0	A	A	T	T	A	A	A	A	T	T	T	T	T	T	T	G	T	T	C	C	0	0	T	T	G	G	C	C	C	C	G	G	G	G	T	T	G	G	0	0	T	G	T	T	G	G	A	A	T	T	C	C	A	A	T	T	G	G	A	A	C	C	C	C	A	A	G	G	G	G	C	C	T	T	T	T	G	G	T	T	C	C	C	C	G	G	G	G	0	0	C	C	T	T	A	A	T	C	G	G	G	G	G	G	C	C	T	T	A	A	A	A	A	A	A	A	C	C	C	C	C	C	T	T	C	C	C	C	A	A	A	A	A	A	0	0	T	T	T	T	T	T	C	C	T	T	T	T	G	G	T	T	0	0	A	A	T	T	T	T	A	A	A	A	G	G	A	A	T	T	C	C	T	T	0	0	G	G	C	C	A	A	G	G	A	A	G	G	T	T	G	G	T	T	C	C	A	A	A	A	G	G	T	T	G	G	G	G	T	T	G	G	T	T	C	C	A	A	G	G	G	G	T	T	G	G	A	A	C	C	C	C	T	T	C	C	A	A	T	T	C	C	C	C	C	C	T	G	T	T	T	T	0	0	G	G	T	T	T	T	C	C	C	C	A	A	G	G	A	A	G	G	G	G	G	G	A	A	C	C	C	C	G	G	G	G	C	C	G	G	C	C	A	A	T	T	A	A	A	A	G	G	G	G	G	G	C	C	G	G	C	C	G	G	A	A	G	G	0	0	T	T	0	0	0	0	C	C	T	T	0	0	T	T	A	A	C	C	C	C	T	T	A	A	T	T	T	T	A	A	A	A	0	0	A	A	A	A	A	A	C	C	C	C	T	T	C	C	T	T	0	0	T	T	C	C	T	T	C	C	C	C	0	0	T	G	A	A	T	T	T	T	A	A	0	0	T	T	C	C	T	T	A	A	A	A	T	T	T	T	C	C	C	C	T	T	G	G	C	C	T	T	0	0	A	A	C	C	G	G	C	C	T	T	G	G	T	T	A	A	A	A	A	A	C	C	G	G	T	T	C	C	A	A	T	G	C	C	T	T	A	A	0	0	G	G	G	G	T	T	A	A	T	T	C	C	C	C	T	T	G	G	G	G	A	A	A	A	G	G	T	T	0	0	0	0	T	T	A	A	T	T	T	T	C	C	C	C	A	A	C	C	0	0	T	T	T	T	T	T	C	C	T	T	C	C	A	A	G	G	C	C	C	C	0	0	T	T	C	C	0	0	G	G	C	C	G	G	A	A	C	C	T	T	A	A	C	C	G	G	0	0	G	G	C	C	C	C	A	A	A	A	G	G	A	A	C	C	G	G	0	0	A	A	C	C	0	0	A	A	A	A	T	T	C	C	T	T	G	G	T	T	C	C	T	T	G	G	C	C	A	A	T	T	C	C	G	G	0	0	A	A	C	C	G	G	T	T	G	G	G	G	G	G	T	T	T	T	A	A	G	G	T	T	T	T	T	T	A	A	A	A	0	0	T	T	A	A	C	C	G	G	0	0	G	G	T	T	A	A	C	C	0	0	T	T	A	A	T	T	T	G	T	T	T	T	A	A	A	A	G	G	G	G	G	G	C	C	C	C	G	G	G	G	T	T	G	G	G	G	A	A	T	T	G	G	T	C	A	A	0	0	A	A	C	C	A	A	C	C	A	A	0	0	G	G	G	G	C	C	G	G	T	T	C	C	G	G	0	0	G	G	T	T	T	T	T	T	C	C	G	G	T	T	T	T	0	0	C	C	T	T	T	T	G	G	C	C	C	C	A	A	C	C	G	G	G	G	A	A	C	C	T	T	A	A	C	C	T	T	A	A	C	C	G	G	C	C	T	T	A	A	G	G	T	T	G	G	T	T	A	A	C	C	T	G	C	C	T	G	0	0	A	A	C	C	A	A	G	G	G	G	0	0	0	0	G	G	T	T	T	T	0	0	G	G	T	T	T	T	G	G	C	C	A	A	T	T	A	A	0	0	T	G	T	T	A	A	T	T	0	0	0	0	A	A	G	G	T	T	T	T	C	C	C	C	C	C	T	T	T	T	G	G	A	A	T	T	T	T	A	A	G	G	0	0	T	T	0	0	T	T	T	T	C	C	A	A	T	T	0	0	G	G	A	A	G	G	G	G	A	A	A	A	G	G	C	C	C	C	C	C	0	0	A	A	T	T	G	G	T	T	T	T	C	C	C	C	T	T	C	C	G	G	A	A	A	A	C	C	A	A	A	A	0	0	0	0	A	A	C	C	A	A	G	G	0	0	C	C	C	C	A	A	C	C	T	T	C	C	A	A	G	G	C	C	T	T	C	C	A	A	T	T	A	A	A	A	C	C	G	G	T	T	G	G	A	A	G	G	A	A	C	C	T	T	A	A	A	A	A	A	C	C	C	C	A	A	T	T	A	A	T	T	T	T	C	C	A	A	A	A	T	T	A	A	A	A	G	G	A	A	C	C	0	0	T	T	T	T	G	G	G	G	T	T	C	C	C	C	0	0	A	A	A	A	A	A	C	C	C	C	T	T	A	A	A	A	G	G	C	C	C	C	A	A	G	G	G	G	G	G	G	G	T	T	T	T	A	A	0	0	G	G	C	C	G	G	G	G	G	G	T	T	0	0	C	C	G	G	T	T	G	G	A	A	A	A	A	A	A	A	T	T	C	C	G	G	T	T	T	T	0	0	G	G	G	G	G	G	T	T	G	G	T	T	G	G	C	C	C	C	T	T	T	T	C	C	G	G	C	C	T	T	0	0	0	0	C	C	G	G	G	G	C	C	A	A	A	A	A	A	G	G	T	T	G	G	T	T	G	G	G	G	T	T	T	T	T	G	T	T	C	C	C	C	0	0	G	G	G	G	G	G	T	T	T	T	T	T	G	G	T	T	0	0	C	C	C	C	C	C	G	G	T	T	G	G	C	C	G	G	0	0	G	G	A	A	T	T	A	A	C	C	T	T	T	T	C	C	C	C	C	C	C	C	T	T	G	G	T	T	A	A	A	A	A	A	0	0	G	G	G	G	T	T	G	G	A	A	G	G	A	A	A	A	G	G	T	T	C	C	C	C	C	C	C	C	G	G	0	0	0	0	C	C	C	C	C	C	T	T	C	C	G	G	A	A	T	T	A	A	T	T	C	C	T	T	T	T	C	C	G	G	G	G	T	T	T	T	A	A	T	T	C	C	T	T	G	G	T	T	T	T	G	G	G	G	T	T	T	T	A	A	C	C	C	C	C	C	T	T	G	G	G	G	C	C	G	G	T	T	T	T	C	C	0	0	C	C	0	0	A	A	G	G	C	C	A	A	A	A	G	G	0	0	C	C	A	A	C	C	G	G	A	A	C	C	G	G	G	G	C	C	T	G	A	A	T	T	T	T	C	C	T	T	T	T	A	A	A	A	T	T	G	G	G	G	A	A	G	G	C	C	C	C	0	0	C	C	C	C	A	A	C	C	G	G	C	C	C	C	G	G	A	A	T	T	T	T	G	G	T	T	T	T	C	C	T	T	T	T	A	A	G	G	T	T	G	G	A	A	C	C	G	G	G	G	C	C	G	G	T	T	T	T	G	G	C	C	C	C	G	G	T	T	A	A	A	A	C	C	A	A	0	0	G	G	T	G	A	A	C	C	A	A	G	G	G	G	G	G	T	T	T	T	T	G	A	A	T	T	C	C	C	C	A	A	G	G	G	G	T	T	T	T	G	G	0	0	A	A	G	G	C	C	0	0	0	0	G	G	C	C	T	T	A	A	T	T	T	T	A	A	A	A	G	G	G	G	G	G	0	0	T	T	T	T	T	T	C	C	G	G	T	T	C	C	C	C	G	G	T	T	A	A	0	0	A	A	G	G	T	T	G	G	C	C	A	A	C	C	C	C	A	A	C	C	C	C	0	0	0	0	G	G	T	T	C	C	A	A	G	G	0	0	G	G	G	G	T	T	0	0	C	C	A	A	C	C	C	C	G	G	A	A	G	G	C	C	A	A	T	T	T	T	G	G	G	G	C	C	C	C	A	A	T	T	A	A	C	C	G	G	C	C	0	0	T	T	G	G	A	A	A	A	A	A	G	G	T	T	0	0	T	T	C	C	0	0	C	C	G	G	0	0	C	C	A	A	0	0	G	G	T	T	G	G	0	0	A	A	T	T	A	A	C	C	T	T	A	A	0	0	A	A	A	A	A	A	G	G	G	G	0	0	A	A	G	G	G	G	C	C	C	C	C	C	T	T	T	T	G	G	T	T	T	T	C	C	C	C	C	C	C	C	T	T	C	C	T	T	G	G	A	A	A	A	T	T	0	0	A	A	T	T	G	G	G	G	A	A	C	C	A	A	A	A	A	A	T	G	T	T	T	T	A	A	G	G	0	0	0	0	G	G	T	T	C	C	C	C	T	T	A	A	T	T	T	T	T	T	C	C	A	A	C	C	G	G	C	C	T	T	T	T	C	C	C	C	0	0	G	G	G	G	0	0	T	T	G	G	T	T	C	C	T	T	A	A	T	T	A	A	A	A	0	0	T	T	0	0	G	G	C	C	G	G	0	0	A	A	C	C	T	T	G	G	C	C	G	G	A	A	T	T	C	C	C	C	G	G	C	C	A	A	A	A	G	G	0	0	T	T	T	T	G	G	G	G	G	G	A	A	A	A	C	C	C	C	T	T	G	G	T	T	0	0	G	G	T	T	C	C	T	T	G	G	C	C	G	G	A	A	A	A	C	C	T	T	T	T	T	T	C	C	T	T	T	T	C	C	0	0	T	T	T	T	T	T	G	G	C	C	T	T	C	C	A	A	G	G	T	T	0	0	T	T	0	0	G	G	T	T	G	G	0	0	A	A	G	G	G	G	A	A	G	G	A	A	T	T	T	T	C	C	T	T	C	C	A	A	C	C	A	A	A	A	C	C	C	C	A	A	G	G	C	C	A	A	A	A	0	0	A	A	0	0	A	A	G	G	G	G	A	A	C	C	C	C	T	T	T	T	C	C	T	T	C	C	C	C	C	C	0	0	G	G	T	T	G	G	C	C	C	C	G	G	T	T	T	T	G	G	G	G	G	G	G	G	T	T	C	C	G	G	A	A	T	T	G	G	G	G	C	C	T	T	C	C	0	0	C	C	G	G	C	C	0	0	T	T	A	A	G	G	C	C	0	0	A	A	T	T	C	C	C	C	A	A	A	A	C	C	A	A	C	C	C	C	A	A	0	0	T	T	G	G	T	T	G	G	C	C	A	A	C	C	A	A	T	T	C	C	A	A	G	G	T	T	T	T	C	C	C	C	T	T	A	A	0	0	A	A	A	A	A	A	G	G	A	A	A	A	T	T	T	T	T	T	G	G	A	A	G	G	G	G	0	0	0	0	G	G	0	0	A	A	T	T	C	C	G	G	T	T	T	T	T	T	C	C	T	T	T	T	G	G	A	A	T	T	C	C	C	C	G	G	C	C	C	C	A	A	T	C	G	G	0	0	T	T	G	G	C	C	T	T	A	A	G	G	0	0	A	A	0	0	T	T	C	C	A	A	T	T	C	C	T	T	A	A	C	C	T	T	T	T	C	C	T	T	G	G	G	G	0	0	C	C	C	C	0	0	T	T	G	G	A	A	T	T	A	A	G	G	G	G	A	A	G	G	C	C	T	T	T	T	A	A	T	T	C	C	T	T	G	G	T	T	C	C	G	G	C	C	G	G	G	G	G	G	T	T	T	T	T	T	A	A	G	G	0	0	C	C	G	G	G	G	0	0	G	G	C	C	C	C	T	T	C	C	G	G	A	A	0	0	0	0	T	T	C	C	0	0	A	A	G	G	G	G	G	G	T	T	T	T	C	C	C	C	C	C	G	G	T	T	C	C	C	C	C	C	G	G	A	A	T	T	T	T	A	A	G	G	C	C	G	G	C	C	G	G	A	A	T	G	T	T	C	C	A	A	T	T	0	0	0	0	G	G	0	0	G	G	G	G	C	C	T	T	C	C	G	G	T	T	A	A	C	C	T	T	G	G	T	T	T	G	G	G	T	T	A	A	C	C	0	0	G	G	A	A	C	C	T	T	T	T	A	A	G	G	A	A	G	G	T	T	0	0	A	A	A	A	G	G	A	A	0	0	T	T	G	G	A	A	C	C	A	A	A	A	G	G	A	A	G	G	C	C	T	T	A	A	G	G	0	0	C	C	G	G	A	A	A	A	G	G	0	0	C	C	G	G	A	A	T	T	0	0	C	C	G	G	A	A	A	A	A	A	C	C	C	C	T	T	A	A	G	G	T	C	A	A	C	C	A	A	T	G	T	T	C	C	G	G	G	G	A	A	T	T	A	A	T	T	C	A	C	C	T	T	T	T	A	A	A	A	T	T	A	A	0	0	T	T	G	G	C	G	T	T	C	C	G	G	G	G	G	G	G	G	A	A	T	T	A	A	A	A	T	T	C	C	A	A	C	C	A	A	T	T	C	C	G	G	T	T	C	C	T	T	T	T	G	G	0	0	A	A	A	A	G	G	C	C	C	C	C	C	C	C	T	T	0	0	G	G	G	G	0	0	C	C	C	C	T	T	G	G	T	T	G	G	T	T	0	0	A	A	C	C	T	T	C	C	G	G	G	G	A	A	T	T	C	C	G	G	G	G	T	T	A	A	T	T	C	C	A	A	T	T	C	C	T	T	C	C	A	A	T	T	C	C	T	G	A	A	G	G	A	A	C	C	G	G	G	G	C	C	T	T	0	0	A	A	G	G	G	G	T	T	T	T	G	G	T	T	G	G	C	C	A	A	C	C	A	A	A	A	G	G	C	C	A	A	C	C	0	0	G	G	A	A	G	G	C	C	A	A	G	G	G	G	A	A	A	A	T	T	C	C	C	C	T	T	T	G	A	A	T	T	C	C	C	C	G	G	G	G	T	T	C	C	0	0	C	C	G	G	0	0	G	G	T	T	T	T	C	C	T	C	G	G	A	A	C	C	A	A	T	T	0	0	C	C	C	C	T	T	G	G	A	A	C	C	G	G	G	G	C	C	C	C	T	T	G	G	G	G	C	C	A	A	G	G	T	T	A	A	0	0	C	C	A	A	A	A	G	G	C	C	T	T	A	A	G	G	G	G	0	0	A	A	G	G	G	G	C	C	T	T	A	A	A	A	C	C	0	0	T	T	G	G	A	A	C	C	A	A	A	A	C	C	C	C	T	T	C	C	C	C	T	T	A	A	A	A	G	G	C	G	T	T	G	G	A	A	T	T	T	T	G	G	G	G	A	A	G	G	A	A	G	G	0	0	T	T	0	0	A	A	G	G	T	T	C	C	T	T	G	G	A	A	T	T	G	G	C	C	T	T	G	G	T	T	T	T	G	G	C	C	A	A	C	C	C	C	0	0	T	T	A	A	C	C	A	A	T	G	C	C	T	T	A	A	G	G	C	C	A	A	G	G	T	G	A	A	C	C	C	C	T	T	T	T	T	T	G	G	C	C	C	C	C	C	C	C	A	A	A	A	A	A	T	T	C	C	C	C	A	A	C	C	T	T	A	A	G	G	T	T	A	A	C	C	A	A	T	T	T	T	T	T	G	G	C	C	A	A	A	A	A	A	C	C	T	T	0	0	0	0	C	C	G	G	A	A	G	G	T	T	A	A	G	G	T	G	C	C	G	G	G	G	C	C	0	0	A	A	C	C	0	0	A	A	G	G	G	G	G	G	C	C	G	G	T	T	A	A	G	G	A	A	T	T	C	C	A	A	A	A	A	A	G	G	C	C	A	A	0	0	T	T	C	C	T	T	G	G	G	G	G	G	A	A	T	T	A	A	G	G	A	A	C	C	A	A	G	G	G	G	T	T	T	T	T	T	C	C	T	T	0	0	G	G	T	T	A	A	C	C	C	C	G	G	G	G	G	G	C	C	T	T	A	A	C	C	C	C	T	T	C	C	C	C	C	C	G	G	A	A	T	T	G	G	G	G	G	G	T	T	G	G	0	0	T	T	A	A	T	T	A	A	G	G	T	T	C	C	C	C	T	T	A	A	T	T	A	A	G	G	C	C	A	A	G	G	A	A	G	G	T	T	T	T	C	C	A	A	A	A	T	T	0	0	G	G	T	T	A	A	A	A	G	G	C	C	T	T	T	T	T	T	T	T	C	C	A	A	T	T	A	A	C	C	C	C	T	T	T	T	C	C	G	G	G	G	T	T	A	A	G	G	T	T	A	A	0	0	T	T	A	A	G	G	T	T	T	T	T	T	T	T	0	0	0	0	T	T	C	C	0	0	0	0	T	T	C	C	G	G	G	G	C	C	C	C	G	G	C	C	C	C	G	G	C	C	G	G	A	A	G	G	G	G	A	A	0	0	A	A	T	T	G	G	A	A	C	C	C	C	0	0	T	A	T	C	0	0	C	C	G	G	G	G	0	0	A	A	G	G	T	T	0	0	0	0	C	C	T	T	T	T	T	C	A	A	T	T	G	G	T	T	C	C	T	T	G	G	G	G	C	C	T	T	T	T	A	A	G	G	A	A	T	T	T	T	T	T	C	C	A	A	T	T	T	T	0	0	A	A	C	C	C	C	G	G	G	G	A	A	0	0	G	G	G	G	T	T	0	0	T	T	A	A	C	C	T	T	A	A	A	A	T	T	G	G	G	G	G	G	0	0	C	C	C	C	G	G	A	A	C	C	A	A	G	G	C	C	A	A	C	C	0	0	0	0	T	T	C	C	T	T	C	A	0	0	0	0	C	C	C	C	G	G	A	A	G	G	T	T	C	C	G	G	T	T	C	C	A	A	G	G	C	C	C	C	T	G	A	A	A	A	G	G	G	G	T	T	0	0	G	G	G	G	C	C	G	G	A	A	A	A	G	G	T	T	0	0	G	G	G	G	G	G	T	T	G	G	T	T	T	T	C	C	G	G	G	G	A	A	T	T	C	C	G	G	A	A	T	T	A	A	A	A	T	T	A	A	0	0	0	0	A	A	A	A	C	C	G	G	G	G	0	0	C	C	C	C	A	A	0	0	G	G	T	T	A	A	T	T	A	A	T	T	C	C	G	G	C	C	C	C	T	T	T	T	G	G	G	G	G	G	T	T	T	T	T	T	0	0	A	A	C	C	T	T	A	A	G	G	T	G	T	T	A	A	A	A	A	A	C	C	0	0	T	T	C	C	A	A	C	C	G	G	T	T	G	G	G	G	0	0	A	A	C	C	C	C	A	A	C	C	C	C	T	T	C	C	G	G	T	T	C	C	0	0	G	G	G	G	C	C	T	T	A	A	C	C	G	G	C	C	C	C	A	A	T	T	A	A	T	G	T	T	T	T	T	T	C	C	C	C	C	C	T	T	A	A	C	C	T	T	G	G	G	G	G	G	T	G	A	A	T	T	A	A	C	C	T	T	0	0	G	G	0	0	G	G	G	G	A	A	0	0	C	C	C	C	C	C	T	T	C	C	C	C	G	G	A	A	G	G	G	G	A	A	A	A	G	G	C	C	T	T	C	C	T	T	G	G	C	C	T	T	C	C	C	C	T	T	0	0	0	0	C	C	A	A	T	T	A	A	A	A	0	0	A	A	C	C	C	C	G	G	G	G	C	C	A	A	A	A	A	A	T	T	T	T	G	G	C	C	G	G	A	A	C	C	T	T	A	A	T	T	G	G	A	A	T	T	T	T	A	A	0	0	T	T	T	T	C	C	T	T	T	G	G	G	A	A	C	C	C	C	C	C	C	C	0	0	G	G	A	A	C	C	T	T	C	C	0	0	G	G	A	A	G	G	A	A	T	T	C	C	A	A	G	G	T	T	0	0	G	G	T	T	0	0	C	C	C	C	T	T	T	T	A	A	T	G	G	G	G	G	T	T	C	C	G	G	A	A	C	C	G	G	G	G	0	0	T	T	C	C	A	A	C	C	C	C	G	G	T	T	G	G	G	G	T	T	G	G	G	G	G	G	A	A	C	C	C	C	G	G	T	T	G	G	T	T	A	A	T	G	G	G	C	C	A	A	A	A	0	0	T	T	A	A	A	A	C	C	G	G	C	C	G	G	C	C	A	A	T	T	G	G	C	C	T	T	C	C	A	A	G	G	A	A	T	T	G	G	T	G	C	C	0	0	T	T	C	C	G	G	C	G	T	T	A	A	G	G	G	G	A	A	G	G	G	G	T	T	A	A	T	T	0	0	C	C	A	A	C	C	T	T	T	T	T	T	A	A	C	C	T	T	T	T	T	T	T	T	G	G	T	T	A	A	A	A	0	0	T	T	C	C	A	A	G	G	T	T	A	A	G	G	C	C	C	C	T	T	G	G	G	G	0	0	C	C	G	G	G	G	A	A	A	A	A	A	T	T	G	G	G	G	C	C	A	A	G	G	A	A	T	T	T	T	T	T	A	A	C	C	C	C	T	G	T	T	T	T	T	T	A	A	T	T	G	G	C	C	A	A	G	G	C	C	G	G	A	A	G	G	A	A	A	A	0	0	T	T	G	G	A	A	0	0	C	C	T	T	G	G	0	0	0	0	C	C	T	G	C	C	A	A	A	A	G	G	G	G	G	G	G	G	0	0	C	C	C	C	G	G	A	A	T	T	C	C	0	0	T	T	T	T	A	A	T	T	T	T	G	G	A	A	C	C	0	0	A	A	A	A	C	C	G	G	G	G	G	G	G	G	T	T	A	A	G	G	T	T	C	C	G	G	C	C	T	T	G	G	C	C	A	A	T	T	0	0	T	T	G	G	G	G	T	T	A	A	T	T	A	A	G	G	A	A	C	C	C	C	T	T	G	G	A	A	G	G	G	G	A	A	A	A	G	G	G	G	T	T	T	T	T	T	A	A	C	C	G	G	C	C	G	G	T	T	G	G	G	G	G	G	G	G	A	A	A	A	G	G	G	G	G	G	G	G	A	A	G	G	T	T	A	A	T	T	C	C	0	0	G	G	T	T	G	G	T	T	0	0	T	T	T	T	C	C	G	G	0	0	G	G	C	C	T	T	T	T	A	A	G	G	T	T	G	G	A	A	T	T	0	0	C	C	0	0	T	T	G	G	T	T	G	G	G	G	C	C	T	T	C	C	G	G	G	G	G	G	C	C	T	T	G	G	A	A	G	G	G	G	G	G	G	G	G	G	C	C	A	A	T	T	A	A	G	G	G	G	T	T	A	A	0	0	G	G	G	G	A	A	G	G	G	G	T	T	G	G	C	C	C	C	A	A	C	C	A	A	C	C	T	T	T	T	A	A	G	G	A	A	A	A	A	A	G	G	T	G	A	A	C	C	A	A	T	T	T	T	T	T	G	G	C	C	G	G	T	T	0	0	0	0	C	C	A	A	G	G	0	0	T	T	G	G	A	A	A	A	A	A	C	C	T	T	C	C	G	G	C	C	A	A	0	0	T	T	T	T	T	T	T	T	T	T	G	G	A	A	A	A	T	T	T	T	0	0	T	T	T	T	0	0	G	G	A	A	C	C	G	G	A	A	G	G	T	T	G	G	0	0	G	G	G	G	G	G	A	A	G	G	A	A	G	G	T	T	G	G	A	A	C	C	T	T	T	T	T	T	T	G	G	G	T	T	G	G	T	T	G	G	0	0	G	G	T	T	T	T	G	G	0	0	T	T	A	A	G	G	C	C	C	C	T	T	C	C	C	C	G	G	T	T	C	C	T	T	A	A	A	A	G	G	A	A	C	C	G	G	C	C	A	A	A	A	C	C	T	T	T	T	T	T	G	G	C	C	T	T	T	T	T	T	G	G	0	0	C	C	T	T	A	A	C	C	C	C	G	G	T	T	C	C	T	T	C	C	C	C	T	T	A	A	C	C	T	T	A	A	C	C	G	G	C	C	A	A	T	T	A	A	0	0	C	C	T	T	A	A	A	A	G	G	T	T	T	T	T	T	0	0	C	C	G	G	A	A	T	T	G	G	G	G	A	A	G	G	T	T	T	T	0	0	A	A	T	T	G	G	G	G	A	A	A	A	A	A	C	C	T	C	0	0	A	A	G	G	A	A	A	A	A	A	C	C	C	C	G	G	C	C	C	C	A	A	C	C	G	G	C	C	C	C	G	G	C	C	A	A	T	T	T	T	A	A	C	C	C	C	T	T	G	G	G	G	G	G	A	A	T	T	0	0	G	G	0	0	T	T	C	C	G	G	C	C	G	G	T	T	C	C	A	A	G	G	A	A	G	G	C	C	T	T	T	T	A	A	C	C	G	G	0	0	T	T	A	A	A	A	C	C	G	G	G	G	G	G	T	T	C	C	T	T	T	T	T	T	A	A	G	G	G	G	G	G	G	G	A	A	A	A	A	A	C	C	A	A	T	T	G	G	A	A	T	T	G	G	T	T	G	G	C	C	0	0	T	T	A	A	G	G	C	C	C	C	C	C	C	C	A	A	0	0	A	A	G	G	G	G	A	A	G	G	G	G	T	T	T	T	A	A	C	C	G	G	C	C	T	T	0	0	G	G	C	C	C	C	T	T	0	0	A	A	T	T	A	A	A	A	0	0	T	T	A	A	T	T	C	C	C	C	C	C	T	T	A	A	T	T	G	G	A	A	C	C	C	C	C	C	C	C	C	C	A	A	A	A	A	A	T	G	C	C	0	0	T	T	A	A	A	A	T	T	G	G	T	T	T	T	T	T	T	T	G	G	G	G	G	G	0	0	T	T	G	G	T	T	G	G	C	C	T	T	C	C	G	G	G	G	T	T	A	A	0	0	C	C	G	G	0	0	A	A	T	T	T	T	C	C	G	G	G	G	A	A	G	G	C	C	A	A	A	A	T	T	A	A	A	A	0	0	C	C	G	G	A	A	C	C	G	G	A	A	A	A	T	T	A	A	T	T	G	G	A	A	A	A	C	C	C	C	G	G	T	T	G	G	C	C	A	A	T	T	G	G	A	A	G	G	G	G	A	A	G	G	A	A	T	T	G	G	A	A	T	T	C	C	A	A	T	T	C	C	A	A	0	0	0	0	C	C	G	G	G	G	C	C	T	A	T	T	A	A	T	T	C	C	0	0	0	0	T	T	A	A	T	T	C	C	G	G	A	A	G	G	C	C	0	0	C	C	G	G	C	C	C	C	A	A	C	C	T	T	A	A	A	A	T	T	T	T	C	C	A	A	C	G	T	T	T	T	T	T	C	C	C	C	A	A	A	A	C	C	T	T	A	A	0	0	0	0	T	T	G	G	G	G	0	0	A	A	A	A	G	G	T	T	T	T	G	G	C	C	A	A	T	T	T	T	C	C	G	G	A	A	C	C	A	A	C	C	T	T	A	A	T	T	A	A	T	T	T	T	0	0	G	G	C	C	C	C	A	A	T	T	T	T	A	A	C	C	G	G	G	G	A	A	0	0	G	G	G	G	G	G	A	A	T	T	C	C	C	C	T	T	T	T	G	G	G	G	T	T	T	T	G	G	A	A	G	G	0	0	0	0	T	T	T	T	C	C	0	0	0	0	C	C	C	C	A	A	C	C	C	C	A	A	C	C	G	G	A	A	C	C	A	A	C	C	A	A	T	T	T	C	G	G	A	A	T	T	T	T	A	A	C	C	C	C	T	T	G	G	A	A	T	T	T	G	A	A	C	C	G	G	T	T	T	T	C	C	T	T	G	G	0	0	A	A	T	T	T	G	C	C	C	C	A	A	C	C	A	A	T	T	G	G	T	T	T	T	C	C	A	A	G	G	A	A	G	G	T	T	A	A	0	0	T	T	T	T	A	A	0	0	G	G	0	0	T	T	0	0	C	C	G	G	C	C	A	A	G	G	0	0	C	C	C	C	G	G	C	C	0	0	0	0	A	A	C	C	0	0	T	T	C	C	T	T	G	G	A	A	G	A	T	T	A	A	C	C	A	A	C	C	A	A	A	A	C	C	G	G	T	T	T	T	C	C	T	T	0	0	T	T	G	G	0	0	T	T	G	G	T	T	G	G	A	A	A	A	G	G	C	C	C	C	T	T	A	A	G	G	T	T	C	C	T	T	C	C	T	T	G	G	G	G	G	G	C	C	C	C	T	T	A	A	C	C	A	A	T	T	C	C	A	A	C	C	T	T	G	G	G	G	C	C	0	0	G	G	A	A	C	C	A	A	A	A	C	C	C	C	A	A	T	T	G	G	G	G	A	A	A	A	A	A	A	A	T	T	A	A	A	A	C	C	T	T	T	T	G	G	0	0	A	A	T	T	G	G	A	A	A	A	A	A	T	T	A	A	T	T	T	T	A	A	A	A	A	A	0	0	0	0	T	T	T	T	A	A	G	A	G	G	0	0	G	G	G	G	A	A	T	T	T	T	G	G	A	A	C	C	A	A	C	C	T	T	0	0	A	A	C	C	0	0	T	T	T	T	A	A	C	C	T	T	C	C	G	G	G	G	C	C	T	T	A	A	T	G	T	T	A	A	C	C	A	A	T	T	C	C	C	C	C	C	0	0	C	C	C	C	A	A	A	A	C	C	C	C	G	G	A	A	A	A	G	G	0	0	C	G	C	C	T	T	0	0	0	0	T	T	C	C	T	T	C	C	T	T	T	T	T	G	G	G	T	T	T	T	C	C	G	G	G	G
C95NTANXX	IPs759:C95NTANXX:1:250591080	-9	-9	-9	-9	G	G	G	G	C	C	A	A	C	C	G	G	C	C	T	T	C	C	G	G	0	0	C	C	A	A	A	A	G	G	A	A	G	G	A	A	T	G	A	A	A	A	C	C	0	0	0	0	A	A	A	A	C	C	C	C	A	A	A	A	T	T	0	0	A	A	A	A	C	C	A	A	A	A	T	T	A	A	T	T	G	G	0	0	G	G	A	A	G	G	A	A	C	C	G	G	A	A	G	G	C	C	C	C	C	C	G	G	0	0	C	C	G	G	C	C	C	C	G	G	A	A	A	A	A	A	G	G	T	T	0	0	A	A	A	A	T	T	C	C	T	G	T	T	T	T	T	T	A	A	A	A	0	0	G	G	0	0	A	A	A	A	T	T	C	C	G	G	G	G	G	G	C	C	T	T	G	G	C	C	G	G	T	T	T	T	G	G	T	T	C	C	C	C	G	G	C	C	A	A	T	T	0	0	G	G	T	T	G	G	A	A	T	T	A	A	T	T	T	T	A	A	0	0	C	C	A	A	C	C	A	A	G	G	C	C	A	A	T	T	G	G	0	0	T	T	G	G	C	C	C	C	T	T	A	A	0	0	T	T	A	A	A	A	C	C	A	A	G	G	0	0	G	G	G	G	G	G	G	G	A	A	A	A	T	T	G	G	C	C	G	G	G	G	G	G	G	G	0	0	G	G	T	T	C	C	G	G	A	A	C	C	0	0	T	T	C	C	A	A	C	C	C	C	C	C	A	A	A	A	C	C	T	T	C	C	T	T	G	G	G	G	C	C	G	G	T	T	G	G	C	C	T	T	G	G	0	0	G	G	C	C	0	0	T	T	A	A	0	0	A	A	C	C	0	0	T	T	A	A	T	T	C	C	T	T	G	G	C	C	T	T	G	G	A	A	A	A	0	0	A	A	G	G	G	G	G	G	A	A	G	G	G	G	C	C	T	T	T	T	0	0	A	A	T	T	A	A	C	C	T	T	T	T	A	A	G	G	G	G	0	0	0	0	T	T	C	C	G	G	C	C	T	T	G	G	C	C	G	G	T	T	A	A	T	T	0	0	0	0	A	A	T	T	0	0	A	A	T	T	T	T	T	T	T	G	T	T	C	C	G	G	T	T	G	G	C	C	C	C	G	G	G	G	0	0	G	G	A	A	T	T	T	T	0	0	A	A	T	T	A	A	A	A	T	T	G	G	G	G	C	C	C	C	A	A	G	G	G	G	C	C	T	T	T	T	G	G	T	T	C	C	C	C	A	A	A	A	C	C	C	C	T	T	G	G	C	C	G	G	0	0	G	G	T	T	0	0	A	A	A	A	A	A	G	G	0	0	C	C	T	T	T	T	C	C	C	C	A	A	A	A	A	A	0	0	T	T	T	T	T	T	0	0	T	T	T	T	A	A	T	T	A	A	A	A	T	T	T	T	A	A	A	A	G	G	A	A	T	T	C	C	T	T	C	C	A	A	C	C	0	0	G	G	A	A	T	T	T	T	G	G	T	T	C	C	A	A	T	T	G	G	C	C	G	G	G	G	G	G	G	G	T	T	C	C	A	A	G	G	G	G	T	T	G	G	G	G	C	C	C	C	T	T	C	C	A	A	T	T	C	C	C	C	C	C	0	0	T	T	T	T	T	T	G	G	T	T	T	T	C	C	T	T	A	A	G	G	A	A	G	G	G	G	G	G	C	C	C	C	0	0	G	G	0	0	C	C	A	A	C	C	G	G	T	T	0	0	A	A	G	G	C	C	G	G	C	C	G	G	T	T	G	G	G	G	0	0	T	T	T	T	T	T	G	G	C	C	0	0	0	0	G	G	A	A	C	C	C	C	0	0	A	A	T	T	T	T	A	A	A	A	G	G	A	A	A	A	A	A	C	C	C	C	T	T	C	C	T	T	C	C	0	0	C	C	0	0	C	C	C	C	C	C	T	T	0	0	T	G	T	T	A	A	G	G	T	T	T	T	T	T	A	A	A	A	T	G	T	T	C	C	C	C	T	T	G	G	C	C	T	T	G	G	A	A	C	C	G	G	G	G	T	T	A	A	T	T	G	G	A	A	C	C	C	C	G	G	T	T	C	C	A	A	T	T	C	C	C	C	A	A	G	G	G	G	G	G	T	T	0	0	T	T	C	C	A	A	T	T	G	G	0	0	A	A	0	0	G	G	T	T	0	0	G	G	T	T	A	A	0	0	C	C	C	C	T	T	A	A	C	C	0	0	T	T	T	T	T	T	G	G	T	T	C	C	A	A	0	0	C	C	C	C	T	T	T	T	C	C	T	G	G	G	C	C	G	G	G	G	T	T	T	T	G	G	C	C	0	0	A	A	G	G	C	C	C	C	0	0	A	A	C	C	A	A	C	C	A	A	T	T	A	A	A	A	0	0	A	A	A	A	T	C	C	C	T	T	G	G	T	T	C	C	T	G	G	G	C	C	A	A	T	T	C	C	T	T	G	G	A	A	C	C	G	G	T	T	G	G	G	G	G	G	T	T	T	T	A	A	G	G	T	T	T	T	T	T	A	A	0	0	G	G	T	T	A	A	C	C	G	G	T	T	A	A	T	T	0	0	C	C	G	G	T	T	A	A	T	T	T	T	T	T	T	T	A	A	G	G	G	G	G	A	0	0	C	C	C	C	G	G	G	G	T	T	G	G	G	G	0	0	0	0	G	G	C	C	A	A	0	0	A	A	C	C	A	A	C	C	A	A	0	0	0	0	G	G	C	C	G	G	T	G	C	C	G	G	T	T	G	G	T	T	G	G	T	T	C	C	G	G	T	T	T	T	T	G	C	C	T	T	T	T	G	G	C	C	C	C	A	A	C	C	G	G	G	G	G	G	0	0	T	T	0	0	C	C	T	T	A	A	C	C	G	G	C	C	A	A	A	A	G	G	T	T	G	G	T	T	A	A	C	C	T	G	C	C	T	T	0	0	A	A	C	C	A	A	G	G	G	G	A	A	0	0	G	G	T	T	T	T	0	0	G	G	T	T	T	T	G	G	C	C	A	A	T	T	A	A	0	0	T	T	T	T	A	A	T	T	G	G	T	T	T	T	G	G	T	T	0	0	G	G	C	C	T	T	T	T	C	C	G	G	0	0	T	G	T	T	A	A	G	G	A	A	T	T	C	C	T	T	T	T	C	C	A	A	T	T	T	T	G	G	A	A	G	G	G	G	A	A	A	A	G	G	T	T	C	C	C	C	C	C	G	G	T	T	G	G	T	T	T	T	C	C	C	C	0	0	T	T	G	G	A	A	A	A	C	C	A	A	A	A	0	0	0	0	A	A	C	C	A	A	G	G	A	A	C	A	C	C	0	0	C	C	T	T	C	C	A	A	G	G	0	0	T	T	C	C	A	A	T	T	A	A	A	A	C	C	G	G	0	0	0	0	A	A	G	G	A	A	0	0	T	T	A	A	A	A	A	A	C	C	C	C	T	T	T	T	G	G	T	T	T	T	C	C	A	A	G	G	T	T	A	A	C	C	G	G	A	A	C	C	A	A	T	T	C	C	G	G	G	G	T	G	C	C	C	C	0	0	T	T	A	A	A	A	C	C	C	C	C	C	A	A	A	A	G	G	0	0	C	C	A	A	G	G	G	G	G	G	A	A	T	T	T	T	A	A	0	0	G	G	G	G	G	G	G	G	A	A	T	T	T	T	C	C	A	A	T	T	G	G	0	0	A	A	A	A	A	A	T	T	0	0	G	G	T	T	T	T	0	0	G	G	0	0	G	G	T	T	G	G	T	T	G	G	C	C	T	T	T	T	T	T	T	C	G	G	C	C	A	A	C	C	0	0	C	C	G	G	G	G	T	T	A	A	A	A	G	G	G	G	T	G	G	G	T	G	G	G	T	T	T	T	T	T	T	T	T	T	C	C	0	0	0	0	G	G	G	G	G	G	T	T	T	G	T	T	G	G	T	T	A	A	C	C	T	T	C	C	G	G	T	T	G	G	C	C	G	G	T	T	T	T	A	A	T	T	A	A	C	C	T	T	T	T	0	0	C	C	T	T	C	C	G	G	C	C	T	T	A	A	A	A	T	T	0	0	G	G	G	G	T	T	G	G	A	A	C	C	G	G	A	A	0	0	T	T	C	C	C	C	0	0	T	C	G	G	G	G	C	C	C	C	C	C	C	C	T	T	C	C	A	A	A	A	T	T	A	A	T	T	0	0	T	T	T	T	C	C	G	G	G	G	T	T	T	T	C	C	T	T	C	C	T	T	G	G	T	T	T	T	G	G	G	G	T	T	C	C	A	A	C	G	C	C	T	T	T	G	G	G	G	G	C	C	T	T	T	T	C	C	C	C	0	0	C	C	T	G	C	C	G	G	0	0	0	0	A	A	G	G	C	C	C	C	A	A	0	0	G	G	0	0	C	C	G	G	A	A	C	C	T	T	A	A	T	T	T	T	C	C	T	T	T	T	0	0	A	A	G	G	G	G	G	G	A	A	G	G	C	C	C	C	T	T	C	C	C	C	A	A	C	C	G	G	C	A	C	C	G	G	G	G	T	T	T	T	G	G	T	T	T	T	C	C	T	T	C	C	G	G	G	G	C	C	G	G	A	A	G	G	G	G	G	G	C	C	G	G	T	T	0	0	0	0	C	C	C	C	G	G	T	T	A	A	A	A	C	C	A	A	T	T	G	G	T	T	A	A	C	C	A	A	G	G	G	G	G	G	T	T	T	T	T	T	A	A	T	T	C	C	C	C	A	A	G	G	G	G	T	G	T	T	G	G	0	0	A	A	G	G	C	C	T	T	C	C	G	G	C	C	T	T	A	A	T	T	T	T	A	A	A	A	A	A	G	G	G	G	G	G	T	T	T	T	T	T	C	C	G	G	T	T	C	C	C	C	G	G	C	C	A	A	T	T	A	A	G	G	T	T	A	A	C	C	A	A	C	C	0	0	A	A	0	0	C	C	C	C	0	0	G	G	T	T	C	C	A	A	G	G	0	0	G	G	G	G	T	T	T	T	C	C	A	A	C	C	C	C	G	G	A	A	A	A	C	C	0	0	T	T	T	T	G	G	G	G	0	0	T	T	A	A	T	T	A	A	C	C	G	G	C	C	0	0	T	T	G	G	A	A	A	A	A	A	G	G	T	T	G	G	T	T	C	C	0	0	0	0	G	G	0	0	C	C	A	A	T	T	G	G	T	T	G	G	T	T	A	A	T	T	A	A	C	C	C	C	A	A	0	0	A	A	A	A	0	0	G	G	G	G	C	C	A	A	G	G	0	0	C	C	C	C	C	C	C	C	0	0	T	T	T	T	T	T	C	C	C	C	C	C	T	T	T	T	G	G	C	C	G	G	A	A	A	A	T	T	0	0	0	0	T	T	G	G	A	A	A	A	C	C	T	T	A	A	A	A	G	G	T	G	T	T	A	A	G	G	G	G	0	0	A	A	T	T	G	G	C	C	T	T	A	A	T	T	T	T	T	T	0	0	A	A	C	C	G	G	0	0	T	T	T	T	C	C	C	C	0	0	G	G	G	G	T	T	T	T	G	G	T	T	T	T	T	T	A	A	0	0	A	A	A	A	C	C	T	G	0	0	G	G	C	C	G	G	C	C	A	A	C	C	T	T	G	G	C	C	T	T	A	A	T	T	C	C	C	C	G	G	C	C	A	A	A	A	A	A	A	A	0	0	T	T	G	G	G	G	G	G	A	A	A	A	C	C	T	T	T	T	A	A	T	T	C	C	G	G	A	A	0	0	0	0	G	G	C	C	G	G	A	A	A	A	C	C	T	T	T	T	T	T	C	C	T	T	T	T	C	C	C	C	T	T	C	C	T	T	G	G	C	C	T	T	C	C	A	A	0	0	T	T	0	0	T	T	T	T	G	G	T	T	A	A	A	A	A	A	G	G	G	G	A	A	G	G	A	A	T	G	C	C	C	C	T	T	T	C	A	A	C	C	A	A	A	A	C	C	C	C	G	G	G	G	C	C	A	A	G	G	0	0	A	A	G	G	A	A	A	A	0	0	A	A	C	C	C	C	0	0	T	T	C	C	T	T	C	C	C	C	C	C	C	C	G	G	T	T	G	G	0	0	0	0	G	G	T	T	T	T	G	G	G	G	G	G	G	G	T	T	0	0	C	C	A	A	T	T	G	G	G	G	C	C	T	T	C	C	C	C	T	T	C	C	C	C	C	C	T	T	A	A	T	T	C	C	T	T	A	A	T	T	C	C	C	C	A	A	A	A	C	C	A	A	C	C	C	C	A	A	0	0	T	T	G	G	T	T	G	G	C	C	A	A	C	C	A	A	T	T	C	C	A	A	A	A	C	C	T	T	C	C	T	T	T	T	A	A	T	T	A	A	A	A	G	G	G	G	0	0	A	A	T	T	C	C	T	T	G	G	0	0	T	T	G	G	T	T	0	0	G	G	T	T	A	A	C	C	C	C	C	G	0	0	G	G	T	T	0	0	T	T	T	T	G	G	G	G	T	T	C	C	C	C	G	G	C	C	0	0	A	A	C	C	G	G	T	T	T	T	A	A	T	T	0	0	A	A	G	G	T	T	A	A	T	T	A	A	C	C	G	A	T	T	C	C	T	T	A	A	C	C	T	T	0	0	C	C	0	0	G	G	G	G	T	T	C	C	C	C	T	T	T	T	G	G	A	A	T	T	A	A	G	G	G	G	A	A	G	G	C	C	T	G	T	T	A	A	T	T	C	C	T	T	C	C	T	T	C	C	G	G	C	C	G	G	G	G	G	G	T	T	T	T	T	T	C	C	G	G	A	A	C	C	G	G	A	A	0	0	G	G	C	C	T	T	T	T	C	C	G	G	A	A	T	T	G	G	T	T	C	C	G	G	A	A	G	G	G	G	G	G	T	T	T	T	0	0	C	C	T	T	G	G	T	T	0	0	C	C	C	C	G	G	A	A	T	T	C	C	C	C	T	T	C	C	A	A	C	C	G	G	A	A	T	T	T	T	C	C	0	0	0	0	0	0	C	C	G	G	A	A	G	G	G	G	C	C	T	T	C	C	G	G	0	0	0	0	C	C	T	T	G	G	C	C	T	T	G	G	T	T	A	A	C	C	T	T	G	G	A	A	0	0	T	T	C	C	A	A	A	A	0	0	G	G	T	T	A	A	A	A	A	A	A	A	A	A	T	T	C	C	G	G	A	A	C	C	0	0	A	A	G	G	A	A	G	G	C	C	T	T	A	A	G	G	C	C	C	C	G	G	A	A	0	0	G	G	A	A	C	C	G	G	A	A	T	T	A	A	C	C	G	G	A	A	A	A	A	A	C	C	C	C	T	T	A	A	G	G	C	C	A	A	C	C	A	A	T	T	T	T	C	C	G	G	G	G	A	A	C	C	A	A	T	T	C	C	C	C	T	T	0	0	A	A	G	G	T	T	A	A	0	0	C	C	G	G	C	C	T	T	C	C	G	G	G	G	G	G	G	G	A	A	T	T	A	A	A	A	G	G	0	0	0	0	T	T	C	C	T	T	C	C	T	T	0	0	C	C	T	T	0	0	A	A	A	A	C	C	A	A	G	G	C	C	C	C	C	C	0	0	0	0	A	A	A	A	G	G	T	T	C	C	C	C	T	T	0	0	T	T	G	G	T	T	C	C	A	A	C	C	T	T	C	C	T	G	G	G	A	A	T	T	0	0	G	G	0	0	0	0	A	A	T	T	C	C	A	A	C	C	C	C	T	T	C	C	A	A	T	G	C	C	T	T	T	T	G	G	A	A	C	C	G	G	G	G	C	C	T	T	0	0	G	G	G	G	G	G	T	T	T	T	A	A	T	T	G	G	0	0	A	A	C	C	A	A	T	T	A	A	C	C	A	A	C	C	A	A	A	A	A	A	G	G	C	C	G	G	G	G	G	G	G	G	A	A	T	T	0	0	A	A	T	T	T	T	A	A	T	T	C	C	G	G	G	G	A	A	T	T	A	A	0	0	C	C	G	G	C	C	G	G	T	T	G	G	C	C	T	T	0	0	A	A	A	A	A	A	C	C	0	0	C	C	C	C	T	T	G	G	A	A	C	C	G	G	G	G	C	C	C	C	T	T	G	G	A	A	C	C	A	A	G	G	C	C	A	A	A	A	G	G	A	A	A	A	G	G	C	C	T	T	A	A	G	G	G	G	0	0	A	A	0	0	G	G	C	C	T	T	C	C	G	G	A	A	T	T	T	T	G	G	A	A	T	T	G	G	A	A	G	G	C	C	T	T	C	C	G	G	T	T	A	A	0	0	G	G	0	0	T	T	0	0	G	G	T	T	T	T	G	G	G	G	A	A	G	G	A	A	G	G	T	T	T	T	0	0	A	A	G	G	G	G	C	C	T	T	G	G	A	A	T	T	0	0	C	C	0	0	G	G	T	T	T	G	G	G	C	C	A	A	C	C	T	T	G	G	T	T	G	G	G	G	A	A	T	T	G	G	T	T	A	A	G	G	C	C	A	A	G	G	T	T	A	A	T	C	C	C	T	T	T	T	T	T	G	G	C	C	C	C	C	C	C	C	A	A	G	G	G	G	T	T	C	C	C	C	A	A	C	C	T	T	A	A	G	G	T	T	G	G	C	C	0	0	T	T	C	C	C	C	A	A	C	C	G	G	0	0	A	A	C	A	T	T	C	C	G	G	C	C	G	G	A	A	G	G	T	T	A	A	G	G	0	0	C	C	G	G	G	G	C	C	C	C	A	A	C	C	C	C	A	A	G	G	G	G	G	G	C	C	G	G	T	T	A	A	G	G	G	G	T	T	C	C	A	A	A	A	A	A	G	G	C	C	A	A	C	C	0	0	C	C	T	T	A	A	0	0	G	G	G	G	T	T	A	A	G	G	G	G	A	A	A	A	G	G	G	G	T	T	C	C	T	T	C	C	T	T	T	T	G	G	0	0	G	G	T	T	T	T	G	G	G	G	G	G	C	C	T	T	A	A	G	G	C	C	T	T	C	C	C	C	C	C	G	G	A	A	T	T	T	T	G	G	G	G	T	T	G	G	0	0	T	T	A	A	T	T	A	A	G	G	T	T	C	C	C	C	T	T	G	G	C	C	0	0	T	T	0	0	A	A	G	G	T	T	G	G	T	T	C	C	T	T	0	0	A	A	T	T	G	G	G	G	T	T	G	G	0	0	G	G	C	C	T	T	T	T	T	T	T	T	C	C	G	G	T	T	A	A	C	C	C	C	T	T	T	T	C	C	G	G	G	G	T	T	A	A	G	G	0	0	A	A	0	0	T	T	A	A	G	G	G	G	T	T	T	T	T	T	T	T	T	T	G	G	C	C	C	C	0	0	T	T	C	C	A	A	T	T	C	C	C	C	G	G	C	C	0	0	G	G	C	C	G	G	G	G	0	0	G	G	A	A	C	C	0	0	0	0	G	G	A	A	C	C	C	C	T	T	0	0	0	0	C	C	C	C	A	A	C	C	C	C	A	A	T	T	0	0	0	0	A	A	A	A	T	T	T	T	0	0	A	A	T	T	G	G	0	0	C	C	T	T	G	G	G	G	C	C	T	T	T	T	A	A	0	0	A	A	T	T	T	T	T	T	C	C	A	A	T	T	T	T	T	T	A	A	C	C	C	C	G	G	C	C	0	0	T	T	G	G	G	G	0	0	C	C	T	T	A	A	C	C	C	C	A	A	A	A	T	T	G	G	G	G	G	G	C	C	C	C	C	C	G	G	A	A	C	C	A	A	A	A	C	C	A	A	0	0	0	0	G	G	T	T	T	T	T	T	C	C	A	A	C	C	C	C	C	C	G	G	A	A	G	G	C	C	T	T	G	G	T	T	C	C	A	A	G	G	C	C	C	C	T	T	A	A	A	A	G	G	A	A	T	T	T	T	G	G	G	G	C	C	G	G	A	A	A	A	G	G	C	C	0	0	G	G	G	G	A	A	T	T	0	0	T	T	T	T	C	C	G	G	G	G	C	C	T	G	0	0	G	G	A	A	T	T	G	A	A	A	C	C	G	G	G	G	C	C	A	A	A	A	C	C	G	G	G	G	G	G	C	C	C	C	0	0	G	G	G	G	T	T	A	A	C	C	A	A	T	T	C	C	G	G	C	C	C	C	T	T	T	T	C	C	G	G	G	G	C	C	T	T	T	T	G	G	A	A	C	C	T	T	A	A	G	G	T	T	C	C	A	A	A	A	A	A	0	0	0	0	T	T	C	C	A	A	C	C	G	G	T	T	C	C	G	G	T	T	A	A	C	C	C	C	A	A	C	C	C	C	0	0	C	C	G	G	T	G	C	C	T	T	G	G	G	G	C	C	0	0	A	A	C	C	G	G	C	C	C	C	0	0	T	T	G	G	T	T	T	T	T	T	T	T	T	C	C	C	C	C	T	T	A	A	C	C	T	T	G	G	G	G	G	G	T	T	A	A	G	G	0	0	T	T	T	T	T	G	G	G	T	T	G	G	A	A	0	0	G	G	0	0	C	C	C	C	T	T	C	C	C	C	0	0	0	0	G	G	G	G	A	A	G	G	G	G	C	C	T	T	C	C	T	T	G	G	C	C	T	T	C	C	C	C	T	T	T	T	A	A	C	C	A	A	T	G	A	A	A	A	G	G	A	A	C	C	C	C	A	A	G	G	C	C	A	A	C	C	A	A	T	T	T	T	G	G	0	0	G	G	A	A	C	C	T	T	A	A	T	T	G	G	A	A	C	C	T	T	G	G	G	G	T	T	T	T	C	C	T	T	T	T	G	G	G	G	0	0	0	0	C	C	G	G	G	G	G	G	A	A	T	T	T	T	T	T	C	C	G	G	0	0	G	G	A	A	T	T	0	0	A	A	G	G	T	T	T	C	G	G	T	T	T	T	C	C	C	C	T	T	T	T	A	A	T	T	G	G	G	G	T	T	C	C	G	G	0	0	C	C	G	G	A	A	0	0	T	T	T	T	A	A	T	T	C	C	G	G	C	C	G	G	G	G	T	T	G	G	G	G	G	G	A	A	C	C	C	C	0	0	C	C	G	G	T	T	A	A	T	T	G	G	C	C	A	A	C	C	G	G	T	T	A	A	A	A	C	C	G	G	C	C	G	G	0	0	A	A	T	T	G	G	C	C	T	T	C	C	A	A	A	A	A	A	T	T	G	G	T	T	C	C	C	C	T	T	C	C	G	G	G	G	T	T	C	C	G	G	G	G	A	A	G	G	G	G	T	T	G	G	T	T	G	G	C	C	A	A	C	C	T	T	T	T	T	T	A	A	C	C	T	T	T	T	T	T	T	T	G	G	T	G	C	C	A	A	A	A	T	T	C	C	A	A	G	G	T	T	A	A	G	G	C	C	C	C	T	T	0	0	G	G	0	0	C	C	A	A	G	G	A	A	A	A	G	G	T	T	G	G	G	G	C	C	A	A	G	G	A	A	T	T	T	T	T	T	A	A	C	C	C	C	T	T	T	T	T	T	T	T	A	A	T	T	G	G	C	C	A	A	G	G	C	C	G	G	A	A	G	G	A	A	A	A	A	A	T	T	0	0	A	A	0	0	C	C	0	0	G	G	T	T	T	T	C	C	T	T	G	G	G	G	A	A	C	C	T	T	G	G	G	G	C	C	C	C	A	A	G	G	A	A	C	C	C	C	T	T	T	T	0	0	A	A	T	T	T	T	G	G	A	A	0	0	A	A	G	G	A	A	C	C	A	A	G	G	G	G	G	G	C	C	A	A	G	G	T	T	C	C	G	G	T	T	T	T	G	G	C	C	A	A	T	T	C	A	G	G	G	G	A	A	T	T	A	A	T	T	A	A	G	G	A	A	C	C	A	A	0	0	G	G	A	A	A	A	G	G	A	A	C	C	0	0	G	G	T	T	0	0	T	T	A	A	C	C	G	G	C	C	G	G	C	C	G	G	G	G	G	G	G	G	A	A	A	A	G	G	0	0	G	G	G	G	A	A	A	A	T	T	A	A	T	T	0	0	T	T	0	0	T	T	G	G	T	T	T	T	T	T	0	0	C	C	G	G	0	0	G	G	C	C	C	C	C	C	A	A	G	G	T	T	0	0	0	0	T	T	T	T	C	C	0	0	C	C	G	G	0	0	G	G	G	G	C	C	T	T	C	C	G	G	G	G	0	0	T	T	T	T	T	T	A	A	G	G	0	0	G	G	0	0	G	G	A	A	G	G	C	C	A	A	A	A	G	G	0	0	A	A	G	G	G	G	0	0	A	A	G	G	G	G	C	C	G	G	C	C	T	T	A	A	C	C	A	A	C	C	G	G	T	T	C	C	G	G	A	A	A	A	G	G	G	G	T	T	A	A	C	C	C	C	T	T	T	T	T	T	G	G	C	C	T	T	T	T	C	C	0	0	C	C	A	A	A	A	0	0	T	T	G	G	A	A	A	A	A	A	G	G	T	T	C	C	G	G	0	0	A	A	A	A	T	T	T	T	T	T	T	T	T	T	A	A	A	A	A	A	T	T	T	T	C	C	T	T	T	T	T	T	G	G	C	C	T	T	A	A	G	G	G	G	A	A	G	G	0	0	G	G	G	G	G	G	A	A	0	0	A	A	G	G	T	G	G	G	A	A	C	C	T	T	T	T	T	T	T	T	G	G	T	T	0	0	T	T	G	G	0	0	0	0	T	T	T	T	G	G	0	0	G	G	A	A	G	G	T	T	0	0	0	0	C	C	C	C	G	G	T	T	C	C	T	T	0	0	G	G	G	G	A	A	C	C	G	G	C	C	A	A	A	A	0	0	T	T	T	T	C	C	A	A	0	0	T	T	T	T	T	T	G	G	0	0	C	C	C	C	A	A	C	C	C	C	G	G	T	T	C	C	T	T	C	C	0	0	0	0	A	A	C	C	C	C	A	A	C	C	G	G	T	T	A	A	C	C	G	G	G	G	T	T	T	T	A	A	A	A	A	A	C	C	T	T	C	C	C	C	C	C	G	G	C	C	G	G	G	G	G	G	A	A	G	G	T	T	T	T	0	0	C	C	C	C	G	G	G	G	A	A	A	A	A	A	C	C	C	C	A	A	A	A	A	A	A	A	A	A	A	A	C	C	A	A	G	G	T	T	C	C	A	A	C	C	0	0	C	C	C	C	G	G	C	C	A	A	T	T	T	T	C	C	T	T	C	C	C	C	G	G	G	G	G	G	A	A	T	T	C	C	G	G	C	C	C	C	C	C	G	G	C	C	G	G	G	G	C	C	A	A	G	G	A	A	G	G	C	C	T	T	T	T	T	A	G	G	G	G	C	C	T	T	A	A	A	A	C	G	G	G	G	G	A	A	T	T	C	C	C	C	T	T	T	T	A	A	G	G	A	A	A	A	A	A	0	0	G	G	G	G	C	C	A	A	T	T	G	G	A	A	T	T	C	C	0	0	A	A	C	C	C	C	T	T	A	A	G	G	C	C	C	C	C	C	C	C	A	A	G	G	A	A	G	G	G	G	A	A	G	G	G	G	C	C	C	C	A	A	T	T	G	G	C	C	T	T	C	C	T	T	C	C	C	C	T	T	0	0	A	A	T	T	G	G	A	A	G	G	0	0	G	G	T	T	C	C	T	T	C	C	0	0	G	G	T	T	G	G	G	G	T	T	0	0	C	C	C	C	C	C	G	G	A	A	A	A	T	G	C	C	C	C	0	0	A	A	A	A	T	T	G	G	C	C	T	T	T	T	T	T	G	G	G	G	0	0	T	T	T	G	G	G	T	T	0	0	C	C	T	T	C	C	G	G	G	A	T	T	A	A	0	0	C	C	G	G	G	G	A	A	T	T	T	T	C	C	G	G	G	G	A	A	G	G	T	T	G	G	A	A	T	T	A	A	A	A	0	0	C	C	A	A	A	A	C	C	G	G	A	A	0	0	C	C	C	C	T	T	G	G	A	A	A	A	0	0	C	C	G	G	0	0	G	G	T	T	A	A	T	T	G	G	A	A	G	G	G	G	0	0	G	G	A	A	T	T	G	G	G	G	A	A	G	G	A	A	T	T	C	C	0	0	A	A	C	C	C	C	G	A	T	T	C	C	0	0	T	T	A	A	T	T	C	C	C	C	T	T	T	T	A	A	T	T	C	C	G	G	A	A	G	G	T	T	0	0	C	C	G	G	C	C	C	C	A	A	C	C	C	C	A	A	T	T	T	T	0	0	C	C	A	A	C	C	T	T	T	T	T	T	0	0	C	C	A	A	A	A	C	C	C	C	A	A	0	0	C	C	T	T	G	G	A	A	C	C	A	A	A	A	G	G	T	T	T	T	A	A	C	C	A	A	T	T	T	T	C	C	G	G	A	A	C	C	C	A	C	C	T	T	A	A	T	T	G	G	T	T	T	T	0	0	G	G	G	G	C	C	A	A	G	G	T	T	A	A	C	C	A	A	A	A	G	G	T	T	G	G	G	G	G	G	G	G	T	T	C	C	C	C	T	T	T	T	G	G	G	G	T	T	G	G	G	G	A	A	0	0	0	0	T	G	T	T	T	T	C	C	G	G	A	A	0	0	C	C	A	A	C	C	C	C	A	A	C	C	G	G	A	A	G	G	A	A	T	T	A	A	0	0	T	C	G	G	G	G	T	T	T	T	A	A	C	C	0	0	T	T	G	G	G	G	T	T	T	T	A	A	C	C	G	G	T	T	0	0	C	C	0	0	G	G	0	0	A	A	T	T	T	T	C	C	C	C	A	A	C	C	A	A	0	0	T	T	T	T	T	T	C	C	A	A	G	G	A	A	G	G	0	0	A	A	A	A	T	T	T	T	G	G	0	0	G	G	0	0	T	T	T	T	C	C	G	G	C	C	A	A	G	G	T	T	C	C	G	G	A	A	C	C	C	C	T	T	A	A	0	0	G	G	T	T	C	C	T	T	G	G	A	A	0	0	T	T	A	A	C	C	G	G	A	A	A	A	A	A	C	C	G	G	T	T	0	0	C	C	T	T	T	T	A	A	G	G	C	C	T	T	0	0	T	T	G	G	A	A	0	0	G	G	T	T	C	C	T	T	0	0	G	G	T	T	C	C	C	C	C	C	T	T	G	G	G	G	G	G	C	C	C	C	T	T	G	G	C	C	A	A	A	A	A	A	A	A	C	C	T	T	G	G	G	G	C	C	0	0	G	G	A	A	C	C	A	A	A	A	C	C	C	C	G	G	0	0	G	G	G	G	A	A	A	A	G	G	A	A	T	T	G	G	A	A	C	C	T	T	T	T	A	A	T	T	A	A	C	C	G	G	G	G	A	A	0	0	T	T	A	A	T	T	0	0	A	A	A	A	A	A	C	C	0	0	0	0	T	T	A	A	0	0	G	G	G	G	G	G	G	G	A	A	T	T	T	T	A	A	G	G	C	C	A	A	C	C	C	C	0	0	A	A	0	0	C	C	T	T	0	0	A	A	0	0	T	T	C	C	C	C	G	G	C	C	T	T	A	A	T	T	T	T	A	A	C	C	A	A	0	0	C	C	C	C	C	C	T	T	0	0	C	C	A	A	A	A	C	C	C	C	G	G	A	A	G	G	0	0	0	0	C	C	C	C	0	0	A	A	T	T	0	0	C	C	T	T	C	C	0	0	T	T	T	G	G	G	C	C	C	C	T	T	G	G	G	G
C95NTANXX	IPs654:C95NTANXX:1:250591091	-9	-9	-9	-9	G	G	G	G	C	C	A	A	C	C	G	G	C	C	T	T	C	C	G	G	C	C	C	C	A	A	A	A	G	G	A	A	G	G	A	A	T	T	A	A	G	G	T	T	T	T	T	T	A	A	A	A	C	C	C	C	A	A	A	A	C	C	C	C	A	A	G	G	C	C	A	A	G	G	T	T	A	A	C	C	G	G	T	C	G	G	A	A	G	G	A	A	C	C	G	G	A	A	G	G	C	C	C	C	A	A	G	G	G	G	C	C	G	G	C	C	T	T	T	G	A	A	A	A	A	A	G	G	T	T	T	T	A	A	A	A	T	T	C	C	T	T	T	T	T	T	T	T	A	A	0	0	A	A	G	G	G	G	A	A	A	A	T	T	C	C	G	G	G	G	G	G	C	C	0	0	C	C	C	C	G	G	T	T	T	T	T	T	0	0	T	T	C	C	G	G	C	C	A	A	T	T	G	G	G	G	T	T	G	G	A	A	C	C	A	A	T	T	0	0	A	A	G	G	T	T	A	A	C	C	T	T	G	G	C	C	A	A	T	T	G	G	T	T	T	T	G	G	C	C	C	C	T	T	A	A	C	C	T	T	A	A	A	A	C	C	A	A	A	A	G	G	G	G	G	G	G	G	0	0	A	A	A	A	T	G	G	G	T	T	G	G	G	G	G	G	G	G	C	C	T	G	C	C	C	C	G	G	G	G	C	C	0	0	T	T	C	C	G	G	C	C	C	C	C	C	A	A	G	G	C	C	T	T	C	C	T	T	G	G	G	G	C	C	G	G	T	T	G	G	C	C	T	T	G	G	C	C	G	G	C	C	C	C	T	T	A	A	A	A	A	A	C	C	0	0	T	T	A	A	T	T	C	C	T	T	G	G	C	C	T	T	A	A	A	A	A	A	0	0	A	A	G	G	0	0	G	G	A	A	G	G	G	G	C	C	0	0	T	T	A	A	A	A	T	T	A	A	C	C	T	T	T	T	A	A	G	G	G	G	T	T	T	T	T	T	A	A	G	G	T	T	T	T	G	G	C	C	G	G	T	T	A	A	T	T	A	A	0	0	A	A	T	T	A	A	A	A	T	T	T	T	T	T	T	T	T	T	C	C	G	G	T	T	G	G	T	T	C	C	G	G	G	G	T	T	G	G	A	A	T	T	T	T	G	G	A	A	T	T	C	A	A	A	T	T	G	G	G	G	C	C	C	C	A	A	G	G	G	G	C	C	T	T	T	T	0	0	T	T	C	C	C	C	A	A	A	A	C	C	C	C	T	T	A	A	C	C	C	C	G	G	G	G	C	C	T	T	A	A	C	C	A	A	G	G	C	C	C	C	C	C	T	T	C	C	C	C	A	A	A	A	A	A	A	A	T	T	0	0	T	T	C	C	T	T	T	T	A	A	T	T	A	A	A	A	T	T	T	T	A	A	A	A	G	G	A	A	T	T	C	C	T	T	T	T	G	G	T	T	A	A	G	G	A	A	T	T	T	T	G	G	T	T	C	C	A	A	T	T	G	G	T	T	G	G	T	T	T	T	G	G	T	T	C	C	A	A	A	A	0	0	T	T	G	G	G	G	C	C	C	C	T	T	C	C	G	G	T	T	C	C	C	C	T	T	T	G	T	T	T	T	T	T	G	G	T	T	T	T	C	C	T	T	G	G	G	G	A	A	G	G	G	G	G	G	C	C	C	C	C	C	G	G	G	G	0	0	A	A	T	T	G	G	T	T	A	A	A	A	G	G	0	0	G	G	C	C	G	G	T	T	G	G	G	G	G	G	T	T	T	T	T	T	G	G	C	C	T	T	T	T	0	0	A	A	C	C	C	C	T	T	A	A	T	T	T	T	A	A	A	A	0	0	A	A	A	A	A	A	C	C	C	C	T	T	C	C	T	T	C	C	0	0	C	C	T	T	C	C	C	C	C	C	T	T	0	0	T	T	T	T	A	A	G	G	T	T	T	T	T	T	A	A	A	A	T	G	T	T	C	C	C	C	T	T	G	G	C	C	T	T	G	G	G	G	C	C	G	G	C	C	T	T	G	G	T	T	G	G	A	A	C	C	C	C	G	G	T	T	C	C	A	A	T	T	C	C	C	C	A	A	A	A	C	C	G	G	T	T	A	A	T	T	C	C	C	A	T	T	G	G	C	G	A	A	A	A	G	G	T	T	A	A	T	T	T	C	T	T	T	T	T	T	C	C	C	C	A	A	C	C	T	T	T	T	0	0	T	T	C	C	T	T	C	C	A	A	G	G	C	C	A	A	C	C	T	T	C	C	T	G	G	G	C	C	G	G	G	G	T	T	T	T	G	G	C	C	G	A	A	A	G	G	C	C	C	C	0	0	A	A	G	G	A	A	C	C	A	A	T	T	A	A	0	0	C	C	A	A	A	A	T	T	C	C	T	T	G	G	T	T	C	C	T	T	G	G	C	C	A	A	T	C	C	C	T	T	G	A	A	A	C	C	G	G	T	T	G	G	G	G	G	G	G	G	T	T	A	A	G	G	T	T	T	T	T	T	A	A	A	A	G	G	T	T	A	A	C	C	G	G	G	G	G	G	T	G	A	A	C	C	G	G	T	T	A	A	T	T	T	T	T	T	0	0	A	A	G	G	G	G	G	G	0	0	C	C	C	C	G	G	G	G	T	T	G	G	G	G	0	0	T	T	G	G	C	C	A	A	C	C	A	A	C	C	A	A	C	C	A	A	A	A	G	G	A	A	T	T	G	G	T	T	C	C	G	G	T	T	G	G	T	T	G	G	T	T	T	T	G	G	A	A	T	T	T	T	C	C	T	T	T	G	A	A	C	C	C	C	A	A	C	C	G	G	G	G	G	G	0	0	T	T	A	A	C	C	T	G	A	A	T	T	G	G	C	C	T	T	A	A	G	G	T	T	G	G	T	T	C	C	C	C	T	T	C	C	T	G	G	G	A	A	C	C	A	A	G	G	G	G	A	A	0	0	G	G	T	T	T	T	T	T	G	G	C	C	T	T	G	G	C	C	G	G	T	T	A	A	0	0	T	T	T	T	A	A	T	T	G	G	T	T	A	A	G	G	T	T	T	T	C	C	T	T	C	C	T	T	0	0	0	0	G	G	T	T	T	T	A	A	G	G	G	G	T	T	0	0	T	T	T	T	C	C	A	A	T	T	T	T	G	G	A	A	G	G	G	G	A	A	A	A	G	G	T	T	C	C	0	0	A	A	G	G	G	G	G	G	T	T	T	T	C	C	T	T	T	T	C	C	G	G	G	G	A	A	C	C	A	A	A	A	A	A	A	A	A	A	C	C	A	A	G	G	A	A	A	A	C	C	0	0	0	0	T	T	C	C	A	A	0	0	0	0	T	T	G	G	G	G	T	T	A	A	A	A	C	C	G	G	T	A	A	A	A	A	G	G	A	A	C	C	T	T	A	A	A	A	A	A	G	G	C	C	T	T	T	T	G	G	T	T	T	T	C	C	A	A	G	G	T	T	C	C	C	C	G	G	A	A	C	C	A	A	T	T	C	C	G	G	G	G	T	T	C	C	C	C	A	A	A	A	A	A	A	A	C	C	G	G	T	T	A	A	A	A	G	G	C	C	C	C	A	A	G	G	G	G	G	G	0	0	T	T	T	T	A	A	0	0	G	G	C	C	G	G	G	G	A	A	T	T	T	T	C	C	A	A	T	T	G	G	A	A	A	A	A	A	A	A	C	C	T	T	G	G	T	T	T	T	0	0	G	G	G	G	G	G	T	T	G	G	T	T	G	G	C	C	T	T	T	T	T	T	C	C	G	G	C	C	T	T	C	C	A	A	C	C	0	0	G	G	C	C	A	A	A	A	G	G	G	G	T	T	G	G	T	G	G	G	T	T	T	T	T	T	T	T	T	T	C	C	0	0	G	G	G	G	G	G	G	G	T	T	T	T	T	T	G	G	T	C	G	G	0	0	C	C	C	C	G	G	T	T	G	G	A	A	G	G	T	T	T	T	A	A	T	T	A	A	C	C	T	T	T	T	C	C	C	C	C	C	C	C	T	T	C	G	T	T	A	A	A	A	A	A	G	G	G	G	G	G	T	T	G	G	A	A	C	C	G	G	A	A	T	T	G	G	C	C	T	C	C	C	C	C	G	G	G	G	C	C	C	C	C	C	C	C	C	C	C	C	A	A	A	A	T	T	A	A	T	T	T	T	T	T	T	T	C	C	G	G	G	G	T	T	T	T	0	0	T	T	C	C	T	T	G	A	T	T	T	T	A	A	G	G	T	T	T	C	A	A	0	0	C	C	T	T	T	T	G	G	G	G	C	C	G	G	T	T	T	T	C	C	0	0	C	C	T	T	C	C	G	G	C	C	G	G	A	A	G	G	C	A	C	C	A	A	C	C	G	G	A	A	C	C	G	G	G	G	C	C	T	T	A	A	T	T	T	T	C	C	T	T	0	0	T	T	A	A	T	T	G	G	G	G	0	0	G	G	C	C	C	C	T	T	T	T	C	C	A	A	C	C	G	G	C	A	C	C	G	G	A	A	T	T	T	T	G	G	T	T	T	T	C	C	T	T	C	C	A	A	G	G	C	C	G	G	A	A	G	G	G	G	G	G	C	C	G	G	T	T	T	C	0	0	C	C	C	C	G	G	T	T	A	A	A	A	C	C	0	0	T	G	G	G	T	T	T	T	C	C	A	A	A	A	G	G	G	G	T	T	T	T	T	T	A	A	T	T	C	C	C	C	A	A	G	G	G	G	T	T	T	T	G	G	C	C	A	A	G	G	C	C	T	T	C	C	G	G	C	C	T	T	A	A	T	T	T	T	A	A	A	A	A	A	G	G	G	G	G	G	T	T	T	T	T	T	C	C	G	G	T	T	C	C	C	C	G	G	C	C	A	A	T	T	A	A	G	G	T	T	A	A	C	C	A	A	C	C	C	C	A	A	C	C	C	C	C	C	T	T	0	0	0	0	C	C	A	A	G	G	0	0	G	G	G	G	T	T	0	0	C	C	A	A	C	C	C	C	G	G	A	A	A	A	C	C	0	0	T	T	T	T	G	G	G	G	C	C	C	C	A	A	T	T	A	A	C	C	G	G	C	C	C	C	T	T	G	G	A	A	A	A	A	A	G	G	T	T	A	A	T	T	C	C	C	C	C	C	G	G	A	A	C	C	A	A	T	T	G	G	C	C	G	G	0	0	A	A	T	T	0	0	C	C	C	C	A	A	G	G	A	A	A	A	0	0	G	G	G	G	C	C	A	A	G	G	C	C	C	C	C	C	C	C	C	C	T	T	G	G	T	T	T	T	C	C	C	C	C	C	T	T	T	T	G	G	T	T	G	G	A	A	A	A	T	T	T	T	0	0	T	T	G	G	0	0	A	A	T	C	A	A	A	A	A	A	G	G	T	T	T	T	A	A	G	G	G	G	T	T	0	0	T	T	C	C	C	C	T	T	A	A	C	C	T	T	T	T	C	C	A	A	C	C	G	G	0	0	T	T	T	T	C	C	C	C	G	A	G	G	G	G	T	T	C	C	G	G	T	T	C	C	T	T	A	A	T	T	A	A	A	A	C	C	T	T	C	C	G	G	T	T	G	G	C	C	A	A	C	C	T	T	G	G	C	C	T	T	C	C	T	T	C	C	A	A	G	G	C	C	G	G	A	A	A	A	A	A	0	0	T	T	G	G	G	G	G	G	0	0	G	G	C	C	T	T	T	T	A	A	T	T	C	C	G	G	A	A	C	C	T	T	G	G	C	C	G	G	A	A	A	A	C	C	T	T	T	T	T	T	C	C	T	T	T	T	C	C	C	C	T	T	C	C	T	T	G	G	C	C	A	A	C	C	A	A	G	G	T	T	A	A	T	T	T	T	G	G	C	C	A	A	A	A	A	A	G	G	G	G	A	A	G	G	A	A	T	T	C	C	C	C	T	T	C	C	A	A	C	C	A	A	A	A	C	C	C	C	G	G	G	G	C	C	A	A	G	G	C	C	A	A	G	G	A	A	G	G	0	0	A	A	C	C	C	C	T	G	T	T	C	C	T	T	C	C	C	C	C	C	C	C	G	G	T	T	G	G	A	A	C	C	G	G	T	T	T	T	G	G	G	G	G	G	G	G	T	T	C	C	G	G	A	A	T	T	G	G	G	G	C	C	T	T	C	C	C	C	C	C	C	C	C	C	C	C	T	T	A	A	T	T	C	C	T	T	0	0	T	T	C	C	0	0	A	A	T	T	C	C	A	A	C	C	C	C	A	A	G	G	T	T	G	G	T	G	G	G	C	C	A	A	C	C	A	A	C	C	0	0	A	A	A	A	C	C	T	T	C	C	T	T	T	T	A	A	T	G	G	G	A	A	G	G	A	A	G	G	A	A	T	T	C	C	T	T	G	G	G	G	T	T	G	G	T	T	0	0	G	G	T	T	A	A	T	T	T	T	G	G	T	T	G	G	T	T	C	C	T	T	T	T	A	A	G	G	T	T	C	C	C	C	G	G	C	C	C	C	A	A	C	C	G	G	T	T	T	T	A	A	T	T	C	C	0	0	G	G	0	0	A	A	T	T	A	A	C	C	G	G	T	T	C	C	T	T	A	A	C	C	T	T	0	0	C	C	0	0	G	G	G	G	T	T	C	C	T	T	T	T	T	T	G	G	A	A	T	T	G	G	G	G	G	G	A	A	G	G	C	C	T	T	T	T	A	A	A	A	C	C	T	T	C	C	T	T	C	C	G	G	C	C	G	G	G	G	G	G	T	T	T	T	T	T	C	C	G	G	A	A	C	C	G	G	A	A	A	A	G	G	C	C	T	T	T	T	C	C	G	G	A	A	T	T	G	G	T	T	C	C	G	G	A	A	G	G	A	A	G	G	T	T	T	T	C	C	A	A	T	T	G	G	T	T	C	C	C	C	C	C	T	T	A	A	T	T	C	C	C	C	G	G	C	C	G	G	C	C	G	G	A	A	T	T	T	T	C	C	A	A	T	T	C	C	C	C	G	G	A	A	G	G	G	G	C	C	T	T	C	C	G	G	T	T	A	A	C	C	T	T	G	G	T	T	T	T	G	G	T	C	A	A	C	C	T	T	G	G	A	A	C	C	T	T	C	C	A	A	G	G	A	A	G	G	T	T	A	A	A	A	A	A	G	G	A	A	T	T	T	T	G	G	A	A	C	C	G	G	A	A	G	G	A	A	0	0	C	C	T	T	A	A	A	A	C	G	A	A	G	G	A	A	A	A	G	G	A	A	C	C	G	G	A	A	T	T	A	A	C	C	G	G	G	G	A	A	A	A	T	T	C	C	T	G	A	A	G	G	T	C	A	A	C	C	A	A	T	T	T	T	C	C	G	G	G	G	A	A	C	C	A	A	T	T	0	0	C	C	T	T	T	A	A	A	A	A	T	T	G	G	0	0	0	0	G	G	C	C	T	T	C	C	G	G	G	G	G	G	G	G	A	A	T	T	A	A	A	A	G	G	C	C	0	0	C	C	A	A	T	T	0	0	G	G	T	T	C	C	T	T	T	T	G	G	A	A	C	C	A	A	G	G	C	C	C	C	C	C	C	C	A	A	0	0	G	G	T	T	T	T	C	C	C	C	T	T	G	G	T	T	G	G	0	0	C	C	A	A	T	T	T	T	C	C	G	G	G	G	A	A	T	T	T	T	G	G	G	G	T	T	A	A	T	T	C	C	A	A	C	C	C	C	T	T	C	C	A	A	T	T	C	C	T	T	T	T	G	G	A	A	C	C	G	G	G	G	C	C	T	T	C	C	G	G	G	G	G	G	T	T	T	T	G	G	T	T	G	G	C	C	A	A	C	C	A	A	T	T	A	A	C	C	A	A	A	A	0	0	G	G	A	A	G	G	T	T	G	G	G	G	G	G	G	G	A	A	T	T	C	C	A	A	C	C	T	T	A	A	T	T	C	C	G	G	G	G	G	G	T	T	A	A	C	C	C	C	G	G	C	C	G	G	T	T	0	0	C	C	T	T	G	G	A	A	0	0	A	A	C	C	A	A	C	C	C	C	T	T	G	G	A	A	C	C	G	G	G	G	C	C	C	C	T	T	G	G	A	A	C	C	G	G	G	G	T	T	A	A	T	T	G	G	A	A	A	A	G	G	T	T	T	T	A	A	A	A	G	G	C	C	A	A	G	G	G	G	C	C	T	T	A	A	G	G	A	A	0	0	T	T	G	G	A	A	C	C	A	A	A	A	C	C	C	C	T	T	C	C	G	G	T	T	A	A	A	A	G	G	0	0	T	T	T	T	G	G	T	T	0	0	G	G	G	G	A	A	G	G	A	A	G	G	T	T	T	T	C	G	A	A	G	G	T	T	C	C	T	T	G	G	C	C	T	T	0	0	C	C	T	T	C	G	T	T	T	T	G	G	C	C	A	A	C	C	T	T	G	G	T	T	A	A	G	G	A	A	T	T	C	C	T	T	A	A	G	G	C	C	A	A	G	G	T	G	A	A	C	C	C	C	T	T	A	A	T	T	G	G	C	C	C	C	C	C	C	C	A	A	G	G	A	A	T	T	C	C	C	C	A	A	C	C	T	T	0	0	G	G	T	T	A	A	C	C	A	A	T	T	T	T	T	T	A	A	C	C	G	G	A	A	A	A	C	C	T	T	C	C	G	G	C	C	G	G	G	A	G	G	C	C	A	A	G	G	T	T	C	C	G	G	G	G	C	C	T	T	A	A	C	C	C	C	A	A	G	G	A	A	G	G	C	C	G	G	T	T	A	A	G	G	G	G	T	T	C	C	A	A	A	A	A	A	G	G	C	C	A	A	T	T	T	T	C	C	T	T	A	A	G	G	G	G	G	G	T	T	A	A	G	G	G	G	A	A	0	0	G	G	A	A	T	T	C	C	T	T	C	C	T	T	T	T	G	G	0	0	G	G	T	T	C	C	G	G	G	G	G	G	C	C	G	G	A	A	G	G	0	0	T	T	A	A	C	C	C	C	G	G	A	A	T	T	T	T	G	G	G	G	T	T	G	G	T	T	T	T	A	A	T	T	A	A	C	C	T	T	C	C	C	C	T	T	G	G	T	T	G	A	T	T	0	0	A	A	A	A	T	T	G	G	T	T	T	T	T	T	A	A	A	A	T	G	G	G	G	G	T	T	G	G	A	A	G	G	C	C	T	T	T	T	T	T	T	T	C	C	G	G	T	T	A	A	C	C	C	C	C	C	T	T	C	C	G	G	G	G	T	T	A	A	G	G	T	T	A	A	C	C	T	T	A	A	G	G	T	T	T	T	T	T	T	T	C	C	T	T	T	T	C	C	C	C	A	A	T	T	C	C	G	G	T	T	T	T	C	C	G	G	C	C	C	C	G	G	C	C	G	G	A	A	G	G	G	G	A	A	A	A	A	A	T	T	G	G	A	A	C	C	C	C	T	T	A	A	C	C	C	C	C	C	A	A	C	C	C	C	A	A	T	T	T	T	C	C	A	A	A	A	T	T	T	T	0	0	A	A	T	T	G	G	T	T	C	C	T	T	G	G	A	A	C	C	T	G	T	T	A	A	G	G	A	A	T	T	T	T	T	T	C	C	A	A	T	T	T	T	T	T	A	A	C	C	C	C	G	G	C	C	A	A	T	T	G	G	G	G	T	T	C	C	T	T	A	A	C	C	T	T	A	A	A	A	0	0	G	A	G	G	G	G	C	C	C	C	C	C	G	G	0	0	C	C	A	A	G	G	C	C	A	A	C	C	T	T	0	0	T	T	T	T	0	0	C	C	A	A	C	C	C	C	T	T	G	G	A	A	G	G	T	T	T	T	G	G	G	G	C	C	A	A	G	G	C	C	C	C	T	G	A	A	A	A	G	G	A	A	T	T	T	T	G	G	0	0	C	C	G	G	A	A	A	A	A	A	T	T	0	0	G	G	G	G	G	G	C	C	G	G	T	T	T	T	C	C	G	G	G	G	C	C	G	G	C	C	G	G	A	A	T	T	G	A	0	0	C	C	G	G	G	G	C	C	A	A	A	A	C	C	G	G	G	G	0	0	C	C	C	C	A	A	G	G	G	G	T	T	A	A	C	C	A	A	T	T	C	C	G	G	C	C	T	T	T	T	T	T	G	G	G	G	G	G	T	T	T	T	T	T	G	G	A	A	C	C	C	C	G	G	G	G	T	T	T	T	A	A	T	T	A	A	C	C	A	A	T	T	C	C	A	A	G	G	G	G	T	T	C	C	G	G	C	C	A	A	C	C	C	C	A	A	C	C	C	C	T	T	C	C	G	G	T	G	C	C	T	T	G	G	G	G	C	C	T	T	0	0	C	C	A	A	C	C	C	C	A	A	0	0	G	G	T	T	T	T	T	T	T	T	C	C	C	C	C	C	T	T	A	A	C	C	T	T	G	G	G	G	G	G	0	0	C	C	G	G	C	C	0	0	T	T	T	G	G	G	T	T	G	G	G	G	A	A	G	G	C	C	0	0	T	T	T	T	C	C	C	C	A	A	A	A	G	G	G	G	G	G	A	A	G	G	C	C	T	T	C	C	T	T	A	A	C	C	T	T	C	C	C	C	T	T	C	C	A	A	C	C	C	C	T	T	A	A	A	A	G	G	A	A	C	C	C	C	A	A	G	G	C	C	A	A	A	A	A	A	T	T	T	T	G	G	C	C	G	G	A	A	C	C	T	T	A	A	T	T	G	G	A	A	C	C	T	T	G	G	G	G	T	T	T	T	C	C	C	C	T	T	A	A	A	A	C	C	0	0	C	C	C	C	G	G	G	G	A	A	C	C	T	T	T	T	C	C	G	G	A	A	G	G	T	T	T	T	0	0	A	A	G	G	T	T	C	C	G	G	T	T	T	T	C	C	C	C	T	T	T	T	A	A	T	T	G	G	G	G	T	T	C	C	G	G	A	A	C	C	G	G	G	G	T	T	T	T	T	T	A	A	C	C	C	C	G	G	C	C	G	G	G	G	T	T	G	G	G	G	G	G	A	A	C	C	C	C	G	G	C	C	G	G	T	T	A	A	T	G	G	G	C	C	A	A	C	C	0	0	T	T	A	A	A	A	C	C	G	G	C	C	G	G	0	0	C	C	T	T	A	A	T	T	T	T	C	C	A	A	G	G	T	T	T	T	G	G	T	T	C	C	A	A	T	T	C	C	G	G	0	0	T	T	C	C	G	G	G	G	A	A	G	G	G	G	T	T	G	G	T	T	C	C	T	T	A	A	C	C	T	T	T	T	T	T	A	A	C	C	T	T	T	T	T	T	T	T	G	G	T	G	C	C	A	A	0	0	T	T	C	C	A	A	G	G	T	T	A	A	G	G	C	C	C	C	T	T	G	G	G	G	0	0	C	C	A	A	G	G	A	A	A	A	A	A	T	T	G	G	G	G	C	C	A	A	G	G	A	A	C	C	T	T	T	T	A	A	C	C	C	C	T	T	T	T	T	T	T	T	C	C	T	T	G	G	0	0	0	0	T	G	T	T	G	G	A	A	G	G	C	C	A	A	0	0	T	G	G	G	A	A	T	T	C	C	G	G	G	G	T	G	0	0	C	C	T	G	C	C	G	G	A	A	C	C	G	G	G	G	G	G	0	0	C	C	C	C	G	G	A	A	T	T	C	C	T	T	T	T	T	T	A	A	T	T	T	T	G	G	A	A	C	C	0	0	A	A	A	A	C	C	A	A	G	G	G	G	G	G	C	C	A	A	G	G	T	T	C	C	G	G	T	T	A	A	G	G	C	C	A	A	T	T	0	0	G	G	G	G	A	A	0	0	A	A	T	T	A	A	G	G	A	A	C	C	C	C	T	T	G	G	A	A	G	G	G	G	A	A	C	C	G	G	G	G	T	T	T	T	T	T	G	G	C	C	G	G	C	C	A	A	C	C	G	G	G	G	G	G	G	G	A	A	A	A	G	G	G	G	G	G	G	G	A	A	A	A	T	T	A	A	T	T	G	G	T	T	C	C	T	T	G	G	T	T	T	T	T	T	0	0	C	C	G	G	A	A	G	G	C	C	C	C	C	C	A	A	G	G	T	T	G	G	A	A	T	T	C	C	C	C	G	G	T	T	G	G	G	G	G	G	G	G	C	C	C	C	C	C	G	G	G	G	0	0	C	C	T	T	G	G	A	A	T	T	G	G	G	A	G	G	G	G	A	A	G	A	C	C	A	A	G	G	G	G	0	0	A	A	G	G	G	G	G	G	A	A	G	G	G	G	C	C	G	G	C	C	T	T	A	A	C	C	A	A	C	C	T	T	T	T	C	C	G	G	A	A	A	A	A	A	G	G	T	T	A	A	C	C	C	C	T	T	T	T	T	T	G	G	C	C	G	G	T	T	C	C	T	T	C	C	G	G	A	A	G	G	T	T	G	G	A	A	A	A	A	A	C	C	T	T	C	C	G	G	C	C	A	A	A	A	T	T	T	T	T	T	T	T	T	T	A	A	A	A	A	A	T	T	T	T	T	T	T	T	G	G	T	T	G	G	C	C	C	C	G	G	G	G	G	G	T	A	G	G	A	A	G	G	G	G	G	G	A	A	G	G	A	A	G	G	G	G	G	G	A	A	C	C	T	T	T	T	T	G	T	T	G	G	T	T	0	0	T	T	G	G	C	C	G	G	T	T	T	T	G	G	C	C	G	G	A	A	G	G	T	T	C	C	T	T	C	C	T	T	G	G	C	C	C	C	T	T	A	A	A	A	G	G	A	A	C	C	G	G	C	C	A	A	A	A	C	C	T	T	T	T	C	C	A	A	C	C	T	T	T	T	T	T	A	A	0	0	C	C	C	C	A	A	T	T	C	C	G	G	T	T	C	C	T	T	C	C	C	C	T	T	A	A	C	C	T	C	A	A	C	C	G	G	T	T	A	A	0	0	G	G	G	G	T	T	T	T	A	A	A	A	A	A	C	C	T	G	C	C	0	0	C	C	G	G	C	C	G	G	G	G	G	G	A	A	G	G	T	T	T	T	T	T	C	C	C	C	G	G	G	G	A	A	A	A	A	A	G	G	T	C	A	A	A	A	A	A	A	A	A	A	A	A	C	C	A	A	G	G	T	T	C	C	A	A	C	C	G	G	C	C	C	C	G	G	C	C	A	A	C	C	T	T	C	C	C	C	C	C	C	C	G	G	G	G	G	G	G	G	T	T	C	C	G	G	C	C	C	C	C	C	G	G	C	C	A	A	G	G	C	C	A	A	G	G	A	A	G	G	C	C	T	T	T	T	A	A	G	G	G	G	0	0	T	T	A	A	A	A	C	C	G	G	G	G	G	G	T	T	C	C	T	T	T	T	T	T	A	A	G	G	A	A	A	A	A	A	G	G	G	G	G	G	C	C	A	A	T	T	G	G	A	A	T	T	C	C	C	C	A	A	C	C	C	C	T	T	A	A	G	G	C	C	T	T	C	C	C	C	A	A	G	G	A	A	G	G	G	G	A	A	G	G	G	G	C	C	T	T	A	A	T	T	G	G	C	C	T	T	C	C	T	T	C	C	C	C	T	T	C	C	A	A	T	T	A	A	A	A	G	G	T	T	G	G	T	T	C	C	C	C	C	C	0	0	G	G	T	T	G	G	G	G	T	T	C	C	C	C	C	C	C	C	G	G	A	A	C	C	T	T	C	C	A	A	T	T	A	A	A	A	T	T	0	0	T	T	T	T	T	G	T	T	T	G	G	G	0	0	T	T	T	T	G	G	T	T	G	G	C	C	T	T	C	C	G	G	G	G	T	T	A	A	G	G	C	C	G	G	G	G	A	A	T	T	T	T	C	C	G	G	G	G	A	A	G	G	C	C	A	A	A	A	T	T	A	A	A	A	T	T	C	C	A	A	A	A	C	C	G	G	A	A	C	C	T	T	C	C	T	T	G	G	A	A	C	C	C	C	C	C	T	T	T	T	G	G	T	T	A	A	T	T	A	A	A	A	G	G	G	G	A	A	G	G	A	A	T	T	G	G	G	G	A	A	G	G	A	A	T	T	C	C	A	A	G	G	C	C	C	C	A	A	T	G	C	C	A	A	T	T	A	A	T	T	T	T	0	0	T	T	T	T	A	A	T	T	C	C	G	G	A	A	G	G	T	T	0	0	C	C	G	G	C	C	0	0	A	A	C	C	T	T	G	G	T	T	T	T	T	T	C	C	A	A	C	C	T	T	T	T	T	T	0	0	C	C	A	A	G	G	T	T	C	C	A	A	T	T	C	C	T	T	G	G	G	G	C	C	A	A	A	A	G	G	T	T	T	T	A	A	C	C	A	A	T	T	T	T	C	C	G	G	A	A	C	C	C	A	C	C	T	T	A	A	T	T	0	0	T	T	0	0	T	T	G	G	C	C	C	C	A	A	T	T	T	T	A	A	C	C	A	A	A	A	G	G	C	C	C	C	G	G	A	A	A	A	T	T	C	C	C	C	T	T	T	T	G	G	G	G	T	T	T	T	G	G	A	A	G	G	A	A	T	T	C	C	T	T	C	C	G	G	A	A	T	T	C	C	A	A	C	C	C	C	A	A	C	C	A	A	A	A	G	G	A	A	T	T	A	A	T	T	C	C	A	A	G	G	T	T	T	T	A	A	C	C	0	0	T	T	A	A	G	G	T	T	T	T	A	A	C	C	G	G	T	T	T	T	C	C	T	T	G	G	A	A	A	A	T	T	T	T	C	C	C	C	A	A	T	T	A	A	T	T	T	T	T	T	C	C	C	C	A	A	G	G	A	A	C	G	T	T	A	A	0	0	T	T	T	T	G	G	G	G	G	G	A	A	T	T	T	T	C	C	G	G	C	C	A	A	G	A	T	T	C	C	C	C	A	A	C	C	C	C	T	T	A	A	T	T	G	G	T	T	0	0	T	T	G	G	A	A	A	A	T	T	A	A	C	C	G	G	A	A	A	A	A	A	C	C	G	G	T	T	T	G	C	C	T	T	T	T	A	A	G	G	C	C	T	T	G	G	T	T	G	G	A	A	A	A	G	G	T	T	C	C	T	T	G	G	G	G	T	T	C	C	C	C	C	C	T	T	0	0	G	G	G	G	T	T	C	C	0	0	G	G	C	C	A	A	T	T	A	A	T	T	C	C	T	T	T	T	G	G	C	C	T	G	0	0	A	A	C	C	A	A	A	A	C	C	C	C	G	G	T	T	G	G	G	G	A	A	A	A	A	A	A	A	T	T	G	G	A	A	C	C	T	T	T	T	G	G	T	T	A	A	T	T	G	G	G	G	A	A	A	A	0	0	A	A	T	T	T	T	A	A	A	A	A	A	C	C	0	0	0	0	T	T	A	A	A	A	G	G	A	A	G	G	C	C	G	G	T	T	T	T	G	G	G	G	C	C	A	A	C	C	T	T	G	G	A	A	C	C	C	C	T	T	T	T	A	A	0	0	T	T	C	C	C	C	G	G	C	C	T	T	A	A	T	T	T	T	A	A	C	C	A	A	T	T	C	C	C	C	C	C	T	T	C	C	C	C	A	A	A	A	C	C	0	0	G	G	A	A	G	G	G	G	A	A	C	C	C	C	T	T	A	A	A	A	T	T	C	C	G	G	C	C	0	0	A	A	T	T	0	0	C	C	C	C	C	C	G	G	G	G
C95NTANXX	IPs702:C95NTANXX:1:250590929	-9	-9	-9	-9	C	C	G	G	C	C	A	A	C	C	0	0	C	C	T	T	C	C	G	G	C	C	C	C	A	A	T	T	G	G	A	A	G	G	T	T	T	T	G	G	G	G	T	T	0	0	T	T	A	A	A	A	C	C	C	C	A	A	A	A	C	C	C	C	A	A	A	A	C	C	A	A	G	G	T	T	A	A	T	T	G	G	C	C	G	G	A	A	G	G	A	A	C	C	G	G	A	A	G	G	C	C	C	C	C	C	G	G	G	G	C	C	0	0	G	G	C	C	T	G	A	A	A	A	T	A	G	G	T	T	0	0	A	A	A	A	T	T	C	C	T	T	T	T	T	T	T	T	A	A	A	A	0	0	G	G	G	G	A	A	A	A	T	T	C	C	G	G	0	0	C	C	C	C	C	C	C	C	0	0	G	G	T	T	T	T	G	G	T	T	T	T	C	C	G	G	C	C	A	A	T	T	G	G	0	0	T	T	G	G	C	C	C	C	A	A	T	G	G	G	A	A	G	G	T	C	A	A	0	0	T	T	G	G	T	T	G	G	T	T	G	G	0	0	0	0	G	G	C	C	C	C	T	T	A	A	0	0	T	T	A	A	A	A	C	C	A	A	G	G	G	G	G	G	G	G	G	G	A	A	A	A	A	A	T	T	G	G	T	T	G	G	G	G	G	G	T	T	C	C	T	T	T	T	C	C	G	G	A	A	C	C	C	C	T	T	T	T	A	A	C	A	0	0	C	C	A	A	G	G	C	C	T	T	C	C	T	T	G	G	G	A	C	C	G	G	T	T	0	0	C	C	T	T	A	A	C	C	G	G	C	C	C	C	T	T	A	A	0	0	A	A	C	C	T	T	T	T	A	A	T	G	C	C	T	T	G	G	C	C	T	T	G	G	A	A	A	A	0	0	A	A	T	T	A	A	G	G	0	0	G	G	G	G	0	0	G	G	T	T	A	A	A	A	C	C	A	A	C	C	T	T	T	T	A	A	G	G	G	G	T	T	T	T	T	T	A	A	0	0	C	C	0	0	G	G	C	C	G	G	T	T	A	A	T	T	0	0	0	0	A	A	T	T	A	A	A	A	T	G	T	T	T	T	T	T	T	T	C	C	0	0	G	G	G	G	C	C	C	C	G	G	G	G	G	G	G	G	A	A	T	T	T	T	G	G	A	A	T	T	C	C	0	0	T	T	G	G	G	G	C	C	C	C	A	A	G	G	G	G	C	C	T	T	C	C	A	A	T	T	0	0	C	C	0	0	A	A	C	C	C	C	T	T	A	A	0	0	G	G	G	G	G	G	C	C	T	T	A	A	C	C	A	A	A	A	C	C	C	C	C	C	0	0	C	C	C	C	A	A	A	A	A	A	A	A	T	T	T	T	T	T	0	0	C	C	T	T	A	A	T	T	A	A	A	A	T	T	T	T	A	A	A	A	G	G	0	0	T	T	C	C	T	T	T	T	A	A	C	C	A	A	G	G	0	0	G	G	T	T	G	G	T	T	C	C	A	A	T	T	G	G	T	T	G	G	T	T	T	G	G	G	T	T	C	C	A	A	G	G	G	G	T	T	G	G	A	A	C	C	C	C	T	T	C	C	A	A	0	0	C	C	T	C	C	C	0	0	T	T	T	T	0	0	G	A	T	T	T	T	C	C	T	T	G	G	0	0	A	A	G	G	G	G	G	G	A	A	C	C	C	C	G	G	G	G	0	0	A	A	C	C	A	A	T	T	A	A	A	A	G	G	G	G	G	G	C	C	G	G	T	T	G	G	G	G	G	G	T	T	T	T	T	T	G	G	C	C	0	0	T	T	G	G	A	A	C	C	C	C	T	T	A	A	0	0	T	T	A	A	A	A	G	G	A	A	A	A	A	A	C	C	C	C	T	T	C	C	T	T	0	0	T	T	C	C	T	T	C	C	C	C	C	C	T	T	0	0	T	T	T	T	A	A	G	G	G	G	T	T	0	0	A	A	A	A	T	T	0	0	C	C	C	C	T	T	G	G	C	C	T	T	G	G	A	A	C	C	G	G	C	C	T	T	G	G	T	T	G	G	A	A	C	C	C	C	G	G	0	0	T	T	A	A	T	T	C	C	C	C	A	A	0	0	G	G	G	G	T	T	A	A	T	T	C	C	0	0	T	T	G	G	C	C	A	A	0	0	G	G	T	T	A	A	T	T	0	0	A	A	0	0	0	0	T	T	C	C	A	A	C	C	T	T	T	T	T	T	T	T	C	C	T	T	0	0	A	A	G	G	C	C	C	C	C	C	T	T	C	C	T	T	0	0	C	C	T	T	A	A	T	T	T	T	0	0	C	C	A	A	A	A	G	G	C	C	C	C	0	0	A	A	G	G	A	A	C	C	G	G	T	T	A	A	A	A	C	C	A	A	A	A	T	T	C	C	T	T	G	G	T	T	C	C	T	T	G	G	C	C	A	A	T	C	T	T	T	T	G	G	A	A	C	C	G	G	G	G	G	G	G	G	G	G	T	T	T	T	A	A	G	G	0	0	T	T	T	T	G	G	0	0	0	0	0	0	A	A	C	C	G	G	G	G	G	G	T	T	A	A	C	C	G	G	T	T	A	A	T	T	T	G	T	T	T	T	A	A	0	0	G	G	A	A	A	A	C	C	0	0	A	A	G	G	T	T	G	G	G	G	0	0	T	T	G	G	C	C	A	A	C	C	A	A	C	C	A	A	0	0	A	A	T	T	0	0	A	A	C	C	G	G	T	T	0	0	G	G	T	T	G	G	T	T	G	G	T	T	0	0	G	G	A	A	T	T	T	T	C	C	T	T	T	T	G	G	C	C	C	C	A	A	C	C	G	G	G	G	G	G	0	0	T	T	A	A	0	0	0	0	C	C	T	T	G	G	A	A	T	T	A	A	0	0	T	T	0	0	T	T	A	A	C	C	T	G	C	C	T	T	0	0	0	0	C	C	A	A	G	G	G	G	A	A	G	G	G	G	0	0	C	C	T	G	G	G	C	C	T	T	G	G	T	T	A	A	C	C	A	A	C	C	T	T	T	T	A	A	C	C	G	G	0	0	A	A	G	G	T	T	T	T	G	G	0	0	T	T	T	T	C	C	G	G	A	A	T	T	T	T	A	A	G	G	G	A	T	T	0	0	T	T	T	T	T	T	A	A	T	T	T	T	G	G	0	0	G	G	A	A	A	A	0	0	G	G	T	T	C	C	0	0	A	A	G	G	0	0	G	G	T	T	T	T	C	C	C	C	T	T	T	T	G	G	A	A	A	A	C	C	A	A	G	G	A	A	T	A	A	A	T	T	A	A	0	0	A	A	C	C	C	C	0	0	C	C	T	T	C	C	A	A	G	G	C	C	T	T	C	C	A	A	T	T	A	A	A	A	C	C	G	G	0	0	A	A	0	0	G	G	G	G	C	C	T	T	A	A	A	A	0	0	C	C	C	C	A	A	T	T	G	G	T	T	T	T	0	0	A	A	A	A	0	0	C	C	A	A	A	A	A	A	C	C	A	A	T	T	T	T	0	0	G	G	T	G	C	C	C	C	0	0	A	A	A	A	A	A	C	C	C	C	C	C	A	A	A	A	G	G	C	C	C	C	A	A	G	G	G	G	G	G	G	G	T	T	T	T	A	A	T	T	G	G	C	C	G	G	0	0	A	A	T	T	T	T	C	C	A	A	C	C	G	G	A	A	A	A	A	A	A	A	T	T	T	T	G	G	T	T	T	T	G	G	G	G	G	G	G	G	T	T	G	G	T	G	G	G	C	C	T	T	0	0	T	T	C	C	G	G	C	C	0	0	C	C	0	0	C	C	G	G	G	G	T	T	A	A	A	A	A	A	0	0	T	T	G	G	T	T	G	G	G	G	T	T	T	T	T	G	0	0	C	C	0	0	G	G	G	G	G	G	G	G	T	T	T	T	T	T	G	G	T	T	A	A	C	C	C	C	C	C	G	G	T	T	G	G	C	C	G	G	T	T	G	G	A	A	T	T	C	A	C	C	T	T	T	T	0	0	C	C	T	T	C	C	T	T	C	C	T	T	A	A	A	A	A	A	0	0	0	0	G	G	T	T	G	G	A	A	G	G	G	G	A	A	T	T	T	T	C	C	0	0	C	G	T	T	G	G	0	0	C	C	0	0	C	C	C	C	T	T	C	C	G	G	A	A	T	T	A	A	T	T	0	0	T	T	T	T	T	T	G	G	G	G	T	T	T	T	C	C	T	T	C	C	T	T	G	G	T	T	T	T	G	G	G	G	T	T	T	T	A	A	C	C	C	C	T	T	T	T	G	G	G	G	G	G	T	T	T	T	C	C	C	C	0	0	C	C	T	T	C	C	G	G	C	C	A	A	G	G	G	G	0	0	C	C	A	A	C	C	G	G	0	0	T	T	G	G	G	G	C	C	T	T	0	0	T	T	T	T	C	C	T	T	T	T	T	T	A	A	G	G	G	G	G	G	A	A	G	G	C	C	C	C	T	T	C	C	C	C	0	0	C	C	G	G	C	A	C	C	G	G	G	G	T	T	T	T	G	G	0	0	0	0	C	C	T	T	C	C	A	A	G	G	T	T	G	G	A	A	C	C	G	G	G	G	0	0	0	0	T	T	T	T	G	G	C	C	C	C	G	G	T	T	A	A	G	G	0	0	A	A	T	T	G	G	T	T	0	0	C	C	A	A	G	G	0	0	G	G	T	T	T	T	T	T	A	A	T	T	C	C	C	C	A	A	G	G	G	G	T	T	T	T	G	G	C	C	T	T	0	0	C	C	T	T	C	C	G	G	C	C	T	T	A	A	T	T	T	T	A	A	A	A	A	A	G	G	G	G	0	0	T	T	T	T	T	T	C	C	G	G	T	T	C	C	C	C	A	A	C	C	A	A	T	T	A	A	G	G	T	T	G	G	C	C	A	A	C	C	C	C	A	A	C	C	0	0	0	0	T	T	0	0	C	C	C	C	A	A	G	G	A	A	G	G	G	G	T	T	T	T	0	0	0	0	C	C	C	C	G	G	0	0	0	0	C	C	G	G	T	T	0	0	G	G	A	A	C	C	0	0	A	A	0	0	A	A	0	0	G	G	C	C	0	0	T	T	G	G	A	A	A	A	A	A	G	G	T	T	0	0	T	T	C	C	C	C	0	0	G	G	A	A	C	C	0	0	0	0	G	G	T	T	G	G	0	0	A	A	T	T	A	A	C	C	T	T	A	A	0	0	A	A	G	G	0	0	G	G	G	G	C	C	A	A	G	G	G	G	C	C	C	C	C	C	C	C	T	T	T	T	T	G	T	T	C	C	C	C	0	0	C	C	T	T	C	C	0	0	G	G	A	A	A	A	G	G	T	T	0	0	T	T	G	G	0	0	A	A	C	C	A	A	A	A	A	A	G	G	T	T	0	0	A	A	G	G	0	0	T	T	G	G	0	0	G	G	C	C	0	0	A	A	0	0	T	T	T	T	C	C	A	A	C	C	G	G	A	A	T	T	T	T	C	C	C	C	A	A	G	G	G	G	0	0	T	T	G	G	T	T	T	T	T	T	A	A	T	T	A	A	A	A	C	C	T	T	0	0	G	G	T	T	G	G	T	T	A	A	C	C	T	T	G	G	C	C	T	T	A	A	T	T	C	C	A	A	G	G	0	0	G	G	A	A	G	G	A	A	G	G	T	T	G	G	G	G	A	A	0	0	G	G	C	C	T	T	T	T	G	G	T	T	C	C	G	G	A	A	C	C	T	T	G	G	C	C	G	G	A	A	A	A	C	C	T	T	T	T	T	T	C	C	T	T	G	G	C	C	C	C	T	T	T	T	T	T	G	G	C	C	T	T	C	C	A	A	0	0	T	T	A	A	T	T	T	T	G	G	C	C	A	A	A	A	A	A	G	G	G	G	A	A	G	G	A	A	T	T	C	C	C	C	T	T	C	C	G	G	C	C	A	A	A	A	C	C	C	C	G	G	G	G	C	C	A	A	G	G	0	0	A	A	C	C	0	0	A	A	G	G	A	A	0	0	C	C	T	G	T	T	C	C	T	T	0	0	C	C	T	T	C	C	G	G	T	T	G	G	A	A	C	C	G	G	T	T	T	T	G	G	G	G	G	G	G	G	T	T	0	0	G	G	A	A	T	T	G	G	G	G	C	C	T	T	C	C	C	C	C	C	G	G	C	C	0	0	T	T	0	0	T	T	C	C	T	T	0	0	T	T	C	C	C	C	A	A	T	T	C	C	A	A	C	C	C	C	A	A	G	G	T	T	G	G	T	T	G	G	C	C	A	A	C	C	A	A	C	C	C	C	A	A	G	G	T	T	T	T	C	C	C	C	T	T	A	A	T	G	A	A	A	A	0	0	G	G	0	0	A	A	T	T	C	C	T	T	G	G	G	G	0	0	G	G	T	T	0	0	G	G	T	T	A	A	C	C	C	C	0	0	0	0	0	0	T	T	C	C	T	T	T	T	G	G	0	0	T	T	C	C	C	C	G	G	C	C	C	C	A	A	C	C	G	G	T	T	T	G	A	A	C	C	0	0	C	C	G	G	0	0	A	A	0	0	T	T	C	C	0	0	C	C	C	C	T	T	A	A	C	C	T	T	T	T	C	C	0	0	G	G	0	0	T	T	C	C	0	0	0	0	T	T	G	G	A	A	T	T	G	G	G	G	G	G	A	A	G	G	C	C	T	T	T	T	A	A	T	T	C	C	T	T	C	C	T	T	C	C	G	G	C	C	G	G	G	G	G	G	T	T	T	T	T	T	C	C	C	C	A	A	C	C	G	G	G	G	0	0	G	G	T	T	C	C	T	T	C	C	G	G	A	A	T	T	G	G	T	T	C	C	G	G	A	A	G	G	A	A	G	G	T	T	T	T	C	C	C	C	T	T	G	G	T	T	C	C	C	C	C	C	G	G	A	A	T	T	T	T	C	C	G	G	C	C	G	G	C	C	G	G	A	A	T	T	T	T	C	C	0	0	0	0	0	0	C	C	G	G	0	0	G	G	G	G	C	C	T	T	C	C	G	G	T	T	A	A	C	C	0	0	G	G	T	T	T	T	G	G	0	0	A	A	C	C	T	T	G	G	A	A	C	C	T	T	T	T	0	0	G	G	0	0	G	G	T	T	A	A	A	A	A	A	G	G	A	A	T	T	C	C	G	G	A	A	C	C	G	G	A	A	G	G	A	A	0	0	C	C	T	T	A	A	G	G	0	0	A	A	G	G	A	A	G	G	G	G	0	0	C	C	G	G	A	A	T	T	0	0	C	C	G	G	0	0	A	A	A	A	C	C	C	C	T	T	A	A	G	G	C	C	A	A	C	C	A	A	T	T	T	T	C	C	G	G	G	G	A	A	C	C	A	A	T	T	C	C	0	0	T	T	0	0	A	A	A	A	T	T	A	A	0	0	T	T	G	G	C	C	T	T	C	C	G	G	G	G	G	G	G	G	A	A	T	C	A	A	A	A	T	T	C	C	0	0	0	0	A	A	T	T	C	C	T	T	C	C	C	C	T	T	T	T	A	A	A	A	A	A	A	A	G	G	C	C	C	C	C	C	C	C	0	0	A	A	G	G	G	G	G	G	C	C	T	T	T	T	G	G	T	T	G	G	0	0	0	0	A	A	C	C	T	T	C	C	T	T	G	G	A	A	0	0	T	T	G	G	0	0	T	T	A	A	0	0	C	C	A	A	C	C	T	T	T	T	C	C	A	A	T	T	T	T	T	T	T	T	0	0	A	A	C	C	G	G	G	G	C	C	T	T	C	C	G	G	G	G	G	G	T	T	T	T	G	G	T	T	G	G	0	0	A	A	C	C	A	A	0	0	A	A	C	C	A	A	C	C	T	A	A	A	A	A	0	0	C	C	A	A	G	G	G	G	G	G	0	0	T	G	C	C	C	C	C	C	T	T	0	0	T	T	C	C	G	G	G	G	G	G	0	0	A	A	C	C	C	C	G	G	0	0	0	0	T	T	T	G	C	C	0	0	A	A	A	A	0	0	A	A	T	T	A	A	C	C	C	C	T	T	G	G	A	A	C	C	G	G	G	G	C	C	C	C	T	T	G	G	A	A	0	0	G	G	G	G	0	0	A	A	T	T	C	C	A	A	A	A	G	G	C	C	T	T	A	A	G	G	G	G	C	C	0	0	G	G	G	G	C	C	T	T	A	A	G	G	C	C	0	0	0	0	G	G	A	A	C	C	G	G	A	A	C	C	C	C	T	T	T	T	G	G	T	G	G	G	A	A	G	G	0	0	T	T	0	0	G	G	T	T	T	T	G	G	G	G	A	A	G	G	A	A	G	G	T	T	T	T	C	C	A	A	G	G	T	T	C	C	T	T	G	G	A	A	0	0	G	G	0	0	0	0	G	G	T	T	T	T	G	G	C	C	A	A	C	C	C	C	A	A	T	T	A	A	0	0	A	A	T	T	C	C	T	T	A	A	G	G	C	C	A	A	G	G	T	T	A	A	C	C	C	C	T	T	T	T	T	T	A	A	C	C	C	C	C	C	C	C	A	A	G	G	A	A	0	0	C	C	C	C	A	A	C	C	T	T	0	0	G	G	T	T	0	0	C	C	A	A	0	0	T	T	C	C	G	G	C	C	G	G	0	0	A	A	C	C	C	C	0	0	G	G	C	C	G	G	0	0	G	G	C	C	A	A	G	G	T	T	C	C	G	G	G	G	C	C	0	0	A	A	C	C	T	T	A	A	G	G	G	G	G	G	C	C	G	G	T	T	A	A	G	G	G	G	T	T	C	C	A	A	0	0	A	A	G	G	C	C	A	A	T	T	T	T	C	C	T	T	0	0	A	A	G	G	A	A	T	T	A	A	G	G	A	A	A	A	A	A	G	G	G	G	T	T	C	C	T	T	C	C	T	T	T	T	A	A	T	T	G	G	T	T	T	T	G	G	G	G	G	G	C	C	0	0	0	0	C	C	T	T	C	C	0	0	C	C	C	C	G	G	A	A	T	T	T	T	G	G	G	G	T	T	G	G	0	0	T	T	A	A	T	T	A	A	G	G	T	T	C	C	C	C	0	0	G	G	T	T	A	A	G	G	G	G	A	A	A	A	A	A	T	T	T	T	C	C	T	T	A	A	A	A	T	T	G	G	G	G	T	T	A	A	0	0	G	G	C	C	T	T	T	T	T	T	T	T	C	C	G	G	T	T	A	A	C	C	C	C	T	T	T	T	C	C	G	G	G	G	T	T	C	C	G	G	T	T	A	A	C	C	T	T	A	A	G	G	G	G	T	T	T	T	T	T	0	0	0	0	G	G	C	C	C	C	0	0	T	T	C	C	G	G	T	T	C	C	C	C	0	0	C	C	C	C	C	C	C	C	G	G	A	A	G	G	G	G	A	A	C	C	A	A	T	T	G	G	A	A	0	0	C	C	T	T	A	A	C	C	C	C	C	C	G	G	G	G	C	C	A	A	G	G	0	0	C	C	0	0	A	A	T	T	T	T	0	0	A	A	T	T	G	G	T	T	C	C	T	T	G	G	0	0	C	C	T	T	T	T	A	A	G	G	A	A	T	T	T	T	T	T	C	C	A	A	T	T	T	T	T	T	A	A	C	C	C	C	G	G	G	G	A	A	C	C	G	G	G	G	T	T	0	0	0	0	A	A	C	C	T	T	A	A	A	A	0	0	G	G	G	G	G	G	C	C	C	C	C	C	G	G	A	A	C	C	A	A	0	0	C	C	A	A	C	C	0	0	0	0	T	T	T	T	T	T	C	C	0	0	0	0	C	C	T	T	G	G	A	A	G	G	T	T	C	C	G	G	T	T	0	0	0	0	G	G	A	A	C	C	T	T	A	A	A	A	A	A	G	G	T	T	T	T	G	G	G	G	C	C	G	G	A	A	A	A	A	A	T	T	A	A	G	G	G	G	G	G	C	C	G	G	T	T	T	T	C	C	G	G	G	A	A	A	G	G	C	C	G	G	A	A	T	T	A	A	A	A	C	C	G	G	G	G	C	C	A	A	A	A	C	C	G	G	G	G	0	0	C	C	C	C	A	A	0	0	G	G	0	0	A	A	C	C	A	A	T	T	C	C	G	G	C	C	C	C	T	T	T	T	C	C	G	G	A	A	T	T	T	T	T	T	0	0	A	A	C	C	T	T	G	G	G	G	T	T	C	C	A	A	A	A	A	A	C	C	G	A	T	T	C	C	A	A	G	G	G	G	T	T	C	C	G	G	C	C	A	A	C	C	C	C	A	A	C	C	C	C	T	T	C	C	G	G	T	T	C	C	T	T	G	G	G	G	C	C	T	T	0	0	C	C	G	G	C	C	C	C	A	A	T	T	A	A	T	T	T	T	T	T	T	T	C	C	C	C	C	C	T	G	A	A	C	C	T	T	G	G	G	G	A	A	T	T	A	A	T	T	A	A	0	0	T	T	T	T	G	G	T	T	G	G	G	G	A	A	G	G	C	C	C	C	C	C	T	T	C	C	C	C	G	G	0	0	G	G	G	G	A	A	A	A	G	G	C	C	T	T	C	C	T	T	0	0	C	C	T	T	0	0	C	C	T	T	C	C	0	0	C	C	A	A	T	T	A	A	A	A	G	G	A	A	C	C	C	C	A	A	G	G	C	C	A	A	A	A	A	A	T	T	T	T	G	G	C	C	G	G	A	A	C	C	T	T	A	A	T	T	G	G	G	G	T	T	T	T	G	G	0	0	T	T	T	T	C	C	T	T	T	T	G	G	A	A	0	0	C	C	C	C	G	G	0	0	G	G	A	A	C	C	0	0	T	T	0	0	G	G	A	A	G	G	T	T	T	T	C	C	A	A	G	G	T	T	C	C	A	A	T	T	T	T	C	C	C	C	T	T	T	T	A	A	T	T	G	G	G	G	T	T	C	C	G	G	A	A	C	C	G	G	A	A	0	0	T	T	T	T	A	A	C	C	C	C	G	G	T	T	G	A	A	A	T	T	G	G	G	G	G	G	A	A	C	C	C	C	G	G	C	C	G	G	T	T	A	A	T	T	G	G	C	C	A	A	C	C	G	G	T	T	A	A	A	A	T	T	A	A	C	C	G	G	0	0	A	A	T	T	G	G	0	0	T	T	C	C	A	A	G	G	T	T	T	T	G	G	T	T	0	0	C	C	T	T	C	C	G	G	C	G	T	T	C	C	G	G	G	G	A	A	G	G	G	G	T	T	A	A	T	T	C	C	T	T	A	A	C	C	G	G	A	A	T	T	A	A	C	C	0	0	T	T	T	T	T	T	G	G	T	G	C	C	A	A	A	A	T	T	C	C	A	A	G	G	T	T	A	A	G	G	C	C	C	C	T	T	G	G	G	G	0	0	C	C	A	A	G	G	A	A	A	A	G	G	T	T	G	G	G	G	C	C	A	A	G	G	A	A	T	T	T	T	T	T	A	A	C	C	C	C	T	T	T	T	T	T	T	T	C	C	T	T	G	G	C	C	A	A	G	G	C	C	G	G	A	A	G	G	A	A	A	A	C	C	T	T	0	0	A	A	0	0	C	C	0	0	G	G	T	T	0	0	C	C	T	T	C	C	G	G	A	A	C	C	G	G	G	G	G	G	0	0	T	C	C	C	G	G	A	A	T	T	C	C	T	T	T	T	T	T	A	A	T	T	T	T	G	G	G	G	C	C	A	A	A	A	A	A	C	C	A	A	G	G	G	G	G	G	T	T	A	A	G	G	T	T	C	C	G	G	C	C	T	T	G	G	C	C	A	A	T	T	0	0	0	0	G	G	G	G	0	0	A	A	T	T	A	A	G	G	A	A	C	C	A	A	T	T	G	G	A	A	G	G	G	G	A	A	C	C	0	0	G	G	T	T	T	T	T	T	A	A	0	0	G	G	C	C	G	G	C	C	G	G	G	G	G	G	G	G	G	G	A	A	G	G	T	T	G	G	G	G	A	A	A	A	T	T	A	A	T	T	C	C	T	T	0	0	T	T	G	G	T	T	T	T	T	T	T	T	C	C	G	G	0	0	G	G	C	C	T	T	0	0	A	A	G	G	T	T	G	G	0	0	T	T	T	T	C	C	G	G	C	C	G	G	T	T	C	G	G	G	C	C	C	C	C	C	G	G	0	0	A	A	T	T	T	T	G	G	0	0	G	G	A	A	A	A	0	0	G	G	A	A	A	A	C	C	A	A	A	A	G	G	T	T	A	A	G	G	G	G	G	G	A	A	0	0	G	G	T	T	C	C	C	C	C	C	A	A	C	C	G	G	0	0	T	T	T	T	A	A	C	C	A	A	A	A	A	A	G	G	T	T	T	T	C	C	A	A	T	T	T	T	T	T	G	G	0	0	T	T	T	T	C	C	0	0	C	C	A	A	G	G	0	0	T	T	G	G	A	A	A	A	A	A	C	C	T	T	C	C	G	G	0	0	C	C	0	0	T	T	T	T	T	T	T	T	T	T	G	G	A	A	A	A	0	0	T	T	0	0	T	T	G	G	T	T	G	G	C	C	C	C	G	G	G	G	G	G	A	A	G	G	0	0	G	G	G	G	0	0	A	A	G	G	A	A	G	G	T	T	0	0	A	A	C	C	T	T	T	G	T	T	T	T	G	G	T	T	0	0	T	T	G	G	0	0	A	A	T	T	T	T	G	G	C	C	T	T	A	A	G	G	C	C	C	C	T	T	C	C	C	C	G	G	T	T	C	C	T	T	A	A	A	A	G	G	A	A	C	C	G	G	C	C	A	A	A	A	C	C	T	T	T	T	C	C	A	A	C	C	T	T	T	T	T	T	G	G	C	C	C	C	T	T	A	A	C	C	C	C	G	G	T	T	C	C	T	T	C	C	C	C	0	0	A	A	C	C	T	T	A	A	C	C	G	G	C	C	A	A	T	T	A	A	A	A	T	T	C	C	A	A	0	0	G	G	T	T	T	T	C	C	C	C	C	C	G	G	C	C	G	G	G	G	G	G	A	A	G	G	T	T	T	T	T	T	C	C	C	C	0	0	G	G	A	A	A	A	A	A	G	G	C	C	A	A	A	A	A	A	A	A	A	A	A	A	C	C	A	A	G	G	C	C	C	C	A	A	C	C	G	G	C	C	C	C	G	G	C	C	A	A	T	T	T	T	C	C	C	C	C	C	C	C	G	G	G	G	G	G	A	A	T	T	0	0	A	A	0	0	C	C	C	C	G	G	C	C	G	G	G	G	T	T	A	A	G	G	A	A	G	G	C	C	T	T	T	T	A	A	C	C	G	G	C	C	T	T	A	A	A	A	G	G	0	0	G	G	G	G	T	T	C	C	T	T	T	T	T	T	G	G	C	C	A	A	G	G	0	0	G	G	A	A	G	G	C	C	A	A	T	T	G	G	A	A	T	T	C	C	T	T	G	G	C	C	C	C	T	T	A	A	G	G	C	C	C	C	C	C	C	C	A	A	0	0	A	A	G	G	G	G	G	G	G	G	G	G	T	T	T	T	A	A	C	C	G	G	C	C	T	T	C	C	0	0	C	G	T	T	T	T	0	0	0	0	T	T	0	0	A	A	G	G	T	T	G	G	T	G	C	C	C	C	C	C	T	T	A	A	T	T	G	G	A	A	C	C	C	C	C	C	C	C	0	0	G	G	A	A	C	C	T	T	C	C	0	0	T	T	A	A	A	A	T	T	G	G	T	T	C	C	T	T	T	T	G	G	G	G	T	T	T	T	T	T	G	G	T	T	G	G	0	0	T	T	C	C	G	G	0	0	T	T	A	A	G	G	0	0	G	G	0	0	A	A	T	T	T	T	C	C	G	G	0	0	A	A	G	G	T	T	A	A	A	A	T	T	A	A	A	A	T	G	G	G	G	G	G	G	C	C	G	G	A	A	0	0	C	C	C	C	T	T	G	G	A	A	C	C	C	C	C	C	G	G	T	T	G	G	T	T	A	A	0	0	G	G	A	A	G	G	G	G	A	A	G	G	A	A	T	T	G	G	A	A	A	A	C	C	A	A	T	T	C	C	0	0	G	G	A	A	C	C	0	0	T	G	C	C	T	A	T	T	A	A	T	T	0	0	0	0	T	T	T	T	A	A	T	T	C	C	G	G	A	A	G	G	T	T	C	C	C	C	G	G	T	T	C	C	A	A	C	C	T	T	0	0	0	0	T	G	T	T	C	C	A	A	C	C	T	T	T	T	T	T	C	C	A	A	0	0	G	G	C	C	T	T	A	A	0	0	0	0	T	T	G	G	G	G	C	C	A	A	A	A	G	G	T	T	T	T	A	A	C	C	A	A	T	T	T	T	C	C	0	0	A	A	C	C	A	A	C	C	T	T	A	A	T	T	0	0	T	T	G	G	0	0	G	G	G	G	C	C	0	0	G	G	T	T	G	G	C	C	G	G	G	G	G	G	C	C	C	C	G	G	A	A	A	A	T	T	C	C	C	C	T	T	T	T	G	G	G	G	T	T	T	T	G	G	A	A	0	0	A	A	T	T	T	T	T	T	C	C	0	0	0	0	T	T	C	C	A	A	C	C	C	C	A	A	C	C	G	G	A	A	C	C	A	A	C	C	A	A	0	0	0	0	G	G	G	G	0	0	T	T	A	A	C	C	0	0	T	T	A	A	G	G	T	T	T	T	A	A	C	C	0	0	0	0	T	T	C	C	T	T	A	A	C	C	A	A	T	T	T	T	C	C	C	C	0	0	C	C	0	0	0	0	T	T	T	T	T	T	C	C	A	A	G	G	A	A	G	G	T	T	A	A	A	A	T	G	0	0	A	A	0	0	G	G	T	T	T	T	T	T	C	C	G	G	C	C	0	0	G	G	0	0	C	C	C	C	G	G	C	C	0	0	T	T	A	A	C	C	G	G	T	T	C	C	T	T	G	G	A	A	A	A	0	0	A	A	C	C	G	G	0	0	A	A	A	A	C	C	G	G	T	T	T	T	C	C	T	G	T	T	T	T	G	G	C	C	T	T	G	G	0	0	G	G	A	A	A	A	G	G	C	C	C	C	0	0	G	G	G	G	T	T	C	C	C	C	C	C	T	T	G	G	G	G	G	G	C	C	C	C	T	T	G	G	C	C	0	0	0	0	A	A	A	A	0	0	C	C	G	G	G	G	C	C	0	0	G	G	A	A	C	C	A	A	A	A	C	C	C	C	A	A	T	T	C	C	A	A	A	A	A	A	G	G	A	A	T	G	G	G	A	A	T	T	0	0	T	T	A	A	T	T	A	A	T	T	G	G	0	0	A	A	A	A	T	T	A	A	T	T	0	0	A	A	G	G	A	A	C	C	G	G	T	T	T	T	0	0	A	A	G	G	A	A	G	G	G	G	G	G	T	T	T	T	G	G	G	G	C	C	A	A	C	C	T	T	G	G	A	A	C	C	C	C	T	T	0	0	A	A	G	G	T	T	C	C	G	G	A	A	C	C	T	T	A	A	T	T	T	T	A	A	C	C	A	A	T	T	C	C	C	C	C	C	T	T	0	0	C	C	A	A	A	A	C	C	0	0	G	G	A	A	A	A	0	0	A	A	C	C	C	C	0	0	A	A	0	0	T	T	C	C	T	T	C	C	0	0	A	A	T	T	G	G	0	0	T	T	C	C	G	G	G	G
C95NTANXX	IPs152:C95NTANXX:1:250591028	-9	-9	-9	-9	C	C	G	G	C	C	A	A	C	C	G	G	C	C	T	T	C	C	G	G	C	C	C	C	A	A	A	A	G	G	A	A	G	G	T	T	T	T	0	0	G	G	T	T	T	A	G	G	A	A	A	A	C	C	C	C	A	A	A	A	C	C	C	C	A	A	A	A	C	C	A	A	0	0	T	T	A	A	C	C	G	G	C	C	G	G	A	A	G	G	A	A	C	C	A	A	A	A	G	G	C	C	C	C	A	A	G	G	G	G	C	C	G	G	G	G	T	T	G	G	A	A	A	A	A	A	G	G	T	T	T	T	A	A	A	A	T	T	C	C	T	T	T	T	T	T	T	T	A	A	A	A	A	A	G	G	0	0	A	A	A	A	T	T	T	T	G	G	G	G	C	C	C	C	C	C	G	G	T	T	G	G	T	T	T	T	T	T	T	T	T	T	C	C	G	G	C	C	A	A	C	C	G	G	G	A	T	T	G	G	A	A	T	T	A	A	T	T	0	0	A	A	G	G	C	C	A	A	C	C	T	T	G	G	T	T	A	A	T	T	G	G	T	T	T	T	G	G	C	C	C	C	T	T	A	A	C	C	T	T	A	A	A	A	C	C	G	G	G	G	G	G	G	G	G	G	G	G	G	G	A	A	A	A	T	T	G	G	T	T	G	G	G	G	A	A	T	T	0	0	T	T	C	C	C	C	G	G	A	A	C	C	0	0	T	T	T	T	A	A	C	C	C	C	C	C	A	A	G	G	C	C	T	T	C	C	T	T	G	G	G	G	C	C	G	G	T	T	G	G	C	C	0	0	A	A	C	C	G	G	C	C	C	C	C	C	A	A	0	0	A	A	C	C	T	G	C	C	A	A	T	T	C	C	T	T	G	G	C	C	T	T	G	G	A	A	A	A	T	T	A	A	G	G	0	0	G	G	0	0	G	G	G	G	0	0	T	T	T	G	A	A	A	A	T	T	A	A	C	C	T	T	T	T	A	A	G	G	G	G	C	C	T	T	T	T	A	A	G	G	C	C	T	G	G	G	T	T	G	G	T	T	A	A	T	T	C	A	T	T	A	A	T	T	A	A	A	A	T	T	T	T	T	T	T	T	0	0	C	C	G	G	G	G	G	G	C	C	C	C	G	G	G	G	T	T	G	G	A	A	T	T	T	T	0	0	A	A	T	T	C	C	A	A	T	T	G	G	G	G	C	C	C	C	A	A	G	G	G	G	C	C	T	T	0	0	0	0	T	T	C	C	C	C	A	A	A	A	C	C	C	C	T	G	A	A	C	C	G	G	G	G	G	G	C	C	T	G	A	A	C	C	A	A	A	A	C	C	C	C	C	C	A	A	C	C	C	C	A	A	A	A	A	A	A	A	T	T	T	T	T	T	C	C	C	C	T	T	A	A	T	T	A	A	A	A	T	T	T	T	A	A	A	A	G	G	A	A	T	T	C	C	T	T	0	0	G	G	C	C	A	A	G	G	A	A	T	T	T	T	G	G	T	T	C	C	A	A	A	A	G	G	T	T	G	G	T	T	T	T	G	G	T	T	C	C	A	A	G	G	0	0	C	C	G	G	G	G	C	C	C	C	T	T	C	C	A	A	T	T	C	C	C	C	T	T	G	G	T	T	T	T	T	T	G	G	0	0	T	G	C	C	T	T	A	A	G	G	A	A	G	G	G	G	G	G	C	C	0	0	C	C	G	G	G	G	T	T	G	G	C	C	G	G	T	T	A	A	A	A	G	G	C	C	G	G	0	0	G	G	T	T	G	G	G	G	G	G	G	G	T	T	T	T	G	G	C	C	T	T	T	T	T	T	A	A	C	C	C	C	T	G	A	A	G	G	G	G	A	A	A	A	G	G	A	A	A	A	A	A	C	C	C	C	T	T	A	A	T	T	C	C	G	G	C	C	T	T	C	C	C	C	C	C	T	T	A	A	T	T	T	T	A	A	G	G	G	G	T	T	T	T	A	A	A	A	T	T	T	T	C	C	C	C	T	T	G	G	C	C	T	T	G	G	A	A	C	C	G	G	C	C	T	T	G	G	T	T	G	G	A	A	A	A	C	C	G	G	T	T	C	C	A	A	T	T	C	C	0	0	A	A	0	0	G	G	G	G	T	T	A	A	T	T	C	C	0	0	T	T	G	G	C	C	A	A	0	0	G	G	T	T	A	A	T	T	T	T	A	A	T	T	T	T	C	C	C	C	A	A	C	C	0	0	T	T	T	T	T	T	G	G	T	T	C	C	A	A	G	G	C	C	C	C	C	C	T	T	C	C	T	T	G	G	C	C	G	G	A	A	T	T	T	T	0	0	C	C	G	G	A	A	G	G	C	C	C	C	T	A	A	A	G	G	A	A	C	C	G	G	T	T	A	A	0	0	0	0	A	A	A	A	T	T	C	C	T	T	G	G	T	T	G	G	T	T	G	G	C	C	A	A	T	T	T	T	T	T	A	A	A	A	C	C	G	G	T	T	G	G	G	G	G	G	G	G	T	T	A	A	G	G	0	0	T	T	T	T	G	G	0	0	G	G	T	T	A	A	C	C	G	G	T	T	G	G	T	T	A	A	C	C	G	G	T	T	A	A	T	T	T	T	0	0	T	T	A	A	0	0	G	G	G	G	A	A	C	C	C	C	A	A	G	G	T	T	G	G	G	G	A	A	T	T	G	G	T	C	A	A	C	C	A	A	C	C	A	A	C	C	A	A	0	0	0	0	A	A	T	T	G	G	T	T	T	T	G	G	T	T	G	G	T	T	G	G	T	T	C	C	G	G	A	A	T	T	T	T	C	C	T	T	T	T	G	G	C	C	C	C	A	A	C	C	G	G	G	G	G	G	C	C	T	T	A	A	C	C	T	T	A	A	T	T	G	G	C	C	T	T	A	A	G	G	T	T	G	G	T	T	A	A	C	C	T	T	C	C	T	G	G	A	A	A	C	C	A	A	G	G	G	G	A	A	0	0	G	G	0	0	C	C	T	G	G	G	T	T	T	T	G	G	T	T	G	G	T	T	A	A	T	T	T	T	T	T	A	A	C	C	G	G	0	0	A	A	G	G	T	T	T	T	C	C	C	C	C	C	T	T	C	C	G	G	G	G	T	G	T	T	A	A	G	G	A	A	T	T	C	C	T	T	T	T	C	C	A	A	T	T	T	T	G	G	A	A	G	G	A	A	A	A	A	A	G	G	T	T	C	C	C	C	A	A	A	A	T	T	G	G	T	T	T	T	C	C	C	C	T	T	C	C	G	G	A	A	A	A	T	T	A	A	A	A	A	A	T	A	A	A	C	C	A	A	G	G	0	0	C	C	C	C	A	A	C	C	T	T	C	C	A	A	G	G	0	0	T	T	G	G	G	G	T	T	A	A	A	A	0	0	G	G	0	0	A	A	G	G	G	G	G	G	C	C	T	T	A	A	A	A	A	A	G	G	C	C	T	T	T	T	G	G	T	T	T	T	C	C	A	A	G	G	T	T	C	C	C	C	G	G	A	A	C	C	A	A	G	G	T	T	G	G	G	G	T	T	C	C	C	C	A	A	A	A	A	A	A	A	C	C	G	G	T	T	A	A	A	A	G	G	C	C	C	C	A	A	G	G	G	G	G	G	0	0	T	T	T	T	A	A	T	T	G	G	C	C	G	G	G	G	A	A	G	G	T	T	C	C	A	A	C	C	G	G	A	A	A	A	A	A	A	A	C	C	T	T	G	G	T	T	T	T	G	G	G	G	G	G	G	G	T	T	0	0	T	T	G	G	C	C	T	T	T	T	T	T	C	C	G	G	C	C	A	A	C	C	A	A	C	C	G	G	G	G	C	C	A	A	A	A	A	A	G	G	T	T	G	G	T	T	G	G	G	G	T	T	T	T	T	G	T	T	C	C	C	C	G	G	G	G	G	G	G	G	T	T	T	T	T	T	A	A	T	T	0	0	C	C	0	0	C	C	G	G	T	T	G	G	C	C	G	G	T	T	G	G	A	A	T	T	A	A	C	C	0	0	T	T	C	C	C	C	C	C	C	C	T	T	C	C	T	T	A	A	A	A	A	A	C	C	G	G	G	G	T	T	G	G	A	A	G	G	G	G	A	A	T	T	T	T	C	C	0	0	C	G	C	C	G	G	G	G	0	0	T	T	C	C	C	C	T	T	C	C	A	A	A	A	T	T	A	A	T	T	T	T	T	T	T	T	C	C	G	G	G	G	T	T	T	T	C	C	T	T	C	C	T	T	G	G	T	T	T	T	G	G	G	G	T	T	T	C	A	A	C	C	C	C	0	0	T	T	G	G	G	G	C	C	G	G	T	T	T	T	C	C	A	A	C	C	T	G	C	C	G	G	C	C	A	A	A	A	G	G	C	C	C	C	A	A	C	C	G	G	A	A	C	C	G	G	G	G	C	C	T	T	A	A	T	T	T	T	C	C	T	T	T	T	A	A	A	A	T	T	G	G	G	G	A	A	G	G	C	C	C	C	T	T	T	T	C	C	A	A	C	C	G	G	C	A	C	C	G	G	G	G	T	T	T	T	G	G	T	T	T	T	C	C	T	T	T	T	A	A	G	G	T	T	G	G	A	A	C	C	G	G	G	G	0	0	G	G	T	T	0	0	G	G	C	C	C	C	G	G	T	T	A	A	A	A	C	C	G	G	T	T	G	G	T	T	A	A	C	C	A	A	G	G	G	G	G	G	T	T	T	T	T	T	A	A	T	T	C	C	C	C	A	A	G	G	G	G	T	T	T	T	G	G	C	C	T	T	G	G	C	C	T	T	C	C	G	G	C	C	T	T	A	A	T	T	T	T	A	A	A	A	A	A	G	G	G	G	G	G	T	T	T	T	T	T	C	C	G	G	T	T	C	C	C	C	G	G	C	C	A	A	0	0	A	A	G	G	T	T	A	A	C	C	A	A	C	C	T	T	A	A	C	C	C	C	0	0	0	0	G	G	T	T	C	C	A	A	G	G	A	A	G	G	G	G	T	T	T	T	C	C	A	A	C	C	0	0	G	G	0	0	0	0	C	C	G	G	T	T	T	T	G	G	A	A	C	C	C	C	A	A	T	T	A	A	C	C	G	G	C	C	C	C	T	T	G	G	A	A	A	A	A	A	G	G	T	T	A	A	T	T	C	C	C	C	C	C	G	G	A	A	C	C	C	C	T	G	G	G	T	T	G	G	T	T	A	A	T	T	T	T	C	C	T	T	A	A	G	G	A	A	A	A	A	A	G	G	G	G	C	C	A	A	G	G	G	G	C	C	C	C	C	C	C	C	T	T	G	G	T	T	T	T	C	C	C	C	C	C	C	C	T	T	G	G	C	C	G	G	A	A	A	A	T	T	0	0	C	A	T	T	G	G	G	G	A	A	T	C	A	A	A	A	A	A	G	G	T	T	T	G	A	A	G	G	G	G	T	G	G	G	T	T	G	G	C	C	T	G	A	A	T	T	T	T	T	T	C	C	A	A	C	C	G	G	0	0	T	T	T	T	C	C	C	C	0	0	G	G	G	G	0	0	T	T	G	G	T	T	T	T	T	T	A	A	T	T	A	A	A	A	0	0	T	T	T	T	G	G	T	T	G	G	T	T	A	A	G	G	T	T	G	G	C	C	T	T	A	A	T	T	C	C	A	A	G	G	C	C	A	A	A	A	G	G	A	A	G	G	G	G	G	G	A	A	G	G	0	0	G	G	C	C	T	T	T	T	G	G	T	T	0	0	G	G	A	A	C	C	T	T	G	G	C	C	G	G	A	A	A	A	C	C	T	T	T	T	T	T	C	C	0	0	G	G	C	C	0	0	T	T	T	T	T	T	G	G	C	C	T	T	T	T	A	A	G	G	T	T	A	A	T	T	T	T	G	G	C	C	A	A	A	A	A	A	G	G	G	G	A	A	G	G	A	A	T	T	T	T	C	C	T	T	T	T	G	G	C	C	A	A	A	A	C	C	C	C	A	A	G	G	C	C	A	A	G	G	C	C	A	A	C	C	A	A	G	G	A	A	A	A	C	C	C	C	T	T	T	T	C	C	T	T	T	C	C	C	T	T	C	C	G	G	T	T	G	G	A	A	C	C	G	G	T	T	T	T	G	G	G	G	G	G	G	G	T	T	C	C	G	G	A	A	T	T	G	G	G	G	C	C	T	T	C	C	C	C	C	C	C	C	C	C	C	C	T	T	0	0	T	T	T	C	T	G	C	C	T	T	C	C	C	C	A	A	T	T	C	C	A	A	C	C	C	C	A	A	G	G	T	T	G	G	T	G	G	G	C	C	A	A	C	C	G	G	C	C	C	C	A	A	G	G	T	T	T	T	C	C	C	C	T	T	A	A	T	T	A	A	A	A	G	G	G	G	A	A	A	A	T	T	T	T	T	T	G	G	A	A	T	T	G	G	T	T	G	G	G	G	T	T	A	A	T	T	C	C	C	G	T	T	T	T	T	T	C	C	T	T	T	T	G	G	G	G	T	T	C	C	C	C	G	G	C	C	C	C	A	A	C	C	G	G	T	T	T	T	G	G	C	C	T	T	A	A	G	G	T	T	A	A	0	0	A	A	C	C	A	A	C	C	C	C	T	T	A	A	C	C	T	T	0	0	C	C	T	T	G	G	G	G	T	T	C	C	C	C	C	C	T	T	G	G	A	A	T	T	A	A	G	G	A	A	A	A	G	G	C	C	T	G	T	T	A	A	A	A	C	C	T	T	C	C	T	T	C	C	G	G	C	C	G	G	G	G	G	G	T	T	0	0	T	T	C	C	G	G	A	A	C	C	G	G	G	G	0	0	G	G	T	T	C	C	T	T	C	C	G	G	A	A	T	T	G	G	T	T	C	C	G	G	A	A	G	G	G	G	G	G	T	T	T	T	C	C	C	C	T	T	G	G	T	T	C	C	C	C	C	C	G	G	A	A	T	T	C	C	C	C	T	T	C	C	A	A	C	C	G	G	A	A	T	T	T	T	C	C	A	A	0	0	0	0	C	C	G	G	A	A	G	G	G	G	C	C	T	T	C	C	G	G	0	0	A	A	C	C	T	T	G	G	C	C	T	T	G	G	T	T	A	A	C	C	T	T	G	G	A	A	C	C	T	T	T	T	A	A	G	G	0	0	G	G	T	T	A	A	A	A	A	A	G	G	A	A	T	T	C	C	G	G	A	A	C	C	0	0	A	A	G	G	A	A	G	G	C	C	T	T	A	A	G	G	C	C	C	C	G	G	A	A	A	A	G	G	G	G	C	C	C	C	A	A	T	T	A	A	C	C	G	G	A	A	A	A	A	A	C	C	C	C	T	G	A	A	G	G	C	C	A	A	C	C	A	A	T	T	T	T	C	C	G	G	G	G	A	A	0	0	A	A	T	T	C	C	C	C	T	T	T	T	A	A	A	A	T	T	A	A	C	C	T	T	G	G	C	C	T	T	C	C	G	G	G	G	T	T	G	G	A	A	T	T	A	A	A	A	G	G	C	C	A	A	C	C	A	A	T	T	C	C	T	T	0	0	C	C	T	T	0	0	A	A	A	A	A	A	A	A	G	G	C	C	C	C	C	C	C	C	A	A	A	A	G	G	T	T	G	G	C	C	C	C	G	G	G	G	T	T	G	G	T	T	C	C	A	A	C	C	T	T	C	C	G	G	G	G	C	C	T	T	0	0	G	G	G	G	T	T	A	A	T	T	C	C	A	A	T	T	C	C	T	T	C	C	A	A	T	T	T	T	T	G	T	T	G	G	A	A	C	C	G	G	G	G	C	C	T	G	C	C	A	A	G	G	G	G	T	T	T	T	G	G	T	T	G	G	C	C	A	A	C	C	A	A	0	0	A	A	C	C	A	A	C	C	T	A	G	G	A	A	G	G	C	C	A	A	G	G	G	G	0	0	A	A	T	G	C	C	C	C	T	T	T	T	A	A	T	T	C	C	C	C	G	G	G	G	T	T	A	A	C	C	C	C	G	G	0	0	G	G	C	C	T	G	C	C	T	T	A	A	A	A	C	C	A	A	T	T	A	A	C	C	C	C	T	T	G	G	A	A	C	C	G	G	G	G	C	C	C	C	T	T	G	G	A	A	0	0	G	A	G	G	C	C	A	A	0	0	C	C	0	0	A	A	G	G	T	T	T	T	A	A	G	G	G	G	C	C	A	A	G	G	G	G	C	C	T	T	A	A	A	A	A	A	T	T	T	T	G	G	A	A	C	C	G	G	A	A	C	C	C	C	T	T	C	C	G	G	T	G	G	G	A	A	T	T	C	C	T	T	G	G	G	G	T	T	T	T	G	G	G	G	A	A	G	G	A	A	G	G	T	T	T	T	C	G	A	A	G	G	T	T	C	C	T	T	G	G	C	C	T	T	0	0	C	C	0	0	0	0	T	T	T	T	G	G	C	C	A	A	C	C	T	T	A	A	T	T	G	G	C	C	A	A	T	T	C	C	T	T	A	A	G	G	C	C	A	A	G	G	T	T	G	G	C	C	C	C	T	T	T	T	T	T	G	G	C	C	C	C	C	C	C	C	A	A	A	A	A	A	T	T	C	C	C	C	A	A	C	C	T	T	A	A	G	G	T	T	G	G	C	C	A	A	T	T	T	T	C	C	A	A	C	C	G	G	G	G	A	A	0	0	T	T	C	C	G	G	C	C	G	G	0	0	G	G	T	T	A	A	G	G	T	G	C	C	G	G	G	G	C	C	0	0	A	A	C	C	C	C	A	A	G	G	A	A	G	G	C	C	G	G	T	T	A	A	G	G	A	A	T	T	C	C	A	A	A	A	A	A	G	G	C	C	A	A	0	0	T	T	C	C	T	T	A	A	A	A	G	G	A	A	T	T	A	A	G	G	G	G	A	A	0	0	G	G	G	G	T	T	C	C	T	T	C	C	T	T	T	T	A	A	T	T	G	G	T	T	C	C	G	G	G	G	G	G	C	C	G	G	A	A	C	C	0	0	C	C	C	C	C	C	C	C	G	G	A	A	T	T	T	T	G	G	G	G	T	T	G	G	T	T	T	T	A	A	T	T	A	A	G	G	T	T	C	C	C	C	T	T	G	G	T	T	A	A	G	G	G	G	A	A	G	G	T	T	G	G	T	G	C	C	T	T	0	0	A	A	T	T	G	G	G	G	T	T	A	A	A	A	G	G	C	C	T	T	T	T	T	T	T	T	C	C	G	G	T	T	A	A	C	C	C	C	T	T	T	T	C	C	G	G	G	G	T	T	A	A	G	G	T	T	A	A	C	C	T	T	A	A	G	G	T	T	T	G	T	T	T	T	0	0	T	T	G	G	C	C	C	C	A	A	T	T	C	C	G	G	T	T	C	C	C	C	G	G	C	C	0	0	G	G	C	C	G	G	G	G	G	G	G	G	0	0	C	C	A	A	T	T	G	G	A	A	C	C	C	C	T	T	A	A	C	C	C	C	C	C	G	G	G	G	C	C	A	A	G	G	T	T	C	C	A	A	A	A	T	T	T	T	0	0	A	A	T	T	G	G	T	T	C	C	0	0	G	G	0	0	C	C	T	G	T	T	A	A	0	0	A	A	T	T	T	T	T	T	0	0	A	A	T	T	T	T	T	T	A	A	C	C	C	C	G	G	C	C	A	A	C	C	G	G	G	G	T	T	C	C	T	G	A	A	C	C	C	C	0	0	A	A	0	0	G	G	G	G	G	G	C	C	C	C	C	C	G	G	A	A	C	C	A	A	A	A	T	T	A	A	C	C	0	0	0	0	T	T	T	T	T	T	C	A	G	G	C	C	C	C	T	T	G	G	A	A	G	G	T	T	C	C	G	G	T	T	C	C	A	A	G	G	C	C	C	C	T	G	A	A	A	A	A	A	G	G	T	T	0	0	G	G	G	G	C	C	G	G	A	A	A	A	G	G	T	T	A	A	G	G	G	G	G	G	T	T	G	G	T	T	0	0	C	C	G	G	G	G	A	A	0	0	C	C	G	G	A	A	T	T	A	A	A	A	C	C	G	G	G	G	C	C	A	A	A	A	C	C	G	G	G	G	G	G	C	C	C	C	A	A	G	G	G	G	T	T	A	A	C	C	A	A	T	T	C	C	G	G	C	C	C	C	0	0	T	T	G	G	G	G	G	G	T	T	T	T	T	T	A	A	A	A	C	C	T	T	A	A	A	A	T	T	0	0	A	A	A	A	A	A	C	C	A	A	T	T	C	C	A	A	G	G	G	G	T	T	G	G	G	G	C	C	A	A	C	C	C	C	A	A	C	C	C	C	G	G	C	C	G	G	T	T	C	C	T	T	G	G	0	0	C	C	T	T	0	0	C	C	G	G	C	C	C	C	A	A	T	T	A	A	T	T	T	T	T	T	T	T	T	T	C	C	G	G	T	G	A	A	C	C	T	T	G	G	G	G	A	A	T	T	A	A	T	T	0	0	C	C	T	T	T	G	G	G	T	T	G	G	G	G	A	A	G	G	C	C	C	C	C	C	T	T	C	C	C	C	0	0	A	A	G	G	G	G	A	A	A	A	G	G	T	T	T	T	C	C	T	T	G	A	C	C	T	T	C	C	C	C	T	T	C	C	A	A	C	C	A	A	T	T	0	0	A	A	G	G	A	A	C	C	C	C	A	A	G	G	C	C	A	A	C	C	A	A	T	T	T	T	G	G	C	C	G	G	A	A	C	C	T	T	A	A	T	T	G	G	G	G	T	T	T	T	G	G	G	G	T	T	T	T	C	C	T	T	T	T	G	G	G	G	C	C	C	C	C	C	C	C	0	0	G	G	A	A	C	C	0	0	T	T	C	C	A	A	A	A	G	G	T	T	T	T	C	C	A	A	G	G	T	T	C	C	G	G	T	T	T	T	C	C	C	C	T	T	T	T	A	A	G	G	G	G	G	G	T	T	C	C	G	G	A	A	C	C	G	G	A	A	T	T	T	T	T	T	A	A	C	C	C	C	G	G	C	C	G	G	A	A	T	T	G	G	G	G	G	G	A	A	C	C	C	C	G	G	C	C	G	G	T	T	A	A	T	T	G	G	C	C	A	A	C	C	0	0	T	T	A	A	A	A	C	C	G	G	C	C	G	G	T	T	A	A	T	T	A	A	C	C	T	T	C	C	A	A	G	G	T	T	T	T	G	G	T	T	0	0	C	C	T	T	C	C	G	G	G	G	T	T	A	A	G	G	A	A	A	A	G	G	G	G	T	T	A	A	T	T	C	C	C	C	A	A	C	C	T	T	T	T	T	T	A	A	C	C	T	T	T	T	T	T	T	T	G	G	T	G	C	C	A	A	A	A	T	T	C	C	A	A	G	G	T	T	A	A	G	G	C	C	C	C	T	T	G	G	G	G	G	G	C	C	A	A	G	G	A	A	A	A	G	G	T	T	G	G	G	G	C	C	A	A	G	G	A	A	T	T	G	G	T	T	A	A	C	C	C	C	T	T	T	T	T	T	T	T	C	C	T	T	G	G	C	C	A	A	G	G	C	C	G	G	A	A	T	T	A	A	A	A	C	A	G	G	0	0	A	A	T	T	C	C	G	G	G	G	T	T	0	0	C	C	T	T	G	G	A	A	A	A	C	C	G	G	G	G	G	G	C	C	C	C	C	C	G	G	T	T	T	T	C	C	T	T	T	C	T	T	A	A	T	T	T	T	G	G	A	A	C	C	A	A	A	A	A	A	C	C	G	G	G	G	G	G	G	G	C	C	A	A	G	G	T	T	C	C	G	G	C	C	T	T	G	G	C	C	A	A	T	T	C	C	G	G	G	G	G	G	T	T	A	A	T	T	A	A	G	G	0	0	C	C	C	C	T	T	G	G	0	0	G	G	G	G	A	A	C	C	G	G	G	G	T	T	T	T	T	T	A	A	C	C	G	G	C	C	G	G	C	C	G	G	G	G	G	G	G	G	G	G	A	A	G	G	0	0	G	G	A	A	A	A	G	G	T	T	A	A	T	T	C	C	T	T	C	C	T	T	G	G	T	T	T	T	T	T	T	T	C	C	C	C	0	0	G	G	C	C	C	C	T	T	A	A	G	G	T	T	G	G	0	0	T	T	T	T	C	C	G	G	T	T	G	G	T	T	C	C	G	G	C	C	T	T	C	C	G	G	G	G	A	A	C	C	T	T	G	G	A	A	G	G	G	G	G	G	G	G	G	G	A	A	A	A	C	C	A	A	G	G	0	0	T	T	A	A	G	G	C	C	C	C	A	A	G	G	G	G	T	T	G	G	C	C	C	C	A	A	C	C	G	G	0	0	T	T	T	T	A	A	G	G	A	A	G	G	A	A	G	G	T	T	A	A	C	C	C	C	T	T	T	T	T	T	G	G	C	C	0	0	T	G	C	C	T	T	C	C	A	A	G	G	G	G	T	T	G	G	A	A	A	A	A	A	C	C	T	T	C	C	G	G	0	0	A	A	0	0	T	T	T	T	T	T	T	T	T	T	G	G	A	A	A	A	T	T	T	T	T	T	T	T	T	T	T	T	G	G	C	C	C	C	G	G	G	G	G	G	A	A	G	G	A	A	G	G	G	G	A	A	A	A	G	G	A	A	G	G	T	T	G	G	T	T	C	C	T	T	T	T	T	T	T	T	G	G	T	T	G	G	T	T	G	G	C	C	G	G	T	T	T	T	G	G	C	C	T	T	A	A	G	G	C	C	C	C	T	T	C	C	C	C	G	G	T	T	C	C	T	T	A	A	A	A	G	G	A	A	C	C	G	G	C	C	A	A	A	A	C	C	T	T	T	T	C	C	A	A	C	C	T	T	T	T	T	T	A	A	C	C	C	C	C	C	A	A	C	C	C	C	G	G	T	G	C	C	T	T	C	C	C	C	T	T	A	A	C	C	C	C	A	A	C	C	G	G	C	C	A	A	T	T	A	A	0	0	T	T	T	T	A	A	A	A	G	G	T	T	T	G	C	C	C	C	C	C	G	G	C	C	G	G	C	C	G	G	A	A	G	G	T	T	T	T	T	T	C	C	C	C	0	0	G	G	A	A	A	A	A	A	C	C	C	C	0	0	A	A	G	G	A	A	A	A	A	A	C	C	A	A	G	G	C	C	C	C	A	A	C	C	G	G	C	C	C	C	G	G	C	C	A	A	T	T	T	T	C	C	C	C	C	C	C	C	G	G	G	G	G	G	A	A	0	0	C	C	G	G	C	C	T	T	C	C	G	G	C	C	G	G	T	T	C	C	A	A	G	G	A	A	G	G	C	C	T	T	T	T	A	A	G	G	G	G	C	C	T	T	G	G	A	A	C	C	G	G	G	G	G	G	T	T	C	C	C	C	T	T	T	T	A	A	C	C	A	A	A	A	G	G	G	G	A	A	G	G	C	C	A	A	T	T	G	G	A	A	T	T	C	C	C	C	G	G	C	C	C	C	T	T	A	A	G	G	C	C	T	T	C	C	C	C	A	A	0	0	A	A	G	G	G	G	A	A	G	G	G	G	C	C	C	C	A	A	C	C	G	G	C	C	T	T	C	C	T	T	C	C	T	T	T	T	C	C	A	A	T	T	0	0	A	A	G	G	T	T	G	G	T	T	C	C	T	T	C	C	T	T	A	A	T	T	G	G	A	A	T	T	C	C	C	C	G	G	C	C	G	G	A	A	A	A	T	G	C	C	A	A	T	T	A	A	G	G	T	T	0	0	T	T	C	C	T	T	T	T	G	G	G	G	T	T	T	T	T	T	G	G	T	T	G	G	C	C	T	T	C	C	G	G	0	0	T	T	A	A	G	G	C	C	G	G	G	G	A	A	T	T	T	T	C	C	G	G	G	G	A	A	G	G	C	C	G	G	A	A	T	T	A	A	A	A	T	T	G	G	A	A	A	A	C	C	G	G	A	A	C	C	T	T	C	C	T	T	T	T	A	A	C	C	C	C	C	C	G	G	T	T	G	G	C	C	A	A	T	T	A	A	A	A	G	G	G	G	A	A	G	G	A	A	T	T	G	G	A	A	A	A	C	C	A	A	T	T	C	C	G	A	G	G	0	0	C	C	A	A	T	T	C	C	0	0	T	T	A	A	T	T	C	C	0	0	T	T	T	T	A	A	T	T	C	C	G	G	A	A	G	G	T	T	C	C	C	C	G	G	C	C	0	0	A	A	C	C	T	T	G	G	T	T	T	T	T	T	C	C	A	A	C	G	T	T	T	T	T	T	C	C	A	A	A	A	G	G	C	C	T	T	A	A	0	0	0	0	T	T	G	G	G	G	C	C	A	A	A	A	G	G	T	T	T	T	A	A	C	C	A	A	T	T	T	T	C	C	G	G	A	A	C	C	A	A	0	0	T	T	A	A	T	T	A	A	T	T	T	T	T	T	G	G	G	G	C	C	A	A	T	T	T	T	G	G	C	C	G	G	G	G	G	G	C	C	C	C	G	G	A	A	A	A	T	T	C	C	C	C	T	T	T	T	G	G	G	G	T	T	T	T	G	G	G	G	0	0	A	A	T	T	T	T	T	T	C	C	G	G	A	A	T	T	C	C	A	A	C	C	C	C	A	A	C	C	G	G	A	A	G	G	A	A	C	C	A	A	T	T	C	C	G	G	G	G	T	T	T	T	A	A	C	C	0	0	T	T	G	G	G	G	T	T	T	T	A	A	C	C	G	G	T	C	T	T	C	C	T	T	G	G	0	0	A	A	T	T	T	T	0	0	C	C	A	A	T	T	A	A	T	T	G	G	T	T	T	T	C	C	A	A	G	G	A	A	G	G	T	T	A	A	A	A	T	T	T	T	G	G	G	G	G	G	0	0	T	T	0	0	C	C	G	G	C	C	A	A	G	G	C	C	C	C	C	C	G	G	C	C	0	0	T	T	A	A	T	T	G	G	T	T	C	C	T	T	G	G	A	A	A	A	0	0	A	A	C	C	G	G	A	A	A	A	A	A	C	C	G	G	T	T	T	T	C	C	T	T	0	0	T	T	G	G	C	C	T	T	G	G	T	T	G	G	A	A	A	A	G	G	C	C	C	C	T	T	G	G	G	G	T	T	C	C	C	C	C	C	T	G	G	G	G	G	G	G	C	C	C	C	T	T	G	G	C	C	A	A	A	A	A	A	T	T	C	C	T	T	G	G	G	G	C	C	G	G	G	G	A	A	C	C	G	G	A	A	C	C	C	C	G	G	T	T	C	C	G	G	A	A	A	A	A	A	A	A	T	T	A	A	A	A	C	C	T	T	T	T	A	A	T	T	A	A	T	T	G	G	A	A	A	A	0	0	T	T	A	A	T	T	T	T	A	A	A	A	A	A	C	C	G	G	T	T	T	T	A	A	A	A	G	G	G	G	G	G	G	G	G	G	T	T	T	T	A	A	G	G	C	C	A	A	C	C	C	C	G	G	A	A	C	C	T	T	T	T	T	T	G	G	G	G	T	T	C	C	G	G	A	A	C	C	T	T	A	A	T	T	T	T	A	A	C	C	A	A	T	T	C	C	C	C	C	C	T	T	C	C	T	T	A	A	A	A	C	C	C	C	G	G	A	A	A	A	A	A	A	A	C	G	C	C	T	T	A	A	A	A	T	T	C	C	T	T	C	C	T	T	T	T	T	T	G	G	C	C	T	T	T	T	G	G	G	G
C95NTANXX	IPs837:C95NTANXX:1:250590950	-9	-9	-9	-9	G	G	G	G	C	C	0	0	C	C	G	G	C	C	T	T	C	C	G	G	0	0	0	0	A	A	0	0	G	G	A	A	G	G	A	A	T	T	0	0	G	G	C	C	A	A	T	T	0	0	A	A	C	C	C	C	A	A	A	A	0	0	C	C	A	A	A	A	C	C	A	A	G	G	T	T	A	A	T	T	G	G	C	C	G	G	A	A	G	G	A	A	C	C	A	A	A	A	G	G	0	0	C	C	A	A	G	G	G	G	C	C	G	G	C	C	T	T	G	G	A	A	A	A	0	0	G	G	T	T	0	0	A	A	0	0	T	T	C	C	T	G	T	T	T	T	T	T	A	A	0	0	A	A	A	A	0	0	A	A	A	A	0	0	C	C	G	G	G	G	C	C	C	C	T	T	G	G	C	C	G	G	T	T	T	G	T	T	T	T	T	T	C	C	0	0	C	C	A	A	0	0	G	G	G	G	T	T	G	G	A	A	T	T	A	A	T	G	T	T	0	0	G	G	T	T	A	A	C	C	T	T	G	G	T	T	A	A	T	T	G	G	0	0	0	0	G	G	C	C	C	C	T	T	A	A	C	C	T	T	A	A	A	A	C	C	G	G	G	G	G	G	G	G	G	G	G	G	0	0	A	A	A	A	T	G	G	G	C	C	G	G	G	G	A	A	G	G	0	0	0	0	T	T	C	C	G	G	G	G	C	C	C	C	T	T	C	C	A	A	C	C	C	C	C	C	A	A	A	A	C	C	T	T	C	C	T	T	G	G	G	G	C	C	0	0	T	T	0	0	C	C	0	0	A	A	0	0	G	G	C	C	C	C	T	T	A	A	A	A	A	A	C	C	T	T	T	T	A	A	T	T	C	C	T	T	G	G	C	C	T	T	G	G	A	A	A	A	0	0	A	A	G	G	0	0	G	G	A	A	G	G	G	G	C	C	T	T	T	T	A	A	A	A	T	T	A	A	T	T	T	T	T	T	0	0	G	G	G	G	T	T	T	T	T	T	C	C	G	G	T	T	T	T	G	G	C	C	G	G	T	T	A	A	T	T	C	A	0	0	A	A	T	T	A	A	A	A	T	T	T	T	T	T	T	T	0	0	C	C	0	0	T	T	G	G	C	C	C	C	G	G	G	G	T	T	G	G	A	A	T	G	T	T	C	C	A	A	T	G	C	C	0	0	T	T	G	G	G	G	C	C	C	C	A	A	G	G	G	G	C	C	T	T	T	T	A	A	T	T	0	0	C	C	A	A	A	A	0	0	C	C	T	T	A	A	C	C	C	C	0	0	G	G	C	C	0	0	A	A	C	C	A	A	A	A	0	0	0	0	C	C	0	0	C	C	C	C	A	A	A	A	A	A	0	0	T	T	T	T	0	0	C	C	0	0	T	T	G	G	T	T	0	0	A	A	T	T	T	T	A	A	A	A	G	G	A	A	0	0	C	C	T	G	T	T	G	G	C	C	0	0	G	G	A	A	T	T	T	T	G	G	T	T	C	C	A	A	T	T	G	G	T	T	G	G	G	G	0	0	G	G	T	T	0	0	A	A	G	G	0	0	T	T	G	G	G	G	C	C	C	C	G	G	C	C	A	A	0	0	C	C	C	C	C	C	0	0	T	T	T	T	0	0	G	G	0	0	T	T	C	C	T	T	A	A	0	0	A	A	G	G	0	0	G	G	C	C	C	C	0	0	G	G	0	0	0	0	A	A	C	C	A	A	T	T	A	A	A	A	G	G	0	0	G	G	C	C	0	0	0	0	G	G	A	A	G	G	G	G	T	T	T	T	G	G	C	C	T	T	T	G	0	0	A	A	C	C	0	0	T	T	A	A	G	G	T	T	G	G	A	A	G	G	0	0	A	A	G	G	C	C	T	T	T	T	A	A	T	T	0	0	0	0	C	C	T	T	C	C	C	C	0	0	T	T	0	0	T	T	T	T	A	A	0	0	G	G	T	T	T	T	A	A	A	A	T	T	0	0	C	C	C	C	T	T	G	G	C	C	T	T	0	0	A	A	C	C	G	G	C	C	T	T	G	G	T	T	G	G	A	A	C	C	A	A	G	G	T	T	C	C	A	A	T	T	C	C	C	C	A	A	0	0	G	G	G	G	T	T	A	A	0	0	C	C	C	C	T	T	G	G	0	0	A	A	0	0	G	G	T	T	A	A	T	T	0	0	A	A	T	T	0	0	C	C	C	C	A	A	C	C	T	T	T	T	T	T	0	0	C	C	T	T	C	C	A	A	0	0	C	C	C	C	C	C	T	T	C	C	T	T	G	G	C	C	0	0	A	A	T	T	T	T	0	0	C	C	0	0	0	0	G	G	C	C	C	C	0	0	A	A	G	G	A	A	C	C	G	G	T	T	A	A	C	C	0	0	A	A	A	A	T	T	C	C	T	T	G	G	T	T	G	G	T	T	G	G	C	C	A	A	T	T	C	C	T	T	G	A	A	A	C	C	G	G	T	T	G	G	G	G	G	G	G	G	0	0	A	A	G	G	T	C	C	C	T	T	G	G	0	0	0	0	T	T	A	A	C	C	G	G	0	0	A	A	T	T	A	A	C	C	G	G	T	T	A	A	T	T	T	T	0	0	0	0	A	A	G	G	G	G	0	0	0	0	0	0	C	C	A	A	G	G	T	T	G	G	G	G	A	A	T	G	G	G	C	C	A	A	C	C	A	A	C	C	A	A	0	0	A	A	A	A	0	0	G	G	T	T	G	G	T	T	T	T	G	G	T	T	G	G	T	T	G	G	T	T	C	C	G	G	A	A	T	T	T	T	C	C	T	T	T	T	G	G	C	C	0	0	A	A	C	C	G	G	G	G	G	G	C	C	T	T	A	A	C	C	T	T	A	A	C	C	G	G	C	C	A	A	A	A	G	G	0	0	0	0	T	T	A	A	C	C	T	T	C	C	T	G	G	G	0	0	C	C	A	A	G	G	G	G	A	A	G	G	G	G	T	T	T	T	T	T	G	G	0	0	C	C	G	G	C	C	A	A	T	T	A	A	T	T	0	0	T	T	A	A	C	C	G	G	T	T	A	A	G	G	T	T	T	T	C	C	C	C	T	T	T	T	0	0	A	A	0	0	T	T	T	T	A	A	G	G	0	0	T	T	0	0	T	T	T	T	T	T	0	0	T	T	T	T	G	G	0	0	G	G	G	G	A	A	0	0	G	G	T	T	C	C	0	0	0	0	G	G	0	0	G	G	T	T	T	T	C	C	C	C	A	A	T	T	0	0	G	G	A	A	T	T	A	A	G	G	0	0	A	A	A	A	C	C	A	A	G	G	A	A	C	C	C	C	A	A	C	C	T	T	C	C	A	A	G	G	T	T	T	T	C	C	A	A	T	T	A	A	A	A	0	0	G	G	0	0	0	0	0	0	G	G	0	0	C	C	T	T	0	0	A	A	0	0	G	G	C	C	T	T	T	T	G	G	T	T	T	T	0	0	A	A	G	G	T	T	C	C	A	A	G	G	A	A	C	C	A	A	T	T	T	T	0	0	G	G	T	T	C	C	C	C	A	A	T	T	A	A	A	A	C	C	C	C	C	C	0	0	0	0	0	0	0	0	C	C	A	A	G	G	G	G	G	G	0	0	T	T	T	T	A	A	T	T	G	G	C	C	G	G	G	G	A	A	T	G	T	T	C	C	A	A	0	0	G	G	0	0	A	A	A	A	A	A	T	T	C	C	G	G	T	T	T	T	G	G	G	G	0	0	G	G	T	T	0	0	T	T	G	G	C	C	T	T	0	0	T	T	0	0	G	G	C	C	T	T	C	C	0	0	C	C	G	G	G	G	C	C	A	A	A	A	A	A	G	G	T	T	G	G	T	G	G	G	T	T	T	T	T	T	T	T	0	0	C	C	C	C	G	G	G	G	G	G	G	G	T	T	T	T	T	T	A	A	0	0	A	A	C	C	0	0	C	C	G	G	T	T	G	G	C	C	G	G	T	T	T	T	A	A	T	T	A	A	C	C	0	0	T	T	C	C	C	C	C	C	C	C	T	T	G	G	0	0	A	A	A	A	A	A	C	C	G	G	G	G	T	T	G	G	A	A	G	G	G	G	A	A	T	T	T	T	C	C	C	C	G	G	C	C	G	G	G	G	C	C	C	C	0	0	C	C	T	T	C	C	G	G	A	A	T	T	A	A	T	T	0	0	T	T	T	T	C	C	G	G	G	G	T	T	T	T	0	0	T	T	C	C	T	T	G	G	T	T	T	T	G	G	G	G	T	T	0	0	A	A	0	0	C	C	0	0	T	G	G	G	G	G	0	0	T	T	T	T	C	C	C	C	A	A	0	0	T	T	C	C	G	G	C	C	G	G	A	A	G	G	A	A	C	C	A	A	C	C	G	G	A	A	C	C	G	G	A	A	C	C	T	T	A	A	0	0	T	T	C	C	T	G	T	T	A	A	A	A	T	T	G	G	G	G	A	A	G	G	C	C	C	C	T	T	T	T	C	C	A	A	C	C	G	G	A	A	C	C	G	G	G	G	0	0	T	T	G	G	0	0	T	T	C	C	T	T	C	C	A	A	G	G	T	T	G	G	A	A	C	C	G	G	G	G	C	C	0	0	T	T	0	0	0	0	C	C	C	C	G	G	T	T	0	0	A	A	0	0	G	G	T	T	G	G	T	T	T	T	0	0	A	A	G	G	G	G	G	G	T	T	T	T	T	T	A	A	T	T	C	C	C	C	A	A	G	G	G	G	T	T	T	T	G	G	C	C	A	A	0	0	C	C	T	T	0	0	G	G	C	C	0	0	A	A	T	T	T	T	A	A	A	A	A	A	G	G	G	G	0	0	T	T	T	T	0	0	C	C	G	G	T	T	C	C	C	C	G	G	C	C	A	A	0	0	A	A	G	G	T	T	A	A	0	0	A	A	C	C	T	T	A	A	0	0	C	C	C	C	T	T	G	G	T	T	C	C	C	C	0	0	A	A	G	G	G	G	T	T	T	T	0	0	A	A	C	C	C	C	G	G	A	A	0	0	C	C	G	G	T	T	T	T	G	G	G	G	0	0	C	C	G	G	T	T	A	A	C	C	G	G	C	C	0	0	T	T	G	G	A	A	A	A	A	A	G	G	T	T	0	0	T	T	C	C	0	0	0	0	G	G	0	0	C	C	0	0	T	T	G	G	T	T	G	G	T	T	A	A	T	T	A	A	C	C	T	T	A	A	G	A	A	A	A	A	A	A	G	G	G	G	C	C	A	A	G	G	0	0	C	C	C	C	C	C	T	T	0	0	T	T	T	T	T	T	C	C	C	C	C	C	C	C	T	T	G	G	T	T	G	G	A	A	A	A	0	0	0	0	0	0	T	T	G	G	0	0	0	0	0	0	0	0	A	A	A	A	T	G	T	T	T	T	A	A	0	0	0	0	T	T	G	G	0	0	G	G	C	C	T	T	A	A	C	C	T	T	T	T	C	C	A	A	C	C	G	G	A	A	T	T	T	T	C	C	C	C	0	0	G	G	G	G	0	0	T	T	G	G	T	T	C	C	T	T	A	A	0	0	A	A	A	A	0	0	T	T	0	0	G	G	C	C	0	0	T	T	A	A	C	C	T	T	G	G	C	C	T	T	A	A	0	0	C	C	A	A	G	G	0	0	A	A	A	A	G	G	A	A	T	T	T	T	G	G	G	G	G	G	0	0	A	A	C	C	C	C	T	T	G	G	T	T	0	0	G	G	A	A	C	C	T	T	G	G	C	C	G	G	A	A	A	A	C	C	T	T	T	T	0	0	C	C	T	T	0	0	C	C	0	0	T	T	T	T	T	T	G	G	C	C	T	T	C	C	A	A	G	G	T	T	A	A	T	T	T	T	G	G	C	C	0	0	A	A	0	0	G	G	0	0	A	A	G	G	0	0	T	T	C	C	C	C	0	0	0	0	A	A	C	C	A	A	0	0	C	C	C	C	0	0	0	0	C	C	A	A	G	G	0	0	A	A	C	C	0	0	G	G	0	0	A	A	C	C	C	C	T	T	T	T	C	C	T	T	0	0	C	C	C	C	C	C	0	0	T	T	G	G	0	0	C	C	G	G	T	T	T	T	G	G	G	G	G	G	G	G	0	0	0	0	G	G	A	A	T	T	G	G	G	G	C	C	T	T	C	C	C	C	C	C	G	G	0	0	C	C	T	T	0	0	T	T	C	C	T	T	A	A	T	T	C	C	0	0	A	A	T	T	C	C	A	A	C	C	C	C	A	A	G	G	A	A	G	G	0	0	G	G	C	C	A	A	C	C	A	A	C	C	C	C	A	A	G	G	0	0	T	T	C	C	C	C	T	T	A	A	T	T	A	A	A	A	G	G	G	G	G	G	A	A	T	T	C	C	T	T	G	G	G	G	T	T	0	0	0	0	0	0	G	G	T	T	A	A	T	T	C	C	C	C	T	T	0	0	T	T	C	C	T	T	T	T	G	G	0	0	A	A	C	C	C	C	G	G	C	C	C	C	A	A	0	0	G	G	T	G	T	T	A	A	T	T	C	C	0	0	G	G	T	T	A	A	0	0	A	A	C	C	0	0	C	C	C	C	T	T	A	A	C	C	T	T	0	0	C	C	T	T	G	G	G	G	T	T	C	C	0	0	0	0	T	T	G	G	A	A	T	T	G	G	G	G	G	G	0	0	G	G	C	C	T	T	T	T	A	A	T	T	C	C	0	0	G	G	T	T	C	C	G	G	C	C	G	G	G	G	G	G	C	C	0	0	T	T	C	C	G	G	A	A	C	C	G	G	G	G	0	0	G	G	T	T	T	T	T	T	C	C	G	G	A	A	T	T	G	G	T	T	C	C	0	0	A	A	0	0	G	G	G	G	T	T	T	T	C	C	C	C	C	C	G	G	T	T	C	C	C	C	C	C	T	T	A	A	T	T	T	T	C	C	G	G	C	C	G	G	C	C	G	G	A	A	T	T	T	T	C	C	A	A	0	0	0	0	C	C	G	G	0	0	G	G	G	G	C	C	T	T	C	C	G	G	T	T	0	0	C	C	T	T	G	G	T	T	T	T	0	0	T	T	A	A	C	C	T	T	G	G	A	A	C	C	T	T	T	T	A	A	G	G	A	A	G	G	T	T	0	0	A	A	A	A	G	G	A	A	T	T	T	T	G	G	A	A	C	C	0	0	A	A	G	G	A	A	0	0	C	C	T	T	A	A	G	G	0	0	C	C	G	G	A	A	A	A	A	A	G	G	C	C	C	C	A	A	0	0	0	0	C	C	G	G	G	G	A	A	A	A	C	C	C	A	T	T	A	A	G	G	C	C	A	A	C	C	A	A	T	T	T	T	C	C	G	G	0	0	A	A	C	C	A	A	T	T	C	C	0	0	T	T	0	0	G	G	A	A	T	T	A	A	C	C	T	T	G	G	C	G	T	T	C	C	G	G	G	G	G	G	0	0	A	A	T	T	A	A	A	A	T	T	C	C	A	A	T	T	A	A	T	T	0	0	0	0	0	0	C	C	T	T	0	0	A	A	A	A	C	C	A	A	0	0	C	C	C	C	C	C	C	C	0	0	A	A	G	G	G	G	G	G	C	C	C	C	T	T	G	G	T	T	G	G	T	T	0	0	A	A	C	C	T	T	C	C	G	G	G	G	A	A	0	0	0	0	G	G	G	G	0	0	A	A	T	T	C	C	A	A	T	T	C	C	T	T	0	0	A	A	T	T	T	T	T	T	T	T	G	G	A	A	C	C	G	G	G	G	C	C	T	T	C	C	A	A	G	G	G	G	0	0	0	0	G	G	T	T	G	G	0	0	A	A	C	C	0	0	A	A	A	A	C	C	A	A	C	C	0	0	A	A	A	A	G	G	C	C	G	G	G	G	G	G	0	0	A	A	T	T	C	C	C	C	T	T	T	T	0	0	0	0	C	C	G	G	G	G	G	G	0	0	A	A	C	C	C	C	G	G	0	0	0	0	C	C	0	0	C	C	T	T	G	G	A	A	A	A	A	A	C	C	0	0	C	C	C	C	T	T	G	G	A	A	C	C	G	G	G	G	C	C	C	C	T	T	G	G	A	A	C	C	A	A	G	G	0	0	A	A	0	0	C	C	0	0	A	A	G	G	C	C	T	T	A	A	G	G	G	G	C	C	A	A	G	G	G	G	C	C	T	G	A	A	A	A	A	A	T	T	0	0	G	G	0	0	C	C	G	G	A	A	C	C	C	C	T	T	T	C	G	G	T	T	G	G	A	A	T	T	C	G	T	T	0	0	G	G	T	T	T	T	G	G	G	G	A	A	A	A	A	A	G	G	T	T	T	T	C	C	A	A	G	G	T	T	C	C	T	T	G	G	A	A	T	T	G	G	C	C	0	0	0	0	T	T	T	T	G	G	C	C	A	A	C	C	C	C	A	A	T	T	G	G	G	G	A	A	T	G	C	C	T	T	T	T	G	G	C	C	A	A	G	G	T	G	A	A	C	C	C	C	T	T	T	T	T	T	G	G	C	C	C	C	C	C	C	C	A	A	G	G	A	A	T	T	T	T	C	C	A	A	C	C	0	0	A	A	G	G	0	0	A	A	C	C	A	A	T	T	T	T	T	T	A	A	C	C	G	G	A	A	A	A	0	0	T	T	0	0	0	0	0	0	G	G	A	A	G	G	C	C	0	0	G	G	T	T	C	C	G	G	G	G	0	0	T	T	A	A	0	0	C	C	A	A	G	G	G	G	G	G	C	C	G	G	T	T	0	0	G	G	G	G	T	T	C	C	A	A	A	A	A	A	G	G	C	C	A	A	0	0	0	0	C	C	T	T	G	G	G	G	G	G	A	A	T	T	A	A	G	G	G	G	A	A	A	A	G	G	G	G	T	T	C	C	T	T	C	C	T	T	T	T	G	G	T	T	G	G	T	T	T	T	G	G	G	G	G	G	C	C	T	T	A	A	C	C	0	0	C	C	0	0	C	C	C	C	G	G	A	A	T	T	T	T	G	G	G	G	T	T	G	G	A	A	T	T	A	A	T	T	A	A	G	G	T	T	C	C	C	C	0	0	G	G	T	T	0	0	G	G	0	0	A	A	G	G	A	A	G	G	T	T	C	C	T	T	0	0	A	A	T	T	0	0	G	G	T	T	A	A	A	A	G	G	C	C	T	T	T	T	T	T	T	T	C	C	G	G	0	0	A	A	C	C	0	0	T	T	T	T	C	C	G	G	G	G	T	T	A	A	G	G	T	T	A	A	0	0	T	T	A	A	G	G	T	T	T	T	T	T	T	T	0	0	0	0	G	G	0	0	C	C	0	0	T	T	C	C	G	G	G	G	C	C	C	C	G	G	C	C	C	C	0	0	C	C	G	G	G	G	G	G	0	0	0	0	0	0	A	A	T	T	G	G	A	A	C	C	0	0	T	T	0	0	C	C	C	C	C	C	A	A	G	G	C	C	T	T	G	G	0	0	C	C	0	0	C	C	T	T	T	T	0	0	A	A	T	T	G	G	T	T	C	C	T	G	G	G	A	A	C	C	T	T	T	T	A	A	0	0	A	A	T	T	T	T	T	T	0	0	A	A	T	T	T	T	T	T	A	A	C	C	C	C	G	G	C	C	0	0	C	C	G	G	G	G	T	T	C	C	0	0	A	A	C	C	C	C	G	G	A	A	0	0	G	G	G	G	G	G	0	0	C	C	C	C	G	G	A	A	C	C	A	A	G	G	T	T	A	A	C	C	T	T	0	0	T	T	T	T	T	G	0	0	A	A	C	C	C	C	C	C	G	G	A	A	G	G	T	T	T	T	G	G	0	0	0	0	0	0	G	G	C	C	C	C	T	T	A	A	0	0	0	0	G	G	T	T	T	T	G	G	0	0	C	C	G	G	A	A	A	A	A	A	T	T	A	A	0	0	G	G	A	A	T	T	G	G	T	T	T	T	C	C	G	G	G	G	0	0	0	0	C	C	G	G	A	A	T	T	A	A	A	A	C	C	G	G	T	T	0	0	0	0	A	A	C	C	G	G	G	G	0	0	C	C	C	C	0	0	G	G	G	G	0	0	A	A	C	C	A	A	T	T	C	C	G	G	C	C	C	C	0	0	T	T	C	C	G	G	G	G	T	T	C	C	T	T	G	G	A	A	C	C	C	C	G	G	G	G	T	T	T	T	A	A	T	T	A	A	C	C	G	G	T	T	C	C	A	A	G	G	G	G	T	T	G	G	G	G	C	C	A	A	C	C	C	C	A	A	C	C	C	C	G	G	C	C	G	G	T	T	C	C	T	T	G	G	0	0	C	C	T	T	A	A	C	C	G	G	C	C	C	C	A	A	T	T	G	G	T	T	T	T	T	T	T	T	T	T	C	C	C	C	T	T	A	A	C	C	T	T	G	G	G	G	G	G	T	T	A	A	0	0	C	C	T	T	0	0	0	0	G	G	T	T	G	G	G	G	0	0	G	G	0	0	C	C	C	C	T	T	C	C	C	C	0	0	A	A	G	G	G	G	A	A	A	A	G	G	C	C	T	T	C	C	T	T	G	G	C	C	T	T	0	0	0	0	T	T	C	C	A	A	C	C	A	A	T	G	A	A	A	A	G	G	A	A	C	C	C	C	A	A	G	G	C	C	A	A	C	C	A	A	T	T	T	T	G	G	C	C	G	G	A	A	0	0	T	T	C	C	T	T	G	G	G	G	T	T	T	T	A	A	G	G	T	T	T	G	C	C	T	T	T	T	G	G	G	G	C	C	0	0	C	C	C	C	G	G	G	G	A	A	C	C	T	T	C	C	C	C	0	0	0	0	G	G	A	A	T	T	C	C	A	A	G	G	T	T	0	0	G	G	T	T	T	T	C	C	C	C	T	T	T	T	A	A	T	G	G	G	G	G	T	T	C	C	G	G	A	A	C	C	G	G	G	G	0	0	T	T	T	T	A	A	T	T	C	C	G	G	C	C	G	G	G	G	T	T	G	G	G	G	G	G	A	A	C	C	C	C	0	0	C	C	G	G	T	T	A	A	T	T	G	G	C	C	A	A	A	A	0	0	T	T	A	A	A	A	C	C	G	G	C	C	G	G	0	0	A	A	T	T	G	G	C	C	T	T	C	C	A	A	G	G	0	0	T	T	0	0	T	G	C	C	A	A	T	T	C	C	G	G	C	C	T	T	0	0	G	G	G	G	A	A	0	0	G	G	T	T	A	A	T	T	C	C	T	T	A	A	C	C	T	T	T	T	T	T	A	A	C	C	T	T	T	T	T	T	T	T	G	G	T	T	C	C	A	A	A	A	T	T	C	C	A	A	G	G	T	T	A	A	G	G	C	C	0	0	T	T	G	G	G	G	0	0	C	C	A	A	G	G	0	0	A	A	G	G	T	T	G	G	G	G	C	C	A	A	G	G	A	A	T	T	0	0	0	0	A	A	C	C	C	C	T	T	T	T	T	T	T	T	C	C	T	T	G	G	C	C	A	A	0	0	C	C	G	G	A	A	T	T	0	0	A	A	A	A	G	G	G	G	A	A	T	T	C	C	T	T	G	G	T	T	0	0	C	C	T	T	G	G	G	G	A	A	G	G	G	G	G	G	G	G	0	0	C	C	A	A	G	G	T	T	T	T	C	C	T	T	T	T	T	T	A	A	T	T	T	T	G	G	A	A	C	C	A	A	G	G	A	A	C	C	A	A	G	G	G	G	G	G	C	C	A	A	0	0	T	T	C	C	G	G	T	T	A	A	G	G	C	C	A	A	T	T	0	0	G	G	G	G	G	G	0	0	A	A	T	T	A	A	G	G	A	A	C	C	C	C	0	0	G	G	A	A	G	G	G	G	0	0	C	C	0	0	G	G	T	G	0	0	T	G	A	A	0	0	G	G	C	C	G	G	C	C	G	G	G	G	G	G	G	G	A	A	A	A	G	G	G	G	G	G	G	G	A	A	A	A	T	T	A	A	T	T	C	C	T	G	0	0	T	T	G	G	T	T	T	T	0	0	T	T	C	C	G	G	A	A	G	G	T	T	C	C	T	T	A	A	G	G	T	T	G	G	0	0	T	T	T	T	C	C	G	G	T	T	G	G	T	T	C	C	G	G	C	C	C	C	0	0	G	G	A	A	A	A	C	C	T	T	T	T	0	0	G	G	G	G	0	0	G	G	G	G	A	A	0	0	C	C	A	A	G	G	0	0	T	T	A	A	G	G	G	G	G	G	A	A	0	0	0	0	T	T	G	G	C	C	C	C	A	A	C	C	A	A	C	C	T	T	T	T	A	A	G	G	A	A	0	0	0	0	G	G	T	T	A	A	C	C	C	C	T	T	T	T	T	T	G	G	C	C	0	0	T	G	0	0	T	T	C	C	A	A	G	G	T	T	T	T	G	G	A	A	A	A	A	A	G	G	T	T	C	C	G	G	C	C	0	0	0	0	T	T	T	T	T	T	T	T	T	T	G	G	A	A	A	A	T	T	T	T	0	0	T	T	T	T	T	T	G	G	C	C	C	C	G	G	G	G	G	G	A	A	G	G	A	A	G	G	0	0	0	0	A	A	G	G	A	A	0	0	T	T	0	0	A	A	C	C	T	T	0	0	T	T	T	T	G	G	T	T	G	G	T	T	G	G	C	C	A	A	T	T	T	T	G	G	C	C	G	G	A	A	G	G	C	C	C	C	0	0	C	C	C	C	G	G	T	T	C	C	T	T	0	0	A	A	G	G	A	A	C	C	G	G	C	C	A	A	A	A	C	C	T	T	T	T	C	C	A	A	C	C	T	G	T	G	T	T	A	A	0	0	C	C	C	C	0	0	T	C	0	0	G	G	T	G	C	C	T	T	C	C	0	0	0	0	A	A	C	C	0	0	A	A	C	C	G	G	C	C	A	A	0	0	A	A	0	0	T	T	C	C	A	A	A	A	A	A	C	C	T	T	T	T	C	C	C	C	G	G	C	C	G	G	C	C	G	G	A	A	G	G	0	0	T	T	0	0	C	C	C	C	0	0	G	G	A	A	A	A	A	A	G	G	C	C	A	A	A	A	A	A	A	A	A	A	A	A	C	C	A	A	G	G	C	C	C	C	A	A	C	C	G	G	C	C	0	0	G	G	C	C	A	A	T	T	T	T	C	C	T	T	C	C	C	C	G	G	G	G	G	G	A	A	0	0	0	0	G	G	0	0	C	C	C	C	G	G	0	0	A	A	T	T	C	C	A	A	G	G	A	A	G	G	C	C	T	T	T	T	A	A	G	G	G	G	0	0	T	T	A	A	0	0	0	0	G	G	G	G	G	G	T	T	C	C	T	T	T	T	T	T	G	G	C	C	A	A	A	A	G	G	0	0	G	G	G	G	C	C	G	A	T	T	A	A	A	A	T	T	0	0	0	0	G	G	C	C	C	C	T	T	0	0	G	G	C	C	T	T	C	C	C	C	A	A	0	0	A	A	G	G	G	G	A	A	G	G	G	G	C	C	C	C	A	A	T	T	0	0	C	C	T	T	0	0	T	T	0	0	C	C	T	T	T	T	0	0	T	T	0	0	0	0	G	G	T	T	G	G	T	T	C	C	0	0	C	C	T	T	A	A	T	T	G	G	A	A	T	T	0	0	C	C	C	C	C	C	G	G	A	A	C	C	T	G	C	C	C	C	T	T	A	A	G	G	T	T	0	0	T	T	0	0	T	T	G	G	T	G	G	G	T	T	T	T	T	T	G	G	T	T	G	G	C	C	T	T	C	C	G	G	A	A	T	T	A	A	0	0	C	C	G	G	G	G	A	A	T	T	T	T	C	C	G	G	G	G	A	A	G	G	C	C	G	G	A	A	T	T	A	A	A	A	T	T	C	C	G	G	G	G	C	C	G	G	A	A	C	C	C	C	C	C	T	T	T	T	A	A	A	A	C	C	C	C	G	G	T	T	G	G	C	C	A	A	0	0	A	A	A	A	G	G	G	G	A	A	G	G	A	A	T	T	G	G	A	A	0	0	C	C	A	A	T	T	C	C	0	0	G	G	C	C	0	0	G	A	T	T	C	C	0	0	T	T	A	A	T	T	0	0	0	0	T	T	T	T	A	A	0	0	C	C	G	G	A	A	G	G	C	C	0	0	C	C	A	A	C	C	0	0	A	A	C	C	T	T	0	0	A	A	T	T	0	0	C	C	A	A	C	C	T	T	T	T	T	T	C	C	C	C	A	A	G	G	C	C	0	0	A	A	0	0	0	0	T	T	G	G	G	G	0	0	A	A	0	0	G	G	T	T	T	T	A	A	C	C	A	A	T	T	T	T	C	C	G	G	A	A	C	C	0	0	0	0	T	T	A	A	T	T	0	0	T	T	0	0	0	0	G	G	G	G	C	C	A	A	T	T	T	T	G	G	C	C	A	A	G	G	G	G	C	C	C	C	G	G	0	0	A	A	T	T	C	C	C	C	T	T	T	T	G	G	G	G	T	T	G	G	G	G	A	A	G	G	0	0	T	T	T	T	T	T	C	C	0	0	A	A	C	C	C	C	A	A	C	C	C	C	A	A	C	C	G	G	A	A	C	C	A	A	T	T	A	A	T	T	C	C	A	A	G	G	T	T	T	T	A	A	C	C	0	0	T	T	A	A	G	G	T	G	T	T	A	A	C	C	G	G	0	0	T	T	C	C	0	0	G	G	A	A	A	A	T	T	T	T	C	C	C	C	A	A	T	T	A	A	T	T	G	G	T	T	T	T	C	C	A	A	G	G	A	A	C	G	T	T	A	A	0	0	T	G	0	0	A	A	G	G	G	G	A	A	T	T	0	0	C	C	G	G	C	C	0	0	G	G	T	T	C	C	C	C	G	G	C	C	0	0	T	T	A	A	C	C	0	0	T	T	C	C	T	T	G	G	C	C	A	A	T	T	A	A	C	C	G	G	C	C	A	A	0	0	C	C	G	G	T	T	T	T	C	C	T	T	0	0	A	A	G	G	C	C	T	T	0	0	0	0	G	G	A	A	A	A	G	G	C	C	C	C	0	0	G	G	T	T	T	T	C	C	C	C	C	C	T	T	0	0	G	G	G	G	C	C	C	C	T	T	G	G	C	C	A	A	A	A	C	C	A	A	C	C	C	C	G	G	G	G	C	C	0	0	0	0	A	A	C	C	A	A	A	A	0	0	C	C	G	G	T	T	C	C	G	G	A	A	A	A	A	A	A	A	T	T	G	G	A	A	C	C	T	T	T	T	A	A	T	T	A	A	T	T	G	G	A	A	A	A	0	0	0	0	A	A	T	T	T	T	A	A	0	0	A	A	C	C	0	0	T	T	T	T	A	A	A	A	G	G	G	G	G	G	G	G	G	G	T	T	T	T	A	A	A	A	C	C	A	A	C	C	C	C	G	G	A	A	C	C	0	0	T	T	0	0	0	0	0	0	T	T	C	C	G	G	A	A	C	C	T	T	A	A	0	0	T	T	A	A	C	C	A	A	T	T	C	C	C	C	C	C	T	T	C	C	T	T	0	0	A	A	C	C	C	C	G	G	A	A	A	A	A	A	A	A	C	C	C	C	0	0	A	A	A	A	0	0	C	C	T	T	0	0	0	0	A	A	T	T	0	0	C	C	C	C	T	T	G	G	G	G
C95NTANXX	IPs388:C95NTANXX:1:250590889	-9	-9	-9	-9	G	G	G	G	C	C	A	A	T	T	G	G	C	C	T	T	C	C	G	G	C	C	C	C	A	A	A	A	G	G	G	G	G	G	T	T	T	T	G	A	G	G	T	T	0	0	0	0	A	A	A	A	C	C	C	C	A	A	A	A	T	C	C	C	A	A	A	A	C	C	G	G	G	G	C	C	A	A	T	T	G	G	C	C	G	G	A	A	G	G	A	A	C	C	G	G	A	A	G	G	C	C	C	C	C	C	G	G	G	G	C	C	G	G	C	C	T	T	G	G	A	A	A	A	A	A	G	G	T	T	C	C	A	A	A	A	T	T	T	T	T	T	T	G	T	T	T	T	A	A	0	0	A	A	G	G	G	G	A	A	A	A	T	T	C	C	G	G	G	G	C	C	C	C	T	T	G	G	T	T	A	A	T	T	0	0	G	G	0	0	T	T	C	C	A	A	C	C	A	A	T	T	0	0	G	G	T	T	G	G	A	A	C	C	A	A	T	T	T	T	A	A	G	G	T	T	A	A	C	C	T	T	G	G	T	T	G	G	T	T	G	G	T	T	0	0	G	G	C	C	C	C	T	T	A	A	C	C	T	T	A	A	A	A	C	C	A	A	G	G	G	G	G	G	G	G	G	G	A	A	A	A	A	A	T	T	G	G	T	T	G	G	G	G	G	G	G	G	C	C	T	T	T	T	C	C	A	A	G	G	C	C	T	T	T	T	C	C	A	A	C	C	C	C	0	0	A	A	G	G	C	C	T	T	C	C	T	T	G	G	G	G	C	C	G	G	T	T	0	0	C	C	0	0	G	G	C	C	G	G	C	C	0	0	T	T	A	A	A	A	A	A	C	C	0	0	T	T	A	A	T	T	C	C	T	T	G	G	C	C	0	0	G	G	A	A	A	A	T	A	A	A	T	T	0	0	G	G	A	A	G	G	G	G	C	C	T	T	T	T	A	A	A	A	T	T	A	A	T	T	T	T	T	T	A	A	G	G	G	G	T	T	T	T	T	T	A	A	G	G	T	T	T	T	G	G	C	C	G	G	T	T	A	A	T	T	A	A	G	G	A	A	T	T	A	A	A	A	T	T	T	T	T	T	T	T	C	C	C	C	G	G	T	T	G	G	C	C	C	C	G	G	G	G	T	T	G	G	A	A	T	T	T	T	G	G	A	A	T	G	C	C	A	A	T	T	G	G	A	A	C	C	C	C	A	A	G	G	G	G	C	C	T	T	T	T	A	A	T	T	C	C	C	C	G	G	A	A	C	C	C	C	0	0	A	A	C	C	C	C	0	0	G	G	C	C	0	0	A	A	C	C	A	A	G	G	C	C	C	C	C	C	0	0	C	C	C	C	A	A	A	A	A	A	A	A	T	T	0	0	T	T	C	C	T	T	T	T	A	A	T	T	0	0	A	A	T	T	T	T	A	A	A	A	G	G	A	A	C	C	C	C	T	G	T	T	G	G	0	0	A	A	G	G	A	A	G	G	T	T	G	G	T	T	C	C	A	A	T	T	G	G	0	0	G	G	T	T	T	G	G	G	T	T	C	C	A	A	G	G	G	G	T	T	G	G	G	G	C	C	C	C	G	G	C	C	A	A	T	T	C	C	C	C	T	T	0	0	T	T	C	C	A	A	G	G	0	0	T	T	C	C	T	T	A	A	G	G	A	A	G	G	G	G	G	G	C	C	C	C	C	C	G	G	G	G	C	C	A	A	C	C	G	G	T	T	G	G	G	G	G	G	C	C	G	G	C	C	G	G	C	C	G	G	A	A	G	G	0	0	0	0	T	T	G	G	C	C	0	0	0	0	T	T	A	A	C	C	C	C	T	T	A	A	T	T	T	T	G	G	A	A	G	G	A	A	A	A	G	G	C	C	T	T	T	T	C	C	T	T	C	C	G	G	C	C	T	T	C	C	C	C	C	C	T	T	A	A	T	T	T	T	A	A	G	G	G	G	T	T	T	T	A	A	A	A	T	T	T	T	C	C	G	G	T	T	G	G	C	C	T	T	G	G	A	A	C	C	G	G	G	G	T	T	G	G	T	T	G	G	A	A	C	C	C	C	G	G	0	0	C	C	A	A	T	T	C	C	C	C	A	A	A	A	G	G	G	G	T	T	A	A	T	T	C	C	A	A	C	C	G	G	0	0	A	A	0	0	G	G	T	T	A	A	T	G	T	T	A	A	T	T	C	C	C	C	C	C	A	A	C	C	0	0	T	T	T	T	0	0	0	0	T	T	C	C	A	A	G	G	C	C	C	C	0	0	T	T	C	C	0	0	G	G	C	C	T	T	G	G	T	T	T	T	A	A	C	C	0	0	A	A	G	G	C	C	C	C	T	A	A	A	G	G	A	A	C	C	G	G	0	0	A	A	C	C	T	C	A	A	A	A	T	T	C	C	T	T	G	G	T	T	C	C	T	T	G	G	C	C	A	A	T	T	T	T	T	T	A	A	A	A	C	C	G	G	G	G	C	C	G	G	G	G	T	T	T	T	A	A	G	G	T	T	T	T	T	T	A	A	0	0	G	G	T	T	A	A	0	0	G	G	T	T	G	G	T	T	A	A	C	C	G	G	T	T	A	A	T	T	T	T	T	T	T	T	A	A	G	G	G	G	0	0	0	0	C	C	C	C	G	G	G	G	T	T	G	G	G	G	G	G	T	T	G	G	C	C	A	A	C	C	A	A	C	C	A	A	C	C	A	A	T	T	G	G	G	G	T	T	G	G	T	T	T	T	G	G	0	0	G	G	T	T	G	G	0	0	C	C	G	G	A	A	T	T	T	T	C	C	T	T	T	T	G	G	C	C	C	C	A	A	C	C	G	G	G	G	A	A	0	0	T	T	A	A	C	C	T	T	A	A	C	C	G	G	C	C	T	T	A	A	G	G	T	T	G	G	T	T	A	A	C	C	T	T	C	C	T	T	G	G	A	A	C	C	A	A	G	G	G	G	A	A	G	G	G	G	0	0	T	T	T	T	G	G	C	C	C	C	G	G	T	T	A	A	T	T	A	A	T	T	0	0	T	T	A	A	C	C	G	G	0	0	A	A	G	G	T	T	T	T	C	C	T	T	T	T	T	T	T	T	G	G	0	0	T	T	T	T	A	A	G	G	0	0	T	T	G	G	T	T	T	T	C	C	A	A	T	T	0	0	G	G	A	A	G	G	A	A	A	A	A	A	G	G	T	T	C	C	0	0	C	C	A	A	T	T	G	G	T	T	T	T	T	T	C	C	T	T	T	T	G	G	G	G	A	A	C	C	A	A	G	G	0	0	A	A	A	A	C	C	A	A	G	G	A	A	A	A	C	C	A	A	C	C	T	T	C	C	A	A	G	G	T	T	0	0	C	C	A	A	T	T	A	A	A	A	C	C	G	G	T	T	A	A	G	G	G	G	A	A	0	0	T	T	A	A	A	A	A	A	G	G	C	C	T	T	T	T	G	G	T	T	T	T	C	C	A	A	G	G	T	T	C	C	C	C	G	G	A	A	A	A	A	A	T	T	T	T	G	G	G	G	0	0	0	0	C	C	0	0	A	A	A	A	A	A	C	C	C	C	C	C	A	A	A	A	G	G	T	C	C	C	A	A	G	G	G	G	G	G	0	0	T	T	T	T	A	A	T	T	G	G	C	C	G	G	G	G	A	A	T	G	T	T	T	T	A	A	T	T	G	G	A	A	A	A	A	A	A	A	T	T	0	0	G	G	0	0	T	T	G	G	G	G	0	0	G	G	T	T	0	0	0	0	A	A	C	C	T	T	T	T	T	T	C	C	G	G	C	C	T	T	T	T	C	C	G	G	G	G	G	G	C	C	A	A	A	A	G	G	G	G	T	T	G	G	T	T	G	G	T	T	T	T	T	T	T	T	T	T	C	C	C	C	G	G	G	G	G	G	G	G	T	T	0	0	T	T	G	G	T	C	A	A	C	C	C	C	C	C	G	G	T	T	G	G	C	C	G	G	T	T	G	G	A	A	T	T	A	A	C	C	0	0	T	T	0	0	C	C	C	C	C	C	T	T	G	G	T	T	0	0	A	A	A	A	C	C	G	G	G	G	T	T	A	A	A	A	C	C	G	G	G	G	T	T	T	T	C	C	T	T	0	0	C	C	G	G	0	0	C	C	C	C	C	C	0	0	T	T	C	C	0	0	A	A	T	T	A	A	T	T	0	0	T	T	T	T	C	C	G	G	G	G	T	T	T	T	C	C	T	T	C	C	T	T	G	G	T	T	T	T	0	0	G	G	T	T	T	T	A	A	G	G	C	C	0	0	T	T	G	G	G	G	C	C	T	T	T	T	T	T	C	C	0	0	C	C	0	0	C	C	A	A	C	C	A	A	A	A	A	A	C	A	C	C	A	A	C	C	G	G	A	A	C	C	G	G	A	A	C	C	T	T	A	A	T	T	T	T	C	C	T	T	T	T	0	0	A	A	G	G	G	G	G	G	A	A	G	G	C	C	C	C	0	0	T	T	C	C	A	A	C	C	G	G	A	A	C	C	G	G	G	G	T	T	T	T	G	G	0	0	T	T	C	C	T	T	C	C	A	A	G	G	C	C	G	G	A	A	C	C	G	G	G	G	C	C	G	G	T	T	0	0	A	A	C	C	C	C	G	G	T	T	A	A	A	A	C	C	A	A	0	0	G	G	T	T	T	T	C	C	A	A	G	G	G	G	G	G	T	T	T	T	0	0	A	A	T	T	C	C	C	C	A	A	G	G	G	G	T	G	T	T	G	G	C	A	A	A	G	G	C	C	0	0	C	C	G	G	C	C	T	T	A	A	T	T	0	0	A	A	A	A	A	A	G	G	G	G	0	0	T	T	T	T	T	T	C	C	G	G	T	T	C	C	C	C	G	G	C	C	A	A	C	C	A	A	G	G	T	T	A	A	0	0	A	A	C	C	T	T	A	A	0	0	C	C	C	C	G	G	0	0	T	T	C	C	0	0	0	0	0	0	G	G	G	G	T	T	0	0	C	C	0	0	C	C	C	C	G	G	0	0	G	G	C	C	G	G	T	T	T	T	G	G	G	G	T	C	C	C	G	G	T	T	A	A	C	C	G	G	C	C	C	C	T	T	G	G	A	A	A	A	A	A	G	G	T	T	A	A	T	T	C	C	0	0	C	C	0	0	A	A	C	C	A	A	T	T	G	G	T	T	G	G	G	G	A	A	T	T	A	A	C	C	C	C	A	A	0	0	A	A	A	A	A	A	G	G	G	G	0	0	A	A	0	0	C	C	C	C	C	C	C	C	C	C	T	T	T	T	T	T	T	T	C	C	C	C	C	C	T	T	T	T	G	G	0	0	G	G	A	A	A	A	T	T	T	T	A	A	T	T	G	G	A	A	A	A	C	C	A	A	A	A	A	A	0	0	T	G	T	T	A	A	G	G	G	G	T	T	G	G	T	T	C	C	C	C	T	T	A	A	C	C	T	T	T	T	C	C	A	A	C	C	G	G	A	A	T	T	T	T	C	C	C	C	A	A	G	G	G	G	T	T	C	C	G	G	T	T	C	C	T	T	A	A	T	T	A	A	A	A	C	C	T	T	C	C	G	G	C	C	G	G	0	0	A	A	G	G	T	T	G	G	C	C	0	0	A	A	0	0	C	C	C	C	G	G	C	C	A	A	A	A	G	G	A	A	0	0	0	0	G	G	G	G	A	A	A	A	A	A	C	C	C	C	T	T	A	A	T	T	C	C	G	G	A	A	C	C	T	T	0	0	C	C	G	G	A	A	A	A	C	C	T	T	T	T	T	T	C	C	T	T	0	0	C	C	T	T	T	T	C	C	T	T	G	G	C	C	T	T	C	C	A	A	0	0	T	T	A	A	T	T	T	T	G	G	C	C	0	0	A	A	A	A	G	G	G	G	A	A	G	G	A	A	T	G	C	C	C	C	T	T	C	C	A	A	A	A	A	A	A	A	C	C	A	A	G	G	G	G	C	C	A	A	0	0	G	G	A	A	C	C	A	A	G	G	0	0	A	A	0	0	C	C	T	T	T	T	C	C	T	T	C	C	C	C	C	C	C	C	G	G	T	T	G	G	A	A	C	C	G	G	T	T	T	T	G	G	G	G	G	G	G	G	0	0	C	C	G	G	A	A	T	T	G	G	G	G	C	C	T	T	C	C	C	C	T	T	C	C	C	C	C	C	T	T	A	A	T	T	C	C	0	0	A	A	T	T	C	C	C	C	A	A	T	T	C	C	A	A	C	C	C	C	A	A	A	A	A	A	G	G	T	T	G	G	C	C	A	A	C	C	A	A	T	T	C	C	A	A	G	G	C	C	T	T	C	C	C	C	T	T	A	A	0	0	G	G	A	A	G	G	G	G	A	A	A	A	T	T	C	C	C	C	G	G	0	0	G	G	G	G	T	T	G	G	G	G	0	0	A	A	T	T	C	C	G	G	T	T	0	0	T	T	C	C	C	C	T	T	G	G	0	0	T	T	C	C	C	C	G	G	C	C	0	0	A	A	0	0	G	G	0	0	T	T	A	A	T	T	C	C	A	A	G	G	T	T	A	A	T	T	A	A	A	A	A	A	T	T	C	C	T	T	A	A	0	0	T	T	0	0	C	C	0	0	G	G	G	G	0	0	C	C	C	C	0	0	T	T	G	G	A	A	T	T	G	G	G	G	G	G	A	A	G	G	C	C	T	T	T	T	A	A	T	T	C	C	0	0	G	G	T	T	C	C	G	G	C	C	G	G	G	G	0	0	T	T	T	T	0	0	0	0	G	G	T	T	C	C	G	G	A	A	A	A	G	G	C	C	T	T	T	T	C	C	G	G	A	A	0	0	0	0	T	T	C	C	G	G	A	A	G	G	G	G	G	G	T	T	T	T	C	C	C	C	C	C	G	G	T	T	T	T	C	C	C	C	G	G	A	A	T	T	C	C	C	C	G	G	C	C	G	G	C	C	G	G	A	A	G	G	T	T	C	C	A	A	T	T	0	0	C	C	G	G	A	A	G	G	G	G	C	C	T	T	C	C	G	G	0	0	0	0	C	C	T	T	G	G	T	T	T	T	G	G	T	T	A	A	C	C	0	0	G	G	A	A	C	C	T	T	T	T	A	A	G	G	A	A	G	G	T	T	0	0	A	A	A	A	G	G	A	A	0	0	T	T	A	A	A	A	C	C	G	G	A	A	G	G	A	A	0	0	G	G	T	T	A	A	G	G	C	C	C	C	G	G	A	A	A	A	G	G	G	G	C	C	G	G	A	A	T	T	0	0	C	C	G	G	G	G	A	A	A	A	C	C	C	A	T	T	A	A	G	G	C	C	A	A	C	C	A	A	T	T	T	T	C	C	G	G	G	G	A	A	C	C	A	A	T	T	C	C	C	C	T	T	0	0	G	G	A	A	T	T	G	G	C	C	T	T	G	G	C	C	T	T	C	C	G	G	A	A	G	G	G	G	A	A	T	T	A	A	A	A	T	T	C	C	A	A	0	0	A	A	T	T	C	C	G	G	T	T	C	C	T	T	T	T	A	A	A	A	A	A	A	A	G	G	C	C	C	C	C	C	C	C	0	0	A	A	G	G	0	0	G	G	C	C	C	C	T	T	G	G	T	T	G	G	T	T	0	0	A	A	C	C	T	T	C	C	G	G	G	G	A	A	T	T	T	T	G	G	A	A	T	T	A	A	T	T	C	C	A	A	C	C	C	C	T	T	C	C	A	A	T	T	T	T	T	G	T	T	G	G	A	A	C	C	G	G	G	G	C	C	T	T	0	0	G	G	G	G	G	G	T	T	T	T	A	A	G	G	G	G	T	T	A	A	C	C	A	A	T	T	G	A	C	C	A	A	C	C	A	A	A	A	A	A	G	G	C	C	G	G	G	G	C	C	G	G	A	A	T	T	C	C	C	C	T	T	T	T	A	A	T	T	C	C	G	G	G	G	G	G	0	0	A	A	0	0	C	C	G	G	T	T	G	G	C	C	T	T	C	C	T	T	0	0	A	A	C	C	A	A	C	C	0	0	C	C	C	C	T	T	G	G	A	A	C	C	G	G	G	G	C	C	T	T	T	T	G	G	A	A	C	C	G	G	G	G	0	0	T	T	A	A	C	C	A	A	A	A	G	G	C	C	T	T	A	A	G	G	A	A	C	C	A	A	G	G	G	G	C	C	T	T	C	C	G	G	A	A	0	0	T	T	G	G	A	A	C	C	G	G	A	A	C	C	T	T	T	T	T	T	G	G	T	T	G	G	A	A	G	G	G	G	T	T	G	G	G	G	T	T	T	T	G	G	G	G	A	A	A	A	A	A	G	G	T	T	T	T	0	0	G	G	G	G	T	T	C	C	T	T	G	G	C	C	T	T	G	G	0	0	0	0	G	G	T	T	T	T	G	G	C	C	A	A	C	C	C	C	A	A	T	T	G	G	G	G	A	A	T	T	C	C	T	T	T	T	G	G	C	C	A	A	G	G	T	T	A	A	C	C	C	C	T	T	A	A	T	T	0	0	C	C	C	C	C	C	C	C	A	A	G	G	A	A	T	T	C	C	T	T	A	A	C	C	T	T	A	A	G	G	T	T	A	A	C	C	0	0	T	T	T	T	T	T	G	G	C	C	G	G	0	0	A	A	0	0	T	T	C	C	G	G	C	C	G	G	A	A	G	G	C	C	A	A	G	G	T	T	0	0	G	G	G	G	C	C	C	C	A	A	C	C	C	C	A	A	G	G	G	G	G	G	C	C	A	A	T	T	A	A	G	G	G	G	T	T	T	T	A	A	G	G	A	A	G	G	C	C	A	A	0	0	0	0	C	C	T	T	0	0	0	0	G	G	A	A	T	T	A	A	G	G	G	G	A	A	C	C	G	G	G	G	T	T	C	C	T	T	C	C	T	T	0	0	G	G	T	T	G	G	T	T	T	T	G	G	G	G	0	0	C	C	T	T	A	A	0	0	0	0	T	T	C	C	C	C	C	C	G	G	G	G	T	T	T	T	G	G	G	G	T	T	G	G	A	A	T	T	A	A	T	T	A	A	G	G	T	T	C	C	C	C	T	T	G	G	T	T	G	A	G	G	G	G	A	A	G	G	A	A	G	G	T	G	C	C	T	T	0	0	A	A	T	T	G	G	G	G	T	T	A	A	A	A	G	G	C	C	T	T	T	T	T	T	T	T	C	C	A	A	T	T	A	A	C	C	C	C	T	T	T	T	C	C	G	G	G	G	T	T	A	A	G	G	T	T	A	A	C	C	T	T	A	A	G	G	T	T	T	G	T	T	0	0	C	C	0	0	G	G	C	C	C	C	0	0	T	T	C	C	G	G	G	G	C	C	C	C	0	0	C	C	C	C	G	G	C	C	0	0	G	G	G	G	G	G	G	G	0	0	A	A	G	G	G	G	A	A	C	C	C	C	T	T	0	0	T	C	C	C	C	C	A	A	G	G	C	C	T	T	G	G	T	T	G	G	0	0	C	C	T	T	T	T	C	C	A	A	T	T	G	G	T	T	C	C	T	T	G	G	0	0	C	C	T	T	T	T	A	A	0	0	A	A	T	T	T	T	T	T	C	C	A	A	T	T	T	T	T	T	A	A	C	C	C	C	G	G	C	C	A	A	0	0	G	G	G	G	T	T	0	0	T	T	A	A	C	C	C	C	G	G	G	G	0	0	G	G	G	G	G	G	0	0	C	C	C	C	A	A	A	A	C	C	A	A	0	0	C	C	A	A	C	C	T	T	G	G	T	T	T	T	0	0	C	C	A	A	C	C	C	C	C	C	G	G	A	A	G	G	T	T	T	T	G	G	G	G	C	C	A	A	G	G	C	C	C	C	T	T	A	A	A	A	A	A	A	A	T	T	T	T	G	G	G	G	C	C	G	G	0	0	A	A	A	A	T	T	A	A	G	G	G	G	G	G	C	C	0	0	T	T	T	A	C	C	0	0	G	G	A	A	0	0	C	C	G	G	A	A	T	T	A	A	0	0	C	C	G	G	0	0	C	C	A	A	A	A	C	C	G	G	C	G	0	0	C	C	C	C	A	A	G	G	G	G	T	T	A	A	C	C	A	A	T	T	C	C	G	G	C	C	C	C	T	T	C	C	C	C	G	G	G	G	T	T	C	C	T	T	G	G	A	A	C	C	T	T	G	G	G	G	T	T	0	0	A	A	T	T	A	A	C	C	G	G	T	T	C	C	A	A	0	0	G	G	T	T	G	G	G	G	C	C	A	A	C	C	C	C	A	A	C	C	C	C	T	T	C	C	G	G	T	T	C	C	0	0	G	G	G	G	T	T	T	T	A	A	C	C	G	G	C	C	C	C	A	A	T	T	G	G	T	T	T	T	T	T	T	T	C	C	C	C	C	C	T	T	A	A	C	C	T	T	G	G	G	G	A	A	0	0	A	A	T	T	C	C	0	0	0	0	0	0	G	G	T	T	G	G	A	A	A	A	G	G	0	0	0	0	C	C	T	T	C	C	C	C	A	A	A	A	G	G	G	G	A	A	A	A	G	G	T	T	T	T	C	C	T	T	A	A	C	C	T	T	C	G	C	C	C	C	C	C	A	A	C	C	A	A	T	T	A	A	A	A	G	G	A	A	C	C	C	C	A	A	G	G	C	C	A	A	A	A	A	A	T	T	0	0	G	G	C	C	G	G	A	A	C	C	T	T	C	C	T	T	G	G	A	A	T	T	T	T	A	A	G	G	T	T	T	T	C	C	T	T	0	0	G	G	A	A	C	C	0	0	C	C	C	C	G	G	G	G	0	0	C	C	T	T	C	C	C	C	G	G	0	0	G	G	A	A	T	T	C	C	0	0	G	G	T	G	C	C	G	G	T	T	T	T	C	C	C	C	T	T	A	A	A	A	T	T	G	G	G	G	T	T	C	C	G	G	A	A	C	C	G	G	G	G	T	C	T	T	C	C	A	A	T	T	C	C	G	G	C	C	G	G	G	G	T	T	G	G	G	G	G	G	A	A	C	C	C	C	0	0	C	C	G	G	T	T	A	A	T	G	G	G	C	C	A	A	0	0	G	G	T	T	A	A	A	A	C	C	G	G	C	C	G	G	C	C	A	A	G	G	G	G	C	C	T	T	C	C	A	A	G	G	T	T	T	T	0	0	T	T	0	0	A	A	T	T	C	C	0	0	C	G	T	T	C	C	G	G	A	A	A	A	G	G	T	G	T	T	A	A	T	T	C	C	T	T	A	A	C	C	T	T	T	T	T	T	A	A	C	C	0	0	T	T	T	T	T	T	G	G	T	T	C	C	A	A	A	A	T	T	C	C	A	A	G	G	T	T	A	A	G	G	C	C	C	C	T	T	G	G	G	G	G	G	C	C	A	A	G	G	A	A	A	A	A	A	T	T	G	G	G	G	T	T	A	A	G	G	A	A	C	C	G	G	T	T	A	A	C	C	C	C	T	T	T	T	T	T	T	T	C	C	T	T	0	0	C	C	A	A	T	T	C	C	G	G	A	A	0	0	A	A	T	T	A	A	T	T	0	0	A	A	T	T	C	C	T	T	G	G	0	0	A	A	T	T	T	T	C	C	G	G	A	A	C	C	G	G	G	G	G	G	C	C	C	C	C	C	G	G	T	T	C	C	T	T	0	0	T	C	T	T	A	A	T	T	T	T	G	G	A	A	C	C	T	T	A	A	A	A	C	C	A	A	A	A	G	G	G	G	0	0	A	A	0	0	T	T	C	C	G	G	C	C	T	T	G	G	C	C	A	A	T	T	0	0	G	G	G	G	A	A	0	0	A	A	T	T	A	A	G	G	0	0	C	C	C	C	T	T	G	G	A	A	G	G	G	G	A	A	C	C	G	G	G	G	0	0	0	0	0	0	A	A	C	C	G	G	C	C	A	A	0	0	G	G	G	G	G	G	G	G	G	G	A	A	G	G	0	0	G	G	G	G	A	A	A	A	T	T	A	A	T	T	C	C	0	0	C	C	T	T	G	G	T	T	0	0	T	T	0	0	C	C	G	G	A	A	G	G	0	0	0	0	C	C	A	A	G	G	T	T	G	G	A	A	T	T	T	T	C	C	G	G	T	T	G	G	T	T	G	G	G	G	C	C	C	C	C	C	G	G	G	G	0	0	C	C	T	T	T	T	A	A	G	G	G	G	G	G	G	G	G	G	A	A	0	0	T	T	A	A	G	G	0	0	0	0	A	A	G	G	G	G	G	G	A	A	G	G	G	G	C	C	G	G	C	C	C	C	A	A	C	C	G	G	C	C	T	T	T	T	C	C	G	G	A	A	A	A	A	A	G	G	T	T	A	A	C	C	A	A	T	T	T	T	T	T	G	G	C	C	0	0	0	0	C	C	T	T	C	C	A	A	G	G	G	G	T	T	G	G	A	A	A	A	A	A	C	C	T	T	C	C	G	G	C	C	A	A	A	A	T	T	T	T	T	T	T	T	T	T	G	G	A	A	A	A	T	T	T	T	T	T	T	T	T	T	T	T	G	G	C	C	C	C	G	G	G	G	G	G	T	A	G	G	0	0	G	G	G	G	G	G	A	A	G	G	A	A	0	0	T	T	0	0	A	A	C	C	T	T	0	0	T	T	T	T	G	G	T	T	0	0	T	T	0	0	C	C	A	A	T	T	T	T	G	G	C	C	T	T	A	A	G	G	T	T	C	C	T	C	C	C	C	C	G	G	T	T	C	C	T	T	0	0	A	A	G	G	A	A	C	C	G	G	C	C	A	A	A	A	C	C	C	C	T	T	C	C	A	A	T	T	T	T	T	T	T	T	A	A	C	C	C	C	0	0	A	A	C	C	C	C	G	G	0	0	C	C	T	T	G	G	C	C	0	0	A	A	C	C	T	T	A	A	C	C	G	G	C	C	A	A	T	T	A	A	G	G	T	T	C	C	A	A	A	A	A	A	T	T	T	T	C	C	C	C	C	C	G	G	C	C	G	G	G	G	G	G	A	A	G	G	T	T	0	0	0	0	C	C	T	T	G	G	G	A	A	A	A	A	A	A	G	G	C	C	0	0	A	A	A	A	A	A	A	A	A	A	C	C	A	A	G	G	T	T	C	C	A	A	C	C	G	G	C	C	C	C	G	G	0	0	A	A	T	T	T	T	A	A	T	T	C	C	C	C	G	G	G	G	G	G	A	A	0	0	C	C	G	G	0	0	C	C	C	C	G	G	C	C	A	A	T	T	C	C	A	A	G	G	A	A	G	G	C	C	T	T	T	T	A	A	C	C	G	G	C	C	T	T	A	A	A	A	C	C	G	G	G	G	G	G	T	T	C	C	C	C	T	T	T	T	G	G	G	G	A	A	A	A	A	A	G	G	G	G	G	G	C	C	G	G	T	T	G	G	A	A	T	T	C	C	C	C	A	A	C	C	C	C	0	0	A	A	A	A	C	C	C	C	C	C	C	C	A	A	G	G	A	A	G	G	G	G	A	A	G	G	G	G	C	C	C	C	A	A	T	T	G	G	C	C	T	T	C	C	T	T	C	G	C	C	T	T	C	C	A	A	T	T	G	G	A	A	0	0	T	T	G	G	T	T	C	C	C	C	C	C	0	0	A	A	T	T	G	G	A	A	T	T	C	C	C	C	C	C	C	C	G	G	A	A	C	C	T	T	C	C	C	C	T	T	A	A	A	A	T	T	0	0	T	T	T	T	T	T	T	T	G	G	G	G	G	G	0	0	0	0	G	G	T	T	G	G	C	C	T	T	T	T	G	G	G	G	T	T	A	A	G	G	C	C	G	G	G	G	A	A	T	T	T	T	C	C	G	G	G	G	A	A	G	G	C	C	G	G	A	A	T	T	A	A	A	A	0	0	G	G	A	A	A	A	C	C	G	G	A	A	A	A	C	C	C	C	T	T	T	T	A	A	A	A	C	C	T	T	G	G	T	T	0	0	C	C	A	A	T	T	G	G	G	G	G	G	G	G	A	A	G	G	A	A	T	T	G	G	A	A	A	A	C	C	A	A	T	T	C	C	G	A	A	A	A	A	C	C	A	A	T	T	C	C	A	A	T	T	A	A	T	T	0	0	T	T	0	0	T	T	A	A	T	T	C	C	G	G	A	A	G	G	T	T	C	C	C	C	G	G	C	C	C	C	A	A	C	C	T	T	0	0	T	T	T	T	T	T	C	C	A	A	0	0	G	G	T	T	T	T	0	0	C	C	A	A	A	A	C	C	T	C	T	T	T	T	0	0	T	T	G	G	G	G	C	C	A	A	A	A	T	T	T	T	T	T	A	A	C	C	A	A	T	T	T	T	C	C	G	G	A	A	C	C	A	A	0	0	T	T	A	A	T	T	0	0	T	T	T	T	0	0	G	G	G	G	C	C	A	A	T	T	T	T	G	G	C	C	G	G	G	G	G	G	C	C	C	C	G	G	A	A	A	A	T	T	C	C	C	C	T	T	T	T	G	G	G	G	T	T	T	T	G	G	A	A	G	G	0	0	T	T	0	0	T	T	C	C	G	G	A	A	T	T	C	C	A	A	C	C	C	C	A	A	C	C	G	G	A	A	G	G	A	A	C	C	A	A	T	T	T	C	A	A	A	A	T	T	T	T	G	G	C	C	C	C	T	T	A	A	A	A	T	T	T	T	A	A	C	C	G	G	0	0	0	0	C	C	T	T	G	G	C	C	A	A	T	T	T	G	C	C	C	C	A	A	C	C	A	A	T	T	G	G	T	T	T	T	C	C	A	A	G	G	A	A	C	G	T	T	A	A	0	0	T	T	0	0	G	G	G	G	G	G	A	A	T	T	0	0	C	C	G	G	C	C	0	0	G	G	T	T	C	C	C	C	A	A	C	C	C	C	T	T	A	A	T	T	G	G	T	T	C	C	T	T	G	G	C	C	A	A	0	0	A	A	C	C	G	G	C	C	A	A	A	A	C	C	G	G	T	T	0	0	C	C	T	T	A	A	T	T	G	G	T	T	T	T	C	C	T	T	G	G	A	A	A	A	0	0	T	T	C	C	T	T	0	0	T	T	T	T	C	C	C	C	C	C	T	T	A	A	G	G	G	G	T	T	C	C	T	T	G	G	C	C	A	A	T	T	C	C	A	A	C	C	C	C	G	G	G	G	C	C	T	T	G	G	A	A	C	C	A	A	A	A	0	0	C	C	A	A	T	T	C	C	G	G	A	A	A	A	A	A	A	A	T	T	G	G	A	A	C	C	T	T	T	T	A	A	T	T	A	A	T	T	A	A	0	0	G	G	A	A	T	T	A	A	T	T	T	T	A	A	A	A	A	A	C	C	A	A	0	0	T	T	A	A	A	A	G	G	G	G	G	G	G	G	G	G	T	T	T	T	A	A	G	G	C	C	A	A	C	C	T	T	G	G	A	A	C	C	C	C	T	T	T	T	0	0	0	0	T	T	C	C	C	C	A	A	C	C	T	T	A	A	T	T	T	T	A	A	C	C	A	A	0	0	C	C	C	C	C	C	C	C	C	C	C	C	A	A	A	A	C	C	T	T	G	G	A	A	A	A	A	A	A	A	C	C	0	0	0	0	A	A	T	T	T	T	C	C	T	T	C	C	T	T	A	A	T	T	G	G	T	T	C	C	C	C	G	G	G	G
C95NTANXX	IPs49:C95NTANXX:1:250590952	-9	-9	-9	-9	G	G	T	T	C	C	A	A	C	C	G	G	C	C	T	T	C	C	G	G	C	C	C	C	A	A	0	0	G	G	A	A	G	G	A	A	T	T	A	A	G	G	T	T	0	0	T	T	A	A	A	A	0	0	C	C	A	A	A	A	C	C	0	0	A	A	A	A	C	C	A	A	A	A	T	T	A	A	T	T	G	G	C	C	G	G	G	G	G	G	A	A	C	C	G	G	A	A	G	G	C	C	C	C	C	C	G	G	G	G	C	C	G	G	G	G	C	C	0	0	A	A	G	G	A	A	G	G	T	T	T	T	A	A	A	A	T	T	C	C	T	T	T	T	T	T	T	T	A	A	A	A	A	A	G	G	G	G	A	A	A	A	0	0	C	C	G	G	G	G	C	C	C	C	C	C	G	G	C	C	A	A	T	T	T	T	G	G	T	T	T	T	C	C	G	G	C	C	A	A	T	T	G	G	G	G	T	T	G	G	C	C	T	T	A	A	T	T	T	T	C	C	0	0	T	T	A	A	C	C	T	T	G	G	C	C	G	G	T	T	G	G	T	T	T	T	G	G	C	C	C	C	T	T	A	A	C	C	T	T	A	A	A	A	C	C	A	A	G	G	G	G	G	G	G	G	G	G	G	A	A	A	A	A	T	G	G	G	T	T	G	G	G	G	A	A	T	T	C	C	0	0	C	C	C	C	G	G	G	G	C	C	0	0	T	T	T	T	A	A	C	C	C	C	0	0	A	A	G	G	C	C	T	T	C	C	T	T	G	G	G	G	C	C	0	0	T	T	0	0	C	C	T	T	A	A	0	0	G	G	C	C	0	0	T	T	A	A	G	G	A	A	C	C	T	T	C	C	A	A	T	T	C	C	T	T	G	G	C	C	T	T	G	G	A	A	A	A	T	T	A	A	G	G	0	0	G	G	A	A	G	G	0	0	0	0	T	T	T	T	A	A	A	A	T	T	A	A	T	T	T	T	T	T	0	0	G	G	G	G	T	T	T	T	T	T	A	A	G	G	C	C	T	T	G	G	T	T	G	G	T	T	A	A	T	T	A	A	0	0	A	A	T	T	A	A	A	A	T	T	T	T	T	T	T	T	T	T	C	C	0	0	T	T	G	G	C	C	C	C	G	G	G	G	T	T	G	G	A	A	T	T	T	T	G	G	A	A	T	T	A	A	A	A	T	T	G	G	A	A	C	C	C	C	A	A	0	0	G	G	C	C	T	G	T	T	A	A	C	C	C	C	C	C	A	A	A	A	T	C	C	C	T	T	A	A	C	C	G	G	G	G	G	G	C	C	0	0	A	A	C	C	A	A	A	A	0	0	C	C	T	T	A	A	C	C	C	C	A	A	A	A	A	A	0	0	T	T	T	C	T	T	0	0	C	C	T	T	G	G	T	T	A	A	A	A	0	0	T	T	A	A	A	A	G	G	A	A	T	T	C	C	T	T	0	0	G	G	0	0	A	A	G	G	A	A	T	T	T	T	G	G	T	T	C	C	A	A	T	T	G	G	0	0	G	G	T	T	G	G	G	G	T	T	C	C	A	A	G	G	G	G	C	C	G	G	A	A	C	C	C	C	T	T	C	C	A	A	T	T	C	C	C	C	T	T	G	G	T	T	T	T	0	0	G	G	T	T	T	T	C	C	T	T	G	G	G	G	A	A	G	G	G	G	G	G	A	A	C	C	C	C	G	G	G	G	C	C	A	A	C	C	G	G	T	T	A	A	G	G	G	G	0	0	G	G	C	C	G	G	C	C	G	G	G	G	G	G	T	T	T	T	T	T	G	G	C	C	T	T	T	T	0	0	A	A	C	C	0	0	T	T	A	A	T	T	G	G	A	A	A	A	G	G	A	A	A	A	A	A	C	C	C	C	A	A	C	C	T	T	C	C	0	0	C	C	T	T	C	C	C	C	0	0	T	G	A	A	T	T	T	T	A	A	0	0	T	T	C	C	T	T	A	A	A	A	T	T	T	T	C	C	C	C	C	C	G	G	C	C	C	C	0	0	A	A	C	C	G	G	G	G	T	T	A	A	T	T	G	G	A	A	A	A	C	C	G	G	T	T	C	C	A	A	T	G	C	C	T	T	A	A	0	0	G	G	0	0	T	T	A	A	T	T	C	C	0	0	T	T	G	G	C	G	A	A	0	0	G	G	T	T	0	0	T	G	T	T	A	A	T	T	T	T	C	C	C	C	A	A	C	C	T	G	T	T	T	T	T	T	C	C	T	T	0	0	A	A	G	G	C	C	C	C	C	C	T	T	C	C	T	T	G	G	0	0	G	G	G	G	T	T	T	T	G	G	C	C	G	G	A	A	G	G	C	C	C	C	A	A	A	A	G	G	A	A	C	C	G	G	T	T	A	A	A	A	0	0	A	A	A	A	T	T	C	C	T	T	G	G	T	T	C	C	T	T	G	G	C	C	A	A	T	T	C	C	G	G	A	A	A	A	C	C	G	G	G	G	G	G	G	G	G	G	T	T	T	T	A	A	G	G	T	T	T	T	0	0	G	G	A	A	G	G	T	T	A	A	C	C	G	G	T	T	G	G	T	T	A	A	C	C	G	G	T	T	A	A	T	T	T	T	T	T	T	T	A	A	G	G	G	G	0	0	A	A	T	T	C	C	G	G	G	G	T	T	G	G	0	0	0	0	T	T	G	G	0	0	A	A	C	C	A	A	C	C	A	A	C	C	A	A	0	0	G	G	G	G	T	T	0	0	T	T	C	C	G	G	T	T	G	G	T	T	G	G	T	T	C	C	G	G	T	T	T	T	T	G	C	C	T	T	T	T	G	G	C	C	0	0	A	A	C	C	G	G	G	G	A	A	C	C	T	T	A	A	C	C	T	T	A	A	C	C	G	G	C	C	T	T	A	A	G	G	T	T	G	G	T	T	A	A	C	C	T	T	C	C	T	G	G	G	0	0	C	C	A	A	G	G	G	G	A	A	0	0	G	G	T	T	C	C	T	T	G	G	0	0	T	T	G	G	C	C	A	A	T	T	A	A	0	0	T	T	0	0	A	A	T	T	0	0	T	T	A	A	G	G	T	T	T	T	C	C	C	C	C	C	T	T	C	C	G	G	A	A	T	T	T	T	A	A	G	G	0	0	T	T	0	0	T	T	C	C	T	T	A	A	T	T	T	T	C	C	0	0	G	G	G	G	A	A	A	A	G	G	T	T	C	C	C	C	0	0	G	G	T	G	G	G	T	T	T	T	C	C	C	C	T	T	T	T	G	G	A	A	A	A	C	C	A	A	A	A	0	0	A	A	A	A	T	T	A	A	0	0	0	0	C	A	A	A	A	A	C	C	T	T	C	C	A	A	0	0	C	C	T	G	G	G	G	G	T	T	A	A	A	A	0	0	G	G	T	T	A	A	0	0	G	G	G	G	0	0	T	T	A	A	A	A	A	A	C	C	T	T	A	A	T	T	G	G	T	T	T	T	C	C	A	A	A	A	T	T	A	A	A	A	A	A	A	A	A	A	A	A	T	T	T	T	0	0	G	G	T	T	C	C	C	C	0	0	A	A	A	A	A	A	C	C	C	C	T	T	A	A	A	A	G	G	C	C	C	C	A	A	G	G	G	G	G	G	G	A	T	T	T	T	A	A	T	T	G	G	G	G	G	G	0	0	A	A	0	0	T	T	C	C	A	A	C	C	G	G	0	0	A	A	A	A	A	A	C	C	T	T	G	G	T	T	T	T	G	G	G	G	G	G	G	G	T	T	G	G	T	T	A	A	0	0	T	T	T	T	T	T	T	C	G	G	C	C	T	T	C	C	0	0	C	C	G	G	G	G	C	C	A	A	A	A	A	A	0	0	T	T	G	G	T	T	G	G	T	T	T	T	T	T	T	T	T	T	C	C	C	C	0	0	G	G	G	G	0	0	T	G	T	T	T	T	G	G	T	C	A	A	C	C	C	C	C	C	G	G	T	T	A	A	C	C	G	G	T	T	G	G	A	A	T	T	A	A	C	C	0	0	T	T	C	C	C	C	T	T	C	C	T	T	G	G	T	T	G	G	A	A	A	A	C	C	G	G	G	G	T	T	G	G	A	A	G	G	G	G	A	A	T	T	G	G	C	C	C	C	0	0	C	C	G	G	G	G	C	C	C	C	C	C	T	T	T	T	C	C	G	G	A	A	T	T	A	A	T	T	T	T	T	T	T	T	T	T	G	G	G	G	T	T	T	T	0	0	T	T	C	C	T	T	G	G	T	T	T	T	0	0	G	G	T	T	T	C	A	A	0	0	C	C	T	T	T	T	G	G	G	G	0	0	G	G	T	T	T	T	C	C	0	0	C	C	T	T	C	C	G	G	C	C	0	0	A	A	G	G	0	0	C	C	A	A	C	C	G	G	A	A	C	C	G	G	G	G	0	0	T	T	A	A	T	T	T	T	C	C	T	G	T	T	0	0	A	A	G	G	G	G	G	G	0	0	G	G	C	C	C	C	T	T	C	C	C	C	A	A	C	C	G	G	C	C	C	C	G	G	0	0	T	T	T	T	G	G	T	T	0	0	C	C	T	T	C	C	A	A	G	G	T	T	G	G	A	A	C	C	G	G	G	G	C	C	G	G	T	T	0	0	G	G	C	C	C	C	G	G	T	T	A	A	A	A	C	C	A	A	T	T	G	G	T	T	T	T	C	C	A	A	G	G	G	G	G	G	T	T	T	T	T	T	A	A	T	T	C	C	C	C	A	A	G	G	G	G	T	T	T	T	G	G	0	0	T	T	G	G	C	C	T	T	0	0	G	G	C	C	0	0	A	A	T	T	T	T	G	G	A	A	A	A	G	G	G	G	G	G	T	T	T	T	T	T	C	C	G	G	T	T	C	C	C	C	G	G	C	C	A	A	C	C	A	A	G	G	T	T	0	0	0	0	A	A	C	C	T	T	A	A	C	C	C	C	0	0	T	T	G	G	T	T	C	C	A	A	G	G	A	A	G	G	G	G	T	T	T	T	C	C	A	A	C	C	C	C	G	G	A	A	G	G	C	C	G	G	T	T	T	T	G	G	G	G	C	C	C	C	A	A	T	T	A	A	C	C	G	G	C	C	C	C	T	T	G	G	A	A	A	A	A	A	G	G	T	T	A	A	T	T	C	C	0	0	0	0	0	0	0	0	C	C	A	A	T	T	G	G	T	T	G	G	0	0	A	A	T	T	T	T	C	C	T	T	A	A	G	G	A	A	A	A	A	A	G	G	G	G	C	C	A	A	0	0	0	0	C	C	C	C	C	C	T	T	0	0	G	G	T	T	T	T	C	C	C	C	C	C	T	T	T	T	C	C	T	T	G	G	A	A	A	A	T	T	T	T	A	A	T	T	G	G	G	G	A	A	C	C	0	0	A	A	A	A	G	G	T	T	T	T	A	A	G	G	G	G	T	T	G	G	T	T	C	C	C	C	T	T	A	A	T	C	T	G	T	T	C	C	A	A	C	C	G	G	C	C	T	T	T	T	C	C	C	C	A	A	G	G	G	G	0	0	T	T	G	G	T	T	T	T	T	T	A	A	T	T	A	A	A	A	G	G	T	T	C	C	G	G	T	T	G	G	C	C	A	A	G	G	T	T	G	G	C	C	T	T	A	A	T	T	C	C	A	A	G	G	C	C	A	A	A	A	A	A	A	A	T	T	T	T	G	G	G	G	A	A	A	A	G	G	C	C	T	T	T	T	G	G	T	T	C	C	A	A	A	A	C	C	T	T	G	G	C	C	G	G	A	A	A	A	C	C	T	T	T	T	T	T	C	C	T	T	0	0	C	C	C	C	T	T	T	T	T	T	G	G	C	C	T	T	C	C	A	A	G	G	C	C	A	A	T	T	T	T	G	G	T	T	0	0	A	A	A	A	G	G	G	G	A	A	G	G	A	A	T	T	C	C	C	C	0	0	C	C	G	G	A	A	A	A	A	A	C	C	C	C	G	G	G	G	C	C	A	A	G	G	C	G	A	A	G	G	0	0	G	G	0	0	A	A	C	C	C	C	T	T	T	T	C	C	T	T	T	T	C	C	C	C	C	C	G	G	T	T	G	G	A	A	C	C	G	G	T	T	T	T	G	G	G	G	G	G	G	G	T	T	C	C	G	G	A	A	T	T	G	G	G	G	C	C	T	T	C	C	C	C	C	C	C	C	C	C	0	0	T	T	A	A	T	T	C	C	T	T	A	A	T	T	C	C	C	C	A	A	A	A	C	C	A	A	C	C	C	C	A	A	G	G	T	T	G	G	T	T	G	G	C	C	A	A	C	C	A	A	T	T	C	C	A	A	A	A	T	T	T	G	C	C	C	C	T	T	A	A	0	0	A	A	A	A	G	G	G	G	G	G	A	A	T	T	C	C	T	T	G	G	0	0	T	T	A	A	T	T	0	0	G	G	0	0	A	A	C	C	T	T	G	G	T	T	T	T	T	T	C	C	C	C	T	T	G	G	G	G	A	A	C	C	C	C	G	G	C	C	C	C	A	A	C	C	A	A	T	T	T	T	A	A	T	T	T	T	A	A	G	G	T	T	A	A	T	G	T	T	C	C	A	A	C	C	C	C	T	T	A	A	C	C	T	T	T	T	C	C	T	T	G	G	G	G	0	0	C	C	0	0	C	C	T	T	G	G	A	A	T	T	G	G	G	G	G	G	A	A	0	0	C	C	T	T	T	T	A	A	T	T	C	C	T	T	G	G	T	T	C	C	G	G	C	C	G	G	G	G	G	G	T	T	T	T	T	G	C	C	C	C	0	0	C	C	G	G	G	G	A	A	G	G	T	T	C	C	T	T	C	C	G	G	A	A	0	0	C	C	T	T	C	C	0	0	A	A	G	G	A	A	G	G	T	T	T	T	0	0	C	C	T	T	G	G	0	0	C	C	C	C	C	C	G	G	A	A	T	T	C	C	C	C	G	G	C	C	G	G	C	C	G	G	A	A	T	T	T	T	T	T	A	A	T	T	0	0	C	C	G	G	0	0	G	G	G	G	C	C	T	T	C	C	G	G	T	T	A	A	C	C	0	0	G	G	C	C	T	T	G	G	T	T	A	A	C	C	T	T	G	G	A	A	C	C	T	T	T	T	A	A	A	A	A	A	G	G	T	T	0	0	A	A	A	A	G	G	A	A	T	T	T	T	G	G	A	A	C	C	0	0	A	A	G	G	A	A	G	G	C	C	T	T	A	A	G	G	C	C	C	C	G	G	A	A	A	A	G	G	G	G	C	C	G	G	A	A	T	T	A	A	C	C	G	G	A	A	A	A	A	A	C	C	C	C	0	0	A	A	G	G	C	C	A	A	C	C	A	A	T	G	T	T	C	C	G	G	G	G	A	A	0	0	A	A	T	T	C	C	C	C	T	T	0	0	G	A	A	A	T	T	A	A	C	C	T	T	G	G	C	C	T	T	C	C	G	G	G	G	G	G	G	G	A	A	T	T	A	A	A	A	G	G	C	C	A	A	0	0	A	A	T	G	0	0	T	T	0	0	C	C	T	T	0	0	A	A	A	A	A	A	A	A	G	G	G	G	C	C	C	C	C	C	A	A	0	0	G	G	T	T	T	T	C	C	C	C	G	G	G	G	T	T	G	G	0	0	C	C	A	A	C	C	T	T	C	C	G	G	G	G	A	A	0	0	C	C	G	G	A	A	T	T	0	0	T	T	C	C	A	A	C	C	C	C	T	T	C	C	A	A	T	T	T	T	T	G	A	A	G	G	A	A	C	C	G	G	G	G	C	C	T	T	C	C	G	G	G	G	G	G	T	T	T	T	A	A	T	T	G	G	0	0	A	A	C	C	A	A	T	A	A	A	C	C	A	A	C	C	A	A	A	A	A	A	G	G	C	C	G	G	G	G	G	G	G	A	A	A	T	T	C	C	C	C	C	C	T	G	0	0	T	T	C	C	G	G	G	G	G	G	T	T	C	C	C	C	C	C	G	G	0	0	G	G	T	T	G	G	T	T	T	C	G	G	A	A	A	A	A	A	C	C	A	A	C	C	C	C	T	T	G	G	A	A	C	C	G	G	G	G	C	C	C	C	T	T	G	G	G	G	C	C	G	G	G	G	T	T	A	A	A	A	C	C	A	A	A	A	0	0	C	C	T	T	A	A	G	G	G	G	0	0	A	A	G	G	G	G	C	C	0	0	A	A	G	G	C	C	T	T	T	T	G	G	0	0	C	C	G	G	A	A	C	C	C	C	T	T	C	C	G	G	T	G	G	G	A	A	G	G	C	C	T	T	G	G	A	A	T	T	T	T	G	G	G	G	A	A	G	G	0	0	G	G	T	T	T	T	C	C	G	G	G	G	T	T	C	C	T	T	G	G	C	C	T	T	G	G	C	C	T	T	G	G	T	T	T	T	G	G	C	C	A	A	C	C	0	0	G	G	T	T	G	G	G	G	A	A	T	T	G	G	T	T	A	A	G	G	C	C	A	A	G	G	T	T	G	G	C	C	C	C	T	T	T	T	T	T	A	A	C	C	C	C	0	0	C	C	A	A	G	G	A	A	T	T	C	C	0	0	A	A	C	C	T	T	G	G	G	G	T	T	A	A	C	C	A	A	0	0	T	T	C	C	A	A	C	C	G	G	A	A	A	A	C	C	T	T	T	C	G	G	C	C	G	G	0	0	G	G	C	C	A	A	G	G	T	T	0	0	G	G	G	G	C	C	C	C	A	A	C	C	C	C	A	A	G	G	G	G	G	G	C	C	G	G	T	T	A	A	G	G	G	G	T	T	C	C	A	A	A	A	A	A	G	G	C	C	A	A	C	C	T	T	C	C	T	T	A	A	A	A	G	G	G	G	T	T	A	A	G	G	A	A	A	A	A	A	G	G	G	G	T	T	C	C	T	T	C	C	T	T	T	T	G	G	T	T	G	G	T	T	C	C	G	G	G	G	G	G	C	C	T	T	A	A	C	C	0	0	T	T	C	C	C	C	C	C	G	G	A	A	T	T	T	T	G	G	G	G	C	C	G	G	0	0	T	T	A	A	T	T	A	A	G	G	T	T	C	C	C	C	T	T	0	0	T	T	G	G	G	G	0	0	A	A	G	G	T	T	T	T	T	T	C	C	T	T	A	A	A	A	T	T	0	0	G	G	T	T	A	A	A	A	G	G	C	C	T	T	T	T	T	T	T	T	C	C	G	G	0	0	A	A	C	C	C	C	T	T	T	T	C	C	G	G	G	G	T	T	A	A	G	G	T	T	A	A	0	0	T	T	A	A	G	G	T	T	T	T	T	T	T	T	0	0	T	T	G	G	C	C	C	C	A	A	T	T	C	C	G	G	T	T	C	C	C	C	G	G	C	C	C	C	0	0	C	C	G	G	G	G	G	G	G	G	0	0	C	C	A	A	T	T	G	G	A	A	C	C	A	A	T	T	0	0	C	C	C	C	C	C	A	A	G	G	C	C	A	A	G	G	0	0	C	C	A	A	A	A	T	T	T	T	C	C	A	A	0	0	G	G	T	T	C	C	T	T	G	G	0	0	C	C	T	G	T	T	A	A	G	G	A	A	T	T	T	T	T	T	C	C	A	A	T	T	T	T	T	T	0	0	C	C	C	C	G	G	G	G	A	A	0	0	G	G	G	G	T	T	C	C	T	T	A	A	C	C	C	C	A	A	A	A	T	T	G	G	G	G	G	G	C	C	C	C	C	C	G	G	A	A	C	C	A	A	G	G	C	C	A	A	C	C	T	T	G	G	T	T	C	C	T	G	C	C	G	G	C	C	C	C	T	T	G	G	A	A	G	G	C	C	C	C	G	G	T	T	C	C	0	0	G	G	0	0	C	C	T	T	A	A	A	A	G	G	A	A	T	T	T	T	G	G	G	G	C	C	A	A	0	0	A	A	A	A	T	T	A	A	G	G	G	G	G	G	T	T	G	G	T	T	T	T	T	C	G	G	G	G	A	A	0	0	C	C	G	G	G	G	T	T	A	A	A	A	C	C	G	G	G	G	C	C	0	0	A	A	0	0	G	G	G	G	T	T	C	C	C	C	A	A	G	G	G	G	T	T	A	A	T	T	A	A	C	C	C	C	G	G	C	C	C	C	T	T	T	T	G	G	G	G	G	G	T	T	C	C	T	T	G	G	A	A	C	C	C	C	G	G	A	A	T	T	T	T	A	A	A	A	A	A	T	T	0	0	T	T	C	C	0	0	G	G	G	G	T	T	G	G	G	G	C	C	A	A	C	C	C	C	A	A	C	C	C	C	T	T	C	C	G	G	T	T	C	C	T	T	G	G	0	0	C	C	T	T	A	A	C	C	G	G	C	C	C	C	A	A	T	T	G	G	T	T	T	T	T	T	T	T	C	C	C	C	G	G	T	G	G	G	C	C	T	T	G	G	G	G	A	A	0	0	A	A	0	0	C	C	C	C	0	0	T	G	G	G	T	T	A	A	G	G	A	A	G	G	C	C	0	0	T	T	T	T	C	C	C	C	G	G	A	A	G	G	G	G	A	A	A	A	G	G	C	C	T	T	C	C	T	T	G	G	C	C	T	T	0	0	C	C	C	C	C	C	A	A	C	C	A	A	0	0	0	0	A	A	G	G	A	A	C	C	C	C	G	G	G	G	C	C	A	A	A	A	A	A	T	T	T	T	G	G	C	C	G	G	A	A	C	C	T	T	A	A	T	T	G	G	A	A	T	T	T	T	G	G	G	G	T	T	T	T	C	C	T	T	T	T	G	G	G	G	0	0	0	0	C	C	G	G	G	G	G	G	A	A	T	T	0	0	T	T	C	C	A	A	A	A	G	G	T	T	T	T	C	C	A	A	G	G	T	T	C	C	A	A	T	T	T	T	C	C	C	C	C	C	A	A	A	A	0	0	G	G	G	G	T	T	C	C	G	G	A	A	C	C	G	G	G	G	T	T	T	T	T	T	A	A	0	0	C	C	G	G	T	T	G	G	G	G	T	T	G	G	G	G	G	G	A	A	C	C	C	C	G	G	C	C	G	G	C	C	A	A	T	T	A	A	C	C	A	A	C	C	0	0	T	T	A	A	A	A	C	C	G	G	C	C	G	G	C	C	A	A	T	T	G	G	C	C	T	T	C	C	A	A	G	G	A	A	T	T	G	G	T	T	C	C	C	C	0	0	C	C	G	G	C	C	T	T	0	0	G	G	A	A	A	A	0	0	T	G	T	T	A	A	T	T	G	G	C	C	A	A	C	C	G	G	T	T	T	T	A	A	C	C	0	0	T	T	T	T	T	T	G	G	T	T	A	A	A	A	A	A	T	T	C	C	A	A	G	G	T	T	A	A	G	G	C	C	C	C	T	T	G	G	G	G	0	0	C	C	A	A	G	G	A	A	A	A	A	A	T	T	G	G	G	G	T	T	A	A	G	G	A	A	T	T	T	T	T	T	A	A	C	C	C	C	T	T	T	T	T	T	T	T	A	A	T	T	G	G	0	0	A	A	0	0	C	C	G	G	A	A	T	T	A	A	A	A	A	A	T	T	G	G	A	A	0	0	C	C	G	G	G	G	T	T	T	T	C	C	T	T	G	G	G	G	A	A	G	G	G	G	G	G	G	G	T	C	C	C	C	C	G	G	T	T	T	T	C	C	T	T	T	T	T	T	A	A	T	T	T	T	G	G	G	G	0	0	A	A	A	A	A	A	C	C	G	G	G	G	G	G	G	G	T	T	A	A	G	G	T	T	C	C	G	G	C	C	A	A	G	G	C	C	A	A	T	T	0	0	G	G	G	G	G	G	0	0	A	A	T	T	A	A	G	G	A	A	C	C	C	C	0	0	G	G	0	0	G	G	G	G	A	A	C	C	0	0	G	G	T	T	T	T	T	T	A	A	0	0	G	G	C	C	G	G	C	C	G	G	G	G	G	G	G	G	A	A	A	A	A	A	T	T	G	G	G	G	A	A	G	G	T	T	A	A	T	T	C	C	T	T	C	C	T	T	G	G	T	T	T	T	T	T	T	T	C	C	C	C	0	0	G	G	C	C	T	T	T	T	A	A	G	G	T	T	G	G	A	A	T	T	T	T	C	C	0	0	C	C	G	G	T	T	G	G	G	G	C	C	C	C	C	C	G	G	G	G	G	G	C	C	T	T	G	G	A	A	G	G	0	0	A	A	0	0	G	G	A	A	0	0	C	C	A	A	G	G	0	0	T	T	A	A	G	G	C	C	C	C	A	A	G	G	G	G	T	T	G	G	C	C	T	T	A	A	C	C	A	A	A	A	0	0	T	T	C	C	G	G	A	A	G	G	A	A	G	G	T	T	A	A	C	C	C	C	T	T	T	T	T	T	G	G	C	C	T	T	T	T	C	C	T	T	C	C	A	A	G	G	0	0	T	T	G	G	A	A	A	A	A	A	C	C	T	T	C	C	G	G	C	C	C	C	A	A	T	T	T	T	T	T	T	T	T	T	G	G	A	A	A	A	0	0	T	T	T	T	T	T	G	G	T	T	G	G	C	C	T	T	G	G	G	G	G	G	A	A	T	T	A	A	G	G	G	G	A	A	A	A	G	G	A	A	G	G	T	T	0	0	A	A	C	C	T	T	T	G	T	G	T	T	G	G	T	T	G	G	T	T	G	G	C	C	G	G	T	T	T	T	G	G	C	C	T	T	A	A	G	G	T	T	C	C	T	T	C	C	C	C	G	G	T	T	C	C	T	T	0	0	A	A	G	G	A	A	C	C	G	G	C	C	A	A	A	A	0	0	T	T	T	T	C	C	A	A	0	0	T	T	T	T	T	T	G	G	C	C	C	C	T	T	A	A	C	C	C	C	G	G	T	T	C	C	T	T	C	C	C	C	T	T	A	A	C	C	C	C	A	A	C	C	G	G	C	C	A	A	T	T	0	0	A	A	T	T	T	T	T	T	A	A	G	G	T	T	T	T	C	C	0	0	C	C	G	G	A	A	G	G	G	G	G	G	A	A	G	G	T	T	T	T	0	0	C	C	T	T	G	G	G	G	A	A	A	A	A	A	G	G	C	C	0	0	A	A	A	A	A	A	A	A	A	A	C	C	A	A	G	G	C	C	C	C	A	A	C	C	G	G	C	C	C	C	G	G	C	C	A	A	C	C	T	T	C	C	T	T	C	C	C	C	G	G	G	G	G	G	A	A	T	T	C	C	G	G	C	C	C	C	C	C	G	G	C	C	G	G	T	T	C	C	A	A	G	G	A	A	G	G	C	C	T	T	T	T	A	A	G	G	G	G	0	0	T	T	G	G	A	A	0	0	0	0	G	G	G	G	T	T	C	C	C	C	T	T	T	T	A	A	G	G	A	A	G	G	G	G	A	A	A	A	G	G	C	C	A	A	T	T	0	0	A	A	T	T	C	C	C	C	G	G	C	C	C	C	0	0	0	0	G	G	C	C	C	C	C	C	C	C	A	A	G	G	A	A	G	G	G	G	A	A	G	G	G	G	T	T	C	C	A	A	T	T	G	G	C	C	T	T	C	C	T	T	C	C	C	C	T	T	0	0	A	A	T	T	G	G	A	A	G	G	0	0	G	G	T	T	C	C	C	C	C	C	T	T	A	A	T	T	G	G	A	A	C	C	C	C	C	C	G	G	C	C	G	G	A	A	C	C	T	G	C	C	0	0	T	T	G	G	A	A	T	T	G	G	T	T	C	C	0	0	T	T	G	G	G	G	0	0	T	T	T	T	G	G	T	T	G	G	0	0	T	T	C	C	G	G	0	0	T	T	A	A	G	G	0	0	G	G	G	G	A	A	T	T	T	T	C	C	G	G	G	G	A	A	G	G	C	C	G	G	A	A	T	T	A	A	A	A	T	G	C	C	A	A	A	A	C	C	G	G	G	G	0	0	C	C	C	C	T	T	G	G	A	A	C	C	C	C	T	T	T	T	T	T	G	G	T	T	A	A	T	T	G	G	A	A	G	G	G	G	A	A	G	G	A	A	T	T	G	G	G	G	A	A	C	C	A	A	T	T	C	C	A	A	G	G	C	C	C	C	A	A	T	T	C	C	0	0	T	T	A	A	T	T	T	T	T	T	T	T	T	T	A	A	T	T	C	C	G	G	A	A	G	G	C	C	0	0	C	C	A	A	T	T	0	0	A	A	0	0	T	T	A	A	0	0	T	G	T	T	C	C	A	A	0	0	T	T	T	T	T	T	C	C	A	A	A	A	0	0	C	C	C	C	A	A	0	0	0	0	T	T	G	G	G	G	C	C	G	G	A	A	G	G	T	T	T	T	A	A	C	C	A	A	T	T	T	T	C	C	G	G	A	A	C	A	A	A	C	C	T	T	A	A	T	G	A	A	T	T	T	T	T	T	G	G	C	C	C	C	A	A	G	G	T	T	A	A	C	C	G	G	G	G	A	A	C	C	G	G	G	G	G	G	A	A	T	T	C	C	C	C	T	T	T	T	G	G	G	G	T	T	T	T	G	G	A	A	G	G	0	0	T	T	0	0	T	T	C	C	G	G	0	0	T	T	C	C	A	A	C	C	C	C	A	A	C	C	G	G	A	A	G	G	A	A	C	C	A	A	T	T	T	C	G	G	G	G	T	T	T	T	A	A	C	C	C	C	T	T	G	G	G	G	T	T	T	G	A	A	C	C	G	G	0	0	T	T	C	C	T	T	G	G	0	0	A	A	T	T	T	T	C	C	G	G	A	A	C	C	T	A	T	T	T	T	T	T	T	T	C	C	A	A	G	G	A	A	G	G	G	G	A	A	A	A	T	T	T	T	A	A	0	0	G	G	A	A	T	T	T	T	C	C	G	G	C	C	A	A	G	G	T	T	C	C	C	C	G	G	C	C	C	C	T	T	A	A	0	0	G	G	T	T	C	C	T	T	G	G	A	A	G	A	0	0	A	A	C	C	G	G	0	0	A	A	A	A	C	C	G	G	T	T	T	T	C	C	T	T	T	T	T	T	G	G	C	C	C	C	0	0	0	0	G	G	A	A	A	A	0	0	C	C	C	C	0	0	A	A	G	G	T	T	C	C	C	C	C	C	T	T	G	G	G	G	G	G	C	C	C	C	T	T	0	0	C	C	A	A	T	T	C	C	T	T	C	C	T	T	G	G	G	G	C	C	0	0	G	G	0	0	C	C	A	A	A	A	C	C	C	C	G	G	T	T	C	C	G	G	A	A	A	A	A	A	A	A	T	T	G	G	A	A	C	C	T	T	T	T	A	A	T	T	A	A	T	T	G	G	G	G	G	G	0	0	T	T	A	A	T	T	T	T	A	A	G	G	A	A	C	C	0	0	T	G	T	T	A	A	0	0	G	G	G	G	G	G	C	C	A	A	T	T	T	T	A	A	A	A	C	C	A	A	C	C	C	C	G	G	A	A	C	C	C	C	T	T	T	T	0	0	G	G	T	T	C	C	C	C	G	G	C	C	T	T	A	A	T	T	T	T	A	A	C	C	A	A	0	0	C	C	C	C	C	C	T	T	C	C	T	T	A	A	A	A	C	C	0	0	G	G	A	A	A	A	0	0	A	A	C	C	C	C	0	0	0	0	T	T	T	T	C	C	T	T	0	0	T	T	A	A	T	G	G	G	C	C	C	C	C	C	G	G	G	G
C95NTANXX	IPs418:C95NTANXX:1:250591083	-9	-9	-9	-9	G	G	G	G	C	C	A	A	0	0	0	0	C	C	T	T	C	C	G	G	C	C	C	C	A	A	A	A	G	G	A	A	G	G	A	A	T	T	A	A	A	A	C	C	A	A	G	G	A	A	A	A	C	C	C	C	A	A	A	A	C	C	C	C	A	A	A	A	C	C	A	A	A	A	T	T	0	0	C	C	G	G	C	C	G	G	A	A	G	G	A	A	C	C	G	G	A	A	G	G	C	C	C	C	A	A	G	G	G	G	C	C	G	G	G	G	C	C	G	G	A	A	A	A	A	A	G	G	T	T	0	0	A	A	A	A	T	T	C	C	T	G	T	T	T	T	T	T	A	A	A	A	A	A	G	G	0	0	A	A	A	A	0	0	T	T	G	G	G	G	G	G	C	C	T	T	G	G	C	C	G	G	T	T	T	T	G	G	T	T	C	C	C	C	G	G	C	C	A	A	T	T	G	G	G	G	T	T	G	G	A	A	T	T	A	A	T	G	T	T	A	A	0	0	C	C	A	A	0	0	T	T	G	G	C	C	A	A	T	T	G	G	T	T	0	0	G	G	C	C	C	C	T	T	A	A	C	C	T	T	A	A	A	A	C	C	G	G	G	G	0	0	G	G	G	G	A	A	G	G	T	T	A	A	T	G	G	G	C	C	G	G	0	0	G	G	G	G	C	C	T	T	T	T	C	C	G	G	A	A	C	C	0	0	T	T	C	C	A	A	C	C	C	C	0	0	A	A	A	A	C	C	T	T	C	C	T	T	G	G	0	0	C	C	G	G	T	T	G	G	C	C	T	T	G	G	C	C	G	G	C	C	A	A	C	C	A	A	G	G	A	A	C	C	T	T	T	T	A	A	T	T	C	C	T	T	G	G	C	C	T	T	G	G	A	A	A	A	A	A	A	A	G	G	G	G	G	G	A	A	G	G	G	G	0	0	T	T	T	T	A	A	A	A	T	T	A	A	C	C	C	C	T	G	0	0	G	G	G	G	0	0	0	0	T	T	C	C	G	G	T	T	T	T	G	G	C	C	G	G	T	T	A	A	T	T	C	A	0	0	A	A	T	T	A	A	A	A	T	G	T	T	T	T	T	G	T	T	C	C	G	G	T	T	G	G	C	C	C	C	G	G	G	G	T	T	G	G	A	A	T	T	T	T	0	0	A	A	T	T	C	C	A	A	T	T	G	G	G	G	C	C	C	C	A	A	G	G	G	G	C	C	T	T	T	T	0	0	T	T	T	C	C	C	A	A	A	A	C	C	C	C	T	T	A	A	T	C	G	G	G	G	G	G	T	T	0	0	A	A	A	A	A	A	G	G	C	C	C	C	T	T	T	T	C	C	C	C	A	A	A	A	A	A	0	0	T	T	T	T	0	0	C	C	C	C	0	0	A	A	T	T	A	A	A	A	T	T	T	T	A	A	A	A	G	G	A	A	T	T	C	C	T	T	0	0	A	A	T	T	A	A	G	G	A	A	T	T	T	T	G	G	T	T	C	C	A	A	T	T	G	G	T	T	G	G	G	G	T	T	G	G	T	T	C	C	0	0	G	G	0	0	C	C	A	A	G	G	C	C	C	C	T	T	C	C	A	A	T	T	C	C	C	C	C	C	T	T	T	T	C	C	T	T	A	A	0	0	T	G	C	C	T	T	A	A	0	0	A	A	G	G	G	G	G	G	C	C	C	C	C	C	G	G	0	0	0	0	A	A	C	C	0	0	T	T	A	A	A	A	G	G	0	0	G	G	C	C	G	G	T	T	G	G	A	A	G	G	0	0	T	T	T	T	G	G	C	C	0	0	T	T	G	G	A	A	C	C	C	C	0	0	A	A	T	T	T	T	A	A	A	A	G	G	A	A	A	A	G	G	C	C	C	C	T	T	C	C	T	T	0	0	0	0	C	C	T	T	C	C	C	C	C	C	T	T	A	A	T	T	T	T	A	A	G	G	T	T	T	T	0	0	A	A	A	A	T	T	T	T	C	C	C	C	T	T	G	G	C	C	T	T	0	0	A	A	C	C	G	G	G	G	T	T	A	A	T	T	G	G	A	A	C	C	C	C	G	G	T	T	C	C	A	A	T	T	C	C	C	C	A	A	0	0	G	G	G	G	T	T	A	A	T	T	C	C	0	0	T	T	G	G	0	0	A	A	0	0	G	G	T	T	0	0	0	0	T	T	A	A	0	0	C	C	C	C	C	C	A	A	C	C	T	T	T	T	0	0	T	T	G	G	T	T	C	C	A	A	0	0	C	C	C	C	T	T	T	T	C	C	T	T	G	G	0	0	G	G	G	G	T	T	T	T	A	A	C	C	0	0	0	0	G	G	C	C	C	C	T	A	A	A	C	C	A	A	C	C	G	G	T	T	A	A	0	0	C	C	A	A	A	A	T	T	C	C	T	T	G	G	T	T	C	C	T	T	G	G	C	C	A	A	C	C	C	C	T	T	0	0	A	A	T	T	G	G	T	T	G	G	G	G	0	0	T	T	T	T	A	A	G	G	T	T	T	T	T	T	A	A	A	A	0	0	T	T	A	A	C	C	G	G	T	T	0	0	T	T	A	A	C	C	G	G	T	T	A	A	T	T	T	T	T	T	T	T	A	A	G	G	G	G	G	G	0	0	0	0	C	C	A	A	G	G	T	T	G	G	0	0	0	0	T	G	G	G	0	0	A	A	0	0	A	A	C	C	A	A	C	C	A	A	T	A	G	G	G	G	C	C	G	G	T	T	C	C	G	G	T	T	G	G	T	T	G	G	T	T	0	0	G	G	A	A	T	T	T	T	C	C	T	T	T	G	G	G	C	C	0	0	A	A	C	C	G	G	G	G	G	G	0	0	T	T	A	A	0	0	T	T	A	A	C	C	G	G	C	C	A	A	A	A	G	G	T	T	G	G	T	T	A	A	C	C	T	G	C	C	T	T	G	G	A	A	C	C	A	A	G	G	G	G	A	A	0	0	G	G	T	T	C	C	T	T	G	G	0	0	T	T	G	G	C	C	A	A	T	T	A	A	T	T	T	T	T	T	A	A	T	T	G	G	0	0	A	A	G	G	T	T	T	T	G	G	T	T	T	T	T	T	T	T	G	G	G	G	T	T	T	T	A	A	G	G	0	0	T	T	C	C	T	T	T	T	C	C	A	A	T	T	T	G	G	G	A	A	G	G	G	G	A	A	A	A	G	G	T	T	C	C	C	C	A	A	G	G	T	T	G	G	T	T	T	T	C	C	C	C	T	T	C	C	G	G	A	A	A	A	C	C	A	A	G	G	A	A	A	A	A	A	C	C	A	A	G	G	0	0	C	C	C	C	0	0	C	C	T	T	C	C	A	A	0	0	0	0	T	T	C	C	A	A	T	T	A	A	A	A	C	C	G	G	0	0	G	G	0	0	G	G	G	G	C	C	T	T	A	A	A	A	A	A	G	G	C	C	T	T	T	T	G	G	T	T	T	T	0	0	A	A	G	G	0	0	A	A	C	C	G	G	A	A	C	C	A	A	T	T	C	C	0	0	G	G	T	T	C	C	C	C	A	A	T	T	A	A	A	A	C	C	C	C	T	T	G	G	A	A	G	G	C	C	C	C	A	A	G	G	G	G	G	G	G	G	T	T	T	T	A	A	T	T	G	G	C	C	G	G	G	G	A	A	T	T	T	T	C	C	A	A	T	T	G	G	A	A	A	A	A	A	A	A	T	T	C	C	G	G	T	T	T	T	G	G	G	G	0	0	G	G	T	T	G	G	T	T	G	G	C	C	T	T	T	T	T	G	C	C	G	G	C	C	A	A	C	C	C	C	C	C	G	G	G	G	T	T	A	A	A	A	G	G	G	G	T	T	G	G	T	T	G	G	G	G	T	T	T	T	T	G	T	T	C	C	0	0	G	G	G	G	G	G	G	G	T	T	T	T	T	T	G	G	T	C	0	0	C	C	0	0	C	C	G	G	T	T	G	G	C	C	G	G	T	T	G	G	A	A	T	T	A	A	C	C	0	0	T	T	C	C	C	C	T	T	C	C	T	T	C	C	T	T	A	A	A	A	T	T	C	C	0	0	G	G	T	T	G	G	A	A	C	C	G	G	A	A	0	0	T	T	C	C	C	C	C	C	T	C	G	G	G	G	0	0	0	0	C	C	C	C	T	T	0	0	A	A	A	A	T	T	A	A	T	T	C	C	T	T	T	T	C	C	G	G	G	G	T	T	T	T	0	0	T	T	C	C	T	T	G	G	T	T	T	T	0	0	G	G	T	T	T	T	A	A	C	C	C	C	T	T	T	T	G	G	G	G	0	0	T	T	T	T	T	T	C	C	0	0	C	C	T	T	C	C	G	G	C	C	A	A	A	A	G	G	A	A	C	C	A	A	C	C	G	G	A	A	C	C	G	G	A	A	C	C	T	T	0	0	T	T	T	T	C	C	T	G	T	T	A	A	A	A	T	T	G	G	G	G	A	A	G	G	C	C	C	C	T	T	T	T	C	C	A	A	C	C	G	G	A	A	C	C	0	0	G	G	T	G	T	T	G	G	T	T	0	0	C	C	T	T	C	C	G	G	G	G	C	C	G	G	A	A	C	C	G	G	G	G	C	C	G	G	T	T	0	0	A	A	C	C	C	C	G	G	T	T	A	A	A	A	C	C	G	G	T	T	G	G	T	G	T	T	0	0	A	A	G	G	G	G	G	G	T	T	T	T	T	T	A	A	T	T	C	C	0	0	A	A	G	G	G	G	T	G	T	T	G	G	C	C	A	A	G	G	C	C	T	G	C	C	G	G	C	C	0	0	A	A	T	T	T	G	A	A	A	A	A	A	G	G	G	G	G	G	T	T	T	T	T	T	C	C	G	G	T	T	C	C	C	C	G	G	C	C	A	A	T	T	A	A	G	G	T	T	0	0	0	0	A	A	C	C	T	T	A	A	0	0	C	C	C	C	T	T	G	G	T	T	C	C	0	0	G	G	A	A	G	G	G	G	T	G	0	0	0	0	A	A	C	C	C	C	G	G	A	A	A	A	C	C	0	0	T	T	T	T	G	G	G	G	0	0	T	T	A	A	T	T	A	A	C	C	G	G	C	C	C	C	T	T	G	G	A	A	A	A	A	A	G	G	T	T	0	0	T	T	C	C	0	0	C	C	G	G	0	0	C	C	A	A	T	T	G	G	T	T	G	G	T	T	A	A	T	G	A	A	C	C	C	C	A	A	G	G	A	A	A	A	0	0	G	G	G	G	C	C	A	A	G	G	G	G	C	C	C	C	C	C	T	T	T	T	T	T	T	T	T	T	C	C	C	C	0	0	C	C	T	T	G	G	C	C	G	G	A	A	A	A	T	G	T	T	0	0	T	T	G	G	0	0	A	A	C	C	0	0	A	A	A	A	G	G	T	T	T	G	A	A	G	G	G	G	T	T	0	0	T	T	G	G	C	C	T	T	A	A	C	C	T	T	T	T	C	C	A	A	C	C	G	G	C	C	T	T	T	T	C	C	C	C	A	A	G	G	G	G	0	0	0	0	G	G	T	T	T	T	T	T	A	A	T	T	A	A	A	A	C	C	T	T	T	T	G	G	C	C	G	G	T	T	A	A	C	C	T	T	G	G	0	0	T	T	C	C	0	0	C	C	C	C	G	G	C	C	A	A	A	A	A	A	A	A	0	0	T	T	G	G	G	G	G	G	A	A	A	A	C	C	T	T	T	T	A	A	T	T	C	C	G	G	A	A	0	0	T	T	G	G	C	C	G	G	A	A	A	A	C	C	T	T	T	T	T	T	C	C	T	T	G	G	C	C	0	0	T	T	C	C	T	T	G	G	C	C	T	T	C	C	A	A	0	0	T	T	A	A	T	T	T	T	G	G	T	T	0	0	A	A	A	A	G	G	G	G	A	A	G	G	A	A	0	0	C	C	C	C	0	0	C	C	G	G	C	C	A	A	A	A	C	C	C	C	G	G	G	G	C	C	A	A	0	0	C	C	A	A	C	C	0	0	A	A	A	A	A	A	C	C	C	C	T	G	T	T	C	C	T	T	C	C	C	C	C	C	C	C	G	G	T	T	G	G	0	0	C	C	G	G	T	T	T	T	G	G	G	G	G	G	G	G	T	T	C	C	C	C	A	A	T	T	G	G	G	G	C	C	T	T	C	C	C	C	0	0	C	C	C	C	C	C	T	T	0	0	T	T	0	0	T	T	A	A	T	T	C	C	C	C	A	A	T	T	C	C	A	A	C	C	C	C	A	A	0	0	T	T	G	G	T	T	G	G	C	C	A	A	C	C	A	A	T	T	C	C	A	A	A	A	T	T	T	T	C	C	T	T	T	T	A	A	T	G	A	A	A	A	G	G	G	G	A	A	A	A	T	T	C	C	T	T	G	G	0	0	0	0	G	G	T	T	G	G	G	G	T	T	A	A	C	C	C	C	C	G	T	T	G	G	T	T	C	C	T	T	T	T	G	G	G	G	T	T	C	C	C	C	G	G	C	C	C	C	A	A	C	C	G	G	T	T	T	T	A	A	T	T	T	T	A	A	G	G	0	0	A	A	G	G	A	A	C	C	A	A	T	T	C	C	T	T	A	A	C	C	T	T	0	0	C	C	0	0	G	G	G	G	0	0	C	C	0	0	0	0	T	T	G	G	A	A	T	T	G	G	G	G	G	G	A	A	0	0	C	C	T	T	T	T	A	A	T	T	C	C	0	0	C	C	T	T	C	C	G	G	C	C	G	G	G	G	G	G	T	T	0	0	T	T	C	C	G	G	0	0	C	C	G	G	A	A	A	A	G	G	C	C	C	C	T	T	C	C	G	G	A	A	T	T	G	G	T	T	C	C	0	0	A	A	G	G	G	G	G	G	T	T	T	T	C	C	C	C	C	C	G	G	0	0	C	C	C	C	C	C	G	G	A	A	T	T	C	C	C	C	T	T	C	C	A	A	C	C	G	G	A	A	T	T	T	T	C	C	A	A	T	T	C	C	C	C	G	G	0	0	G	G	G	G	C	C	T	T	C	C	G	G	T	T	0	0	C	C	T	T	G	G	C	C	T	G	G	G	0	0	A	A	C	C	T	T	G	G	A	A	C	C	T	T	C	C	A	A	A	A	A	A	G	G	T	T	A	A	A	A	A	A	G	G	A	A	T	T	C	C	G	G	A	A	C	C	0	0	A	A	G	G	A	A	G	G	C	C	T	T	A	A	G	G	C	C	C	C	G	G	A	A	A	A	G	G	0	0	C	C	G	G	A	A	T	T	A	A	0	0	G	G	A	A	A	A	A	A	C	C	C	C	T	T	A	A	G	G	C	C	A	A	C	C	A	A	T	T	T	T	C	C	G	G	G	G	A	A	0	0	A	A	T	T	C	C	C	C	T	T	A	A	A	A	A	A	T	T	A	A	C	C	C	C	G	G	C	C	T	T	C	C	G	G	G	G	G	G	G	G	A	A	T	T	A	A	A	A	G	G	C	C	0	0	T	T	A	A	T	T	0	0	T	T	0	0	C	C	T	T	0	0	G	G	A	A	C	C	A	A	G	G	C	C	C	C	C	C	0	0	T	T	A	A	G	G	G	G	T	T	C	C	C	C	T	T	G	G	T	T	G	G	T	T	C	C	A	A	C	C	T	T	C	C	T	G	G	G	A	A	0	0	0	0	G	G	G	G	T	T	A	A	0	0	C	C	A	A	C	C	C	C	T	T	0	0	A	A	T	T	T	T	T	G	A	A	G	G	A	A	C	C	G	G	G	G	C	C	T	T	0	0	G	G	G	G	G	G	T	G	T	T	G	A	T	T	G	G	C	C	A	A	C	C	A	A	0	0	G	A	C	C	A	A	C	C	T	T	A	A	A	A	0	0	C	C	A	A	G	G	G	G	G	G	A	A	T	T	C	C	C	C	T	T	T	T	A	A	T	T	C	C	G	G	0	0	G	G	T	T	A	A	C	C	C	C	G	G	C	C	G	G	T	T	G	G	C	C	T	T	0	0	A	A	0	0	A	A	T	T	0	0	C	C	C	C	T	T	G	G	A	A	C	C	G	G	0	0	C	C	C	C	T	T	G	G	A	A	0	0	A	A	G	G	C	C	T	T	0	0	G	G	A	A	A	A	G	G	C	C	T	T	A	A	G	G	A	A	C	C	A	A	G	G	G	G	C	C	T	T	C	C	G	G	A	A	0	0	T	T	G	G	A	A	T	T	A	A	A	A	C	C	C	C	T	T	T	T	G	G	T	T	A	A	A	A	G	G	0	0	T	T	0	0	G	G	T	T	0	0	G	G	G	G	A	A	G	G	A	A	G	G	T	T	T	T	0	0	A	A	G	G	G	G	C	C	T	T	G	G	A	A	T	T	0	0	0	0	T	T	0	0	T	T	T	T	G	G	C	C	A	A	C	C	T	C	A	A	T	T	G	G	0	0	A	A	T	T	C	C	T	T	A	A	G	G	C	C	A	A	G	G	T	G	A	A	C	C	C	C	T	T	T	T	T	T	G	G	C	C	C	C	C	C	C	C	A	A	G	G	G	G	T	T	C	C	C	C	A	A	C	C	T	T	A	A	G	G	T	T	G	G	C	C	A	A	0	0	C	C	T	T	A	A	C	C	G	G	A	A	A	A	C	A	T	T	C	C	G	G	0	0	G	G	0	0	G	G	T	T	0	0	G	G	T	T	0	0	G	G	G	G	0	0	C	C	0	0	C	C	C	C	A	A	G	G	G	G	G	G	C	C	G	G	T	T	A	A	G	G	G	G	T	T	C	C	A	A	A	A	A	A	G	G	C	C	A	A	C	C	0	0	C	C	T	T	0	0	0	0	G	G	G	G	T	T	A	A	G	G	G	G	A	A	0	0	G	G	G	G	T	T	C	C	T	T	C	C	T	T	T	G	G	G	0	0	G	G	T	T	T	T	G	G	G	G	G	G	C	C	T	T	A	A	C	C	C	C	C	C	0	0	C	C	C	C	G	G	A	A	T	T	T	T	G	G	G	G	T	T	G	G	0	0	T	T	A	A	T	T	A	A	G	G	T	T	C	C	C	C	T	T	G	G	T	T	A	A	G	G	0	0	A	A	A	A	T	T	G	G	T	G	C	C	T	T	A	A	A	A	T	T	0	0	G	G	T	T	G	G	A	A	G	G	C	C	T	T	T	T	T	T	T	T	C	C	A	A	0	0	A	A	C	C	0	0	T	T	T	T	C	C	G	G	G	G	T	T	A	A	G	G	T	T	A	A	T	T	T	T	A	A	G	G	G	G	T	T	T	T	T	T	0	0	T	T	G	G	C	C	C	C	A	A	T	T	C	C	G	G	T	T	C	C	C	C	G	G	C	C	C	C	0	0	C	C	G	G	G	G	G	G	G	G	A	A	0	0	A	A	0	0	G	G	A	A	C	C	C	C	0	0	T	T	C	C	C	C	C	C	A	A	C	C	C	C	T	T	G	G	T	T	C	C	A	A	A	A	T	T	T	T	C	C	A	A	T	T	G	G	0	0	C	C	0	0	G	G	G	G	C	C	T	T	T	T	A	A	0	0	A	A	T	T	T	T	T	T	0	0	A	A	T	T	T	T	0	0	A	A	C	C	C	C	G	G	C	C	A	A	C	C	G	G	G	G	0	0	C	C	0	0	A	A	C	C	C	C	A	A	A	A	T	T	G	G	G	G	G	G	0	0	C	C	C	C	G	G	0	0	C	C	A	A	A	A	C	C	A	A	C	C	0	0	0	0	T	T	T	T	0	0	C	C	A	A	0	0	C	C	C	C	G	G	A	A	G	G	C	C	C	C	G	G	T	T	0	0	0	0	G	G	C	C	C	C	T	T	A	A	A	A	0	0	G	G	T	T	T	T	G	G	G	G	C	C	G	G	0	0	A	A	G	G	C	C	A	A	G	G	0	0	G	G	T	T	G	G	T	T	T	T	C	C	G	G	G	G	C	C	G	G	C	C	G	G	A	A	0	0	A	A	A	A	C	C	G	G	G	G	0	0	A	A	A	A	0	0	G	G	G	G	G	G	C	C	C	C	A	A	0	0	G	G	T	T	A	A	C	C	A	A	T	T	C	C	G	G	C	C	C	C	0	0	T	T	C	C	G	G	G	G	C	C	T	T	T	T	G	G	A	A	0	0	T	T	G	G	G	G	T	G	0	0	A	A	T	T	A	A	C	C	A	A	T	T	C	C	A	A	C	C	G	G	T	T	C	C	G	G	C	C	A	A	C	C	C	C	A	A	C	C	C	C	T	T	C	C	G	G	T	T	0	0	0	0	G	G	G	G	C	C	0	0	0	0	C	C	G	G	C	C	C	C	0	0	T	T	A	A	T	G	T	T	T	T	T	T	0	0	C	C	C	C	T	G	A	A	C	C	T	T	G	G	G	G	G	G	0	0	A	A	G	G	0	0	T	C	T	T	T	T	G	G	T	T	G	G	G	G	A	A	G	G	0	0	0	0	C	C	T	T	C	C	C	C	0	0	A	A	G	G	G	G	A	A	G	G	G	G	C	C	T	T	C	C	T	T	0	0	C	C	0	0	C	C	0	0	T	T	T	T	A	A	C	C	A	A	0	0	A	A	A	A	G	G	A	A	C	C	C	C	A	A	G	G	C	C	A	A	C	C	A	A	T	T	0	0	G	G	0	0	G	G	A	A	C	C	T	T	C	C	T	T	G	G	G	G	C	C	T	T	0	0	G	G	T	T	T	G	C	C	T	T	T	T	G	G	G	G	C	C	C	C	C	C	G	G	G	G	G	G	0	0	T	T	T	T	T	T	0	0	G	G	0	0	G	G	T	T	T	T	0	0	A	A	G	G	T	T	C	C	G	G	T	T	T	T	C	C	C	C	T	T	T	T	A	A	T	T	G	G	G	G	T	T	C	C	G	G	A	A	C	C	G	G	A	A	T	T	T	T	C	C	A	A	C	C	C	C	G	G	C	C	G	G	G	G	T	T	G	G	G	G	G	G	A	A	C	C	C	C	G	G	C	C	G	G	T	T	A	A	T	T	G	G	C	C	A	A	0	0	0	0	T	T	A	A	A	A	C	C	G	G	C	C	G	G	C	C	C	A	T	T	G	G	0	0	T	T	C	C	A	A	A	A	0	0	T	T	G	G	0	0	C	C	0	0	T	T	C	C	G	G	0	0	T	T	C	C	G	G	G	G	A	A	G	G	G	G	T	T	A	A	T	T	G	G	C	C	A	A	C	C	T	T	T	T	T	T	A	A	C	C	T	T	T	T	T	T	T	T	G	G	T	G	C	C	A	A	A	A	T	T	C	C	A	A	G	G	T	T	0	0	G	G	C	C	C	C	T	T	G	G	G	G	G	G	C	C	A	A	0	0	A	A	A	A	G	G	T	T	G	G	G	G	C	C	A	A	G	G	A	A	C	C	T	T	T	T	A	A	C	C	C	C	T	T	T	T	T	T	T	T	A	A	T	T	0	0	C	C	A	A	G	G	C	C	G	G	A	A	G	G	A	A	A	A	0	0	T	T	G	G	A	A	0	0	C	C	T	T	G	G	T	T	T	T	C	C	T	G	G	G	G	G	A	A	C	C	T	T	G	G	G	G	C	C	C	C	C	C	G	G	A	A	C	C	C	C	T	T	T	T	T	T	A	A	T	T	T	T	G	G	A	A	C	C	0	0	G	G	A	A	C	C	A	A	G	G	G	G	G	G	C	C	A	A	G	G	T	T	C	C	G	G	T	T	T	T	G	G	C	C	A	A	T	T	A	A	G	G	G	G	G	G	0	0	A	A	T	T	A	A	G	G	A	A	C	C	A	A	T	T	G	G	A	A	A	A	G	G	0	0	C	C	0	0	G	G	T	T	T	T	T	G	A	A	0	0	0	0	C	C	G	G	C	C	G	G	G	G	G	G	G	G	A	A	A	A	G	G	G	G	G	G	G	G	A	A	A	A	T	T	A	A	T	T	C	C	T	T	0	0	T	T	G	G	T	T	T	T	T	T	T	T	C	C	G	G	A	A	G	G	C	C	C	C	T	T	A	A	G	G	T	T	G	G	0	0	T	T	T	T	C	C	G	G	C	C	G	G	T	T	C	G	G	G	C	C	C	C	C	C	G	G	G	G	G	G	T	T	T	T	T	T	A	A	G	G	A	A	G	G	0	0	G	G	A	A	G	G	C	C	A	A	A	A	0	0	0	0	A	A	G	G	G	G	G	G	A	A	G	G	G	G	C	C	G	G	C	C	T	T	A	A	C	C	A	A	0	0	0	0	T	T	C	C	G	G	A	A	A	A	0	0	G	G	T	T	A	A	C	C	C	C	T	T	T	T	T	T	G	G	C	C	T	T	T	T	C	C	0	0	C	C	0	0	G	G	T	G	T	T	G	G	A	A	A	A	A	A	0	0	T	T	C	C	G	G	C	C	A	A	0	0	T	T	T	T	T	T	T	T	T	T	G	G	0	0	A	A	T	T	T	T	C	C	T	T	T	T	T	G	G	G	C	C	T	T	A	A	G	G	G	G	A	A	G	G	A	A	G	G	G	G	G	G	A	A	G	G	A	A	0	0	T	T	G	G	A	A	C	C	T	T	T	G	T	G	T	T	G	G	T	T	G	G	T	C	G	G	C	C	0	0	T	T	T	T	G	G	C	C	G	G	A	A	G	G	C	C	0	0	T	T	C	C	C	C	G	G	T	T	C	C	T	T	A	A	0	0	G	G	A	A	C	C	G	G	C	C	A	A	A	A	C	C	T	T	T	T	C	C	A	A	C	C	T	T	T	G	T	T	A	A	0	0	C	C	C	C	A	A	C	C	C	C	G	G	T	T	C	C	T	T	C	C	0	0	T	T	A	A	C	C	C	C	A	A	C	C	G	G	C	C	A	A	0	0	G	G	0	0	T	T	C	C	A	A	A	A	A	A	C	C	T	T	C	C	0	0	C	C	G	G	C	C	G	G	G	G	G	G	A	A	G	G	T	T	T	T	0	0	C	C	C	C	0	0	G	G	A	A	A	A	A	A	C	C	C	C	A	A	A	A	G	G	A	A	A	A	A	A	C	C	A	A	G	G	C	C	C	C	A	A	C	C	G	G	C	C	C	C	G	G	C	C	A	A	T	T	T	T	A	A	T	T	C	C	C	C	G	G	G	G	G	G	G	G	T	T	C	C	G	G	C	C	T	T	C	C	G	G	C	C	G	G	G	G	C	C	A	A	G	G	A	A	G	G	C	C	T	T	T	T	A	A	G	G	G	G	C	C	T	T	A	A	A	A	G	G	0	0	G	G	A	A	T	T	C	C	C	C	T	T	T	T	G	G	G	G	A	A	A	A	A	A	G	G	A	A	G	G	C	C	A	A	T	T	G	G	A	A	T	T	0	0	T	T	A	A	C	C	C	C	T	T	A	A	G	G	C	C	T	T	C	C	C	C	A	A	G	G	A	A	G	G	G	G	A	A	G	G	G	G	C	C	C	C	A	A	T	T	G	G	C	C	T	T	0	0	T	T	C	C	C	C	T	T	0	0	A	A	T	T	G	G	A	A	0	0	T	T	G	G	T	T	C	C	T	T	C	C	T	T	A	A	T	T	G	G	A	A	T	T	C	C	C	C	G	G	C	C	G	G	A	A	C	C	T	T	C	C	C	C	T	G	A	A	G	G	T	G	0	0	C	C	C	C	0	0	T	T	G	G	G	G	T	T	T	G	T	T	G	G	T	T	G	G	0	0	T	T	C	C	G	G	0	0	T	T	A	A	0	0	0	0	0	0	G	G	A	A	T	T	T	T	C	C	G	G	0	0	A	A	G	G	T	T	G	G	A	A	T	T	A	A	A	A	T	T	C	C	A	A	A	A	C	C	G	G	A	A	A	A	T	T	C	C	T	T	G	G	A	A	A	A	0	0	C	C	G	G	T	T	G	G	T	T	A	A	T	T	G	G	A	A	G	G	G	G	0	0	G	G	A	A	T	T	G	G	G	G	A	A	G	G	A	A	T	T	C	C	A	A	G	G	0	0	C	C	A	A	T	T	C	C	0	0	T	T	A	A	T	T	C	C	0	0	T	T	T	T	A	A	T	T	C	C	G	G	A	A	G	G	T	T	0	0	C	C	G	G	C	C	0	0	A	A	C	C	T	T	0	0	T	T	T	T	0	0	C	C	A	A	C	C	T	T	T	T	T	T	C	C	C	C	A	A	A	A	C	C	C	C	T	T	T	T	C	C	T	T	G	G	A	A	C	C	A	A	A	A	G	G	T	T	T	T	A	A	C	C	A	A	T	T	T	T	C	C	0	0	A	A	C	C	A	A	T	C	T	T	A	A	T	G	A	A	T	T	T	T	T	T	G	G	C	C	C	C	A	A	G	G	T	T	A	A	C	C	A	A	G	G	G	G	C	C	G	G	G	G	G	G	A	A	T	T	C	C	C	C	T	T	T	T	G	G	G	G	T	T	G	G	G	G	A	A	G	G	A	A	T	T	T	T	T	T	C	C	G	G	A	A	T	T	C	C	A	A	C	C	C	C	A	A	C	C	G	G	A	A	G	G	A	A	T	T	A	A	0	0	T	C	G	G	A	A	T	T	T	T	A	A	C	C	0	0	T	T	G	G	A	A	T	T	T	T	A	A	C	C	G	G	T	T	0	0	C	C	0	0	G	G	0	0	A	A	T	T	T	T	C	C	C	C	A	A	C	C	0	0	T	T	T	T	T	T	T	T	C	C	A	A	G	G	A	A	C	G	T	T	A	A	0	0	T	T	T	T	G	G	0	0	G	G	0	0	T	T	T	T	C	C	G	G	C	C	0	0	0	0	T	T	C	C	C	C	A	A	C	C	C	C	T	T	A	A	0	0	G	G	T	T	C	C	T	T	G	G	A	A	A	A	T	T	A	A	C	C	G	G	A	A	A	A	A	A	C	C	G	G	T	T	T	T	C	C	T	T	0	0	A	A	G	G	C	C	T	T	0	0	T	T	G	G	A	A	A	A	G	G	T	T	C	C	T	T	A	A	G	G	T	T	C	C	C	C	C	C	T	T	G	G	G	G	G	G	C	C	C	C	T	T	G	G	C	C	A	A	T	A	A	A	A	A	C	C	C	C	G	G	G	G	C	C	G	G	G	G	A	A	C	C	A	A	A	A	C	C	C	C	G	G	T	T	C	C	G	G	A	A	A	A	G	G	A	A	T	T	G	G	A	A	C	C	T	T	T	T	G	A	T	T	A	A	T	T	G	G	0	0	A	A	0	0	T	T	A	A	T	T	T	T	A	A	A	A	A	A	0	0	0	0	T	T	T	T	A	A	0	0	G	G	G	G	G	G	G	G	A	A	T	T	T	T	A	A	A	A	C	C	A	A	C	C	C	C	G	G	A	A	C	C	T	T	T	T	T	T	A	A	0	0	T	T	C	C	C	C	G	G	C	C	T	T	A	A	T	T	T	T	A	A	C	C	A	A	0	0	C	C	C	C	C	C	T	T	0	0	C	C	A	A	A	A	C	C	C	C	G	G	A	A	A	A	A	A	A	A	C	C	C	C	T	T	0	0	0	0	T	T	C	C	T	T	C	C	0	0	T	T	T	T	G	G	0	0	C	C	T	T	G	G	G	G
C95NTANXX	IPs769:C95NTANXX:1:250591018	-9	-9	-9	-9	C	C	G	G	C	C	A	A	C	C	G	G	C	C	T	T	C	C	G	G	C	C	C	C	A	A	A	A	G	G	A	A	G	G	T	A	T	T	A	A	G	G	T	T	0	0	T	T	A	A	A	A	C	C	C	C	A	A	A	A	C	C	C	C	A	A	A	A	C	C	A	A	G	G	T	T	A	A	T	T	G	G	T	C	G	G	A	A	G	G	A	A	C	C	G	G	A	A	G	G	C	C	C	C	C	C	G	G	G	G	C	C	G	G	G	G	C	C	G	G	A	A	A	A	A	A	G	G	T	T	T	T	A	A	A	A	T	T	C	C	T	T	T	T	T	T	T	T	A	A	A	A	A	A	G	G	0	0	A	A	A	A	0	0	C	C	G	G	G	G	C	C	C	C	C	C	C	C	T	T	G	G	T	T	T	T	G	G	T	T	T	T	C	C	G	G	C	C	A	A	T	C	G	G	0	0	T	T	G	G	C	C	C	C	A	A	T	T	T	T	A	A	G	G	C	C	A	A	C	C	T	T	G	G	T	T	G	G	T	T	G	G	T	T	0	0	G	G	C	C	C	C	T	T	A	A	C	C	T	T	A	A	A	A	C	C	A	A	G	G	G	G	G	G	G	G	G	G	A	A	A	A	A	A	T	T	G	G	T	T	G	G	G	G	G	G	T	T	C	C	T	T	T	T	C	C	G	G	A	A	C	C	T	C	T	T	T	T	A	A	C	A	C	C	C	C	A	A	G	G	C	C	T	T	C	C	T	T	G	G	G	A	C	C	G	G	T	T	G	G	C	C	T	T	A	A	C	C	G	G	C	C	C	C	T	T	A	A	G	G	A	A	C	C	T	T	T	T	A	A	T	T	C	C	T	T	G	G	C	C	T	T	G	G	A	A	A	A	T	T	A	A	T	T	A	A	G	G	A	A	G	G	G	G	C	C	G	G	T	T	A	A	A	A	C	C	A	A	C	C	T	T	T	T	A	A	G	G	G	G	T	T	T	T	T	T	A	A	G	G	C	C	T	T	G	G	C	C	G	G	T	T	A	A	T	T	A	A	G	G	A	A	T	T	A	A	A	A	T	T	T	T	T	T	T	T	T	T	C	C	G	G	G	G	G	G	C	C	C	C	G	G	G	G	G	G	G	G	A	A	T	T	T	T	0	0	A	A	T	T	A	A	A	A	T	T	G	G	G	G	C	C	C	C	A	A	G	G	G	G	C	C	T	T	C	C	0	0	T	T	C	C	C	C	A	A	A	A	C	C	C	C	T	T	A	A	C	C	G	G	0	0	G	G	C	C	T	G	A	A	C	C	A	A	A	A	C	C	C	C	C	C	0	0	C	C	C	C	A	A	A	A	A	A	A	A	T	T	T	T	T	T	C	C	C	C	T	T	A	A	T	T	A	A	A	A	T	T	T	T	A	A	A	A	G	G	A	A	T	T	C	C	T	T	0	0	A	A	C	C	A	A	G	G	A	A	G	G	T	T	G	G	T	T	C	C	A	A	T	T	G	G	T	T	G	G	T	T	T	T	G	G	T	T	T	C	A	A	G	G	0	0	T	T	G	G	A	A	C	C	C	C	T	T	C	C	A	A	T	T	C	C	T	C	C	C	T	G	T	T	T	T	0	0	G	A	0	0	T	T	C	C	T	T	G	G	G	G	A	A	G	G	G	G	G	G	A	A	C	C	C	C	G	G	G	G	C	C	A	A	C	C	A	A	T	T	A	A	A	A	G	G	C	G	G	G	C	C	G	G	T	T	G	G	G	G	G	G	T	T	T	T	0	0	G	G	C	C	T	T	0	0	0	0	A	A	C	C	C	C	T	T	A	A	0	0	T	T	A	A	A	A	G	G	A	A	0	0	A	A	C	C	C	C	T	T	C	C	T	T	C	C	0	0	C	C	0	0	C	C	C	C	0	0	T	T	A	A	T	G	T	T	A	A	G	G	G	G	T	T	T	T	A	A	A	A	T	T	T	T	C	C	C	C	T	T	G	G	C	C	T	T	G	G	A	A	C	C	G	G	C	C	T	T	G	G	T	T	G	G	A	A	C	C	C	C	G	G	0	0	T	T	A	A	T	T	C	C	C	C	A	A	0	0	0	0	G	G	T	T	A	A	T	T	C	C	0	0	T	T	G	G	0	0	A	A	0	0	G	G	T	T	A	A	T	T	T	T	A	A	T	T	T	T	T	T	C	C	A	A	C	C	T	T	T	T	0	0	T	T	C	C	T	T	0	0	A	A	G	G	C	C	C	C	C	C	T	T	C	C	T	T	G	G	C	C	T	G	A	A	T	T	T	T	0	0	C	C	G	G	0	0	G	G	C	C	C	C	T	T	A	A	G	G	A	A	C	C	G	G	T	T	A	A	A	A	C	C	A	A	A	A	T	T	C	C	T	T	G	G	T	G	C	C	T	T	G	G	C	C	A	A	T	T	T	T	T	T	G	G	A	A	C	C	G	G	G	G	G	G	G	G	0	0	T	T	T	T	A	A	G	G	T	T	T	T	T	T	G	A	0	0	0	0	T	T	A	A	C	C	G	G	0	0	G	G	T	T	A	A	C	C	G	G	T	T	A	A	T	T	T	T	T	T	T	T	A	A	0	0	G	G	G	G	A	A	C	C	C	C	A	A	G	G	T	T	G	G	G	G	G	G	T	T	G	G	0	0	A	A	C	C	A	A	C	C	A	A	C	C	A	A	A	A	0	0	A	A	C	C	G	G	T	T	C	C	G	G	T	T	G	G	T	G	G	G	T	T	C	C	G	G	A	A	T	T	T	T	C	C	T	T	T	G	G	G	C	C	C	C	A	A	C	C	G	G	G	G	G	G	C	C	T	T	A	A	C	C	T	T	C	C	T	T	G	G	A	A	T	T	A	A	G	G	T	T	G	G	T	T	0	0	C	C	T	T	C	C	T	T	G	G	0	0	C	C	A	A	G	G	G	G	A	A	0	0	G	G	0	0	C	C	T	G	G	G	0	0	T	T	G	G	T	T	A	A	C	C	A	A	C	C	T	T	T	T	A	A	C	C	G	G	T	T	A	A	G	G	T	T	T	T	G	G	T	T	T	T	T	T	C	C	G	G	A	A	T	T	T	T	A	A	G	G	A	A	T	T	0	0	T	T	T	T	T	T	A	A	T	T	T	T	G	G	A	A	G	G	A	A	A	A	A	A	G	G	T	T	C	C	C	C	0	0	G	G	T	T	G	G	T	T	T	T	C	C	C	C	T	T	T	T	G	G	A	A	A	A	C	C	A	A	G	G	0	0	0	0	A	A	T	T	A	A	G	G	A	A	C	C	C	C	A	A	C	C	T	T	C	C	A	A	G	G	C	C	T	T	C	C	A	A	T	T	A	A	A	A	C	C	G	G	T	T	A	A	A	A	G	G	G	G	C	C	T	T	A	A	A	A	A	A	C	C	C	C	A	A	T	T	G	G	T	T	T	T	C	C	A	A	A	A	T	T	C	A	A	A	A	A	A	A	C	C	A	A	T	T	T	T	G	G	G	G	T	G	C	C	C	C	A	A	A	A	A	A	A	A	C	C	C	C	C	C	0	0	A	A	G	G	C	C	C	C	A	A	G	G	G	G	G	G	G	G	T	T	T	T	A	A	T	T	G	G	C	C	G	G	0	0	A	A	T	G	T	T	C	C	A	A	0	0	G	G	A	A	A	A	A	A	A	A	T	T	T	T	G	G	T	T	T	T	G	G	G	G	0	0	G	G	T	T	G	G	T	T	G	G	C	C	T	T	T	T	T	T	C	C	G	G	C	C	T	T	C	C	C	A	C	C	G	G	G	G	T	T	A	A	A	A	A	A	0	0	T	T	G	G	T	T	G	G	G	G	T	T	T	T	T	G	T	T	C	C	0	0	G	G	G	G	G	G	G	G	T	T	T	T	T	T	G	G	T	C	A	A	C	C	C	C	C	C	0	0	T	T	G	G	C	C	G	G	T	T	G	G	A	A	T	T	A	A	C	C	T	T	T	T	0	0	C	C	T	T	C	C	T	T	C	C	T	T	A	A	A	A	A	A	C	C	G	G	G	G	T	T	G	G	A	A	G	G	G	G	A	A	T	T	T	T	C	C	C	C	C	C	T	T	G	G	G	G	C	C	C	C	C	C	C	C	T	T	C	C	G	G	A	A	T	T	A	A	T	T	0	0	T	T	T	T	T	T	G	G	G	G	T	T	T	T	A	A	T	T	C	C	T	T	G	G	T	T	T	G	0	0	G	G	T	T	0	0	A	A	0	0	C	C	T	T	T	T	G	G	G	G	0	0	T	T	T	T	C	C	C	C	T	A	0	0	T	T	C	C	G	G	C	C	A	A	G	G	G	G	A	A	C	C	A	A	C	C	G	G	A	A	T	T	G	G	G	G	C	C	T	T	0	0	T	T	T	T	C	C	T	T	T	T	0	0	A	A	G	G	G	G	G	G	A	A	G	G	C	C	C	C	T	T	C	C	C	C	A	A	C	C	G	G	0	0	C	C	G	G	G	G	T	T	T	T	G	G	T	T	T	T	C	C	T	T	C	C	A	A	G	G	T	T	G	G	A	A	C	C	G	G	G	G	0	0	G	G	T	T	T	T	G	G	C	C	C	C	G	G	T	T	A	A	G	G	C	C	A	A	T	T	G	G	T	G	A	A	C	C	A	A	G	G	G	G	G	G	T	T	T	T	T	T	A	A	T	T	C	C	C	C	A	A	G	G	G	G	T	T	T	T	G	G	C	C	T	T	G	G	C	C	T	T	C	C	G	G	C	C	T	T	A	A	T	T	T	T	A	A	A	A	A	A	G	G	G	G	G	G	T	T	T	T	T	T	C	C	G	G	T	T	C	C	C	C	A	A	C	C	A	A	0	0	A	A	G	G	T	T	0	0	C	C	A	A	C	C	C	C	A	A	C	C	C	C	0	0	T	T	0	0	C	C	C	C	C	C	G	G	A	A	G	G	G	G	T	T	0	0	C	C	A	A	C	C	C	C	G	G	T	T	G	G	C	C	0	0	T	T	T	T	G	G	A	A	T	T	0	0	A	A	0	0	A	A	C	C	G	G	C	C	0	0	T	T	G	G	A	A	A	A	A	A	G	G	T	T	A	A	T	T	C	C	C	C	C	C	0	0	A	A	C	C	A	A	0	0	G	G	T	T	G	G	0	0	A	A	T	T	A	A	C	C	T	T	A	A	0	0	A	A	G	G	A	A	G	G	G	G	0	0	A	A	0	0	0	0	C	C	C	C	C	C	C	C	T	T	T	T	T	T	T	T	C	C	0	0	C	C	C	C	T	T	C	C	T	T	G	G	A	A	A	A	T	T	T	T	C	A	T	T	G	G	G	G	0	0	C	C	A	A	A	A	A	A	G	G	T	T	T	T	A	A	G	G	0	0	T	T	G	G	T	T	G	G	C	C	T	T	A	A	C	C	T	T	T	T	C	C	A	A	C	C	G	G	A	A	T	T	T	T	C	C	C	C	0	0	G	G	G	G	0	0	T	T	G	G	T	T	T	T	T	T	A	A	0	0	A	A	A	A	C	C	T	T	C	C	G	G	T	T	G	G	T	T	A	A	C	C	T	T	G	G	C	C	T	T	A	A	T	T	C	C	A	A	G	G	C	C	G	G	A	A	G	G	A	A	T	T	T	T	G	G	G	G	A	A	0	0	G	G	C	C	T	T	T	T	G	G	T	T	C	C	G	G	A	A	C	C	T	T	G	G	C	C	G	G	A	A	A	A	C	C	T	T	T	T	T	T	C	C	T	T	T	T	C	C	C	C	T	T	T	T	T	T	G	G	C	C	T	T	C	C	A	A	G	G	T	T	A	A	T	T	T	T	G	G	C	C	0	0	0	0	A	A	G	G	G	G	A	A	G	G	A	A	T	G	C	C	C	C	T	T	T	C	G	G	C	C	A	A	A	A	C	C	C	C	G	G	G	G	C	C	A	A	G	G	C	C	A	A	C	C	A	A	A	A	G	G	A	A	0	0	C	C	0	0	T	T	C	C	T	T	C	C	C	C	T	T	C	C	0	0	T	T	G	G	A	A	C	C	G	G	T	T	T	T	G	G	G	G	G	G	G	G	T	T	C	C	G	G	A	A	T	T	G	G	G	G	C	C	T	T	C	C	C	C	C	C	G	G	C	C	0	0	T	T	A	A	T	T	T	C	T	T	C	C	T	T	C	C	C	C	A	A	T	T	C	C	A	A	C	C	C	C	A	A	G	G	T	T	G	G	T	T	G	G	C	C	A	A	C	C	A	A	C	C	C	C	A	A	G	G	T	T	T	T	C	C	C	C	T	T	A	A	T	T	A	A	A	A	G	G	G	G	G	G	A	A	T	T	C	C	T	T	G	G	G	G	G	G	G	G	T	T	0	0	G	G	T	T	A	A	C	C	C	C	G	G	T	T	G	G	T	T	C	C	T	T	T	T	G	G	G	G	T	T	C	C	C	C	G	G	C	C	C	C	A	A	0	0	G	G	T	T	T	T	A	A	C	C	0	0	C	C	G	G	0	0	A	A	T	G	T	T	C	C	A	A	C	C	C	C	T	T	A	A	C	C	T	T	T	T	C	C	T	T	G	G	G	G	T	T	C	C	C	C	T	C	T	T	G	G	A	A	T	T	G	G	G	G	G	G	A	A	G	G	C	C	T	G	T	T	A	A	T	T	C	C	0	0	C	C	T	T	C	C	G	G	C	C	G	G	G	G	G	G	T	T	T	T	T	T	C	C	C	C	A	A	C	C	G	G	G	G	A	A	G	G	T	T	C	C	T	T	C	C	G	G	A	A	T	T	G	G	T	T	C	C	0	0	A	A	G	G	A	A	G	G	T	T	T	T	C	C	C	C	T	T	G	G	T	T	C	C	C	C	C	C	G	G	A	A	T	T	T	T	C	C	G	G	C	C	G	G	C	C	G	G	A	A	T	T	T	T	C	C	A	A	0	0	C	C	C	C	G	G	A	A	G	G	G	G	C	C	T	T	C	C	G	G	0	0	A	A	C	C	T	T	G	G	T	T	T	T	G	G	T	T	A	A	C	C	T	T	G	G	A	A	C	C	T	T	T	T	A	A	G	G	0	0	G	G	T	T	0	0	A	A	A	A	G	G	A	A	T	T	C	C	G	G	A	A	C	C	0	0	A	A	G	G	A	A	G	G	C	C	T	T	A	A	G	G	C	C	A	A	G	G	A	A	G	G	G	G	A	A	C	C	G	G	A	A	T	T	0	0	0	0	G	G	0	0	A	A	A	A	C	C	C	C	T	G	A	A	G	G	C	C	A	A	C	C	A	A	T	G	T	T	C	C	G	G	G	G	A	A	C	C	A	A	T	T	C	C	C	C	T	T	A	A	A	A	A	A	T	T	A	A	C	C	T	T	G	G	C	C	T	T	C	C	G	G	G	G	G	G	G	G	A	A	T	T	A	A	A	A	T	T	C	C	A	A	0	0	A	A	T	T	0	0	0	0	0	0	C	C	T	T	T	T	A	A	A	A	A	A	A	A	G	G	C	C	C	C	C	C	C	C	A	A	A	A	G	G	G	G	0	0	C	C	T	T	T	T	G	G	T	T	G	G	0	0	C	C	A	A	C	C	T	T	C	C	T	T	G	G	A	A	T	T	0	0	G	G	G	G	T	T	A	A	T	T	C	C	A	A	C	C	T	T	0	0	C	C	A	A	T	T	T	T	T	T	T	T	0	0	A	A	C	C	G	G	G	G	C	C	T	G	C	C	G	G	G	G	G	G	T	T	T	T	G	G	T	T	G	G	C	C	A	A	C	C	A	A	T	T	A	A	C	C	A	A	C	C	A	A	A	A	A	A	0	0	C	C	A	A	G	G	G	G	A	A	A	A	T	T	C	C	C	C	C	C	T	T	A	A	T	T	C	C	0	0	G	G	G	G	T	T	A	A	0	0	C	C	G	G	T	T	G	G	T	T	T	G	C	C	T	T	A	A	A	A	0	0	A	A	T	T	A	A	C	C	C	C	T	T	G	G	A	A	C	C	G	G	G	G	C	C	C	C	T	T	G	G	A	A	C	C	G	G	G	G	0	0	A	A	0	0	C	C	0	0	A	A	G	G	C	C	T	T	A	A	G	G	G	G	0	0	A	A	G	G	G	G	C	C	T	T	A	A	G	G	C	C	T	T	T	T	G	G	A	A	C	C	G	G	A	A	C	C	C	C	T	T	T	T	G	G	T	T	G	G	A	A	G	G	G	G	T	T	T	T	G	G	0	0	0	0	G	G	G	G	A	A	G	G	A	A	G	G	T	T	T	T	0	0	A	A	G	G	T	T	C	C	T	T	G	G	A	A	0	0	G	G	0	0	0	0	G	G	T	T	T	T	G	G	C	C	A	A	C	C	0	0	A	A	T	T	A	A	G	G	A	A	T	G	C	C	T	T	A	A	G	G	C	C	A	A	G	G	T	T	A	A	C	C	C	C	T	T	T	T	T	T	A	A	C	C	C	C	C	C	C	C	A	A	G	G	A	A	T	T	C	C	C	C	A	A	C	C	T	T	0	0	G	G	T	T	A	A	C	C	A	A	T	T	T	T	C	C	G	G	C	C	G	G	A	A	A	A	C	C	C	C	C	C	G	G	C	C	G	G	A	A	G	G	C	C	0	0	G	G	T	T	C	C	G	G	G	G	C	C	0	0	A	A	C	C	T	T	A	A	G	G	G	G	G	G	C	C	G	G	T	T	A	A	G	G	G	G	T	T	C	C	A	A	A	A	A	A	G	G	C	C	A	A	T	T	0	0	C	C	T	T	A	A	A	A	G	G	A	A	T	T	A	A	G	G	A	A	A	A	A	A	G	G	G	G	T	T	C	C	T	T	C	C	T	G	G	G	A	A	T	T	G	G	T	T	T	T	G	G	G	G	G	G	C	C	G	G	A	A	C	C	T	T	C	C	0	0	C	C	C	C	G	G	A	A	T	T	T	T	G	G	G	G	T	T	G	G	A	A	T	T	A	A	T	T	A	A	G	G	T	T	C	C	C	C	T	T	G	G	T	T	0	0	G	G	0	0	A	A	A	A	A	A	T	T	T	T	C	C	T	T	A	A	A	A	T	T	T	G	G	G	T	T	A	A	0	0	G	G	C	C	T	T	T	T	T	T	T	T	C	C	G	G	T	T	A	A	C	C	C	C	T	T	T	T	C	C	G	G	G	G	T	T	C	C	G	G	0	0	A	A	0	0	T	T	A	A	G	G	G	G	T	T	T	T	T	T	0	0	0	0	G	G	C	C	C	C	0	0	T	T	C	C	0	0	T	T	C	C	C	C	0	0	T	C	C	C	G	G	C	C	0	0	A	A	G	G	G	G	A	A	C	C	A	A	T	T	G	G	A	A	C	C	C	C	T	T	0	0	C	C	C	C	C	C	G	G	G	G	C	C	A	A	G	G	T	T	C	C	G	G	A	A	T	T	T	T	T	C	A	A	T	T	G	G	T	T	C	C	T	T	G	G	0	0	C	C	T	T	T	T	A	A	0	0	A	A	T	T	T	T	T	T	C	C	A	A	T	T	T	T	T	T	A	A	C	C	C	C	G	G	G	G	A	A	C	C	G	G	G	G	T	T	T	T	T	T	A	A	C	C	T	T	A	A	A	A	0	0	G	G	G	G	G	G	0	0	C	C	C	C	G	G	A	A	C	C	A	A	G	G	C	C	A	A	C	C	0	0	0	0	T	T	T	T	0	0	C	C	A	A	C	C	C	C	T	T	G	G	A	A	G	G	T	T	C	C	G	G	T	T	C	C	0	0	G	G	A	A	C	C	T	T	A	A	A	A	A	A	G	G	T	T	T	T	G	G	G	G	C	C	G	G	A	A	A	A	A	A	T	T	0	0	G	G	G	G	G	G	C	C	G	G	T	T	T	A	C	C	G	G	G	G	A	A	0	0	C	C	G	G	A	A	T	T	A	A	A	A	C	C	G	G	0	0	C	C	A	A	A	A	C	C	G	G	G	G	T	G	C	C	C	C	0	0	G	G	G	G	T	T	A	A	C	C	A	A	T	T	C	C	G	G	C	C	C	C	T	T	T	T	C	C	G	G	A	A	T	T	T	T	T	T	G	G	A	A	C	C	T	T	G	G	G	G	T	T	C	C	A	A	A	A	A	A	C	C	G	A	T	T	C	C	A	A	G	G	G	G	T	T	C	C	G	G	C	C	A	A	C	C	C	C	A	A	C	C	C	C	T	T	C	C	G	G	T	T	C	C	0	0	G	G	G	G	C	C	0	0	A	A	C	C	G	G	C	C	C	C	A	A	T	T	A	A	T	T	T	T	T	T	T	T	C	C	C	C	C	C	T	T	A	A	C	C	T	T	G	G	G	G	A	A	0	0	A	A	T	T	C	C	0	0	T	T	T	T	G	G	T	T	G	G	G	G	A	A	G	G	C	C	C	C	C	C	T	T	C	C	0	0	G	G	A	A	G	G	G	G	A	A	A	A	G	G	C	C	T	T	C	C	T	T	G	A	C	C	T	T	C	C	C	C	T	T	C	C	A	A	C	C	A	A	0	0	A	A	A	A	G	G	A	A	C	C	C	C	A	A	G	G	C	C	A	A	A	A	A	A	T	T	T	T	G	G	C	C	G	G	A	A	C	C	T	T	A	A	T	T	G	G	G	G	T	T	T	T	G	G	0	0	T	T	T	T	C	C	T	T	T	T	G	G	A	A	C	C	C	C	C	C	G	G	T	T	G	G	A	A	C	C	T	T	T	T	C	C	G	G	A	A	G	G	T	T	T	T	C	C	A	A	G	G	T	G	C	C	A	A	T	T	T	T	C	C	C	C	T	T	T	T	A	A	T	T	G	G	G	G	T	T	C	C	G	G	A	A	C	C	G	G	A	A	0	0	T	T	T	T	A	A	C	C	C	C	G	G	T	T	G	A	A	A	T	T	G	G	G	G	G	G	A	A	C	C	C	C	G	G	C	C	G	G	T	T	A	A	T	T	G	G	C	C	A	A	C	C	C	G	T	T	A	A	A	A	T	T	A	A	C	C	G	G	0	0	A	A	T	T	G	G	C	C	T	T	C	C	A	A	G	G	T	T	T	T	G	G	T	T	C	C	C	C	T	T	C	C	G	G	0	0	T	T	C	C	G	G	G	G	A	A	G	G	G	G	T	T	A	A	T	T	C	C	T	T	A	A	C	C	G	G	A	A	T	T	A	A	C	C	0	0	T	T	T	T	T	T	G	G	T	T	C	C	A	A	A	A	0	0	C	C	A	A	G	G	T	T	A	A	G	G	C	C	C	C	T	T	G	G	G	G	T	T	C	C	A	A	G	G	0	0	A	A	G	G	T	T	G	G	G	G	C	C	A	A	G	G	A	A	T	T	T	T	T	T	A	A	C	C	C	C	T	T	T	T	T	T	T	T	C	C	T	T	0	0	C	C	0	0	G	G	T	C	G	G	A	A	G	G	A	A	A	A	C	C	T	T	G	G	A	A	T	T	C	C	G	G	G	G	T	T	T	T	C	C	T	T	C	C	G	G	A	A	C	C	G	G	G	G	G	G	T	C	C	C	C	C	G	G	A	A	T	T	C	C	0	0	0	0	T	T	A	A	T	T	T	T	G	G	G	G	C	C	A	A	A	A	A	A	C	C	A	A	G	G	G	G	G	G	T	T	A	A	0	0	T	T	C	C	G	G	C	C	T	T	G	G	C	C	A	A	T	T	C	A	G	G	G	G	G	G	T	T	A	A	T	T	A	A	G	G	A	A	C	C	A	A	T	T	G	G	A	A	G	G	G	G	A	A	C	C	G	G	G	G	T	T	T	T	T	T	A	A	0	0	G	G	C	C	G	G	C	C	G	G	G	G	G	G	G	G	G	G	A	A	G	G	0	0	G	G	G	G	A	A	A	A	T	T	A	A	T	T	C	C	T	T	G	G	T	T	G	G	T	T	T	T	0	0	T	T	C	C	G	G	A	A	G	G	C	C	T	T	T	T	A	A	G	G	T	T	G	G	0	0	T	T	T	T	C	C	G	G	C	C	G	G	T	T	C	G	G	G	C	C	C	C	C	C	G	G	G	G	A	A	T	T	T	T	G	G	0	0	G	G	A	A	G	G	0	0	G	G	A	A	A	A	C	C	A	A	A	A	0	0	T	T	A	A	0	0	G	G	G	G	A	A	G	G	G	G	T	T	C	C	C	C	C	C	A	A	C	C	G	G	0	0	G	G	T	T	A	A	C	C	A	A	A	A	A	A	G	G	T	T	T	T	C	C	A	A	T	T	T	T	T	T	G	G	C	C	0	0	T	T	C	C	T	T	C	C	A	A	G	G	0	0	T	T	G	G	A	A	A	A	A	A	C	C	T	T	C	C	G	G	C	C	C	C	A	A	T	G	T	T	T	T	T	T	T	T	G	G	A	A	A	A	T	T	T	T	T	T	T	T	G	G	T	T	G	G	C	C	C	C	G	G	G	G	G	G	T	A	G	G	0	0	G	G	G	G	0	0	A	A	G	G	A	A	G	G	T	T	G	G	A	A	C	C	T	T	T	T	T	T	T	T	G	G	T	T	G	G	T	T	G	G	C	C	0	0	T	T	T	T	G	G	C	C	T	T	A	A	G	G	C	C	C	C	T	T	C	C	C	C	G	G	T	T	C	C	T	T	A	A	A	A	G	G	A	A	C	C	G	G	C	C	A	A	A	A	C	C	T	T	T	T	C	C	A	A	C	C	T	G	T	T	T	T	G	G	C	C	C	C	T	T	A	A	C	C	C	C	G	G	T	T	C	C	T	T	C	C	C	C	T	T	A	A	C	C	T	C	A	A	C	C	G	G	C	C	A	A	T	T	A	A	A	A	T	T	C	C	A	A	A	A	G	G	T	T	T	T	C	C	C	C	C	C	G	G	C	C	G	G	G	G	G	G	A	A	G	G	T	T	T	T	T	T	C	C	C	C	G	G	G	G	A	A	A	A	A	A	G	G	C	C	A	A	A	A	A	A	A	A	A	A	A	A	C	C	A	A	G	G	C	C	C	C	A	A	C	C	G	G	C	C	C	C	G	G	C	C	A	A	T	T	T	T	C	C	C	C	C	C	C	C	G	G	G	G	G	G	A	A	T	T	C	C	A	A	C	C	C	C	C	C	G	G	C	C	G	G	G	G	T	T	A	A	G	G	A	A	G	G	C	C	T	T	T	T	A	A	C	C	G	G	C	C	T	T	A	A	0	0	C	C	0	0	G	G	G	G	T	T	C	C	T	T	T	T	T	T	G	G	C	C	A	A	G	G	G	G	G	G	A	A	G	G	C	C	A	A	T	T	G	G	A	A	T	T	C	C	C	C	G	G	C	C	C	C	0	0	A	A	G	G	C	C	C	C	C	C	C	C	A	A	G	G	A	A	G	G	G	G	G	G	G	G	G	G	T	T	T	T	A	A	C	C	G	G	C	C	T	T	C	C	0	0	G	G	T	T	T	T	C	C	0	0	T	T	A	A	A	A	G	G	T	T	G	G	T	G	C	C	C	C	C	C	T	T	A	A	T	T	G	G	A	A	C	C	C	C	C	C	C	C	C	C	G	G	A	A	C	C	T	T	C	C	C	C	T	T	A	A	A	A	T	T	G	G	T	T	C	C	T	T	T	T	G	G	G	G	T	T	T	T	T	T	G	G	T	T	G	G	C	C	T	T	C	C	G	G	0	0	T	T	A	A	G	G	C	C	G	G	0	0	A	A	T	T	T	T	C	C	G	G	G	G	A	A	G	G	T	T	A	A	A	A	T	T	A	A	A	A	T	T	G	G	G	A	G	G	C	C	0	0	A	A	C	C	C	C	C	C	T	T	G	G	A	A	C	C	C	C	C	C	G	G	T	T	G	G	T	T	A	A	T	T	G	G	A	A	G	G	G	G	A	A	G	G	A	A	T	T	G	G	A	A	A	A	C	C	A	A	T	T	C	C	G	G	G	G	A	A	C	C	A	A	T	T	C	C	0	0	T	T	A	A	T	T	C	C	T	T	T	T	0	0	A	A	T	T	C	C	G	G	A	A	G	G	T	T	T	C	C	C	G	G	T	T	0	0	A	A	C	C	T	T	A	A	T	T	T	T	T	T	C	C	A	A	C	G	T	G	T	T	T	T	0	0	A	A	A	A	G	G	C	C	T	T	A	A	T	T	C	C	T	T	G	G	G	G	C	C	A	A	A	A	G	G	T	T	T	T	A	A	C	C	A	A	T	T	T	T	C	C	G	G	A	A	C	C	A	A	0	0	T	T	A	A	T	G	A	A	T	T	0	0	0	0	G	G	G	G	C	C	G	A	G	G	T	T	G	G	C	C	G	G	G	G	G	G	0	0	C	C	G	G	A	A	A	A	T	T	C	C	C	C	T	T	T	T	G	G	G	G	T	T	T	T	G	G	A	A	G	G	0	0	T	T	T	T	T	T	C	C	G	G	G	G	T	T	C	C	A	A	C	C	C	C	A	A	C	C	G	G	A	A	C	C	A	A	C	C	A	A	T	T	C	C	G	G	G	G	0	0	T	T	A	A	C	C	C	C	T	T	A	A	G	G	T	G	T	T	A	A	C	C	G	G	T	C	0	0	C	C	T	T	A	A	0	0	A	A	T	T	T	T	C	C	C	C	A	A	C	C	0	0	T	T	T	T	T	T	0	0	C	C	A	A	G	G	A	A	G	G	T	T	A	A	A	A	T	T	T	T	A	A	0	0	G	G	T	T	T	T	T	T	C	C	G	G	C	C	A	A	G	G	C	C	C	C	C	C	G	G	C	C	C	C	T	T	A	A	C	C	G	G	T	T	0	0	T	T	G	G	A	A	A	A	T	T	A	A	C	C	G	G	A	A	A	A	0	0	C	C	G	G	T	T	T	T	C	C	T	T	T	T	T	T	G	G	C	C	T	T	G	G	0	0	G	G	A	A	A	A	G	G	C	C	C	C	T	G	G	A	G	G	T	T	C	C	C	C	C	C	T	T	0	0	G	G	G	G	C	C	C	C	0	0	G	G	C	C	A	A	0	0	A	A	A	A	C	C	C	C	G	G	G	G	C	C	0	0	G	G	A	A	C	C	A	A	A	A	C	C	C	C	A	A	T	T	C	C	A	A	A	A	A	A	G	G	A	A	T	T	G	G	A	A	T	T	T	T	T	T	A	A	T	T	A	A	T	T	G	G	A	A	A	A	0	0	T	T	A	A	T	T	T	T	A	A	G	G	A	A	C	C	G	G	T	T	T	T	A	A	A	A	G	G	A	A	G	G	G	G	G	G	T	T	T	T	G	G	G	G	C	C	A	A	C	C	T	C	G	G	A	A	C	C	C	C	T	T	T	T	A	A	G	G	T	T	C	C	G	G	A	A	C	C	T	T	A	A	T	T	T	T	A	A	C	C	A	A	0	0	C	C	C	C	C	C	T	T	C	C	C	C	A	A	A	A	C	C	0	0	G	G	A	A	A	A	A	A	A	A	C	C	C	C	T	T	A	A	A	A	T	T	C	C	T	T	C	C	T	T	A	A	T	T	G	G	T	T	T	T	C	C	G	G	G	G
C95NTANXX	IPs595:C95NTANXX:1:250590901	-9	-9	-9	-9	G	G	T	T	C	C	A	A	C	C	G	G	C	C	T	T	C	C	G	G	C	C	C	C	A	A	T	A	0	0	A	A	G	G	A	A	T	T	0	0	G	G	C	C	A	A	0	0	A	A	A	A	C	C	C	C	A	A	A	A	0	0	C	C	A	A	A	A	C	C	A	A	A	A	T	T	A	A	C	C	G	G	C	C	G	G	G	G	G	G	A	A	C	C	G	G	A	A	G	G	C	C	C	C	C	C	G	G	G	G	C	C	G	G	G	G	C	C	0	0	A	A	A	A	0	0	G	G	T	T	0	0	A	A	A	A	T	T	C	C	T	T	T	G	T	T	T	T	A	A	A	A	0	0	G	G	G	G	A	A	A	A	T	T	C	C	G	G	G	G	C	C	C	C	C	C	C	C	0	0	A	A	T	T	T	T	G	G	T	T	T	T	C	C	0	0	C	C	A	A	C	C	G	G	G	G	T	T	G	G	A	A	T	T	A	A	T	T	T	G	A	A	T	T	T	T	A	A	C	C	T	T	G	G	C	C	G	G	T	T	G	G	T	T	T	T	G	G	C	C	C	C	T	T	A	A	0	0	T	G	A	A	A	A	C	C	G	G	G	G	0	0	G	G	G	G	A	A	G	G	T	T	A	A	T	G	G	G	T	T	G	G	G	G	G	G	T	T	C	C	T	G	T	T	C	C	G	G	G	G	C	C	T	C	T	T	T	T	A	A	C	C	C	C	C	C	A	A	G	G	C	C	T	T	0	0	T	T	G	G	G	G	C	C	0	0	T	T	G	G	C	C	T	T	A	A	C	C	G	G	C	C	0	0	T	T	A	A	G	G	A	A	C	C	T	G	C	C	A	A	T	T	C	C	T	T	G	G	C	C	G	G	G	G	A	A	A	A	A	A	A	A	T	T	0	0	G	G	A	A	G	G	G	G	0	0	G	G	T	T	A	A	A	A	C	C	A	A	C	C	T	T	T	T	A	A	G	G	G	G	T	T	T	T	T	T	A	A	G	G	T	T	T	T	G	G	C	C	G	G	T	T	A	A	T	T	C	A	T	T	A	A	T	T	A	A	A	A	T	G	T	T	T	T	T	T	0	0	C	C	G	G	T	T	G	G	C	C	C	C	G	G	G	G	T	T	G	G	A	A	T	T	T	T	G	G	A	A	T	T	0	0	A	A	T	T	G	G	A	A	C	C	C	C	A	A	G	G	G	G	C	C	T	T	T	T	A	A	C	C	0	0	C	C	A	A	A	A	0	0	C	C	T	T	A	A	C	C	G	G	G	G	G	G	C	C	0	0	A	A	C	C	A	A	A	A	0	0	0	0	T	T	T	T	C	C	C	C	A	A	G	G	A	A	A	A	T	T	T	T	T	T	0	0	C	C	T	T	G	G	T	T	0	0	A	A	T	T	T	T	A	A	A	A	G	G	A	A	0	0	C	C	T	T	T	T	G	G	C	C	0	0	G	G	A	A	0	0	T	T	G	G	T	T	C	C	A	A	A	A	G	G	0	0	G	G	T	T	T	T	G	G	T	T	C	C	A	A	A	A	G	G	C	C	G	G	G	G	C	C	C	C	T	T	C	C	A	A	T	T	C	C	T	C	C	C	0	0	T	T	T	T	0	0	G	G	T	T	T	G	C	C	T	T	G	G	G	G	A	A	G	G	G	G	T	T	C	C	0	0	C	C	G	G	G	G	C	C	A	A	C	C	G	G	T	T	A	A	A	A	G	G	0	0	G	G	C	C	G	G	T	T	G	G	G	G	G	G	0	0	T	T	T	T	0	0	C	C	T	T	0	0	G	G	A	A	C	C	C	C	T	T	A	A	T	T	T	T	A	A	A	A	0	0	0	0	A	A	A	A	C	C	C	C	T	T	A	A	T	T	0	0	T	T	C	C	T	T	C	C	C	C	C	C	T	T	A	A	T	T	T	T	A	A	0	0	T	T	C	C	T	T	A	A	A	A	T	G	T	T	C	C	C	C	C	C	G	G	C	C	T	T	0	0	0	0	C	C	G	G	C	C	T	T	A	A	T	T	G	G	A	A	A	A	A	A	G	G	0	0	C	C	0	0	T	T	C	C	T	T	A	A	A	A	G	G	G	G	T	T	A	A	T	T	C	C	C	C	T	T	G	G	0	0	A	A	0	0	G	G	T	T	A	A	T	T	T	T	A	A	T	T	0	0	C	C	C	C	A	A	C	C	T	T	T	T	0	0	T	T	C	C	T	T	0	0	A	A	G	G	C	C	C	C	C	C	T	T	C	C	T	T	0	0	C	C	T	G	G	G	T	T	T	T	G	G	C	C	A	A	A	A	G	G	C	C	C	C	A	A	A	A	C	C	A	A	C	C	G	G	T	T	A	A	A	A	C	C	A	A	A	A	T	T	C	C	T	T	G	G	T	T	C	C	T	T	G	G	C	C	A	A	T	T	C	C	G	G	A	A	A	A	C	C	G	G	G	G	G	G	G	G	G	G	T	T	T	T	A	A	G	G	T	T	T	T	T	T	G	G	A	A	0	0	T	T	A	A	C	C	G	G	T	G	G	G	T	T	A	A	C	C	G	G	T	T	A	A	T	T	T	T	T	T	T	T	A	A	0	0	G	G	0	0	A	A	T	T	C	C	G	G	G	G	T	T	G	G	G	G	G	G	T	T	G	G	T	C	A	A	C	C	G	G	C	C	A	A	C	C	A	A	T	T	G	G	G	G	C	C	G	G	T	T	C	C	A	A	T	T	T	T	T	T	G	G	T	T	0	0	G	G	T	T	T	T	T	T	C	C	T	T	T	G	G	G	C	C	C	C	A	A	C	C	G	G	0	0	G	G	C	C	T	T	A	A	C	C	T	T	A	A	C	C	G	G	C	C	T	T	A	A	G	G	T	T	0	0	T	G	A	A	C	C	T	T	C	C	T	G	G	G	A	A	C	C	A	A	G	G	G	G	A	A	A	A	G	G	0	0	T	T	T	T	G	G	0	0	T	T	G	G	C	C	G	G	T	T	A	A	T	T	0	0	T	T	A	A	T	T	G	G	T	T	A	A	G	G	T	T	T	T	C	C	C	C	C	C	T	T	0	0	G	G	G	G	T	T	T	G	A	A	G	G	G	A	T	T	0	0	T	T	C	C	T	T	A	A	T	T	T	T	G	G	0	0	G	G	G	G	A	A	A	A	G	G	T	T	C	C	C	C	A	A	G	G	0	0	G	G	T	T	T	T	C	C	C	C	T	T	T	T	G	G	A	A	A	A	C	C	A	A	A	A	A	A	T	A	A	A	C	C	A	A	G	G	A	A	0	0	A	A	A	A	G	G	T	T	C	C	A	A	G	G	T	T	T	G	C	C	A	A	T	T	A	A	A	A	T	T	G	G	0	0	A	A	0	0	G	G	G	G	C	C	T	T	A	A	A	A	A	A	G	G	C	C	A	A	T	T	G	G	T	T	T	T	C	C	A	A	A	A	T	T	A	A	A	A	A	A	A	A	A	A	A	A	T	T	T	T	0	0	G	G	T	T	C	C	C	C	A	A	A	A	A	A	A	A	C	C	G	G	T	T	0	0	0	0	G	G	C	C	C	C	A	A	G	G	G	G	G	G	A	A	T	T	T	T	A	A	T	T	G	G	C	C	G	G	0	0	A	A	G	G	T	T	C	C	A	A	0	0	G	G	A	A	A	A	A	A	A	A	T	T	T	T	G	G	T	T	T	G	G	G	G	G	G	G	G	G	T	T	0	0	T	G	A	A	0	0	T	T	T	T	T	T	C	C	0	0	C	C	A	A	C	C	0	0	C	C	G	G	G	G	C	C	A	A	A	A	A	A	G	G	T	T	G	G	T	T	G	G	T	T	T	T	T	T	T	T	T	T	C	C	C	C	G	G	G	G	G	G	G	G	T	T	T	G	T	T	G	G	T	T	0	0	0	0	T	T	C	C	G	G	T	T	G	G	A	A	G	G	T	T	G	G	A	A	T	T	A	A	C	C	T	T	T	T	C	C	C	C	T	T	C	C	T	T	G	G	T	T	A	A	A	A	A	A	C	C	G	G	G	G	T	T	G	G	A	A	G	G	G	G	A	A	T	T	G	G	C	C	C	C	G	G	C	C	G	G	G	G	0	0	C	C	C	C	C	C	T	T	C	C	G	G	A	A	T	T	A	A	T	T	T	T	T	T	T	T	T	T	G	G	G	G	C	C	T	T	A	A	T	T	C	C	T	T	0	0	T	T	T	T	G	G	G	G	T	T	C	C	A	A	G	G	C	C	T	T	T	T	G	G	G	G	0	0	G	G	T	T	T	T	A	A	0	0	C	C	T	T	C	C	A	A	C	C	0	0	A	A	G	G	A	A	C	C	A	A	C	C	G	G	A	A	C	C	G	G	G	G	0	0	T	T	0	0	T	T	T	T	C	C	T	T	T	T	T	T	A	A	0	0	G	G	G	G	A	A	G	G	C	C	C	C	0	0	T	T	C	C	0	0	C	C	G	G	A	A	C	C	G	G	G	G	T	T	T	T	G	G	T	T	0	0	C	C	T	T	C	C	A	A	G	G	T	T	G	G	A	A	C	C	G	G	G	G	C	C	G	G	T	T	T	C	A	A	C	C	C	C	G	G	T	T	A	A	A	A	C	C	A	A	T	T	G	G	T	G	T	T	0	0	A	A	G	G	G	G	G	G	T	T	T	T	T	G	A	A	T	T	C	C	0	0	A	A	G	G	G	G	T	T	T	T	G	G	0	0	T	T	G	G	C	C	0	0	0	0	G	G	C	C	T	T	A	A	T	T	T	T	A	A	A	A	A	A	G	G	G	G	0	0	T	T	T	T	T	T	C	C	G	G	T	T	C	C	C	C	G	G	C	C	A	A	C	C	A	A	G	G	T	T	A	A	T	T	A	A	C	C	T	T	A	A	0	0	C	C	0	0	T	T	G	G	C	C	C	C	0	0	G	G	A	A	G	G	G	G	T	G	T	T	C	C	A	A	C	C	C	C	G	G	0	0	G	G	C	C	G	G	T	T	T	T	G	G	G	G	0	0	C	C	A	A	T	T	A	A	C	C	G	G	C	C	0	0	T	G	G	G	A	A	A	A	A	A	G	G	T	T	A	A	T	T	0	0	C	C	0	0	G	G	A	A	C	C	A	A	T	T	G	G	T	T	G	G	0	0	A	A	T	T	0	0	C	C	T	T	A	A	A	A	A	A	A	A	A	A	C	C	G	G	C	C	A	A	0	0	0	0	C	C	C	C	C	C	T	T	T	T	G	G	T	T	T	T	C	C	C	C	C	C	T	T	T	T	G	G	T	T	G	G	A	A	A	A	0	0	T	T	0	0	T	T	G	G	G	G	0	0	T	C	0	0	A	A	A	A	G	G	T	T	T	G	A	A	G	G	0	0	T	T	G	G	T	T	C	C	C	C	T	T	A	A	C	C	T	T	T	T	C	C	A	A	C	C	G	G	C	C	T	T	T	T	C	C	C	C	0	0	G	G	G	G	T	T	T	T	G	G	T	T	T	T	T	T	A	A	T	T	A	A	A	A	C	C	T	T	0	0	G	G	C	C	G	G	C	C	A	A	G	G	T	T	G	G	C	C	T	T	A	A	T	T	C	C	A	A	G	G	C	C	G	G	A	A	A	A	A	A	T	G	T	T	G	G	G	G	G	G	A	A	A	A	C	C	T	T	T	T	G	G	T	T	C	C	A	A	A	A	C	C	T	T	0	0	C	C	G	G	A	A	A	A	C	C	T	T	T	T	T	T	C	C	T	T	T	G	C	C	0	0	T	T	T	T	T	T	G	G	C	C	0	0	C	C	A	A	G	G	C	C	A	A	T	T	T	T	G	G	T	T	0	0	A	A	A	A	G	G	0	0	A	A	G	G	A	A	T	T	T	T	C	C	T	T	C	C	A	A	A	A	0	0	A	A	C	C	A	A	G	G	G	G	C	C	G	G	G	G	0	0	A	A	G	G	0	0	0	0	A	A	A	A	C	C	C	C	T	T	T	T	C	C	T	G	T	C	C	C	C	C	C	C	0	0	T	T	G	G	A	A	C	C	G	G	T	T	T	T	G	G	G	G	G	G	G	G	0	0	A	A	G	G	A	A	T	T	G	G	G	G	C	C	T	T	C	C	C	C	C	C	C	C	C	C	C	C	T	T	0	0	T	T	T	C	0	0	C	C	T	T	C	C	C	C	A	A	A	A	C	C	A	A	C	C	C	C	A	A	G	G	T	T	G	G	T	G	G	G	C	C	A	A	C	C	G	G	T	T	C	C	0	0	A	A	0	0	T	T	C	C	C	C	T	T	A	A	0	0	A	A	A	A	G	G	G	G	G	G	A	A	T	T	C	C	T	T	G	G	0	0	G	G	G	G	T	T	G	G	G	G	T	T	A	A	C	C	T	T	C	G	T	T	0	0	T	T	C	C	T	T	T	T	G	G	0	0	A	A	C	C	C	G	G	G	C	C	C	C	A	A	C	C	A	A	T	T	T	T	A	A	C	C	T	T	C	C	G	G	T	T	A	A	G	G	T	T	C	C	0	0	C	C	C	C	T	T	A	A	C	C	T	G	T	T	C	C	T	T	G	G	G	G	T	T	C	C	C	C	0	0	T	T	G	G	A	A	T	T	G	G	G	G	G	G	A	A	G	G	C	C	T	T	T	T	A	A	T	T	C	C	0	0	C	C	T	T	C	C	G	G	C	C	G	G	G	G	G	G	T	T	T	T	T	G	C	C	G	G	T	T	C	C	G	G	G	G	A	A	G	G	T	T	C	C	T	T	C	C	G	G	A	A	0	0	C	C	C	C	C	C	G	G	A	A	G	G	A	A	G	G	T	T	T	T	0	0	C	C	T	T	G	G	T	T	C	C	C	C	C	C	G	G	A	A	T	T	C	C	C	C	T	T	C	C	A	A	C	C	G	G	A	A	T	T	T	T	T	T	A	A	0	0	T	T	C	C	G	G	A	A	G	G	G	G	C	C	T	T	C	C	G	G	T	T	A	A	C	C	0	0	G	G	T	T	T	G	G	G	0	0	A	A	C	C	T	T	G	G	A	A	C	C	T	T	T	T	0	0	A	A	A	A	G	G	T	T	0	0	A	A	A	A	G	G	A	A	0	0	T	T	G	G	A	A	C	C	0	0	A	A	G	G	A	A	G	G	C	C	T	T	A	A	G	G	C	C	A	A	G	G	A	A	A	A	G	G	A	A	G	G	C	C	A	A	T	T	0	0	0	0	G	G	A	A	A	A	A	A	T	T	C	C	T	G	A	A	G	G	C	C	A	A	C	C	A	A	T	T	T	T	C	C	G	G	G	G	A	A	T	T	A	A	T	T	0	0	T	T	T	T	T	T	G	G	A	A	T	T	A	A	0	0	C	C	G	G	C	C	T	T	C	C	G	G	G	G	G	G	G	G	A	A	T	T	A	A	A	A	G	G	C	C	A	A	C	C	A	A	T	T	C	C	G	G	T	T	C	C	T	T	T	T	A	A	A	A	A	A	A	A	G	G	C	C	C	C	C	C	C	C	0	0	A	A	G	G	T	T	T	T	C	C	C	C	G	G	G	G	T	T	G	G	T	T	C	C	A	A	T	T	T	T	C	C	G	G	G	G	C	C	0	0	T	T	G	G	A	A	0	0	A	A	T	T	C	C	A	A	C	C	C	C	T	T	0	0	A	A	T	T	C	C	T	T	A	A	G	G	G	G	C	C	G	G	G	G	C	C	T	T	C	C	G	G	G	G	G	G	T	T	T	T	A	A	T	T	G	G	C	C	A	A	C	C	A	A	0	0	A	A	C	C	A	A	C	C	0	0	A	A	A	A	G	G	C	C	G	G	G	G	C	C	A	A	A	A	T	T	C	C	C	C	T	T	T	T	A	A	T	T	C	C	G	G	0	0	G	G	0	0	A	A	0	0	C	C	G	G	T	C	0	0	T	T	T	T	C	C	T	T	G	G	A	A	0	0	A	A	C	C	A	A	C	C	C	C	T	T	G	G	A	A	C	C	G	G	G	G	C	C	C	C	T	T	G	G	A	A	0	0	G	G	G	G	T	T	T	T	T	T	C	C	0	0	A	A	A	A	T	T	T	T	A	A	G	G	A	A	0	0	0	0	G	G	G	G	C	C	T	G	A	A	G	G	C	C	T	T	T	T	G	G	A	A	C	C	G	G	A	A	C	C	C	C	T	T	C	C	G	G	T	G	G	G	A	A	G	G	0	0	T	T	0	0	A	A	T	T	T	T	G	G	G	G	A	A	G	G	A	A	G	G	T	T	T	T	C	C	G	G	G	G	T	T	C	C	T	T	G	G	C	C	T	T	G	G	C	C	T	T	G	G	T	T	T	G	G	G	C	C	A	A	C	C	C	C	G	G	T	T	A	A	G	G	A	A	T	T	G	G	T	T	A	A	G	G	C	C	A	A	G	G	T	G	G	G	C	C	C	C	T	T	T	T	T	T	G	G	C	C	C	C	T	T	C	C	A	A	A	A	A	A	T	T	C	C	C	C	A	A	C	C	T	T	A	A	G	G	0	0	A	A	C	C	A	A	T	T	T	T	T	T	G	G	C	C	G	G	A	A	A	A	C	C	T	T	0	0	T	T	0	0	G	G	0	0	G	G	C	C	A	A	G	G	T	T	0	0	G	G	G	G	C	C	0	0	A	A	C	C	C	C	A	A	G	G	G	G	G	G	C	C	G	G	T	T	0	0	G	G	G	G	T	T	C	C	A	A	A	A	A	A	G	G	C	C	A	A	T	T	T	T	C	C	T	T	A	A	A	A	G	G	A	A	T	T	A	A	G	G	G	G	A	A	A	A	G	G	G	G	T	T	C	C	T	T	C	C	T	T	T	T	G	G	T	T	G	G	T	T	0	0	G	G	G	G	G	G	C	C	T	T	A	A	C	C	0	0	C	C	C	C	C	C	C	C	G	G	A	A	T	T	T	T	G	G	G	G	C	C	G	G	T	T	0	0	A	A	T	T	A	A	G	G	T	T	C	C	C	C	T	T	G	G	T	T	0	0	T	T	G	G	A	A	G	G	T	T	T	T	T	T	C	C	T	T	0	0	A	A	T	T	T	T	G	G	T	T	A	A	A	A	G	G	C	C	T	T	T	T	T	T	T	T	C	C	G	G	0	0	A	A	C	C	C	C	T	T	T	T	C	C	G	G	0	0	T	T	A	A	G	G	0	0	A	A	C	C	T	T	A	A	G	G	G	G	T	G	T	T	T	T	0	0	0	0	T	T	C	C	C	C	A	A	T	T	C	C	0	0	T	T	C	C	C	C	G	G	C	C	C	C	0	0	C	C	G	G	A	A	G	G	G	G	0	0	C	C	A	A	T	T	G	G	A	A	0	0	C	C	T	T	A	A	C	C	C	C	C	C	G	G	G	G	C	C	A	A	G	G	T	T	C	C	A	A	A	A	T	T	C	C	T	C	A	A	T	T	G	G	0	0	C	C	T	T	G	G	A	A	C	C	T	T	T	T	A	A	G	G	A	A	T	T	T	T	T	T	C	C	A	A	T	T	T	T	T	T	A	A	G	G	C	C	G	G	C	C	A	A	T	T	G	G	G	G	0	0	T	C	T	T	A	A	C	C	T	T	A	A	A	A	T	T	G	G	G	G	G	G	0	0	C	C	C	C	G	G	A	A	C	C	A	A	G	G	C	C	A	A	0	0	T	T	G	G	T	T	T	T	T	T	C	C	A	A	C	C	C	C	T	T	G	G	A	A	G	G	T	T	C	C	G	G	T	T	C	C	A	A	G	G	C	C	C	C	T	T	A	A	A	A	G	G	A	A	T	T	0	0	G	G	G	G	C	C	A	A	0	0	0	0	A	A	T	T	G	G	G	G	G	G	G	G	C	C	G	G	0	0	T	A	T	C	G	G	G	G	A	A	0	0	C	C	G	G	G	G	T	T	A	A	A	A	C	C	G	G	G	G	C	C	A	A	A	A	C	C	G	G	G	G	0	0	C	C	C	C	A	A	G	G	G	G	T	T	A	A	C	C	A	A	C	C	C	C	G	G	C	C	T	T	T	T	T	T	G	G	G	G	G	G	T	T	C	C	T	T	A	A	A	A	C	C	C	C	G	G	G	G	T	T	0	0	A	A	A	A	A	A	T	T	G	G	T	T	C	C	A	A	G	G	G	G	T	T	C	C	G	G	C	C	A	A	C	C	C	C	A	A	C	C	C	C	0	0	C	C	G	G	T	T	C	C	T	T	G	G	G	G	T	T	T	T	A	A	C	C	G	G	C	C	C	C	A	A	T	T	A	A	T	T	T	T	T	T	T	T	T	T	C	C	G	G	T	T	A	A	C	C	T	T	G	G	G	G	G	G	T	T	A	A	0	0	0	0	C	C	T	T	0	0	G	G	T	T	G	G	G	G	A	A	G	G	0	0	C	C	T	T	T	T	C	C	0	0	A	A	A	A	G	G	G	G	A	A	A	A	G	G	C	C	T	T	C	C	T	G	A	A	C	C	T	T	C	C	C	C	T	T	C	C	0	0	C	C	A	A	T	G	A	A	A	A	G	G	A	A	C	C	T	T	G	G	G	G	C	C	A	A	A	A	A	A	T	T	T	T	G	G	C	C	G	G	A	A	C	C	T	T	A	A	T	T	G	G	G	G	T	T	T	T	G	G	G	G	T	T	T	T	C	C	T	T	T	T	A	A	A	A	C	C	0	0	T	T	G	G	T	T	G	G	A	A	T	T	T	T	T	T	C	C	A	A	A	A	G	G	T	T	T	T	C	C	0	0	G	G	T	T	0	0	A	A	T	T	T	T	C	C	C	C	T	T	A	A	A	A	0	0	G	G	G	G	T	T	C	C	G	G	A	A	C	C	G	G	G	G	T	T	T	T	T	T	A	A	C	C	C	C	G	G	C	C	G	G	A	A	T	T	G	G	G	G	G	G	A	A	C	C	C	C	G	G	C	C	G	G	C	C	A	A	T	T	A	A	C	C	A	A	C	C	C	C	T	T	A	A	A	A	C	C	G	G	C	C	G	G	C	C	A	A	T	T	A	A	C	C	T	T	C	C	A	A	G	G	A	A	T	T	G	G	0	0	0	0	0	0	T	T	C	C	G	G	0	0	T	T	0	0	G	G	A	A	0	0	G	G	T	G	T	T	A	A	T	T	0	0	C	C	A	A	C	C	T	T	T	T	T	T	A	A	C	C	T	T	T	T	T	T	T	T	G	G	T	T	A	A	0	0	A	A	T	T	C	C	A	A	G	G	T	T	A	A	G	G	C	C	C	C	T	T	G	G	G	G	0	0	C	C	A	A	G	G	A	A	A	A	A	A	T	T	G	G	G	G	T	T	A	A	G	G	A	A	C	C	T	T	T	T	A	A	C	C	C	C	T	T	T	T	C	C	T	T	A	A	T	T	0	0	0	0	A	A	G	G	0	0	G	G	A	A	T	T	A	A	A	A	C	A	T	T	G	G	A	A	T	T	C	C	G	G	G	G	T	T	0	0	T	T	T	T	C	C	G	G	A	A	G	G	G	G	G	G	G	G	0	0	C	C	C	C	G	G	A	A	C	C	C	C	T	T	T	T	T	T	A	A	T	T	T	T	T	T	G	G	C	C	A	A	A	A	A	A	C	C	A	A	G	G	A	A	G	G	C	C	A	A	G	G	T	T	C	C	G	G	C	C	A	A	G	G	C	C	A	A	T	T	0	0	G	G	G	G	G	G	T	T	A	A	T	T	A	A	G	G	A	A	C	C	C	C	0	0	G	G	A	A	G	G	G	G	A	A	C	C	0	0	G	G	0	0	0	0	T	T	A	A	C	C	G	G	C	C	G	G	C	C	G	G	G	G	G	G	G	G	A	A	A	A	A	A	0	0	G	G	G	G	A	A	A	A	C	C	A	A	T	T	C	C	T	T	0	0	T	T	G	G	T	T	0	0	T	T	T	G	C	C	C	C	A	A	G	G	C	C	C	C	T	T	A	A	G	G	T	T	G	G	A	A	T	T	T	T	C	C	0	0	C	C	G	G	T	T	G	G	G	G	C	C	C	C	C	C	G	G	G	G	G	G	C	C	T	T	G	G	0	0	G	G	0	0	0	0	G	G	G	G	A	A	A	A	T	T	A	A	G	G	G	G	0	0	A	A	0	0	C	C	G	G	A	A	G	G	G	G	C	C	G	G	C	C	T	T	A	A	C	C	A	A	0	0	T	G	T	T	C	C	C	C	A	A	G	G	A	A	G	G	T	T	A	A	C	C	A	A	T	T	T	T	T	T	G	G	0	0	G	G	T	T	C	C	T	T	C	C	A	A	G	G	0	0	T	T	G	G	A	A	A	A	A	A	C	C	T	T	C	C	G	G	C	C	0	0	0	0	T	T	T	T	T	T	T	T	T	T	G	G	A	A	A	A	T	T	T	T	0	0	T	T	G	G	0	0	G	G	C	C	T	T	G	G	A	A	G	G	A	A	G	G	A	A	G	G	G	G	0	0	A	A	A	A	A	A	G	G	T	T	G	G	A	A	C	C	T	T	T	T	T	T	T	G	G	G	T	T	G	G	T	T	G	G	C	C	G	G	T	T	T	T	G	G	C	C	T	T	A	A	G	G	T	T	C	C	T	T	C	C	C	C	G	G	T	T	C	C	T	T	A	A	A	A	G	G	A	A	C	C	G	G	C	C	A	A	A	A	C	C	T	T	T	T	C	C	A	A	0	0	T	T	T	G	T	T	G	G	C	C	C	C	C	C	A	A	C	C	C	C	G	G	T	T	C	C	T	T	C	C	C	C	T	T	A	A	C	C	0	0	A	A	C	C	G	G	C	C	A	A	T	T	A	A	G	G	T	T	T	T	T	T	A	A	G	G	T	T	T	T	T	T	C	C	C	C	G	G	A	A	G	G	G	G	G	G	A	A	G	G	T	T	T	T	C	C	C	C	T	T	0	0	G	G	A	A	A	A	A	A	G	G	C	C	A	A	A	A	G	G	A	A	A	A	A	A	C	C	C	C	G	G	C	C	T	T	A	A	C	C	G	G	C	C	C	C	G	G	C	C	A	A	C	C	T	T	C	C	T	T	C	C	C	C	G	G	G	G	G	G	A	A	T	T	C	C	G	G	C	C	C	C	C	C	G	G	C	C	G	G	T	T	C	C	A	A	G	G	A	A	G	G	C	C	T	T	T	T	A	A	C	C	G	G	0	0	T	T	G	G	0	0	0	0	G	G	G	G	G	G	T	T	C	C	T	T	T	T	T	T	A	A	G	G	A	A	G	G	G	G	A	A	A	A	G	G	C	C	A	A	T	T	G	G	A	A	T	T	C	C	T	C	A	A	C	C	C	C	C	C	A	A	G	G	C	C	T	T	C	C	0	0	A	A	G	G	A	A	G	G	G	G	A	A	G	G	G	G	C	C	C	C	A	A	C	C	G	G	C	C	T	T	C	C	0	0	C	C	C	C	T	T	0	0	A	A	T	T	0	0	0	0	G	G	T	T	G	G	T	T	C	C	T	T	C	C	T	T	A	A	T	T	G	G	A	A	C	C	C	C	C	C	G	G	C	C	G	G	A	A	C	C	T	G	C	C	A	A	T	T	G	G	G	G	T	T	0	0	T	T	T	T	T	G	G	G	G	G	G	G	0	0	T	T	T	G	G	G	T	T	G	G	C	C	T	T	C	C	G	G	G	G	T	T	A	A	0	0	C	C	G	G	G	G	A	A	T	T	T	T	C	C	G	G	G	G	A	A	G	G	C	C	G	G	A	A	T	T	A	A	A	A	0	0	C	C	A	A	A	A	C	C	G	G	G	G	A	A	T	T	C	C	T	T	G	G	G	A	C	C	C	C	C	C	T	T	T	T	G	G	T	T	A	A	T	G	G	G	A	A	G	G	G	G	A	A	G	G	A	A	T	T	G	G	G	G	A	A	C	C	A	A	T	T	C	C	A	A	G	G	A	A	C	C	G	G	T	T	C	C	A	A	T	T	A	A	T	T	T	T	T	T	T	T	T	T	A	A	T	T	C	C	G	G	A	A	G	G	C	C	C	C	C	C	G	G	T	T	C	C	A	A	C	C	T	T	A	A	0	0	T	T	0	0	C	C	A	A	C	C	T	T	T	T	T	T	C	C	C	C	A	A	0	0	C	C	C	C	A	A	0	0	C	C	T	T	G	G	G	G	C	C	G	G	A	A	G	G	T	T	T	T	A	A	C	C	A	A	T	T	T	T	C	C	G	G	A	A	C	C	A	A	C	C	T	T	A	A	T	T	0	0	T	T	T	T	T	T	G	G	G	G	C	C	A	A	0	0	T	T	A	A	C	C	G	G	G	G	G	G	C	C	G	G	G	G	G	G	A	A	T	T	C	C	C	C	T	T	T	T	G	G	0	0	T	T	T	T	G	G	A	A	G	G	A	A	T	T	T	T	T	T	C	C	0	0	G	G	C	C	C	C	A	A	C	C	C	C	A	A	C	C	G	G	A	A	G	G	A	A	C	C	A	A	0	0	C	C	G	G	G	G	T	T	T	T	A	A	C	C	0	0	0	0	G	G	G	G	T	T	T	T	A	A	C	C	G	G	T	T	0	0	C	C	T	T	G	G	C	C	A	A	T	T	T	T	C	C	G	G	A	A	C	C	0	0	0	0	T	T	T	T	T	T	C	C	A	A	G	G	A	A	G	G	T	T	A	A	0	0	T	G	0	0	A	A	G	G	G	G	T	T	T	T	0	0	C	C	G	G	C	C	A	A	G	G	0	0	C	C	C	C	G	G	C	C	C	C	0	0	A	A	0	0	0	0	T	T	C	C	T	T	G	G	A	A	G	A	T	T	A	A	C	C	G	G	A	A	A	A	A	A	C	C	G	G	T	T	T	T	C	C	T	T	T	T	T	T	G	G	C	C	C	C	0	0	T	T	G	G	A	A	A	A	0	0	C	C	C	C	0	0	G	G	G	G	T	T	C	C	C	C	C	C	T	T	G	G	G	G	G	G	C	C	0	0	T	T	A	A	C	C	A	A	A	A	A	A	A	A	C	C	T	T	G	G	G	G	C	C	G	G	G	G	A	A	C	C	A	A	A	A	C	C	C	C	A	A	T	T	G	G	G	G	A	A	A	A	A	A	A	A	T	G	G	G	A	A	C	C	T	T	T	T	A	A	T	T	A	A	T	T	G	G	G	G	A	A	A	A	T	T	A	A	T	T	T	T	A	A	A	A	A	A	C	C	0	0	T	T	T	T	0	0	G	G	G	G	A	A	G	G	C	C	A	A	T	T	T	T	A	A	A	A	C	C	A	A	C	C	T	T	0	0	A	A	C	C	C	C	T	T	T	T	A	A	G	G	T	T	C	C	C	C	G	G	C	C	T	T	T	T	T	T	T	T	A	A	C	C	A	A	0	0	C	C	C	C	C	C	T	T	C	C	C	C	A	A	A	A	C	C	0	0	G	G	A	A	A	A	0	0	0	0	C	C	C	C	T	T	A	A	T	T	0	0	C	C	T	T	C	C	T	T	A	A	T	T	0	0	T	T	T	T	T	T	G	G	G	G
C95NTANXX	IPs640:C95NTANXX:1:250591011	-9	-9	-9	-9	C	C	G	G	C	C	A	A	C	C	G	G	C	C	T	T	C	C	G	G	C	C	C	C	A	A	A	A	G	G	A	A	G	G	T	T	T	T	A	A	G	G	T	T	0	0	G	G	A	A	A	A	C	C	C	C	A	A	A	A	C	C	C	C	A	A	A	A	C	C	A	A	G	G	T	T	A	A	C	C	G	G	C	C	G	G	A	A	G	G	A	A	C	C	A	A	A	A	G	G	C	C	C	C	A	A	G	G	G	G	C	C	G	G	G	G	T	T	G	G	A	A	A	A	A	A	G	G	T	T	T	T	A	A	A	A	T	T	C	C	T	T	T	T	T	T	T	T	A	A	A	A	A	A	G	G	G	G	A	A	A	A	T	T	T	T	G	G	G	G	C	C	C	C	C	C	G	G	T	C	G	G	T	T	T	T	T	T	T	T	T	T	C	C	G	G	C	C	A	A	C	C	G	G	G	G	T	T	G	G	A	A	T	T	A	A	T	T	T	T	A	A	G	G	C	C	A	A	C	C	T	T	G	G	T	T	A	A	T	T	G	G	T	T	0	0	G	G	C	C	C	C	T	T	A	A	C	C	T	T	A	A	A	A	C	C	G	G	G	G	G	G	G	G	G	G	G	G	G	A	A	A	A	A	T	T	G	G	T	T	G	G	G	G	A	A	T	T	C	C	T	G	C	C	C	C	G	G	A	A	C	C	C	C	T	T	T	T	A	A	C	C	C	C	C	C	A	A	G	G	C	C	T	T	C	C	T	T	G	G	G	G	C	C	G	G	T	T	G	G	C	C	T	T	A	A	C	C	G	G	C	C	C	C	C	C	A	A	A	A	A	A	C	C	T	T	C	C	A	A	T	T	C	C	T	T	G	G	C	C	T	T	G	G	A	A	0	0	0	0	A	A	G	G	0	0	G	G	A	A	G	G	G	G	C	C	T	T	T	T	A	A	A	A	T	T	A	A	C	C	T	T	T	T	A	A	G	G	G	G	C	C	T	T	T	T	A	A	G	G	C	C	T	G	G	G	T	T	G	G	T	T	A	A	T	T	C	A	T	T	A	A	T	T	A	A	A	A	T	T	T	T	T	T	T	G	0	0	C	C	G	G	G	G	G	G	C	C	C	C	G	G	G	G	T	T	G	G	A	A	T	T	T	T	0	0	A	A	T	T	0	0	A	A	T	T	G	G	G	G	C	C	C	C	A	A	G	G	G	G	C	C	T	G	T	C	G	G	T	T	T	C	C	C	A	A	A	A	C	C	C	C	T	T	A	A	C	C	G	G	G	G	G	G	C	C	T	G	A	A	C	C	A	A	A	A	C	C	C	C	C	C	T	A	C	C	C	C	A	A	A	A	A	A	A	A	T	T	T	T	T	T	C	C	C	C	T	T	A	A	T	T	A	A	A	A	T	T	T	T	A	A	A	A	G	G	A	A	T	T	C	C	T	T	0	0	G	G	C	C	A	A	G	G	A	A	T	T	T	T	G	G	T	T	C	C	A	A	A	A	G	G	T	T	G	G	T	T	T	G	G	G	T	T	C	C	A	A	G	G	G	G	C	C	G	G	G	G	C	C	C	C	T	T	C	C	A	A	T	T	C	C	C	C	T	T	0	0	T	T	T	T	T	T	G	G	0	0	T	T	C	C	T	T	A	A	G	G	A	A	G	G	G	G	G	G	C	C	C	C	C	C	G	G	G	G	T	T	G	G	C	C	G	G	T	T	A	A	A	A	G	G	C	C	G	G	C	C	G	G	T	T	G	G	G	G	G	G	G	G	T	T	T	T	G	G	C	C	T	T	T	G	T	T	A	A	C	C	C	C	T	T	A	A	G	G	G	G	A	A	A	A	0	0	A	A	A	A	A	A	C	C	C	C	T	T	A	A	T	T	C	C	T	T	C	C	T	T	C	C	C	C	C	C	T	T	A	A	T	T	T	T	A	A	G	G	G	G	T	T	T	T	A	A	A	A	T	G	T	T	C	C	C	C	T	T	G	G	C	C	T	T	G	G	A	A	C	C	G	G	C	C	T	T	G	G	T	T	G	G	A	A	A	A	C	C	G	G	T	T	C	C	A	A	T	T	C	C	0	0	A	A	A	A	G	G	G	G	T	T	A	A	T	T	C	C	C	C	T	T	G	G	0	0	A	A	A	A	G	G	T	T	A	A	T	T	T	T	A	A	T	T	T	T	C	C	C	C	A	A	C	C	0	0	T	T	T	T	T	T	G	G	T	T	C	C	A	A	G	G	C	C	C	C	C	C	T	T	C	C	T	G	G	G	C	C	G	G	A	A	T	T	T	T	G	G	C	C	G	G	A	A	G	G	C	C	C	C	A	A	A	A	G	G	A	A	C	C	G	G	T	T	A	A	A	A	C	C	A	A	A	A	T	T	C	C	T	T	G	G	T	T	G	G	T	T	G	G	C	C	A	A	T	T	T	T	T	T	A	A	A	A	C	C	G	G	T	T	G	G	G	G	G	G	G	G	T	T	A	A	G	G	0	0	T	T	T	T	G	G	0	0	G	G	T	T	A	A	C	C	G	G	T	T	G	G	T	T	A	A	C	C	G	G	T	T	A	A	T	T	T	T	T	T	T	T	A	A	A	A	G	G	G	A	A	A	C	C	C	C	A	A	G	G	T	T	G	G	G	G	A	A	T	T	G	G	T	C	A	A	C	C	A	A	C	C	A	A	C	C	A	A	0	0	G	G	A	A	T	T	G	G	T	T	T	T	G	G	T	T	G	G	T	G	G	G	T	T	C	C	G	G	A	A	T	T	T	T	C	C	T	T	T	T	G	G	C	C	C	C	A	A	C	C	G	G	G	G	G	G	C	C	T	T	A	A	C	C	T	G	A	A	T	T	G	G	C	C	T	T	A	A	G	G	T	T	G	G	T	T	A	A	C	C	T	T	C	C	T	T	G	G	A	A	C	C	A	A	G	G	G	G	A	A	G	G	G	G	T	T	C	C	T	T	G	G	T	T	T	T	G	G	T	T	G	G	T	T	A	A	T	T	T	T	T	T	A	A	C	C	G	G	0	0	A	A	G	G	T	T	T	T	C	C	0	0	C	C	T	T	C	C	G	G	G	G	T	T	T	T	A	A	G	G	G	G	T	G	C	C	T	T	T	T	C	C	A	A	T	T	T	T	G	G	A	A	G	G	A	A	A	A	A	A	G	G	T	T	C	C	C	C	A	A	A	A	T	T	G	G	T	T	T	T	C	C	C	C	T	T	C	C	G	G	A	A	A	A	T	T	A	A	A	A	0	0	A	A	A	A	C	C	A	A	G	G	A	A	C	C	C	C	A	A	C	C	T	T	C	C	A	A	0	0	0	0	T	G	G	G	G	G	T	T	A	A	A	A	C	C	G	G	T	T	A	A	0	0	G	G	G	G	C	C	T	T	A	A	A	A	A	A	G	G	C	C	T	T	T	T	G	G	T	T	T	T	C	C	A	A	G	G	T	T	C	C	C	C	G	G	A	A	C	C	A	A	G	G	T	T	G	G	G	G	T	T	C	C	C	C	A	A	A	A	A	A	A	A	C	C	G	G	T	T	0	0	A	A	G	G	C	C	C	C	A	A	G	G	G	G	G	G	0	0	T	T	T	T	A	A	T	T	G	G	C	C	G	G	G	G	A	A	T	T	T	T	C	C	A	A	T	T	G	G	A	A	A	A	A	A	A	A	C	C	T	T	G	G	T	T	T	T	G	G	G	G	G	G	G	G	T	T	G	G	T	G	G	G	C	C	T	T	T	T	T	T	T	T	0	0	C	C	A	A	C	C	0	0	C	C	G	G	G	G	C	C	A	A	A	A	A	A	G	G	T	T	G	G	T	T	G	G	G	G	T	T	T	T	T	T	0	0	C	C	C	C	G	G	G	G	G	G	G	G	T	T	T	T	T	T	A	A	T	T	A	A	C	C	0	0	C	C	G	G	T	T	G	G	C	C	G	G	T	T	G	G	A	A	T	T	A	A	C	C	T	T	T	T	C	C	C	C	C	C	C	C	T	T	C	C	T	T	0	0	A	A	A	A	C	C	G	G	G	G	T	T	G	G	A	A	G	G	G	G	A	A	T	T	T	T	C	C	0	0	C	C	C	C	G	G	G	G	C	C	T	T	C	C	C	C	T	T	C	C	A	A	A	A	T	T	A	A	T	T	T	T	T	T	T	T	C	C	G	G	G	G	T	T	T	T	C	C	T	T	C	C	T	T	G	G	T	T	T	T	G	G	G	G	T	T	T	C	A	A	G	G	C	C	0	0	T	T	G	G	G	G	G	G	G	G	T	T	T	T	C	C	0	0	C	C	T	T	C	C	G	G	C	C	A	A	A	A	G	G	C	A	C	C	A	A	C	C	G	G	A	A	C	C	G	G	G	G	C	C	T	T	A	A	T	T	T	T	C	C	T	T	T	T	T	A	A	A	T	T	G	G	G	G	A	A	G	G	C	C	C	C	T	T	T	T	C	C	A	A	C	C	G	G	C	A	C	C	G	G	G	G	T	T	T	T	G	G	T	T	T	T	C	C	T	T	T	T	A	A	G	G	T	T	G	G	A	A	C	C	G	G	G	G	C	C	G	G	T	T	0	0	G	G	C	C	C	C	G	G	T	T	A	A	A	A	C	C	G	G	T	T	G	G	T	T	A	A	C	C	A	A	G	G	G	G	G	G	T	T	T	T	T	T	A	A	T	T	C	C	C	C	A	A	G	G	G	G	T	T	T	T	G	G	C	C	T	T	G	G	C	C	T	T	C	C	G	G	C	C	T	T	A	A	T	T	T	G	A	A	A	A	A	A	G	G	G	G	G	G	T	T	T	T	T	T	C	C	G	G	T	T	C	C	C	C	G	G	C	C	A	A	T	T	A	A	G	G	T	T	A	A	C	C	A	A	C	C	T	T	A	A	C	C	C	C	0	0	T	T	0	0	T	T	C	C	0	0	G	G	A	A	G	G	G	G	T	G	T	T	C	C	A	A	C	C	C	C	G	G	A	A	G	G	C	C	G	G	T	T	T	T	G	G	A	A	T	C	C	C	A	A	T	T	A	A	C	C	G	G	C	C	C	C	T	G	G	G	A	A	A	A	A	A	G	G	T	T	A	A	T	T	C	C	C	C	C	C	G	G	A	A	C	C	C	C	T	T	G	G	T	T	G	G	T	T	A	A	T	T	T	T	C	C	T	T	A	A	G	G	A	A	A	A	0	0	G	G	G	G	C	C	A	A	G	G	G	G	C	C	C	C	C	C	C	C	T	T	G	G	T	G	T	T	C	C	C	C	C	C	C	C	T	T	G	G	C	C	G	G	A	A	A	A	T	G	T	T	A	A	T	T	G	G	G	G	A	A	C	C	A	A	A	A	A	A	G	G	T	G	T	T	A	A	G	G	G	G	T	G	G	G	T	T	G	G	C	C	T	G	A	A	T	T	T	T	T	T	C	C	A	A	C	C	G	G	A	A	T	T	T	T	C	C	C	C	G	G	G	G	G	G	0	0	T	T	G	G	T	T	T	T	T	T	A	A	T	T	A	A	A	A	0	0	T	G	T	T	G	G	T	T	G	G	T	T	A	A	G	G	T	T	G	G	C	C	T	T	A	A	T	T	C	C	A	A	G	G	C	C	A	A	A	A	G	G	A	A	T	G	G	G	G	G	A	A	G	G	0	0	G	G	C	C	T	T	T	T	G	G	T	T	C	C	G	G	A	A	C	C	T	T	G	G	C	C	G	G	A	A	A	A	C	C	T	T	T	T	T	T	C	C	T	T	T	G	C	C	C	C	T	T	T	T	T	T	G	G	C	C	T	T	T	T	A	A	0	0	T	T	A	A	T	T	T	T	G	G	C	C	A	A	0	0	A	A	G	G	G	G	A	A	G	G	A	A	T	T	T	T	C	C	T	T	T	C	G	G	C	C	A	A	A	A	C	C	C	C	A	A	G	G	C	C	A	A	G	G	G	G	A	A	C	C	A	A	G	G	A	A	A	A	C	C	C	C	T	T	T	T	C	C	T	T	T	C	C	C	T	T	C	C	0	0	T	T	G	G	A	A	C	C	G	G	T	T	T	T	G	G	G	G	G	G	G	G	T	T	C	C	G	G	A	A	T	T	G	G	G	G	C	C	T	T	C	C	C	C	C	C	C	C	C	C	C	C	T	T	A	A	T	T	C	C	T	G	0	0	T	T	C	C	C	C	A	A	T	T	C	C	A	A	C	C	C	C	A	A	G	G	T	T	G	G	T	T	G	G	C	C	A	A	C	C	G	G	C	C	C	C	A	A	G	G	T	T	T	T	C	C	C	C	T	T	A	A	T	G	A	A	A	A	G	G	G	G	G	A	A	A	T	T	T	T	T	T	G	G	A	A	T	T	G	G	T	T	G	G	G	G	T	T	A	A	T	T	C	C	G	G	T	T	T	T	T	T	C	C	T	T	T	G	G	G	G	G	T	T	C	C	C	C	G	G	C	C	C	C	A	A	C	C	G	G	T	G	T	T	G	G	C	C	T	T	A	A	G	G	T	T	A	A	0	0	A	A	C	C	A	A	C	C	C	C	T	T	A	A	C	C	T	T	T	T	C	C	T	T	G	G	G	G	T	T	C	C	C	C	0	0	T	T	G	G	A	A	T	T	G	A	G	G	A	A	A	A	G	G	C	C	T	G	T	T	A	A	A	A	C	C	T	T	C	C	T	T	C	C	G	G	C	C	G	G	G	G	G	G	T	T	T	T	T	T	C	C	G	G	A	A	C	C	G	G	G	G	A	A	G	G	T	T	C	C	T	T	C	C	G	G	A	A	T	T	G	G	T	T	C	C	G	G	A	A	G	G	G	G	G	G	T	T	T	T	C	C	C	C	T	T	G	G	T	T	C	C	C	C	C	C	G	G	A	A	T	T	C	C	C	C	T	T	C	C	A	A	0	0	G	G	A	A	T	T	T	T	C	C	A	A	T	T	C	C	C	C	G	G	A	A	G	G	G	G	C	C	T	T	C	C	G	G	T	T	A	A	C	C	T	T	G	G	C	C	T	G	G	G	T	T	A	A	C	C	T	T	G	G	A	A	C	C	T	T	T	T	A	A	G	G	0	0	G	G	T	T	A	A	A	A	A	A	G	G	A	A	T	T	C	C	G	G	A	A	C	C	G	G	A	A	G	G	A	A	G	G	C	C	T	T	A	A	G	G	C	C	C	C	G	G	A	A	A	A	G	G	0	0	C	C	C	C	A	A	T	T	A	A	C	C	G	G	A	A	A	A	A	A	C	C	C	C	T	G	A	A	G	G	C	C	A	A	C	C	A	A	T	T	T	T	C	C	G	G	G	G	A	A	T	T	A	A	T	T	C	C	C	C	T	T	A	A	A	A	A	A	T	T	A	A	C	C	T	T	G	G	C	C	T	T	C	C	G	G	G	G	T	T	G	G	A	A	T	T	A	A	A	A	G	G	C	C	A	A	C	C	A	A	T	T	C	C	T	T	T	T	C	C	T	T	T	T	A	A	A	A	A	A	A	A	G	G	C	C	C	C	C	C	C	C	0	0	A	A	G	G	T	T	G	G	C	C	C	C	G	G	G	G	T	T	G	G	T	T	C	C	A	A	C	C	T	T	C	C	G	G	G	G	C	C	T	T	C	C	G	G	G	G	0	0	A	A	T	T	C	C	A	A	T	T	C	C	T	T	C	C	A	A	T	T	T	T	T	T	T	T	G	G	A	A	C	C	G	G	G	G	C	C	T	G	C	C	A	A	G	G	G	G	T	G	T	T	G	G	T	T	G	G	C	C	A	A	C	C	A	A	0	0	A	A	C	C	A	A	C	C	A	A	G	G	A	A	G	G	C	C	A	A	G	G	G	G	G	G	A	A	T	T	C	C	C	C	T	T	T	G	A	A	T	T	C	C	C	C	G	G	G	G	T	T	A	A	C	C	C	C	G	G	0	0	G	G	C	C	T	G	C	C	T	T	A	A	A	A	0	0	A	A	T	T	A	A	C	C	C	C	T	T	G	G	A	A	C	C	G	G	G	G	C	C	C	C	T	T	G	G	A	A	0	0	G	G	G	G	C	C	A	A	T	T	C	C	A	A	A	A	G	G	T	T	T	T	A	A	G	G	G	G	0	0	A	A	G	G	G	G	C	C	0	0	A	A	A	A	A	A	T	T	T	T	G	G	A	A	C	C	G	G	A	A	C	C	C	C	T	T	C	C	G	G	T	T	G	G	A	A	T	T	0	0	T	T	T	G	G	G	T	T	T	T	G	G	G	G	A	A	G	G	A	A	G	G	T	T	T	T	C	C	A	A	G	G	T	T	C	C	T	T	G	G	C	C	T	T	0	0	C	C	0	0	0	0	T	T	T	T	G	G	C	C	A	A	C	C	T	T	A	A	T	T	G	G	C	C	A	A	T	T	C	C	T	T	A	A	G	G	C	C	A	A	G	G	T	T	G	G	T	C	C	C	T	T	T	T	T	T	G	G	C	C	C	C	C	C	C	C	A	A	A	A	A	A	T	T	C	C	C	C	A	A	C	C	T	T	A	A	G	G	T	T	G	G	C	C	A	A	T	T	T	T	C	C	A	A	C	C	G	G	G	G	A	A	C	C	T	T	C	C	G	G	C	C	G	G	G	G	G	G	T	T	A	A	G	G	T	T	C	C	G	G	G	G	C	C	C	C	A	A	C	C	C	C	A	A	G	G	A	A	G	G	C	C	G	G	T	T	A	A	G	G	A	A	T	T	C	C	A	A	A	A	A	A	G	G	C	C	A	A	C	C	0	0	C	C	T	T	A	A	A	A	G	G	A	A	T	G	A	A	G	G	G	G	A	A	A	A	G	G	G	G	T	T	C	C	T	T	C	C	T	T	T	T	A	A	T	T	G	G	T	T	C	C	G	G	G	G	G	G	C	C	G	G	A	A	C	C	0	0	C	C	C	C	C	C	C	C	G	G	A	A	T	T	T	T	G	G	G	G	T	T	G	G	A	A	T	T	A	A	T	T	A	A	G	G	T	T	C	C	C	C	T	T	G	G	T	T	A	A	G	G	G	G	A	A	G	G	T	T	G	G	T	G	C	C	T	T	A	A	A	A	T	G	G	G	G	G	T	T	A	A	A	A	G	G	C	C	T	T	T	T	T	T	T	T	C	C	G	G	T	T	A	A	C	C	C	C	T	T	T	T	C	C	G	G	G	G	T	T	A	A	G	G	T	T	A	A	T	T	T	T	A	A	G	G	T	T	T	T	T	T	T	T	T	T	T	T	G	G	C	C	C	C	0	0	T	T	C	C	G	G	T	T	C	C	C	C	G	G	C	C	C	C	0	0	C	C	G	G	G	G	G	G	G	G	A	A	C	C	A	A	T	T	G	G	A	A	C	C	C	C	T	T	0	0	T	C	C	C	C	C	G	G	G	G	C	C	A	A	G	G	T	T	C	C	0	0	A	A	T	T	T	T	T	C	A	A	T	T	G	G	T	T	C	C	T	T	G	G	G	A	C	C	T	T	T	T	A	A	G	G	A	A	T	T	T	T	T	T	C	C	A	A	T	T	T	T	T	T	A	A	C	C	C	C	G	G	C	C	A	A	C	C	G	G	G	G	T	T	C	C	T	T	A	A	C	C	C	C	0	0	A	A	T	T	G	G	G	G	G	G	C	C	C	C	C	C	G	G	A	A	C	C	A	A	A	A	T	T	A	A	C	C	T	T	A	A	T	T	T	T	T	T	C	A	G	G	C	C	C	C	T	T	G	G	A	A	G	G	T	T	C	C	G	G	T	T	C	C	A	A	G	G	C	C	C	C	T	T	A	A	A	A	A	A	G	G	T	T	T	T	G	G	G	G	C	C	G	G	A	A	A	A	G	G	T	T	A	A	G	G	G	G	G	G	T	T	G	G	T	T	T	A	C	C	G	G	G	G	A	A	G	G	C	C	G	G	A	A	T	T	A	A	A	A	C	C	G	G	0	0	C	C	A	A	A	A	C	C	G	G	G	G	G	G	C	C	C	C	A	A	G	G	G	G	T	T	A	A	C	C	A	A	T	T	C	C	G	G	C	C	C	C	T	T	T	T	G	G	G	G	G	G	T	T	T	T	T	T	A	A	A	A	C	C	T	T	A	A	A	A	T	T	T	T	A	A	A	A	A	A	C	C	A	A	T	T	C	C	A	A	G	G	G	G	T	T	G	G	G	G	C	C	A	A	C	C	C	C	A	A	C	C	C	C	G	G	C	C	G	G	T	T	C	C	T	T	G	G	0	0	C	C	0	0	A	A	C	C	G	G	C	C	C	C	A	A	T	T	A	A	T	T	T	T	T	T	T	T	T	T	C	C	G	G	T	G	A	A	C	C	T	T	G	G	G	G	A	A	T	T	A	A	T	T	C	C	T	T	T	T	T	T	G	G	T	T	G	G	G	G	A	A	G	G	C	C	C	C	C	C	T	T	C	C	C	C	0	0	A	A	G	G	G	G	A	A	A	A	G	G	T	T	T	T	C	C	T	T	G	A	C	C	T	T	C	C	C	C	T	T	C	C	A	A	C	C	A	A	T	G	A	A	A	A	G	G	A	A	C	C	C	C	A	A	G	G	C	C	A	A	C	C	A	A	T	T	T	T	G	G	C	C	G	G	A	A	C	C	T	T	A	A	T	T	G	G	G	G	T	T	T	T	G	G	G	G	T	T	T	T	C	C	T	T	T	T	G	G	G	G	C	C	C	C	C	C	C	C	0	0	G	G	A	A	C	C	T	T	T	T	C	C	A	A	A	A	G	G	T	T	T	T	C	C	A	A	G	G	T	T	C	C	G	G	T	T	T	T	C	C	C	C	T	T	T	T	A	A	0	0	G	G	G	G	T	T	C	C	G	G	A	A	C	C	G	G	A	A	T	T	T	T	T	T	A	A	C	C	C	C	G	G	C	C	G	G	A	A	T	T	G	G	G	G	G	G	A	A	C	C	C	C	G	G	C	C	G	G	T	T	A	A	T	T	G	G	C	C	A	A	0	0	G	G	T	T	A	A	A	A	C	C	G	G	C	C	G	G	T	T	A	A	T	T	A	A	C	C	T	T	C	C	A	A	G	G	T	T	T	T	G	G	T	T	C	C	C	C	T	T	C	C	G	G	G	G	T	T	A	A	G	G	A	A	A	A	G	G	G	G	T	T	A	A	T	T	C	C	C	C	A	A	C	C	T	T	T	T	T	T	A	A	C	C	T	T	T	T	T	T	T	T	G	G	T	T	C	C	A	A	A	A	T	T	C	C	A	A	G	G	T	T	A	A	G	G	C	C	C	C	T	T	G	G	G	G	G	G	C	C	A	A	G	G	A	A	A	A	G	G	T	T	G	G	G	G	C	C	A	A	G	G	A	A	T	T	G	G	T	T	A	A	C	C	C	C	T	T	T	T	T	T	T	T	C	C	T	T	G	G	C	C	A	A	G	G	C	C	G	G	A	A	T	T	A	A	A	A	C	A	G	G	G	G	A	A	T	T	C	C	G	G	G	G	T	G	0	0	C	C	T	T	G	G	A	A	A	A	C	C	G	G	G	G	G	G	T	C	C	C	C	C	G	G	T	T	T	T	C	C	T	G	T	C	T	T	A	A	T	T	T	T	G	G	A	A	C	C	T	A	A	A	A	A	C	C	G	G	G	G	G	G	G	G	C	C	A	A	G	G	T	T	C	C	G	G	C	C	T	T	G	G	C	C	A	A	T	T	C	A	G	G	G	G	G	G	T	T	G	A	T	T	A	A	G	G	A	A	C	C	C	C	T	T	G	G	A	A	G	G	G	G	A	A	C	C	G	G	G	G	T	T	T	T	T	T	A	A	C	C	G	G	C	C	G	G	C	C	G	G	G	G	G	G	G	G	G	G	A	A	G	G	G	G	G	G	A	A	A	A	G	G	T	T	A	A	T	T	C	C	T	T	C	C	T	T	G	G	T	T	T	T	T	T	0	0	C	C	C	C	A	A	G	G	C	C	C	C	T	T	A	A	G	G	T	T	G	G	A	A	T	T	T	T	C	C	G	G	T	T	G	G	T	T	C	C	G	G	C	C	T	T	C	C	G	G	G	G	A	A	C	C	T	T	G	G	A	A	G	G	G	G	A	A	0	0	G	G	C	A	G	A	C	C	A	A	G	G	G	G	T	T	A	A	G	G	C	C	C	C	A	A	G	G	G	G	T	T	G	G	C	C	C	C	A	A	C	C	G	G	C	C	T	G	T	T	A	A	G	G	A	A	G	G	A	A	G	G	T	T	A	A	C	C	C	C	T	T	T	T	T	T	G	G	0	0	T	T	T	T	C	C	T	T	C	C	A	A	G	G	G	G	T	T	G	G	A	A	A	A	A	A	C	C	T	T	C	C	G	G	C	C	A	A	A	A	T	T	T	T	T	T	T	T	T	T	G	G	A	A	A	A	T	T	T	T	T	T	T	T	T	T	T	T	G	G	C	C	C	C	G	G	G	G	G	G	A	A	G	G	A	A	G	G	0	0	A	A	A	A	G	G	A	A	G	G	T	T	G	G	T	T	C	C	T	T	T	T	T	T	T	T	G	G	T	T	0	0	T	T	G	G	C	C	G	G	T	T	T	T	G	G	C	C	T	T	A	A	G	G	C	C	C	C	T	T	C	C	C	C	G	G	T	T	C	C	T	T	A	A	A	A	G	G	A	A	C	C	G	G	C	C	A	A	A	A	C	C	T	T	T	T	C	C	A	A	C	C	T	G	T	T	T	T	A	A	C	C	C	C	C	C	A	A	C	C	C	C	G	G	T	T	C	C	T	T	C	C	C	C	T	T	A	A	C	C	T	T	A	A	C	C	G	G	C	C	A	A	T	T	A	A	A	A	T	T	T	T	A	A	A	A	G	G	T	T	T	T	C	C	C	C	C	C	G	G	C	C	G	G	C	C	G	G	A	A	G	G	T	T	T	T	0	0	C	C	C	C	G	G	G	G	A	A	A	A	A	A	C	C	T	C	A	A	A	A	G	G	A	A	A	A	A	A	C	C	A	A	G	G	C	C	C	C	A	A	C	C	G	G	C	C	C	C	G	G	0	0	A	A	T	T	T	T	C	C	C	C	C	C	C	C	G	G	G	G	G	G	A	A	T	T	C	C	G	G	C	C	T	T	C	C	G	G	C	C	G	G	T	T	C	C	A	A	G	G	A	A	G	G	C	C	T	T	T	T	A	A	G	G	G	G	C	C	T	T	G	G	A	A	G	G	G	G	G	G	G	G	T	T	C	C	C	C	T	G	T	T	A	A	C	C	A	A	A	A	G	G	G	G	A	A	G	G	C	C	A	A	T	T	G	G	A	A	T	T	C	C	T	C	G	G	C	C	C	C	T	T	A	A	G	G	C	C	T	T	C	C	C	C	A	A	G	G	A	A	G	G	G	G	A	A	G	G	G	G	C	C	C	C	A	A	C	C	G	G	C	C	T	T	C	C	T	T	0	0	T	T	T	T	T	C	A	A	T	T	G	G	A	A	0	0	T	T	G	G	T	T	C	C	T	T	C	C	T	T	A	A	T	T	G	G	A	A	T	T	C	C	C	C	G	G	C	C	G	G	A	A	A	A	T	G	C	C	A	A	T	G	A	A	G	G	T	G	G	G	T	T	C	C	T	T	T	T	T	G	G	G	T	T	T	G	T	G	G	G	T	T	G	G	C	C	T	T	C	C	G	G	A	A	T	T	A	A	G	G	C	C	G	G	G	G	A	A	T	T	T	T	C	C	G	G	G	G	A	A	G	G	C	C	G	G	A	A	T	T	A	A	A	A	T	T	G	G	A	A	A	A	C	C	G	G	A	A	C	A	T	T	C	C	T	T	T	T	A	A	C	C	C	C	C	C	G	G	T	T	G	G	C	C	A	A	T	T	A	A	A	A	G	G	G	G	A	A	G	G	A	A	T	T	G	G	A	A	A	A	C	C	A	A	T	T	C	C	A	A	G	G	C	C	C	C	A	A	T	T	C	C	T	A	T	T	A	A	T	T	0	0	T	T	T	T	T	T	A	A	T	T	C	C	G	G	A	A	G	G	T	T	0	0	C	C	G	G	C	C	0	0	A	A	C	C	T	T	G	A	T	T	T	T	0	0	C	C	A	A	C	G	T	T	T	T	T	T	C	C	A	A	A	A	G	G	C	C	T	T	A	A	T	T	C	C	T	T	G	G	G	G	C	C	A	A	A	A	G	G	T	T	T	T	A	A	C	C	A	A	T	T	T	T	C	C	G	G	A	A	C	C	A	A	C	C	T	T	A	A	T	G	0	0	T	T	T	T	T	T	G	G	G	G	C	C	A	A	T	T	T	T	G	G	C	C	G	G	G	G	G	G	C	C	C	C	G	G	A	A	A	A	T	T	C	C	C	C	T	T	T	T	G	G	G	G	T	T	T	T	G	G	G	G	0	0	A	A	T	T	T	T	T	T	C	C	G	G	A	A	T	T	C	C	A	A	C	C	C	C	A	A	C	C	G	G	A	A	G	G	A	A	C	C	A	A	T	T	C	C	G	G	G	G	T	T	T	T	A	A	C	C	C	C	T	G	G	G	G	G	T	T	T	T	A	A	C	C	G	G	C	C	T	T	C	C	T	T	G	G	A	A	A	A	T	T	T	T	C	C	C	C	A	A	T	T	0	0	T	T	G	G	T	T	T	T	C	C	A	A	G	G	A	A	G	G	T	T	A	A	A	A	T	T	T	T	G	G	G	G	G	G	0	0	T	T	0	0	C	C	G	G	C	C	A	A	G	G	C	C	C	C	C	C	G	G	C	C	C	C	T	G	A	A	T	T	G	G	T	T	C	C	T	T	G	G	A	A	A	A	0	0	A	A	C	C	G	G	A	A	A	A	A	A	C	C	G	G	T	T	T	T	C	C	T	G	T	T	T	T	G	G	C	C	T	T	G	G	T	T	G	G	A	A	0	0	G	G	C	C	C	C	T	T	0	0	G	G	T	T	C	C	C	C	C	C	T	T	G	G	G	G	G	G	C	C	C	C	T	T	G	G	C	C	A	A	A	A	A	A	T	T	C	C	T	T	G	G	G	G	C	C	0	0	G	G	A	A	C	C	G	G	A	A	C	C	C	C	G	G	T	T	C	C	G	G	A	A	A	A	A	A	A	A	T	T	A	A	A	A	C	C	T	T	T	T	A	A	T	T	A	A	T	T	G	G	A	A	A	A	A	A	T	T	A	A	T	T	T	T	A	A	A	A	A	A	C	C	G	G	T	T	T	T	A	A	A	A	G	G	G	G	G	G	G	G	G	G	T	T	T	T	A	A	G	G	C	C	A	A	C	C	C	C	G	G	A	A	C	C	T	T	T	T	T	T	G	G	G	G	T	T	C	C	G	G	A	A	C	C	T	T	A	A	T	T	T	T	A	A	C	C	A	A	0	0	C	C	C	C	C	C	T	T	C	C	T	T	A	A	A	A	C	C	C	C	G	G	A	A	A	A	A	A	A	A	C	C	0	0	T	T	A	A	A	A	T	T	C	C	T	T	C	C	T	T	T	T	T	T	G	G	C	C	T	T	T	T	G	G	G	G
C95NTANXX	IPs803:C95NTANXX:1:250591075	-9	-9	-9	-9	G	G	G	G	C	C	A	A	C	C	G	G	C	C	T	T	C	C	G	G	0	0	C	C	A	A	T	A	G	G	A	A	G	G	A	A	T	T	G	A	A	A	C	C	T	A	G	G	A	A	A	A	C	C	C	C	A	A	A	A	T	T	T	C	A	A	A	A	C	C	A	A	A	A	T	T	A	A	T	T	G	G	T	C	G	G	A	A	G	G	A	A	C	C	G	G	A	A	G	G	C	C	C	C	C	C	G	G	G	G	C	C	G	G	C	C	C	C	G	G	A	A	A	A	A	A	G	G	T	T	T	T	A	A	A	A	T	T	C	C	T	T	T	T	T	T	T	T	A	A	A	A	0	0	G	G	G	G	A	A	A	A	0	0	C	C	G	G	G	G	G	G	C	C	T	T	G	G	C	C	G	G	T	T	T	T	G	G	T	T	C	C	C	C	G	G	C	C	A	A	T	T	G	G	G	G	T	T	G	G	A	A	T	T	A	A	T	T	T	T	A	A	G	G	C	C	A	A	C	C	A	A	G	G	C	C	A	A	T	T	G	G	T	T	T	T	G	G	C	C	C	C	T	T	A	A	C	C	T	G	A	A	A	A	C	C	A	A	G	G	G	G	G	G	G	G	G	G	0	0	A	A	A	A	T	T	G	G	C	C	G	G	0	0	G	G	G	G	C	C	T	G	T	T	C	C	G	G	A	A	C	C	T	C	T	T	C	C	A	A	C	C	C	C	0	0	A	A	A	A	C	C	T	T	C	C	T	T	G	G	G	G	C	C	G	G	T	T	0	0	T	C	T	T	G	G	C	C	G	G	C	C	A	A	T	T	A	A	0	0	A	A	C	C	T	T	T	T	A	A	T	G	C	C	T	T	G	G	C	C	T	T	G	G	A	A	A	A	T	A	A	A	G	G	0	0	G	G	0	0	G	G	G	G	C	C	T	T	T	G	A	A	A	A	T	T	A	A	C	C	T	T	T	T	T	A	G	G	G	G	0	0	T	T	T	T	C	C	G	G	C	C	T	G	G	G	C	C	G	G	T	T	A	A	T	T	C	A	T	T	A	A	T	T	A	A	A	A	T	T	T	T	T	T	T	T	T	T	C	C	G	G	T	T	G	G	C	C	C	C	G	G	G	G	0	0	G	G	A	A	T	T	T	T	G	G	A	A	T	T	0	0	A	A	T	T	G	G	G	G	C	C	C	C	A	A	G	G	G	G	C	C	T	G	T	T	G	G	T	T	C	C	C	C	A	A	A	A	C	C	C	C	T	T	G	G	C	C	G	G	G	G	G	G	C	C	T	T	A	A	A	A	A	A	G	G	C	C	C	C	T	T	A	A	C	C	C	C	A	A	A	A	A	A	A	A	T	T	T	T	T	T	C	C	T	T	T	T	A	A	T	T	A	A	A	A	T	T	T	T	A	A	A	A	G	G	A	A	0	0	C	C	T	G	C	C	A	A	C	C	0	0	G	G	A	A	T	T	T	T	G	G	T	T	C	C	A	A	T	T	G	G	C	C	G	G	G	G	T	G	G	G	T	T	C	C	A	A	G	G	0	0	T	T	G	G	G	G	C	C	C	C	T	T	C	C	A	A	T	T	C	C	C	C	C	C	0	0	T	T	T	T	T	T	G	A	0	0	T	G	C	C	T	T	A	A	G	G	A	A	G	G	G	G	G	G	C	C	C	C	C	C	G	G	G	G	0	0	0	0	C	C	0	0	T	T	A	A	A	A	G	G	0	0	G	G	C	C	G	G	T	T	G	G	G	G	G	G	T	T	T	T	T	T	G	G	C	C	T	T	T	T	0	0	A	A	C	C	C	C	T	T	A	A	T	T	T	T	A	A	A	A	0	0	A	A	A	A	A	A	C	C	C	C	T	T	C	C	T	T	C	C	G	G	C	C	T	T	C	C	C	C	0	0	T	T	0	0	T	T	T	T	A	A	G	G	T	T	T	T	T	T	A	A	A	A	T	T	T	T	C	C	C	C	T	T	G	G	C	C	T	T	G	G	A	A	C	C	G	G	G	G	T	T	A	A	T	T	G	G	A	A	C	C	C	C	G	G	T	T	C	C	0	0	T	T	C	C	C	C	A	A	G	G	G	G	G	G	T	T	0	0	T	G	C	C	C	C	T	T	G	G	0	0	A	A	A	A	G	G	T	T	A	A	T	T	T	T	A	A	0	0	C	C	C	C	T	T	A	A	C	C	T	T	T	T	0	0	T	T	G	G	T	T	C	C	A	A	G	G	C	C	C	C	T	T	T	T	C	C	T	T	G	G	C	C	G	G	G	G	T	T	T	T	G	G	C	C	G	G	0	0	G	G	C	C	C	C	A	A	A	A	C	C	A	A	C	C	A	A	T	T	A	A	A	A	T	C	A	A	A	A	T	C	C	C	T	T	G	G	T	T	C	C	T	T	G	G	C	C	A	A	T	T	C	C	T	T	G	G	A	A	C	C	G	G	T	T	G	G	G	G	G	G	T	T	T	T	A	A	G	G	T	T	T	T	T	T	A	A	A	A	G	G	T	T	A	A	0	0	G	G	T	G	A	A	T	T	A	A	C	C	G	G	T	T	A	A	T	T	T	T	T	T	T	T	A	A	G	G	G	G	G	G	0	0	C	C	C	C	G	G	G	G	T	T	G	G	0	0	G	G	0	0	G	G	C	C	A	A	C	C	A	A	C	C	A	A	C	C	A	A	T	A	G	G	G	G	C	C	G	G	T	T	C	C	G	G	T	T	G	G	T	T	G	G	T	T	C	C	G	G	T	T	T	T	T	T	C	C	T	T	T	T	G	G	C	C	C	C	A	A	C	C	G	G	0	0	G	G	C	C	T	T	A	A	C	C	T	T	A	A	C	C	G	G	C	C	A	A	A	A	G	G	T	T	G	G	T	T	A	A	C	C	T	T	C	C	T	T	G	G	0	0	C	C	A	A	G	G	G	G	A	A	G	G	G	G	T	T	T	T	T	G	G	G	C	C	T	T	G	G	C	C	A	A	T	T	A	A	0	0	T	T	0	0	0	0	T	T	G	G	0	0	T	T	G	G	T	T	T	T	G	G	C	C	T	T	T	T	C	C	G	G	0	0	T	T	T	T	A	A	G	G	G	G	T	T	C	C	T	T	T	T	C	C	A	A	T	T	T	T	G	G	G	A	G	G	G	G	A	A	A	A	G	G	T	T	C	C	C	C	C	C	G	G	0	0	G	G	T	T	T	T	C	C	C	C	T	T	T	T	G	G	A	A	A	A	C	C	A	A	A	A	A	A	A	A	A	A	C	C	A	A	G	G	A	A	0	0	C	C	A	A	C	C	T	T	C	C	A	A	0	0	0	0	T	T	C	C	A	A	T	T	A	A	A	A	C	C	G	G	0	0	G	G	A	A	G	G	A	A	C	C	T	T	A	A	A	A	A	A	C	C	C	C	T	T	T	G	G	G	T	T	T	T	C	C	A	A	G	G	T	T	A	A	C	C	G	G	A	A	C	C	A	A	T	T	C	C	0	0	G	G	T	T	C	C	C	C	A	A	T	T	A	A	A	A	C	C	C	C	C	C	A	A	A	A	G	G	C	C	C	C	A	A	G	G	G	G	G	G	A	A	T	T	T	T	A	A	T	T	G	G	G	G	G	G	G	G	A	A	T	G	T	T	C	C	A	A	T	T	G	G	A	A	A	A	A	A	A	A	T	T	C	C	G	G	T	T	T	T	G	G	G	G	G	G	G	G	T	T	G	G	T	T	G	G	C	C	T	T	T	T	T	T	C	C	G	G	C	C	A	A	C	C	A	A	C	C	G	G	G	G	T	T	A	A	A	A	G	G	0	0	T	T	G	G	T	T	G	G	T	T	T	T	T	T	T	G	T	T	C	C	0	0	G	G	G	G	G	G	G	G	T	G	T	T	T	T	G	G	T	T	A	A	C	C	T	T	C	C	G	G	T	T	G	G	C	C	G	G	T	T	T	T	A	A	T	T	A	A	C	C	0	0	T	T	C	C	C	C	T	T	C	C	G	G	C	C	T	T	A	A	A	A	T	T	C	C	G	G	G	G	T	T	G	G	A	A	C	C	G	G	A	A	T	T	T	T	C	C	C	C	G	G	T	T	G	G	G	G	C	C	0	0	C	C	C	C	T	T	C	C	A	A	A	A	T	T	A	A	T	T	0	0	T	T	T	T	C	C	G	G	G	G	T	T	T	T	C	C	T	T	C	C	T	T	G	G	T	T	T	T	G	G	G	G	T	T	C	C	A	A	G	G	C	C	T	T	T	T	G	G	G	G	C	C	T	T	T	T	C	C	C	C	T	T	C	C	T	T	C	C	G	G	C	C	A	A	A	A	G	G	C	A	C	C	A	A	C	C	G	G	A	A	C	C	G	G	A	A	C	C	T	G	0	0	T	T	T	T	C	C	T	G	0	0	0	0	A	A	G	G	G	G	G	G	A	A	G	G	C	C	C	C	T	T	C	C	C	C	A	A	C	C	G	G	C	C	C	C	G	G	G	G	T	T	T	T	G	G	T	T	0	0	C	C	T	T	C	C	G	G	G	G	C	C	G	G	A	A	G	G	G	G	G	G	C	C	G	G	T	T	T	T	A	A	C	C	C	C	G	G	T	T	G	A	A	A	C	C	A	A	T	T	G	G	T	T	A	A	C	C	A	A	G	G	G	G	G	G	T	T	T	T	T	T	A	A	T	T	C	C	C	C	A	A	G	G	G	G	T	T	T	T	G	G	C	C	A	A	0	0	C	C	T	T	0	0	G	G	C	C	T	T	A	A	T	T	T	T	A	A	A	A	A	A	G	G	G	G	G	G	T	T	T	T	T	T	C	C	G	G	T	T	C	C	C	C	G	G	C	C	A	A	T	T	A	A	G	G	T	T	A	A	C	C	A	A	C	C	0	0	A	A	C	C	C	C	C	C	T	T	G	G	T	T	C	C	0	0	G	G	A	A	G	G	G	G	T	T	T	T	C	C	A	A	C	C	C	C	G	G	A	A	A	A	C	C	G	G	T	T	T	T	G	G	G	G	C	C	T	T	A	A	T	T	A	A	C	C	G	G	C	C	C	C	T	T	G	G	A	A	A	A	A	A	G	G	T	T	0	0	T	T	C	C	0	0	C	C	G	G	0	0	C	C	A	A	T	T	G	G	T	T	G	G	T	T	A	A	T	G	0	0	C	C	C	C	A	A	G	G	A	A	A	A	0	0	G	G	G	G	C	C	A	A	G	G	C	C	C	C	C	C	C	C	C	C	T	T	T	T	T	T	T	T	C	C	C	C	0	0	T	T	T	T	G	G	C	C	G	G	A	A	A	A	0	0	0	0	A	A	T	T	G	G	A	A	A	A	C	C	T	T	A	A	A	A	G	G	T	G	T	T	A	A	G	G	G	G	T	T	0	0	T	T	G	G	C	C	T	T	A	A	T	T	T	T	T	T	C	C	A	A	C	C	G	G	C	C	T	T	T	T	C	C	C	C	0	0	G	G	G	G	T	T	T	T	G	G	T	T	T	T	T	T	A	A	T	T	A	A	A	A	C	C	T	T	C	C	G	G	C	C	G	G	C	C	A	A	C	C	T	T	G	G	C	C	T	G	A	A	T	T	C	C	C	C	G	G	0	0	A	A	A	A	A	A	A	A	G	G	T	T	G	G	G	G	G	G	A	A	A	A	C	C	T	T	T	T	A	A	T	T	C	C	G	G	A	A	0	0	T	T	G	G	C	C	G	G	A	A	A	A	C	C	T	T	T	T	T	T	C	C	0	0	T	G	C	C	C	C	T	T	C	C	T	T	G	G	C	C	T	T	C	C	A	A	G	G	T	T	A	A	T	T	T	T	G	G	T	T	A	A	A	A	A	A	G	G	G	A	A	A	G	G	A	A	T	T	C	C	C	C	T	T	T	C	A	A	C	C	A	A	A	A	C	C	C	C	G	G	G	G	C	C	A	A	G	G	C	C	A	A	G	G	A	A	A	A	A	A	A	A	C	C	C	C	T	T	T	T	C	C	T	T	C	C	C	C	C	C	0	0	G	G	T	T	G	G	A	A	T	C	G	G	T	T	T	T	G	G	G	G	G	G	G	G	T	T	C	C	C	C	A	A	T	T	G	G	G	G	C	C	T	T	C	C	C	C	T	T	C	C	C	C	C	C	T	T	A	A	T	T	C	C	T	G	A	A	T	T	C	C	C	C	A	A	A	A	C	C	A	A	C	C	C	C	A	A	0	0	T	T	G	G	T	G	G	G	C	C	A	A	C	C	A	A	T	T	C	C	A	A	A	A	C	C	T	G	C	C	T	T	T	T	A	A	T	G	A	A	A	A	G	G	G	G	G	A	A	A	T	T	C	C	T	T	G	G	0	0	T	T	G	G	T	T	G	G	G	G	T	T	A	A	C	C	C	C	G	G	T	T	G	G	T	T	C	C	T	T	T	T	G	G	G	G	T	T	C	C	C	C	G	G	C	C	C	C	A	A	0	0	G	G	T	T	T	G	A	A	T	T	0	0	A	A	G	G	T	T	A	A	T	T	A	A	C	C	0	0	T	T	C	C	T	T	A	A	C	C	T	G	T	T	C	C	T	T	G	G	G	G	T	T	C	C	C	C	T	T	T	T	G	G	A	A	T	T	A	A	G	G	G	G	A	A	G	G	C	C	T	G	T	T	A	A	T	T	C	C	T	T	C	C	T	T	C	C	G	G	C	C	G	G	G	G	G	G	T	T	T	T	T	T	C	C	G	G	A	A	C	C	G	G	A	A	A	A	G	G	C	C	T	T	T	T	C	C	G	G	A	A	T	T	G	G	T	T	C	C	0	0	A	A	G	G	G	G	G	G	T	T	T	T	C	C	C	C	T	T	G	G	T	T	C	C	C	C	C	C	G	G	A	A	T	T	C	C	C	C	T	T	C	C	A	A	C	C	G	G	A	A	T	T	T	T	C	C	A	A	0	0	C	C	C	C	G	G	A	A	G	G	G	G	C	C	T	T	C	C	G	G	T	G	A	A	C	C	T	T	G	G	C	C	T	T	G	G	T	T	A	A	C	C	T	T	G	G	A	A	C	C	T	T	C	C	G	A	A	A	A	A	G	G	T	T	0	0	A	A	A	A	A	A	A	A	T	T	C	C	G	G	A	A	C	C	G	G	A	A	G	G	A	A	G	G	C	C	T	T	A	A	G	G	C	G	C	C	G	G	A	A	A	A	G	G	G	G	C	C	G	G	A	A	T	T	A	A	C	C	G	G	A	A	A	A	A	A	C	C	C	A	T	T	A	A	G	G	C	C	A	A	C	C	A	A	T	T	T	T	C	C	G	G	G	G	A	A	T	C	A	A	T	T	0	0	C	C	T	T	T	T	A	A	G	G	T	T	A	A	0	0	C	C	G	G	C	C	T	T	C	C	G	G	G	G	G	G	G	G	A	A	T	T	A	A	A	A	G	G	C	C	0	0	T	T	C	C	T	T	C	C	T	T	C	C	C	C	T	T	T	T	A	A	A	A	C	C	A	A	G	G	C	C	C	C	C	C	C	C	T	T	A	A	A	A	G	G	T	T	C	C	C	C	T	T	G	G	T	T	G	G	T	T	C	C	A	A	C	C	T	T	C	C	T	T	G	G	A	A	T	T	T	T	G	G	A	A	0	0	A	A	T	T	C	C	A	A	C	C	C	C	T	T	C	C	A	A	T	T	C	C	G	G	T	T	G	G	A	A	C	C	G	G	G	G	C	C	T	T	C	C	G	G	G	G	G	G	T	T	T	T	A	A	T	T	G	G	0	0	A	A	C	C	A	A	0	0	A	A	C	C	A	A	C	C	0	0	A	A	A	A	G	G	C	C	G	G	G	G	G	G	G	G	A	A	T	T	C	C	A	A	T	T	T	T	A	A	T	T	C	C	G	G	G	G	A	A	0	0	A	A	C	C	C	C	G	G	C	C	G	G	T	T	0	0	C	C	T	T	G	G	A	A	A	A	A	A	C	C	0	0	C	C	C	C	T	T	G	G	A	A	C	C	G	G	0	0	C	C	C	C	T	T	G	G	A	A	C	C	A	A	G	G	0	0	A	A	A	A	G	G	A	A	A	A	0	0	C	C	T	T	A	A	G	G	G	G	0	0	A	A	G	G	G	G	C	C	T	T	C	C	G	G	A	A	0	0	T	T	G	G	A	A	T	T	G	G	A	A	G	G	C	C	T	T	C	C	G	G	T	G	A	A	A	A	G	G	0	0	T	T	G	G	G	G	0	0	0	0	G	G	G	G	A	A	G	G	A	A	G	G	T	T	T	T	C	G	A	A	G	G	G	G	C	C	T	T	G	G	A	A	T	T	G	G	0	0	T	T	0	0	T	T	T	G	G	G	C	C	A	A	C	C	T	T	G	G	T	T	G	G	0	0	A	A	T	T	G	G	T	T	A	A	G	G	C	C	A	A	G	G	T	G	A	A	C	C	C	C	T	T	T	T	T	T	G	G	C	C	C	C	C	C	C	C	A	A	G	G	G	G	T	T	C	C	C	C	A	A	C	C	T	T	A	A	G	G	T	T	G	G	C	C	A	A	T	T	C	C	C	C	A	A	C	C	G	G	A	A	A	A	C	A	T	T	C	C	G	G	C	C	G	G	A	A	G	G	T	T	A	A	G	G	T	T	0	0	G	G	G	G	C	C	0	0	A	A	C	C	C	C	A	A	G	G	G	G	G	G	C	C	G	G	T	T	A	A	G	G	G	G	T	T	C	C	A	A	A	A	A	A	G	G	C	C	A	A	0	0	T	T	C	C	T	T	A	A	G	G	G	G	G	G	T	T	A	A	G	G	G	G	A	A	0	0	G	G	G	G	T	T	C	C	T	T	C	C	T	G	T	T	G	G	0	0	G	G	T	T	T	T	G	G	G	G	G	G	C	C	T	T	A	A	G	G	0	0	T	T	C	C	C	C	C	C	G	G	A	A	T	T	0	0	G	G	G	G	T	T	G	G	T	T	T	T	A	A	T	T	A	A	G	G	T	T	C	C	C	C	T	T	G	G	C	C	A	A	T	T	G	G	A	A	G	G	T	T	G	G	T	T	C	C	T	T	A	A	A	A	T	G	0	0	G	G	T	T	G	G	0	0	G	G	C	C	T	T	T	T	T	T	T	T	C	C	G	G	T	T	A	A	C	C	C	C	T	T	T	T	C	C	G	G	G	G	T	T	A	A	G	G	T	T	A	A	0	0	T	T	A	A	G	G	G	G	T	T	T	T	T	T	T	T	T	T	G	G	C	C	C	C	A	A	T	T	C	C	A	A	T	T	C	C	C	C	G	G	C	C	C	C	G	G	C	C	0	0	G	G	G	G	G	G	A	A	0	0	A	A	G	G	G	G	A	A	C	C	C	C	T	T	0	0	T	C	C	C	C	C	A	A	C	C	C	C	A	A	T	T	T	T	C	C	A	A	A	A	T	T	T	T	0	0	A	A	0	0	G	G	T	T	C	C	G	G	G	G	A	A	C	C	T	T	T	T	A	A	G	G	A	A	T	T	T	T	T	T	0	0	A	A	T	T	T	T	T	T	A	A	C	C	C	C	G	G	C	C	A	A	T	T	G	G	G	G	C	C	C	C	T	T	A	A	C	C	C	C	A	A	A	A	T	T	G	G	G	G	G	G	C	C	C	C	0	0	G	G	A	A	C	C	A	A	A	A	C	C	A	A	C	C	T	T	G	G	T	T	T	T	T	T	C	C	A	A	C	C	C	C	C	C	G	G	A	A	G	G	C	C	T	T	G	G	0	0	0	0	A	A	G	G	C	C	C	C	T	G	A	A	A	A	G	G	A	A	T	G	T	T	G	G	G	G	C	C	G	G	0	0	0	0	G	G	C	C	0	0	G	G	G	G	A	A	T	T	G	G	T	T	T	T	C	C	G	G	G	G	C	C	G	G	C	C	G	G	A	A	T	T	A	A	A	A	C	C	G	G	0	0	C	C	A	A	A	A	C	C	G	G	G	G	T	G	C	C	C	C	A	A	G	G	G	G	T	T	A	A	C	C	A	A	T	T	C	C	G	G	C	C	C	C	0	0	0	0	C	C	G	G	G	G	C	C	T	T	T	T	G	G	A	A	C	C	T	T	A	A	G	G	T	G	C	C	A	A	A	A	A	A	C	C	A	A	T	T	C	C	A	A	C	C	G	G	T	T	C	C	G	G	T	T	A	A	C	C	C	C	A	A	C	C	C	C	T	T	C	C	G	G	T	T	0	0	T	T	G	G	0	0	C	C	T	T	A	A	C	C	G	G	C	C	C	C	A	A	0	0	G	G	T	T	T	T	T	T	T	T	T	C	C	C	C	C	T	G	A	A	C	C	T	T	G	G	G	G	G	G	T	T	A	A	G	G	C	C	T	T	T	T	T	T	G	G	T	T	G	G	A	A	A	A	G	G	C	C	C	C	C	C	T	T	C	C	0	0	0	0	A	A	G	G	G	G	A	A	G	G	G	G	C	C	T	T	C	C	T	T	0	0	C	C	T	T	C	C	C	C	T	T	T	T	A	A	C	C	A	A	T	T	A	A	A	A	G	G	A	A	C	C	C	C	A	A	G	G	C	C	A	A	C	C	A	A	T	T	T	T	G	G	0	0	G	G	A	A	C	C	T	T	A	A	T	T	G	G	A	A	C	C	T	T	G	G	G	G	T	T	T	T	C	C	T	T	T	G	G	G	G	G	C	C	A	A	C	C	G	G	G	G	G	G	A	A	T	T	0	0	T	T	C	C	G	G	0	0	G	G	A	A	T	T	C	C	A	A	G	G	T	T	C	C	G	G	T	T	0	0	C	C	C	C	T	T	T	T	A	A	T	T	G	G	G	G	T	T	C	C	G	G	0	0	C	C	G	G	A	A	T	T	T	T	T	T	A	A	T	T	C	C	G	G	C	C	0	0	G	G	T	T	G	G	G	G	G	G	A	A	C	C	C	C	G	G	C	C	G	G	T	T	A	A	T	G	G	G	C	C	A	A	C	C	C	G	T	T	A	A	A	A	C	C	G	G	C	C	G	G	0	0	A	A	T	T	G	G	C	C	T	T	C	C	A	A	A	A	A	A	T	T	G	G	T	T	C	C	C	C	T	T	C	C	G	G	G	G	T	T	C	C	0	0	G	G	A	A	G	G	G	G	T	T	G	G	T	T	G	G	C	C	A	A	C	C	T	T	T	T	T	T	A	A	C	C	0	0	T	T	T	T	T	T	G	G	T	G	C	C	A	A	A	A	T	T	C	C	A	A	G	G	T	T	A	A	G	G	C	C	C	C	T	T	G	G	G	G	0	0	C	C	A	A	G	G	A	A	A	A	G	G	T	T	G	G	G	G	C	C	A	A	G	G	A	A	T	T	T	T	T	T	A	A	C	C	C	C	T	G	T	T	T	T	T	T	A	A	T	G	G	G	C	C	A	A	G	G	C	C	G	G	A	A	G	G	A	A	A	A	A	A	T	T	0	0	A	A	T	T	C	C	0	0	G	G	T	T	0	0	C	C	T	T	G	G	G	G	A	A	C	C	T	T	G	G	G	G	C	C	C	C	A	A	G	G	A	A	C	C	C	C	T	T	T	T	0	0	A	A	T	T	T	T	G	G	A	A	C	C	A	A	G	G	A	A	C	C	A	A	G	G	G	G	G	G	C	C	A	A	G	G	T	T	C	C	G	G	T	T	T	T	G	G	C	C	A	A	T	T	C	C	G	G	G	G	A	A	0	0	A	A	T	T	A	A	G	G	A	A	C	C	0	0	T	T	G	G	A	A	0	0	G	G	A	A	C	C	G	G	G	G	T	G	T	G	G	G	A	A	C	C	0	0	C	C	G	G	C	C	G	G	G	G	G	G	G	G	A	A	A	A	G	G	G	G	G	G	G	G	A	A	A	A	T	T	A	A	T	T	C	C	T	T	C	C	T	T	G	G	T	T	T	G	T	T	T	T	C	C	G	G	A	A	G	G	C	C	C	C	C	C	A	A	G	G	T	T	0	0	0	0	T	T	T	T	C	C	G	G	C	C	G	G	T	T	G	G	G	G	C	C	T	T	C	C	G	G	G	G	G	G	T	T	T	T	T	T	A	A	G	G	0	0	A	A	0	0	G	G	A	A	0	0	C	C	A	A	A	A	G	G	0	0	A	A	G	G	G	G	G	G	0	0	G	G	G	G	C	C	G	G	C	C	T	T	A	A	C	C	A	A	0	0	T	T	T	T	C	C	G	G	A	A	A	A	G	G	G	G	T	T	A	A	C	C	C	C	T	T	T	G	T	T	G	G	C	C	0	0	T	T	C	C	T	T	C	C	A	A	A	A	G	G	T	T	G	G	A	A	A	A	A	A	0	0	T	T	C	C	G	G	C	C	0	0	A	A	T	T	T	T	T	T	T	T	T	T	A	A	A	A	A	A	T	T	T	T	C	C	T	T	T	T	T	T	G	G	C	C	T	T	A	A	G	G	G	G	A	A	G	G	A	A	G	G	G	G	G	G	A	A	G	G	A	A	G	G	T	T	G	G	A	A	C	C	T	T	T	T	T	T	T	T	G	G	T	T	0	0	T	T	G	G	C	C	A	A	T	T	T	T	G	G	C	C	G	G	A	A	G	G	T	T	0	0	T	T	C	C	C	C	G	G	T	T	C	C	T	T	A	A	G	G	G	G	A	A	C	C	G	G	C	C	A	A	A	A	C	C	T	T	T	T	C	C	A	A	C	C	T	T	T	G	T	T	G	G	0	0	C	C	C	C	A	A	C	C	C	C	G	G	T	T	C	C	T	T	C	C	0	0	T	T	A	A	C	C	C	C	A	A	C	C	G	G	T	T	A	A	0	0	G	G	G	G	T	T	T	T	A	A	C	A	A	A	C	C	T	T	C	C	C	C	C	C	G	G	C	C	G	G	G	G	G	G	A	A	G	G	T	T	T	T	T	T	C	C	C	C	G	G	G	G	A	A	A	A	A	A	C	C	C	C	A	A	A	A	A	A	A	A	A	A	A	A	C	C	A	A	G	G	T	T	C	C	A	A	C	C	G	G	C	C	C	C	G	G	C	C	A	A	T	T	T	T	C	C	T	T	C	C	C	C	G	G	G	G	G	G	A	A	T	T	0	0	G	G	C	C	C	C	C	C	G	G	C	C	G	G	G	G	C	C	A	A	G	G	A	A	G	G	C	C	T	T	T	T	A	A	G	G	G	G	C	C	T	T	A	A	A	A	C	C	G	G	G	G	A	A	T	T	C	C	C	C	T	T	T	T	A	A	G	G	A	A	A	A	A	A	G	G	G	G	G	G	C	C	A	A	T	T	G	G	A	A	T	T	C	C	T	T	A	A	C	C	C	C	T	T	A	A	G	G	C	C	C	C	C	C	C	C	A	A	G	G	A	A	G	G	G	G	A	A	G	G	G	G	C	C	C	C	A	A	T	T	G	G	C	C	T	T	C	C	T	T	C	C	C	C	T	T	0	0	A	A	T	T	0	0	A	A	G	G	T	T	G	G	T	T	C	C	T	T	C	C	T	T	G	G	T	T	G	G	G	G	T	T	C	C	C	C	C	C	C	C	G	G	A	A	A	A	T	T	C	C	C	C	T	T	A	A	A	A	T	G	G	G	C	C	T	T	T	T	T	T	G	G	G	G	0	0	T	T	T	T	G	G	T	T	0	0	C	C	T	T	C	C	G	G	0	0	T	T	A	A	G	A	0	0	G	G	G	G	A	A	T	T	T	T	C	C	G	G	G	G	A	A	G	G	T	T	G	G	A	A	T	T	A	A	A	A	T	T	C	C	A	A	A	A	C	C	0	0	A	A	C	C	C	C	C	C	T	T	G	G	A	A	A	A	0	0	C	C	G	G	T	T	G	G	T	T	A	A	T	T	G	G	A	A	G	G	G	G	A	A	G	G	A	A	T	T	G	G	G	G	A	A	G	G	A	A	T	T	C	C	A	A	A	A	C	C	0	0	A	A	T	T	C	C	T	A	T	T	A	A	T	T	C	C	0	0	0	0	T	T	A	A	T	T	C	C	G	G	A	A	G	G	T	T	0	0	C	C	G	G	C	C	C	C	A	A	C	C	C	C	G	G	0	0	T	G	T	T	C	C	A	A	C	C	T	T	T	T	T	T	0	0	C	C	A	A	0	0	C	C	C	C	A	A	T	T	C	C	T	T	G	G	A	A	C	C	A	A	A	A	G	G	T	T	T	T	A	A	C	C	A	A	T	T	T	T	C	C	G	G	A	A	C	C	C	A	T	T	T	T	A	A	T	G	G	G	T	T	T	T	T	T	G	G	G	G	C	C	A	A	G	G	T	T	A	A	C	C	A	A	A	A	G	G	C	C	G	G	G	G	G	G	G	G	T	T	C	C	C	C	T	T	T	T	G	G	G	G	T	T	G	G	G	G	A	A	G	G	A	A	T	T	T	T	T	T	C	C	G	G	0	0	T	T	C	C	A	A	C	C	C	C	A	A	C	C	G	G	A	A	G	G	A	A	T	T	A	A	T	T	C	C	G	G	G	G	T	T	T	T	A	A	C	C	0	0	T	G	G	G	G	G	T	T	T	T	A	A	C	C	G	G	0	0	T	T	C	C	T	T	G	G	A	A	A	A	T	T	T	G	C	C	C	C	A	A	C	C	A	A	T	T	T	T	T	T	T	T	C	C	A	A	G	G	A	A	G	G	T	T	A	A	A	A	T	T	T	T	G	G	G	G	G	G	0	0	T	T	T	T	C	C	G	G	C	C	A	A	G	G	T	T	C	C	G	G	A	A	C	C	C	C	T	T	A	A	0	0	G	G	T	T	0	0	T	T	G	G	A	A	A	A	T	T	A	A	C	C	G	G	0	0	A	A	A	A	C	C	G	G	T	T	T	T	C	C	T	T	T	T	A	A	G	G	C	C	T	T	0	0	T	T	G	G	A	A	A	A	G	G	T	T	C	C	T	T	0	0	G	G	T	T	C	C	C	C	C	C	T	T	G	G	G	G	G	G	C	C	C	C	T	T	G	G	C	C	G	A	0	0	A	A	A	A	C	C	T	T	G	G	G	G	C	C	G	G	G	G	A	A	C	C	A	A	A	A	C	C	C	C	G	G	0	0	G	G	G	G	A	A	A	A	G	G	A	A	T	T	0	0	A	A	C	C	T	T	T	T	A	A	T	T	A	A	C	C	G	G	G	G	A	A	A	A	T	T	A	A	T	T	T	T	A	A	A	A	A	A	0	0	A	A	T	T	T	T	A	A	0	0	G	G	G	G	G	G	G	G	A	A	T	T	T	T	A	A	G	G	C	C	A	A	C	C	C	C	G	G	A	A	C	C	C	C	T	T	T	T	A	A	0	0	T	T	C	C	C	C	G	G	C	C	T	T	A	A	T	T	T	T	A	A	C	C	G	A	T	T	0	0	C	C	C	C	T	T	C	C	C	C	A	A	A	A	C	C	C	C	G	G	A	A	G	G	A	A	A	A	C	C	C	C	0	0	A	A	T	T	T	T	C	C	T	T	C	C	T	T	T	T	T	G	G	G	C	C	C	C	T	T	G	G	G	G
C95NTANXX	IPs671:C95NTANXX:1:250590917	-9	-9	-9	-9	C	C	G	G	C	C	A	A	C	C	G	G	C	C	T	T	C	C	G	G	0	0	C	C	A	A	A	A	G	G	A	A	G	G	T	T	T	T	A	A	G	G	0	0	A	A	T	T	A	A	A	A	C	C	C	C	A	A	A	A	C	C	C	C	A	A	A	A	C	C	A	A	G	G	T	T	A	A	T	T	G	G	C	C	G	G	A	A	G	G	A	A	C	C	G	G	A	A	G	G	C	C	C	C	C	C	G	G	G	G	C	C	G	G	G	G	C	C	G	G	A	A	A	A	0	0	G	G	T	T	T	T	A	A	A	A	T	T	C	C	T	T	T	T	T	T	T	T	A	A	0	0	A	A	G	G	G	G	A	A	A	A	0	0	C	C	G	G	G	G	C	C	C	C	C	C	C	C	T	T	G	G	T	T	T	T	G	G	T	T	T	T	C	C	G	G	C	C	A	A	0	0	G	G	G	G	T	T	G	G	C	C	C	C	A	A	T	T	T	G	A	A	G	G	T	C	A	A	C	C	T	T	G	G	T	T	G	G	T	T	G	G	T	T	T	T	G	G	C	C	C	C	T	T	A	A	C	C	T	T	A	A	A	A	C	C	A	A	G	G	G	G	G	G	G	G	G	G	0	0	A	A	A	A	T	T	G	G	T	T	G	G	0	0	G	G	T	T	C	C	T	T	T	T	C	C	G	G	A	A	C	C	C	C	T	T	T	T	A	A	C	A	C	C	C	C	A	A	G	G	C	C	T	T	C	C	T	T	G	G	G	A	C	C	G	G	T	T	G	G	C	C	0	0	A	A	C	C	G	G	C	C	C	C	T	T	A	A	G	G	A	A	0	0	T	G	T	T	A	A	T	T	C	C	T	T	G	G	C	C	T	T	G	G	A	A	A	A	A	A	A	A	T	T	A	A	G	G	0	0	G	G	G	G	C	C	G	G	T	T	A	A	A	A	C	C	A	A	C	C	T	T	T	T	A	A	G	G	G	G	T	T	T	T	T	T	A	A	G	G	C	C	T	T	G	G	C	C	G	G	T	T	A	A	T	T	A	A	0	0	A	A	T	T	A	A	A	A	T	T	T	T	T	T	T	T	T	T	C	C	0	0	G	G	G	G	C	C	C	C	G	G	G	G	G	G	G	G	A	A	T	G	T	T	G	G	A	A	T	T	A	A	A	A	T	T	G	G	G	G	C	C	0	0	A	A	G	G	G	G	C	C	T	T	C	C	0	0	T	T	T	C	C	C	A	A	A	A	C	C	C	C	T	G	A	A	C	C	G	G	G	G	G	G	C	C	T	T	A	A	C	C	A	A	A	A	C	C	C	C	C	C	0	0	C	C	C	C	G	A	A	A	A	A	0	0	T	T	T	T	T	T	0	0	C	C	T	T	A	A	T	T	A	A	A	A	T	T	T	T	A	A	A	A	G	G	A	A	T	T	C	C	T	T	0	0	A	A	0	0	A	A	G	G	A	A	G	G	T	T	G	G	T	T	C	C	A	A	T	T	G	G	T	T	G	G	T	T	T	T	G	G	T	T	C	C	A	A	G	G	G	G	T	T	G	G	A	A	C	C	C	C	T	T	C	C	A	A	0	0	C	C	0	0	C	C	G	G	T	T	T	T	0	0	G	A	T	T	T	T	C	C	T	T	G	G	0	0	A	A	G	G	G	G	G	G	A	A	C	C	C	C	G	G	0	0	0	0	0	0	C	C	A	A	T	T	A	A	A	A	G	G	C	C	G	G	C	C	G	G	T	T	G	G	G	G	0	0	0	0	T	T	0	0	G	G	C	C	T	T	T	T	0	0	A	A	C	C	C	C	T	T	A	A	0	0	T	T	A	A	A	A	0	0	A	A	A	A	A	A	C	C	C	C	T	T	C	C	T	T	C	C	G	G	C	C	T	T	C	C	C	C	C	C	T	T	A	A	0	0	T	T	A	A	G	G	G	G	T	T	T	T	A	A	A	A	T	T	T	T	C	C	C	C	T	T	G	G	C	C	T	T	G	G	A	A	C	C	G	G	C	C	T	T	G	G	T	T	G	G	A	A	C	C	C	C	G	G	T	T	T	T	A	A	T	T	C	C	C	C	A	A	0	0	G	G	G	G	T	T	A	A	T	T	C	C	C	C	T	T	G	G	0	0	A	A	0	0	G	G	T	T	A	A	T	T	T	T	A	A	T	T	T	T	T	T	C	C	A	A	C	C	T	T	T	T	T	T	T	T	C	C	T	T	0	0	A	A	G	G	C	C	C	C	C	C	T	T	C	C	T	T	G	G	C	C	G	G	A	A	T	T	T	T	0	0	C	C	A	A	A	A	G	G	0	0	C	C	A	A	A	A	G	G	A	A	C	C	G	G	T	T	A	A	A	A	0	0	A	A	A	A	T	T	C	C	T	T	G	G	T	T	C	C	T	T	G	G	C	C	A	A	T	T	T	T	T	T	G	G	A	A	C	C	G	G	G	G	G	G	G	G	G	G	T	T	T	T	A	A	G	G	T	T	T	T	T	T	G	G	0	0	G	G	T	T	A	A	C	C	G	G	T	G	G	G	T	G	0	0	C	C	G	G	T	T	A	A	T	T	T	T	0	0	T	T	A	A	0	0	G	G	G	G	A	A	C	C	C	C	A	A	G	G	T	T	G	G	G	G	0	0	T	T	G	G	T	C	A	A	C	C	A	A	C	C	A	A	0	0	A	A	A	A	G	G	A	A	T	C	G	G	T	T	C	C	G	G	T	T	G	G	T	T	G	G	T	T	C	C	G	G	A	A	T	T	T	T	C	C	T	T	T	T	G	G	C	C	C	C	A	A	C	C	G	G	G	G	0	0	C	C	T	T	0	0	C	C	T	T	C	C	T	T	G	G	A	A	T	T	A	A	G	G	T	T	G	G	T	T	A	A	C	C	T	T	C	C	T	G	G	G	A	A	C	C	A	A	G	G	G	G	A	A	0	0	G	G	0	0	C	C	T	T	G	G	0	0	T	T	G	G	T	T	A	A	C	C	A	A	C	C	T	T	T	T	A	A	C	C	G	G	T	T	A	A	G	G	T	T	T	T	G	G	T	T	T	T	T	T	0	0	G	G	A	A	T	T	T	T	A	A	G	G	G	G	T	T	0	0	T	T	T	T	T	T	A	A	T	T	T	T	G	G	A	A	G	G	A	A	0	0	A	A	G	G	T	T	C	C	0	0	0	0	G	G	0	0	G	G	T	T	T	T	C	C	C	C	T	T	T	T	G	G	A	A	A	A	C	C	A	A	G	G	0	0	T	T	A	A	T	T	A	A	0	0	A	A	C	C	C	C	A	A	C	C	T	T	C	C	A	A	0	0	C	C	T	T	C	C	A	A	T	T	A	A	A	A	C	C	G	G	T	A	A	A	0	0	G	G	G	G	C	C	T	T	A	A	A	A	A	A	C	C	C	C	A	A	T	T	G	G	T	T	T	T	C	C	A	A	A	A	T	T	C	C	A	A	A	A	A	A	C	C	A	A	T	T	T	T	G	G	G	G	T	T	C	C	C	C	A	A	A	A	A	A	A	A	C	C	C	C	C	C	A	A	A	A	G	G	C	C	C	C	A	A	G	G	G	G	G	G	G	G	T	T	T	T	A	A	T	T	G	G	C	C	G	G	0	0	A	A	T	T	T	G	C	C	0	0	0	0	G	G	0	0	A	A	A	A	A	A	T	T	T	T	G	G	T	T	T	G	0	0	G	G	G	G	G	G	T	T	G	G	T	T	G	G	C	C	T	T	T	T	T	T	C	C	G	G	C	C	T	T	C	C	0	0	C	C	G	G	G	G	T	T	A	A	A	A	A	A	0	0	T	T	G	G	T	T	G	G	G	G	T	T	T	T	T	G	T	T	C	C	0	0	G	G	G	G	G	G	G	G	T	T	T	T	T	T	G	G	T	T	A	A	C	C	C	C	C	C	G	G	T	T	G	G	C	C	G	G	T	T	G	G	A	A	T	T	A	A	C	C	T	T	T	T	C	C	C	C	T	T	C	C	T	T	C	C	T	T	0	0	A	A	A	A	C	C	G	G	G	G	T	T	G	G	A	A	G	G	G	G	A	A	T	T	T	T	C	C	0	0	G	G	T	T	G	G	G	G	C	C	0	0	C	C	C	C	T	T	C	C	G	G	A	A	T	T	A	A	T	T	0	0	T	T	T	T	T	T	G	G	G	G	T	T	T	T	0	0	T	T	C	C	T	T	G	G	T	T	T	T	G	G	G	G	T	T	T	C	A	A	0	0	C	C	T	T	T	T	G	G	G	G	C	C	T	T	T	T	C	C	C	C	A	A	C	C	T	T	C	C	G	G	C	C	A	A	G	G	G	G	0	0	C	C	A	A	C	C	G	G	0	0	T	T	G	G	G	G	C	C	T	T	A	A	T	T	T	T	C	C	T	T	T	T	T	T	A	A	G	G	G	G	G	G	A	A	G	G	C	C	C	C	T	T	C	C	C	C	A	A	C	C	G	G	0	0	C	C	G	G	0	0	T	T	T	T	G	G	0	0	0	0	C	C	T	T	C	C	A	A	G	G	T	T	G	G	A	A	C	C	G	G	G	G	C	C	0	0	T	T	T	T	G	G	C	C	C	C	G	G	T	T	A	A	G	G	C	C	A	A	T	T	G	G	T	T	0	0	C	C	A	A	G	G	0	0	G	G	T	T	T	T	T	T	A	A	T	T	C	C	C	C	A	A	G	G	G	G	T	T	T	T	G	G	C	C	T	T	G	G	C	C	T	T	C	C	G	G	C	C	0	0	A	A	T	T	T	G	A	A	A	A	A	A	G	G	G	G	0	0	T	T	T	T	T	T	C	C	G	G	T	T	C	C	C	C	A	A	C	C	A	A	T	T	A	A	G	G	T	T	G	G	C	C	A	A	C	C	C	C	A	A	0	0	0	0	C	C	0	0	0	0	C	C	C	C	A	A	0	0	0	0	G	G	G	G	T	T	T	T	C	C	A	A	C	C	0	0	G	G	0	0	G	G	C	C	G	G	T	T	0	0	G	G	A	A	0	0	T	T	A	A	0	0	A	A	0	0	G	G	C	C	C	C	T	T	G	G	A	A	A	A	A	A	G	G	T	T	A	A	T	T	C	C	C	C	C	C	G	G	0	0	C	C	A	A	T	T	G	G	T	T	G	G	T	T	A	A	T	G	0	0	C	C	T	T	A	A	0	0	A	A	G	G	A	A	G	G	G	G	C	C	A	A	0	0	G	G	C	C	C	C	C	C	C	C	T	T	T	T	T	T	T	T	C	C	C	C	C	C	C	C	T	T	C	C	T	T	G	G	A	A	A	A	T	T	T	T	A	A	T	T	G	G	G	G	A	A	T	C	A	A	A	A	A	A	G	G	T	T	T	T	A	A	G	G	0	0	T	T	G	G	T	T	G	G	C	C	T	T	A	A	C	C	0	0	T	T	C	C	A	A	C	C	G	G	A	A	T	T	T	T	C	C	C	C	0	0	G	G	G	G	0	0	T	T	G	G	T	T	T	T	T	T	A	A	T	T	A	A	A	A	C	C	T	T	C	C	G	G	T	T	G	G	T	T	A	A	C	C	T	T	G	G	C	C	T	T	A	A	T	T	C	C	A	A	G	G	C	C	G	G	A	A	G	G	A	A	T	T	T	T	G	G	G	G	A	A	0	0	G	G	C	C	T	T	T	T	G	G	T	T	C	C	G	G	A	A	C	C	0	0	G	G	C	C	G	G	A	A	A	A	C	C	T	T	T	T	T	T	C	C	T	T	T	T	C	C	C	C	T	T	T	T	T	T	G	G	C	C	T	T	C	C	A	A	T	T	T	T	A	A	T	T	T	T	G	G	C	C	0	0	A	A	A	A	G	G	G	G	A	A	G	G	A	A	T	T	C	C	C	C	T	T	C	C	G	G	C	C	A	A	A	A	C	C	C	C	G	G	G	G	C	C	A	A	G	G	0	0	A	A	C	C	0	0	A	A	0	0	A	A	0	0	C	C	T	G	T	T	C	C	T	T	0	0	C	C	T	T	0	0	G	G	T	T	G	G	A	A	C	C	G	G	T	T	T	T	G	G	G	G	G	G	G	G	T	T	C	C	G	G	A	A	T	T	G	G	G	G	C	C	T	T	C	C	C	C	0	0	G	G	C	C	0	0	T	T	A	A	T	T	T	C	T	T	0	0	T	T	C	C	C	C	A	A	T	T	C	C	A	A	C	C	C	C	A	A	G	G	T	T	G	G	T	T	G	G	C	C	A	A	C	C	A	A	C	C	C	C	A	A	G	G	T	T	T	T	C	C	C	C	T	T	A	A	T	T	A	A	A	A	G	G	G	G	A	A	A	A	T	T	C	C	T	T	G	G	G	G	G	G	G	G	T	T	G	G	G	G	T	T	A	A	C	C	C	C	G	G	0	0	G	G	T	T	C	C	T	T	T	T	G	G	G	G	0	0	C	C	C	C	G	G	C	C	C	C	A	A	C	C	G	G	T	T	T	T	A	A	C	C	0	0	C	C	G	G	0	0	A	A	T	T	T	T	C	C	A	A	C	C	C	C	T	T	A	A	C	C	T	T	T	T	C	C	T	T	G	G	G	G	T	T	C	C	C	C	0	0	T	T	G	G	0	0	T	T	G	G	G	G	G	G	0	0	G	G	C	C	T	T	T	T	A	A	T	T	C	C	T	T	C	C	T	T	C	C	G	G	C	C	G	G	G	G	G	G	T	T	0	0	T	T	C	C	C	C	A	A	C	C	G	G	G	G	A	A	G	G	T	T	C	C	T	T	C	C	G	G	A	A	T	T	G	G	T	T	C	C	G	G	A	A	G	G	A	A	G	G	T	T	T	T	0	0	C	C	T	T	G	G	T	T	C	C	C	C	C	C	G	G	A	A	T	T	T	T	0	0	G	G	C	C	G	G	C	C	G	G	A	A	T	T	T	T	C	C	0	0	T	T	C	C	C	C	G	G	A	A	G	G	G	G	C	C	T	T	C	C	G	G	T	T	A	A	C	C	T	T	G	G	T	T	T	T	G	G	0	0	A	A	C	C	T	G	G	G	A	A	C	C	T	T	T	T	A	A	G	G	A	A	G	G	T	T	A	A	A	A	A	A	G	G	A	A	T	G	C	C	G	G	A	A	C	C	G	G	A	A	G	G	A	A	G	G	C	C	T	T	A	A	G	G	C	C	A	A	G	G	A	A	G	G	G	G	G	G	C	C	G	G	A	A	T	T	A	A	C	C	G	G	0	0	A	A	A	A	C	C	C	C	T	G	A	A	G	G	C	C	A	A	T	C	A	A	T	T	T	T	C	C	G	G	G	G	A	A	C	C	A	A	T	T	0	0	0	0	T	T	0	0	A	A	A	A	T	T	A	A	C	C	T	T	G	G	C	C	T	T	C	C	G	G	G	G	G	G	G	G	A	A	T	T	A	A	A	A	T	T	C	C	A	A	C	C	A	A	T	T	0	0	T	T	T	T	C	C	T	T	T	G	A	A	A	A	A	A	A	A	G	G	C	C	C	C	C	C	C	C	A	A	A	A	G	G	0	0	G	G	C	C	T	T	T	T	G	G	T	T	G	G	T	T	C	C	A	A	C	C	T	T	C	C	T	T	G	G	A	A	T	T	T	T	G	G	G	G	0	0	A	A	T	T	C	C	A	A	C	C	T	T	T	T	0	0	A	A	T	T	T	T	T	T	T	T	G	G	A	A	C	C	G	G	G	G	C	C	T	T	0	0	G	G	G	G	G	G	T	T	T	T	G	G	T	T	G	G	T	T	A	A	C	C	A	A	T	A	A	A	C	C	A	A	C	C	0	0	A	A	A	A	G	G	C	C	A	A	G	G	G	G	A	A	A	A	T	T	C	C	C	C	C	C	T	T	A	A	T	T	C	C	G	G	G	G	G	G	T	T	0	0	0	0	C	C	G	G	0	0	G	G	T	T	G	G	C	C	T	T	0	0	A	A	C	C	A	A	T	T	A	A	C	C	C	C	T	T	G	G	A	A	C	C	G	G	G	G	C	C	C	C	T	T	G	G	A	A	C	C	G	G	G	G	0	0	A	A	T	T	C	C	A	A	A	A	G	G	C	C	T	T	A	A	G	G	G	G	C	C	A	A	G	G	G	G	C	C	T	T	A	A	G	G	C	C	T	T	T	T	G	G	0	0	C	C	G	G	A	A	C	C	C	C	T	T	T	T	G	G	T	T	G	G	A	A	G	G	G	G	T	T	T	G	G	G	T	T	T	T	G	G	G	G	A	A	G	G	A	A	G	G	T	T	T	T	C	C	A	A	G	G	T	T	C	C	T	T	G	G	A	A	0	0	G	G	0	0	0	0	G	G	0	0	T	T	G	G	C	C	A	A	C	C	0	0	A	A	T	T	A	A	G	G	A	A	T	T	C	C	T	T	A	A	G	G	C	C	A	A	G	G	T	T	A	A	C	C	C	C	T	T	T	T	T	T	A	A	C	C	C	C	C	C	C	C	A	A	G	G	A	A	T	T	C	C	C	C	A	A	C	C	T	T	A	A	G	G	T	T	A	A	C	C	A	A	T	T	T	T	C	C	0	0	C	C	G	G	0	0	A	A	C	C	C	C	T	C	G	G	C	C	G	G	0	0	G	G	C	C	A	A	G	G	0	0	0	0	G	G	G	G	0	0	C	C	A	A	C	C	T	T	A	A	G	G	G	G	G	G	C	C	G	G	T	T	A	A	G	G	G	G	T	T	C	C	A	A	A	A	A	A	G	G	C	C	A	A	T	T	T	G	C	C	T	T	A	A	A	A	G	G	A	A	T	T	A	A	G	G	A	A	A	A	0	0	G	G	G	G	T	T	C	C	T	T	C	C	T	T	T	T	A	A	T	T	G	G	T	T	T	T	G	G	G	G	G	G	C	C	G	G	0	0	C	C	T	T	C	C	C	C	C	C	C	C	G	G	A	A	T	T	T	T	G	G	G	G	T	T	G	G	0	0	T	T	A	A	T	T	A	A	G	G	T	T	C	C	C	C	0	0	G	G	T	T	G	G	G	G	G	G	A	A	A	A	A	A	T	T	T	T	C	C	T	T	0	0	A	A	T	T	T	G	G	G	T	T	A	A	0	0	G	G	C	C	T	T	T	T	T	T	T	T	C	C	G	G	T	T	A	A	C	C	C	C	T	T	T	T	C	C	G	G	G	G	T	T	C	C	G	G	T	T	A	A	C	C	T	T	A	A	G	G	G	G	T	T	T	T	T	T	0	0	T	T	G	G	C	C	C	C	A	A	T	T	C	C	G	G	T	T	C	C	C	C	G	G	C	C	C	C	G	G	C	C	G	G	A	A	G	G	G	G	0	0	C	C	A	A	T	T	G	G	A	A	C	C	C	C	T	T	A	A	T	C	C	C	C	C	G	G	G	G	C	C	A	A	G	G	T	T	C	C	0	0	A	A	T	T	T	T	C	C	A	A	0	0	G	G	T	T	C	C	T	T	G	G	0	0	C	C	T	T	T	T	A	A	G	G	A	A	T	T	T	T	T	T	C	C	A	A	T	T	T	T	T	T	A	A	C	C	C	C	G	G	G	G	A	A	C	C	G	G	G	G	T	T	C	C	T	T	A	A	C	C	T	T	A	A	A	A	0	0	G	G	G	G	G	G	C	C	C	C	C	C	G	G	A	A	C	C	A	A	G	G	C	C	A	A	C	C	T	T	0	0	T	T	T	T	T	T	C	C	A	A	0	0	C	C	T	T	G	G	A	A	G	G	T	T	C	C	G	G	T	T	C	C	0	0	G	G	C	A	C	C	T	T	A	A	A	A	A	A	G	G	T	T	T	T	G	G	0	0	C	C	G	G	0	0	A	A	A	A	T	T	A	A	G	G	G	G	G	G	C	C	G	G	T	T	T	T	C	C	G	G	G	A	A	A	0	0	C	C	G	G	A	A	T	T	A	A	A	A	C	C	G	G	G	G	C	C	A	A	A	A	C	C	G	G	G	G	0	0	C	C	C	C	A	A	G	G	G	G	T	T	A	A	C	C	A	A	0	0	C	C	G	G	C	C	C	C	0	0	T	T	0	0	G	G	A	A	T	T	T	T	T	T	G	G	A	A	C	C	T	T	G	G	G	G	T	T	C	C	A	A	A	A	A	A	C	C	0	0	T	T	C	C	A	A	G	G	G	G	T	T	C	C	G	G	0	0	A	A	C	C	C	C	A	A	C	C	C	C	T	T	C	C	G	G	T	T	C	C	T	T	G	G	G	G	C	C	T	G	A	A	C	C	G	G	C	C	C	C	0	0	T	T	A	A	T	T	T	T	T	T	T	T	C	C	C	C	C	C	T	T	A	A	C	C	T	T	G	G	G	G	A	A	T	T	A	A	T	T	C	C	C	C	T	T	T	T	G	G	T	T	G	G	G	G	A	A	G	G	0	0	C	C	C	C	T	T	C	C	C	C	G	G	A	A	G	G	G	G	A	A	A	A	G	G	C	C	T	T	C	C	T	T	0	0	C	C	T	T	0	0	0	0	T	T	C	C	A	A	C	C	A	A	T	T	A	A	A	A	G	G	A	A	C	C	C	C	A	A	G	G	C	C	A	A	A	A	A	A	T	T	T	T	G	G	C	C	G	G	A	A	C	C	T	T	A	A	T	T	G	G	G	G	T	T	T	T	G	G	G	G	T	T	T	T	C	C	T	T	T	T	G	G	A	A	C	C	C	C	C	C	G	G	0	0	G	G	A	A	C	C	0	0	T	T	0	0	G	G	A	A	G	G	T	T	T	T	C	C	0	0	G	G	T	G	C	C	A	A	T	T	T	T	C	C	C	C	T	T	T	T	A	A	0	0	G	G	G	G	T	T	C	C	G	G	A	A	C	C	G	G	A	A	T	T	T	T	T	T	A	A	C	C	C	C	G	G	T	T	G	A	A	A	T	T	G	G	G	G	G	G	A	A	C	C	C	C	G	G	C	C	G	G	T	T	0	0	T	T	G	G	C	C	A	A	C	C	0	0	T	T	A	A	A	A	T	T	A	A	C	C	G	G	C	C	A	A	T	T	G	G	0	0	T	T	C	C	A	A	G	G	T	T	T	T	G	G	T	T	0	0	0	0	T	T	0	0	G	G	G	G	T	T	0	0	G	G	G	G	A	A	G	G	G	G	T	T	A	A	T	T	C	C	T	T	A	A	C	C	G	G	A	A	T	T	A	A	C	C	0	0	T	T	T	T	T	T	G	G	T	T	C	C	A	A	A	A	T	T	C	C	A	A	G	G	T	T	A	A	G	G	C	C	C	C	T	T	G	G	G	G	0	0	C	C	A	A	0	0	A	A	A	A	G	G	T	T	G	G	G	G	C	C	A	A	G	G	A	A	T	T	T	T	T	T	A	A	C	C	C	C	T	T	T	T	T	T	T	T	C	C	T	T	G	G	C	C	A	A	T	T	C	C	G	G	A	A	G	G	A	A	A	A	A	A	T	T	G	G	A	A	T	T	C	C	G	G	G	G	T	T	A	A	C	C	T	T	C	C	G	G	A	A	C	C	G	G	G	G	G	G	T	T	C	C	C	C	G	G	A	A	T	T	C	C	T	T	T	T	T	T	A	A	T	T	T	T	G	G	G	G	C	C	T	T	A	A	A	A	C	C	A	A	G	G	G	G	G	G	T	T	A	A	G	G	T	T	C	C	G	G	C	C	T	T	G	G	C	C	A	A	T	T	C	C	G	G	G	G	G	G	T	T	A	A	T	T	A	A	G	G	A	A	C	C	0	0	T	T	G	G	A	A	G	G	G	G	A	A	C	C	G	G	G	G	T	T	T	T	T	T	A	A	0	0	G	G	C	C	G	G	C	C	G	G	G	G	G	G	G	G	G	G	A	A	G	G	0	0	G	G	G	G	A	A	A	A	T	T	A	A	T	T	C	C	T	G	G	G	T	T	G	G	T	T	T	T	T	T	T	T	C	C	G	G	A	A	G	G	C	C	T	T	T	T	A	A	G	G	T	T	G	G	0	0	T	T	T	T	C	C	0	0	C	C	G	G	T	T	C	G	G	G	C	C	C	C	C	C	G	G	G	G	0	0	T	T	T	T	G	G	0	0	G	G	A	A	A	A	0	0	G	G	A	A	A	A	C	C	A	A	A	A	0	0	T	T	A	A	G	G	G	G	G	G	A	A	G	G	G	G	T	T	C	C	C	C	C	C	A	A	C	C	G	G	C	C	T	T	T	T	A	A	C	C	A	A	A	A	A	A	G	G	T	G	T	T	C	C	A	A	T	T	T	T	T	T	G	G	C	C	T	T	T	T	C	C	T	T	C	C	A	A	G	G	G	G	T	T	G	G	A	A	A	A	A	A	C	C	T	T	C	C	G	G	C	C	C	C	A	A	T	T	T	T	T	T	T	T	T	T	G	G	A	A	A	A	T	T	T	T	T	T	T	T	G	G	T	T	G	G	C	C	C	C	G	G	G	G	G	G	T	T	G	G	A	A	G	G	G	G	0	0	A	A	G	G	A	A	G	G	T	T	G	G	A	A	C	C	T	T	T	T	T	T	T	T	G	G	T	T	0	0	0	0	G	G	C	C	A	A	T	T	T	T	G	G	0	0	T	T	A	A	G	G	C	C	C	C	T	T	C	C	C	C	0	0	T	T	C	C	T	T	A	A	G	A	G	G	A	A	C	C	G	G	C	C	A	A	A	A	C	C	T	T	T	T	C	C	A	A	C	C	T	T	T	T	T	T	G	G	C	C	C	C	T	T	A	A	C	C	C	C	G	G	T	T	C	C	T	T	C	C	C	C	0	0	A	A	C	C	C	C	A	A	C	C	G	G	C	C	A	A	T	T	A	A	A	A	T	T	C	C	A	A	C	A	G	G	T	T	T	T	C	C	C	C	C	C	G	G	C	C	G	G	G	G	G	G	A	A	G	G	0	0	T	T	T	T	C	C	C	C	G	G	G	G	A	A	A	A	A	A	G	G	C	C	A	A	A	A	A	A	A	A	A	A	A	A	C	C	A	A	G	G	C	C	C	C	A	A	C	C	G	G	C	C	C	C	G	G	0	0	A	A	T	T	T	T	C	C	C	C	C	C	C	C	G	G	G	G	G	G	A	A	T	T	C	C	A	A	C	C	C	C	C	C	G	G	C	C	G	G	G	G	T	T	A	A	G	G	A	A	G	G	C	C	T	T	T	T	A	A	C	C	G	G	0	0	T	T	A	A	A	A	0	0	0	0	G	G	G	G	T	T	C	C	T	T	T	T	T	T	G	G	C	C	A	A	G	G	G	G	G	G	A	A	G	G	C	C	A	A	T	T	G	G	A	A	T	T	C	C	T	C	G	G	C	C	C	C	T	T	A	A	G	G	C	C	C	C	C	C	C	C	A	A	G	G	A	A	G	G	G	G	G	G	G	G	G	G	T	T	T	T	A	A	C	C	G	G	C	C	T	T	C	C	T	T	0	0	T	T	T	T	C	C	0	0	T	T	A	A	A	A	0	0	T	T	G	G	T	T	C	C	C	C	C	C	T	T	A	A	T	T	G	G	A	A	C	C	0	0	C	C	C	C	C	C	G	G	A	A	C	C	T	T	C	C	C	C	T	T	A	A	A	A	T	G	G	G	T	T	0	0	T	G	T	T	G	G	G	G	T	T	T	T	T	T	G	G	T	T	G	G	C	C	T	T	C	C	G	G	0	0	T	T	A	A	G	G	C	C	G	G	0	0	A	A	T	T	T	T	C	C	G	G	G	G	A	A	G	G	T	T	A	A	A	A	T	T	A	A	A	A	T	T	G	G	G	G	G	G	C	C	G	G	A	A	0	0	C	C	C	C	T	T	G	G	A	A	C	C	C	C	C	C	G	G	T	T	G	G	T	T	A	A	T	T	G	G	A	A	G	G	G	G	0	0	G	G	A	A	T	T	G	G	A	A	A	A	C	C	A	A	T	T	C	C	A	A	G	G	A	A	C	C	G	A	T	T	C	C	T	A	T	T	A	A	T	T	C	C	0	0	T	T	T	T	A	A	T	T	C	C	G	G	A	A	G	G	T	T	T	C	C	C	G	G	T	T	C	C	A	A	C	C	T	T	A	A	T	T	T	T	T	T	C	C	A	A	C	G	T	T	T	T	T	T	0	0	A	A	A	A	G	G	C	C	T	T	A	A	T	T	0	0	T	T	G	G	G	G	C	C	G	A	A	A	G	G	T	T	T	T	A	A	C	C	A	A	T	T	T	T	C	C	G	G	A	A	C	C	0	0	C	C	T	T	A	A	T	T	A	A	T	T	T	T	T	T	G	G	G	G	C	C	A	A	G	G	T	T	G	G	C	C	G	G	G	G	G	G	C	C	C	C	0	0	A	A	A	A	T	T	C	C	C	C	T	T	T	T	G	G	G	G	T	T	T	T	G	G	A	A	G	G	A	A	T	T	T	T	T	T	C	C	G	G	0	0	T	T	C	C	A	A	C	C	C	C	A	A	C	C	G	G	A	A	C	C	A	A	C	C	A	A	T	T	C	C	G	G	G	G	T	T	T	T	A	A	C	C	C	C	T	T	A	A	G	G	T	T	T	G	A	A	C	C	G	G	T	T	T	T	C	C	T	T	A	A	C	C	A	A	T	T	T	T	C	C	C	C	A	A	C	C	A	A	T	T	T	T	T	T	T	T	C	C	A	A	G	G	A	A	G	G	T	T	A	A	A	A	T	T	0	0	A	A	G	G	G	G	T	T	T	T	T	T	C	C	G	G	C	C	A	A	G	G	0	0	C	C	C	C	G	G	C	C	0	0	T	T	A	A	C	C	G	G	T	T	C	C	T	T	G	G	A	A	A	A	T	T	A	A	C	C	G	G	A	A	A	A	A	A	C	C	G	G	T	T	T	T	C	C	0	0	T	T	T	T	G	G	C	C	T	T	G	G	T	T	0	0	A	A	A	A	G	G	C	C	C	C	T	T	0	0	G	G	T	T	C	C	C	C	C	C	T	T	G	G	G	G	G	G	C	C	C	C	T	T	G	G	C	C	A	A	0	0	A	A	A	A	C	C	C	C	G	G	G	G	C	C	0	0	G	G	A	A	C	C	A	A	A	A	C	C	C	C	A	A	T	T	C	C	A	A	A	A	A	A	G	G	A	A	T	T	0	0	A	A	T	T	T	T	T	T	A	A	T	T	A	A	T	T	G	G	A	A	A	A	0	0	0	0	A	A	T	T	T	T	A	A	G	G	A	A	C	C	G	G	0	0	T	T	A	A	A	A	G	G	A	A	G	G	G	G	G	G	T	T	T	T	G	G	G	G	C	C	A	A	C	C	T	T	0	0	A	A	C	C	C	C	T	T	T	T	A	A	G	G	T	T	C	C	G	G	A	A	C	C	T	T	A	A	T	G	T	T	A	A	C	C	A	A	0	0	0	0	0	0	C	C	T	T	0	0	C	C	A	A	A	A	C	C	0	0	G	G	A	A	A	A	A	A	A	A	C	C	C	C	T	T	A	A	A	A	T	T	C	C	T	T	0	0	T	T	A	A	T	T	G	G	T	T	T	T	C	C	G	G	G	G
C95NTANXX	IPs684:C95NTANXX:1:250590876	-9	-9	-9	-9	G	G	G	G	T	T	C	C	C	C	A	A	T	T	G	G	T	T	T	T	T	T	T	T	G	G	0	0	A	A	A	A	A	A	T	T	T	T	G	G	A	A	C	C	T	A	T	T	A	A	A	A	A	A	C	C	G	G	A	A	C	C	C	C	C	C	G	G	T	T	A	A	A	A	T	T	A	A	C	C	G	G	T	C	G	G	A	A	G	G	A	A	C	C	A	A	C	C	A	A	C	C	G	G	C	C	A	A	G	G	C	C	A	A	C	C	C	C	G	G	G	G	A	A	0	0	A	A	T	T	C	C	A	A	G	G	T	T	C	C	0	0	T	T	C	C	T	T	A	A	A	A	0	0	G	G	A	A	A	A	G	G	C	C	C	C	A	A	C	C	G	G	C	C	C	C	G	G	0	0	A	A	T	T	0	0	G	G	A	A	T	T	A	A	G	G	C	C	T	T	0	0	A	A	G	G	A	A	G	G	A	A	C	C	G	G	T	T	0	0	C	C	T	T	C	C	G	G	T	T	A	A	G	G	0	0	A	A	C	C	A	A	A	A	C	C	G	G	G	G	T	C	T	T	G	G	A	A	T	T	G	G	C	C	T	T	G	G	A	A	G	G	C	C	A	A	A	A	0	0	T	T	A	A	T	T	C	C	C	C	C	C	A	A	G	G	T	T	C	C	0	0	C	C	A	A	G	G	G	G	G	G	T	T	T	T	C	C	A	A	C	C	C	C	G	G	G	G	G	G	T	T	C	C	T	T	T	T	C	C	0	0	G	G	0	0	C	C	T	T	T	T	0	0	G	G	0	0	A	A	G	G	C	C	C	C	T	T	G	G	C	C	T	T	T	G	C	C	A	A	T	T	C	C	T	T	G	G	G	G	T	T	G	G	G	G	G	G	0	0	A	A	T	T	G	G	A	A	G	G	0	0	A	A	C	C	G	G	T	T	A	A	A	A	T	T	A	A	C	C	T	T	T	T	0	0	G	G	G	G	T	T	C	C	C	C	A	A	0	0	C	C	T	T	A	A	T	T	G	G	T	T	C	C	T	T	0	0	G	G	G	G	A	A	G	G	G	G	T	T	0	0	G	G	T	T	C	C	T	T	A	A	T	T	G	G	T	T	C	C	C	C	C	C	T	T	0	0	T	T	T	T	G	G	C	C	T	T	T	T	0	0	G	G	A	A	T	T	A	A	C	C	T	T	A	A	0	0	G	G	C	C	T	T	T	T	G	G	C	C	0	0	T	T	G	G	A	A	0	0	G	G	0	0	G	G	C	C	C	C	0	0	A	A	C	C	0	0	G	G	C	C	A	A	0	0	0	0	T	C	C	C	0	0	T	T	T	T	0	0	G	G	A	A	A	A	C	C	C	C	G	G	0	0	C	C	0	0	A	A	C	C	G	A	A	A	T	T	G	G	G	G	G	G	A	A	A	A	0	0	C	C	T	T	T	T	G	G	C	C	G	G	G	G	C	C	0	0	C	C	A	A	C	C	C	C	A	A	T	T	T	T	T	T	A	A	T	T	T	G	G	G	C	C	T	T	G	G	G	G	A	A	T	T	A	A	G	G	A	A	G	G	G	G	C	C	G	G	T	T	T	T	C	C	T	T	0	0	T	T	C	C	0	0	G	G	0	0	T	T	T	C	C	C	G	G	0	0	A	A	G	G	T	T	T	T	C	C	A	A	T	T	T	T	G	G	0	0	0	0	C	C	G	G	C	C	A	A	G	G	A	A	0	0	A	A	T	T	A	A	T	T	A	A	A	A	0	0	G	G	T	T	C	C	A	A	C	C	T	T	0	0	G	G	C	C	G	G	C	C	0	0	G	G	T	T	T	T	G	G	A	A	0	0	A	A	G	G	G	G	T	T	T	T	A	A	C	C	G	G	0	0	0	0	C	C	T	T	T	T	C	C	G	G	0	0	0	0	T	G	T	T	0	0	A	A	T	T	C	C	T	T	G	G	A	A	T	T	C	C	C	C	C	C	C	C	A	A	C	C	C	C	A	A	A	A	T	T	C	C	C	C	T	T	G	G	C	C	G	G	G	G	A	A	C	C	A	A	0	0	C	C	G	G	T	T	C	C	0	0	T	T	A	A	C	C	0	0	T	T	A	A	T	T	G	G	C	C	C	C	T	T	C	G	G	G	0	0	C	C	T	T	G	G	T	G	0	0	0	0	C	C	T	T	C	C	T	T	G	G	G	G	0	0	A	A	C	C	0	0	C	C	T	T	0	0	0	0	0	0	A	A	A	A	C	C	C	C	T	T	T	T	G	G	0	0	0	0	G	G	T	T	A	A	G	G	T	T	A	A	G	G	C	C	G	G	T	T	T	T	T	T	C	C	A	A	C	C	G	G	0	0	C	C	C	C	T	C	A	A	G	G	T	T	C	C	C	C	C	C	T	T	C	C	T	T	G	G	T	T	T	T	T	T	C	C	T	T	0	0	A	A	T	T	A	A	G	G	G	G	T	T	G	G	G	G	T	T	G	G	A	A	T	T	C	C	C	C	0	0	G	G	G	G	G	G	A	A	T	T	T	T	T	T	G	G	T	T	A	A	C	C	A	A	G	G	G	G	T	T	T	T	0	0	C	C	A	A	G	G	A	A	0	0	0	0	T	T	T	C	G	G	A	A	C	C	0	0	0	0	0	0	0	0	0	0	0	0	G	G	C	C	G	G	A	A	A	A	C	C	C	C	T	T	0	0	G	G	T	T	0	0	T	T	C	C	G	G	T	T	G	G	T	T	G	G	C	C	0	0	G	A	T	T	T	T	0	0	C	C	C	C	T	G	G	G	C	C	0	0	G	G	T	T	C	C	0	0	G	G	C	C	0	0	G	G	G	G	T	T	C	C	C	C	G	G	A	A	T	T	C	C	A	A	C	C	G	G	T	T	C	C	T	T	T	T	G	G	0	0	G	G	G	G	T	T	A	A	T	T	0	0	C	C	G	G	G	G	C	C	T	T	T	T	G	G	0	0	C	C	T	T	T	T	A	A	0	0	A	A	C	C	0	0	C	C	G	G	C	C	C	C	T	T	A	A	A	A	C	C	0	0	C	C	0	0	C	C	0	0	C	C	A	A	0	0	T	G	T	T	C	C	A	A	0	0	T	T	0	0	C	C	C	C	C	C	G	G	T	T	T	T	C	C	G	G	A	A	A	A	T	T	G	G	A	A	C	C	C	C	C	C	A	A	G	G	T	T	A	A	G	G	G	G	C	C	0	0	T	T	T	T	A	A	A	A	A	A	C	C	G	G	G	G	G	G	A	A	A	A	C	C	A	A	0	0	C	C	C	C	C	C	T	T	C	C	G	G	C	C	T	T	G	G	T	T	T	T	C	C	A	A	C	C	T	T	G	G	C	C	A	A	0	0	A	A	A	A	A	A	0	0	C	C	G	G	A	A	A	A	0	0	G	G	C	C	T	T	0	0	0	0	C	C	C	C	C	C	T	T	0	0	C	C	C	C	0	0	G	G	A	A	C	C	C	C	T	T	T	T	0	0	A	A	T	T	G	G	T	T	G	G	T	T	A	A	G	G	T	C	C	C	C	C	G	G	A	A	T	T	0	0	T	T	G	G	C	C	A	A	A	A	0	0	T	T	T	T	C	C	G	G	A	A	G	G	G	G	0	0	A	A	T	T	T	T	T	T	G	G	0	0	A	A	G	G	C	C	G	G	A	A	T	T	C	C	G	G	C	C	T	T	A	A	C	C	G	G	G	G	C	C	A	A	0	0	G	G	T	T	T	T	C	C	T	T	C	C	G	G	C	C	A	A	C	C	C	C	C	C	G	G	G	G	T	T	G	G	G	G	A	A	G	G	T	G	T	T	T	G	T	T	G	G	C	C	C	C	T	T	C	C	A	A	C	C	A	A	G	G	0	0	G	G	T	T	T	G	C	C	G	G	T	T	A	A	A	A	0	0	C	C	G	G	0	0	G	G	C	C	G	G	G	G	T	T	G	G	C	C	C	C	T	T	C	C	0	0	T	T	C	C	C	C	A	A	T	T	G	G	A	A	A	A	G	G	A	A	G	G	A	A	C	C	T	T	G	G	T	T	G	G	A	A	0	0	T	T	T	T	T	T	0	0	C	G	T	T	C	C	T	T	T	T	0	0	G	G	C	C	T	T	C	C	A	A	A	A	G	G	G	G	C	C	T	T	T	T	C	C	T	T	G	G	A	A	T	T	C	C	0	0	G	G	G	G	G	G	A	A	C	C	T	T	A	A	G	G	T	T	0	0	G	G	G	G	A	A	T	T	T	T	C	C	T	T	0	0	G	G	T	T	C	C	A	A	0	0	T	T	0	0	C	C	G	G	T	T	0	0	A	A	G	G	0	0	T	T	G	G	T	T	A	A	0	0	T	T	G	G	A	A	T	T	T	T	0	0	T	C	G	G	G	G	T	T	0	0	T	T	A	A	G	G	G	G	A	A	G	G	A	A	C	C	T	T	0	0	T	T	C	C	G	G	T	T	A	A	A	A	T	T	G	G	G	G	T	T	G	G	G	G	0	0	C	C	T	T	T	T	C	C	A	A	A	A	C	C	G	G	G	G	C	C	G	G	T	T	G	G	0	0	0	0	T	T	0	0	T	T	C	C	A	A	T	T	0	0	A	A	T	T	G	G	T	T	C	C	T	T	T	T	C	C	A	A	0	0	0	0	G	G	C	C	T	T	0	0	G	G	C	C	G	G	0	0	G	G	A	A	A	A	T	G	C	C	G	G	0	0	T	T	0	0	C	C	0	0	T	T	C	C	T	T	0	0	A	A	C	C	T	T	0	0	G	G	A	A	A	A	G	G	0	0	A	A	C	C	T	G	C	C	A	A	C	C	A	A	C	C	G	G	C	C	A	A	T	T	G	G	T	T	G	G	A	A	0	0	G	G	C	C	C	C	G	G	0	0	0	0	C	C	T	T	A	A	0	0	T	T	0	0	A	A	A	A	A	A	A	A	T	T	0	0	T	T	0	0	C	C	G	G	T	G	A	A	0	0	T	T	0	0	T	T	C	C	T	T	G	G	0	0	C	C	G	G	T	T	G	G	C	C	G	G	C	C	C	C	T	T	A	A	G	G	G	G	G	G	A	A	T	T	G	G	T	T	G	G	T	T	G	G	A	A	G	G	C	C	C	C	T	T	C	C	T	T	G	G	T	T	A	A	T	T	T	A	A	A	T	T	T	T	0	0	A	A	G	G	G	G	C	G	G	G	T	T	G	G	G	G	G	G	C	C	G	G	C	C	C	C	G	G	T	T	T	T	C	C	C	C	C	C	C	C	T	T	T	T	0	0	T	T	C	C	A	A	G	G	T	T	0	0	0	0	T	C	G	G	0	0	G	G	C	C	T	T	G	G	T	T	0	0	T	T	T	T	T	T	A	A	G	G	0	0	A	A	C	C	C	C	G	G	T	G	G	G	C	C	T	T	C	C	T	T	G	G	A	A	A	A	C	C	G	G	C	C	C	C	0	0	0	0	C	C	A	A	T	T	C	C	A	A	G	G	C	C	C	C	G	G	C	C	T	T	A	A	C	C	T	T	T	T	A	A	T	T	C	C	T	T	A	A	C	C	0	0	A	A	C	C	0	0	C	C	G	G	C	C	C	C	G	G	0	0	G	G	C	C	G	G	C	C	T	T	0	0	A	A	G	G	A	A	A	A	G	G	0	0	T	T	C	C	G	G	A	A	C	C	A	A	A	A	C	C	T	T	G	G	T	T	A	A	A	A	A	A	T	T	T	T	C	C	G	G	G	G	C	C	T	T	A	A	T	T	C	C	C	C	C	C	A	A	T	T	A	A	C	C	C	C	G	G	T	T	C	C	G	G	T	T	0	0	C	C	0	0	G	G	G	G	A	A	G	G	A	A	G	G	T	T	T	T	T	T	A	A	C	C	C	C	A	A	A	A	0	0	G	G	T	T	C	C	G	G	G	G	C	C	A	A	G	G	C	C	G	G	0	0	0	0	G	G	0	0	A	A	T	T	G	G	T	T	T	T	G	G	T	T	C	C	T	T	C	C	C	C	G	G	T	T	A	A	C	C	T	T	G	G	G	G	C	C	G	G	G	G	T	T	A	A	T	T	0	0	C	C	G	G	G	G	A	A	A	A	T	T	T	T	C	C	G	G	T	T	C	C	C	C	G	G	C	C	T	T	G	G	C	C	T	T	C	C	C	C	T	T	T	T	A	A	A	A	G	G	A	A	T	T	C	C	T	T	0	0	A	A	G	G	0	0	0	0	T	T	G	G	C	C	G	G	T	T	C	C	G	G	G	G	C	C	T	T	A	A	T	T	G	G	G	G	0	0	G	G	G	G	G	G	G	G	A	A	G	G	T	T	T	T	T	T	A	A	G	G	T	T	G	G	T	T	G	G	G	G	C	C	G	G	C	C	C	C	0	0	T	T	T	T	T	T	0	0	C	C	T	T	A	A	G	G	T	T	T	T	C	G	T	T	T	T	0	0	0	0	0	0	G	G	0	0	0	0	G	G	C	C	C	C	C	C	A	A	A	A	A	A	0	0	T	T	A	A	A	A	T	T	C	C	T	T	G	G	C	C	T	T	0	0	T	T	T	T	0	0	G	G	0	0	G	G	C	C	T	T	C	C	G	G	A	A	A	A	G	G	C	C	0	0	C	C	0	0	T	T	T	G	C	C	G	G	T	T	A	A	A	A	C	C	C	C	C	C	G	G	T	T	T	T	G	G	0	0	T	T	0	0	T	T	A	A	G	G	A	A	A	A	C	C	G	G	T	T	C	C	C	C	C	C	T	T	G	G	G	G	A	A	A	A	G	G	C	C	C	C	T	T	A	A	G	G	A	A	G	G	A	A	C	C	T	T	A	A	C	C	G	G	0	0	C	C	C	C	A	A	G	G	A	A	C	C	C	C	0	0	G	G	A	A	A	A	C	C	C	C	G	G	T	T	0	0	T	T	A	A	0	0	C	C	G	G	C	C	G	G	A	A	C	C	A	A	T	T	T	T	0	0	T	T	G	G	C	C	T	T	A	A	C	C	T	T	G	G	C	C	T	T	G	G	T	T	A	A	G	G	0	0	C	C	C	C	G	A	G	G	C	C	A	A	A	A	0	0	C	C	G	G	G	G	G	G	0	0	C	C	A	A	T	T	T	T	0	0	T	T	A	A	C	C	A	A	G	G	G	G	G	G	G	G	C	C	C	C	G	G	A	A	G	G	G	G	0	0	C	C	G	G	G	G	C	C	0	0	T	T	C	C	G	G	G	G	A	A	C	C	C	C	T	T	G	G	A	A	C	C	G	G	T	T	G	G	0	0	C	C	T	T	G	G	C	C	A	A	C	C	G	G	C	C	C	C	0	0	G	G	0	0	A	A	A	A	C	C	G	G	A	A	T	T	G	G	0	0	C	C	A	A	G	G	0	0	G	G	C	C	C	C	C	C	G	G	G	G	G	G	G	G	A	A	0	0	C	C	T	T	0	0	G	G	0	0	G	G	A	A	0	0	A	A	G	G	C	C	G	G	A	A	G	G	C	C	C	C	0	0	0	0	0	0	G	G	0	0	0	0	C	C	C	C	G	G	A	A	C	C	A	A	G	G	0	0	C	C	T	T	C	C	C	C	T	T	A	A	C	C	T	T	C	C	T	G	G	G	A	A	C	C	0	0	C	C	G	G	T	T	C	C	C	C	0	0	G	G	T	T	C	C	0	0	T	T	G	G	G	G	T	T	A	A	G	G	G	G	T	T	0	0	A	A	A	A	G	G	T	T	C	C	A	A	G	G	C	C	C	C	A	A	T	T	A	A	T	T	G	G	C	C	C	C	A	A	0	0	G	G	C	C	C	C	T	T	A	A	A	A	C	C	A	A	C	C	T	T	A	A	A	A	T	T	T	T	A	A	T	T	A	A	0	0	T	T	G	G	T	T	A	A	0	0	C	C	G	G	T	T	C	C	T	T	G	G	T	T	C	C	A	A	T	T	0	0	C	C	T	T	0	0	C	C	T	T	G	G	T	T	G	G	T	T	A	A	A	A	C	C	C	C	C	C	A	A	G	G	C	C	A	A	A	A	T	T	A	A	T	T	G	G	A	A	A	A	A	A	C	C	C	C	G	G	A	A	G	G	C	C	A	A	G	G	A	A	T	T	T	T	0	0	G	G	C	C	C	C	C	C	A	A	A	A	C	C	A	A	G	G	G	G	C	C	C	C	T	T	G	G	T	T	A	A	A	A	G	G	G	G	C	C	0	0	G	G	0	0	0	0	G	G	A	A	G	G	G	G	T	T	G	G	T	T	C	C	G	G	A	A	A	A	T	T	T	T	C	C	A	A	C	C	T	T	G	G	0	0	C	C	C	G	T	T	T	T	C	C	C	C	A	A	C	C	C	C	0	0	C	C	G	G	C	C	T	T	T	T	G	G	G	G	T	T	T	T	C	C	T	T	A	A	T	T	A	A	T	C	T	T	T	T	T	T	T	T	A	A	C	C	C	C	0	0	A	A	G	G	A	A	A	A	C	C	C	C	0	0	G	G	T	T	G	G	G	G	G	G	C	C	A	A	C	C	A	A	A	A	C	C	C	C	G	G	C	C	G	G	A	A	C	C	C	C	T	T	C	C	T	T	0	0	0	0	0	0	A	A	C	C	0	0	G	G	0	0	C	C	G	G	A	A	0	0	C	C	A	A	T	T	C	C	G	G	A	A	G	G	0	0	C	C	A	A	T	T	A	A	A	A	A	A	C	C	T	T	G	G	0	0	G	G	G	G	G	G	0	0	0	0	0	0	T	T	T	T	G	G	G	G	A	A	G	G	T	T	G	G	A	A	A	A	A	A	A	A	C	C	0	0	0	0	T	T	C	C	T	T	T	G	T	T	G	G	C	C	G	G	T	T	C	C	G	G	A	A	C	C	T	T	T	T	G	G	G	G	C	C	0	0	C	C	T	T	G	G	G	G	G	G	A	A	G	G	T	T	G	G	C	C	A	A	T	T	T	A	0	0	C	C	G	G	G	G	G	G	C	C	T	T	T	T	0	0	C	C	G	G	G	G	0	0	A	A	G	G	A	A	G	G	T	T	T	T	T	T	A	A	T	T	0	0	G	G	0	0	T	T	G	G	A	A	G	G	C	C	C	C	C	C	C	C	G	G	G	G	G	G	0	0	T	T	T	T	C	C	C	C	A	A	T	T	G	G	G	G	A	A	A	A	A	A	C	C	G	G	T	T	C	C	G	G	G	G	T	T	T	T	A	A	C	C	0	0	0	0	G	G	0	0	T	T	T	T	C	C	T	T	G	G	T	T	C	C	T	T	0	0	C	C	C	C	0	0	A	A	A	A	G	G	G	G	A	A	A	A	A	A	0	0	G	G	C	C	G	G	T	T	C	C	C	C	0	0	C	C	C	C	C	C	A	A	G	G	T	T	T	T	G	G	C	C	G	G	G	G	A	A	A	A	C	C	C	C	G	G	T	T	C	C	0	0	C	C	0	0	C	C	G	G	T	T	T	T	G	G	G	G	0	0	G	G	G	G	T	T	G	G	C	C	G	G	T	T	0	0	C	C	A	A	C	C	G	G	A	A	G	G	G	G	C	C	G	G	T	T	C	C	T	T	0	0	A	A	C	C	C	C	G	G	G	G	0	0	A	A	A	A	A	A	A	A	T	T	0	0	A	A	A	A	A	A	G	G	G	G	C	C	C	C	C	C	A	A	A	A	G	G	C	C	0	0	C	C	A	A	C	C	T	T	C	C	A	A	A	A	G	G	T	T	C	C	G	G	0	0	T	T	G	G	C	C	C	C	C	C	T	T	T	T	A	A	G	G	A	A	T	G	T	T	C	C	0	0	C	C	G	G	G	G	A	A	A	A	T	T	A	A	G	G	T	T	G	G	C	C	G	G	0	0	T	T	T	C	A	A	G	G	A	A	G	G	C	C	A	A	A	A	C	C	A	A	C	C	C	C	0	0	0	0	C	C	T	T	G	G	C	C	C	C	C	C	0	0	T	T	T	T	0	0	A	A	G	G	C	C	A	A	T	T	A	A	T	T	C	C	C	C	T	T	T	T	G	G	C	C	G	G	T	T	G	G	T	T	T	T	0	0	G	G	A	A	T	T	C	C	G	G	A	A	T	T	T	T	C	C	0	0	A	A	C	C	A	A	G	G	T	T	G	G	C	C	A	A	C	C	G	G	0	0	T	T	G	G	T	T	T	T	A	A	T	T	A	A	T	T	A	A	C	C	T	T	A	A	0	0	C	C	G	G	C	C	T	T	0	0	0	0	G	G	C	C	G	G	0	0	C	C	A	A	T	G	0	0	0	0	T	T	C	C	T	T	C	C	T	T	A	A	0	0	G	G	A	A	G	G	G	G	T	T	C	C	T	T	0	0	C	C	G	G	0	0	G	G	C	C	0	0	A	A	0	0	G	G	C	C	0	0	0	0	C	C	C	C	T	T	A	A	0	0	A	A	A	A	A	A	A	A	C	C	0	0	C	C	C	C	T	T	A	A	T	T	T	T	0	0	0	0	C	C	C	C	G	G	C	C	C	C	T	T	0	0	G	G	G	G	G	G	T	T	T	T	A	A	G	G	C	C	G	G	A	A	T	T	T	T	T	T	A	A	A	A	T	T	A	A	T	T	C	C	C	C	C	C	T	T	0	0	0	0	G	G	G	G	0	0	C	C	T	T	C	C	C	C	T	T	G	G	G	G	A	A	C	C	T	T	G	G	G	G	G	G	G	G	C	C	A	A	C	C	C	C	A	A	0	0	A	A	A	A	C	C	T	T	0	0	A	A	T	T	C	C	A	A	C	C	C	C	G	G	C	C	C	C	T	T	G	G	T	T	G	G	A	A	C	C	A	A	A	A	A	A	T	T	G	G	A	A	T	T	C	C	T	T	A	A	C	C	T	T	G	G	C	C	G	G	A	A	G	G	A	A	T	T	T	T	A	A	T	T	C	C	C	C	C	C	C	C	T	T	G	G	T	T	A	A	C	C	G	G	0	0	0	0	C	C	A	A	A	A	T	T	G	G	T	T	C	C	0	0	A	A	T	T	G	G	T	T	C	C	C	C	G	G	A	A	T	T	T	T	0	0	T	T	C	C	C	C	C	C	T	T	A	A	0	0	T	T	C	C	A	A	A	A	C	C	A	A	G	G	C	C	G	G	C	C	C	C	C	C	G	G	T	T	T	T	T	T	T	T	G	G	G	G	G	G	C	C	T	T	A	A	A	A	T	T	A	A	G	G	A	A	0	0	A	A	T	T	G	G	C	C	G	G	A	A	C	C	T	T	T	T	A	A	T	T	G	G	T	T	0	0	G	G	G	G	A	A	A	A	T	C	T	T	A	A	T	T	A	A	C	C	G	G	C	C	T	T	T	T	A	A	T	T	C	C	T	T	0	0	T	T	G	G	C	C	T	T	G	G	C	C	C	C	G	G	C	C	0	0	A	A	T	T	A	A	A	A	0	0	T	T	0	0	A	A	0	0	G	G	T	T	A	A	0	0	A	A	0	0	T	T	G	G	G	G	G	G	C	C	0	0	A	A	G	A	C	C	T	T	C	C	T	T	A	A	C	C	C	C	0	0	T	T	0	0	G	G	T	T	G	G	T	T	G	G	C	C	A	A	G	G	G	G	A	A	G	G	G	G	A	A	G	G	0	0	0	0	0	0	T	T	C	C	G	G	T	T	A	A	A	A	T	T	A	A	C	C	A	A	T	T	A	A	G	G	T	T	G	G	T	T	T	T	G	G	G	G	G	G	C	C	G	G	G	G	G	G	G	G	C	C	T	T	C	C	0	0	C	C	T	T	0	0	0	0	A	A	0	0	T	T	G	G	G	G	C	C	A	A	A	A	T	T	G	G	G	G	G	G	G	G	T	T	G	G	A	A	T	T	G	G	T	T	G	G	G	G	G	G	0	0	G	G	T	T	G	G	T	T	0	0	C	C	0	0	T	T	G	G	A	A	C	C	T	T	0	0	C	C	A	A	G	G	G	G	A	A	0	0	T	T	C	C	C	C	G	G	C	C	T	T	0	0	C	G	C	C	C	C	C	C	C	C	G	G	G	G	G	G	T	T	T	T	G	G	G	G	T	T	A	A	A	A	A	A	G	G	A	A	A	A	T	T	G	G	G	G	A	A	C	C	C	C	A	A	C	C	G	G	G	G	T	T	A	A	C	C	G	G	A	A	C	C	G	G	A	A	G	G	C	C	G	G	G	G	C	C	G	G	G	G	G	G	G	G	C	C	T	T	A	A	C	C	A	A	T	T	G	G	C	C	G	G	T	T	0	0	T	T	C	C	T	T	C	C	A	A	G	G	0	0	C	C	A	A	C	C	G	G	0	0	G	G	C	C	T	T	A	A	C	C	C	C	A	A	T	T	C	C	T	T	C	C	T	T	A	A	C	C	A	A	T	T	C	C	T	T	T	T	G	G	T	T	A	A	A	A	C	C	G	G	G	G	A	A	0	0	G	G	G	G	G	G	G	G	0	0	G	G	G	G	C	C	C	C	G	G	A	A	A	A	T	T	T	C	T	T	T	T	T	T	T	T	T	T	0	0	C	C	C	C	T	T	A	A	C	C	A	A	G	G	T	T	G	G	A	A	A	A	T	T	A	A	T	T	T	T	T	T	A	A	C	C	T	T	T	T	0	0	0	0	G	G	G	G	C	C	G	G	A	A	G	G	C	C	C	C	C	C	C	C	T	T	A	A	0	0	T	T	T	T	C	C	G	G	C	C	G	G	0	0	G	G	T	T	C	C	G	G	T	T	T	T	G	G	C	C	T	T	C	C	G	G	C	C	0	0	T	T	C	C	A	A	C	C	C	C	0	0	0	0	G	G	T	T	C	C	A	A	A	A	G	G	C	C	T	T	T	T	T	T	G	G	A	A	0	0	G	G	G	G	C	C	C	C	G	G	0	0	T	T	T	T	C	C	C	C	G	G	G	G	G	G	A	A	A	A	0	0	C	C	C	C	C	C	G	G	A	A	G	G	A	A	G	G	A	A	A	A	T	T	T	T	C	C	T	T	A	A	T	T	G	G	A	A	0	0	T	T	C	C	T	T	C	C	0	0	T	T	C	C	A	A	A	A	T	T	A	A	C	C	T	C	G	G	0	0	C	C	C	C	A	A	0	0	G	G	T	T	C	C	C	C	G	G	G	G	C	C	A	A	C	C	T	T	0	0	C	C	A	A	0	0	C	C	G	G	G	G	G	G	0	0	G	G	A	A	A	A	T	T	C	C	T	T	A	A	A	A	G	G	G	G	G	G	G	G	G	G	A	A	G	G	C	C	G	G	C	C	G	G	A	A	T	T	0	0	0	0	A	A	T	T	T	T	C	C	0	0	G	G	G	G	C	C	C	C	A	A	G	G	0	0	A	A	G	G	G	G	G	A	G	G	A	A	T	T	C	C	A	A	T	T	A	A	T	T	C	C	0	0	T	T	0	0	C	C	C	C	C	C	0	0	C	C	0	0	G	G	A	A	0	0	A	A	T	T	0	0	C	C	0	0	T	C	A	A	T	T	A	A	A	A	C	C	A	A	C	C	C	C	T	T	G	G	T	T	C	C	T	T	C	C	A	A	T	T	A	A	A	A	T	T	0	0	C	C	T	T	T	T	T	T	G	G	T	T	T	T	T	T	0	0	G	G	C	C	G	G	T	T	T	T	C	C	A	A	0	0	C	C	A	A	G	G	T	T	0	0	0	0	A	A	T	T	C	C	T	T	A	A	G	G	G	G	A	A	C	C	G	G	0	0	T	G	C	C	C	C	0	0	C	C	A	A	A	A	G	G	A	A	G	G	0	0	T	T	C	C	C	C	G	G	G	G	C	C	C	C	T	T	G	G	T	T	C	C	C	C	C	C	T	T	G	G	A	A	0	0	A	A	A	A	G	G	G	G	T	T	G	G	G	G	T	T	C	C	A	A	T	T	G	G	A	A	0	0	A	A	T	T	0	0	0	0	A	A	0	0	C	C	A	A	T	T	C	C	C	C	0	0	C	C	A	A	T	T	C	C	T	T	G	G	G	G	T	T	0	0	C	C	G	G	C	C	C	C	A	A	T	T	T	T	A	A	T	T	T	T	C	C	C	C	A	A	0	0	T	T	C	C	G	G	T	T	C	C	A	A	G	A	C	C	0	0	A	A	C	C	C	C	T	T	A	A	G	G	C	C	0	0	C	C	G	G	0	0	T	T	A	A	C	C	G	G	C	C	G	G	A	A	A	A	G	G	C	C	C	C	0	0	T	T	A	A	T	T	A	A	C	C	T	T	0	0	A	A	G	G	T	C	0	0	G	G	T	T	A	A	A	A	A	A	A	A	G	G	C	C	C	C	G	G	G	G	G	G	T	T	T	T	C	C	T	T	T	T	T	T	C	C	T	T	G	G	G	G	G	G	A	A	A	A	T	T	T	T	C	C	G	G	G	G	G	G	T	T	C	C	G	G	T	T	C	C	G	G	T	T	G	A	A	A	G	G	C	C	C	C	A	A	0	0	T	T	A	A	A	A	0	0	T	T	A	A	G	G	0	0	T	T	G	G	0	0	T	T	T	T	G	G	T	T	A	A	C	C	T	T	C	C	0	0	G	G	C	C	T	T	T	T	T	T	0	0	C	C	G	G	C	C	T	T	G	G	G	G	A	A	C	C	T	T	A	A	A	A	A	A	C	G	T	T	C	C	C	C	T	T	G	G	A	A	0	0	A	A	0	0	G	G	0	0	C	C	G	G	T	T	A	A	G	G	0	0	C	C	C	C	A	A	C	C	0	0	0	0	G	G	C	C	A	A	C	C	T	T	0	0	G	G	C	C	A	A	T	T	C	C	T	T	G	G	0	0	A	A	T	T	T	T	G	G	T	T	0	0	C	C	T	T	A	A	T	T	C	C	T	T	T	T	C	C	0	0	G	G	A	A	A	A	C	C	0	0	A	A	0	0	0	0	G	G	T	T	C	C	0	0	A	A	T	T	0	0	G	G	T	T	C	C	A	A	T	T	G	G	A	A	0	0	T	T	A	A	T	T	T	T	T	T	G	G	A	A	G	G	G	G	G	G	G	G	C	C	G	G	G	G	0	0	C	C	A	A	C	C	G	G	G	G	G	G	G	G	A	A	G	G	T	T	A	A	A	A	C	C	A	A	C	C	A	A	A	A	A	A	C	C	G	G	A	A	G	G	0	0	C	C	G	G	C	C	C	C	C	C	0	0	G	G	C	C	A	A	T	G	T	T	0	0	G	G	A	A	A	A	G	G	G	G	G	G	T	T	T	T	A	A	G	G	C	C	T	T	T	T	C	C	T	T	G	G	A	A	C	C	T	G	C	C	0	0	0	0	C	C	C	C	C	C	G	G	T	T	C	C	A	A	T	T	T	T	G	G	T	T	G	G	T	T	C	C	T	T	C	C	T	T	T	T	C	C	C	C	G	G	C	C	C	C	A	A	C	C	G	G	G	G	A	A	C	C	0	0	T	T	T	T	A	A	C	C	C	C	T	T	G	G	0	0	A	A	T	T	C	C	0	0	C	C	C	C	C	C	G	G
C95NTANXX	IPs239:C95NTANXX:1:250591062	-9	-9	-9	-9	C	C	G	G	C	C	0	0	T	T	G	G	C	C	T	T	C	C	G	G	0	0	C	C	A	A	A	A	G	G	A	A	G	G	A	A	T	G	0	0	G	G	C	C	A	A	T	T	0	0	A	A	C	C	C	C	A	A	A	A	T	T	0	0	A	A	A	A	C	C	0	0	0	0	C	C	A	A	T	T	0	0	0	0	G	G	A	A	G	G	A	A	C	C	G	G	A	A	G	G	C	C	C	C	C	C	G	G	G	G	C	C	G	G	G	G	T	C	G	G	A	A	A	A	A	A	G	G	T	T	T	T	C	C	A	A	T	T	C	C	T	T	T	T	T	T	T	T	A	A	A	A	0	0	G	G	G	G	A	A	A	A	0	0	C	C	G	G	G	G	C	C	C	C	T	C	C	C	T	T	G	G	T	T	T	T	G	G	T	T	T	T	C	C	A	A	C	C	A	A	T	T	G	G	G	G	T	T	G	G	A	A	C	C	A	A	0	0	0	0	A	A	0	0	C	C	G	A	C	C	T	A	G	G	T	T	G	A	T	T	G	G	T	T	T	T	G	G	C	C	C	C	T	T	A	A	C	C	T	T	A	A	A	A	C	C	A	A	G	G	G	G	G	G	G	G	G	G	G	A	A	A	A	A	T	G	G	G	C	C	G	G	G	G	G	G	T	T	T	T	T	G	T	T	C	C	A	A	G	A	C	C	0	0	T	C	T	T	A	A	C	C	C	C	C	C	A	A	G	G	C	C	T	T	C	C	0	0	G	G	G	G	C	C	G	G	T	T	0	0	C	C	T	T	A	A	0	0	G	G	C	C	A	A	T	T	A	A	G	G	A	A	C	C	T	T	T	C	A	A	T	T	C	C	T	T	G	G	C	C	T	T	G	A	A	A	A	A	A	A	A	A	T	G	G	A	G	A	A	A	G	G	G	G	0	0	T	G	T	T	A	A	A	A	T	C	A	A	C	C	T	T	T	T	A	A	G	G	C	G	T	T	0	0	T	T	A	A	G	G	T	C	T	T	G	G	C	C	0	0	T	T	A	A	T	T	0	0	0	0	A	A	T	T	A	A	A	A	T	T	T	T	T	T	T	T	T	T	C	C	0	0	G	G	G	G	C	C	C	A	G	G	G	G	0	0	G	G	0	0	T	T	T	T	0	0	A	A	T	T	C	C	0	0	T	T	G	G	G	G	C	C	0	0	A	A	G	G	G	G	C	C	T	T	C	C	0	0	T	T	0	0	C	C	A	A	A	A	0	0	C	C	T	T	A	A	C	C	G	G	G	G	G	G	T	C	0	0	A	A	C	C	C	C	A	A	0	0	C	C	T	C	T	T	0	0	C	C	A	A	A	A	A	A	A	A	T	T	T	T	T	T	C	C	C	C	T	T	G	A	T	T	A	A	A	A	T	T	T	T	G	A	A	A	G	G	A	A	T	T	C	C	T	T	0	0	A	A	T	C	A	A	G	G	A	A	G	G	0	0	G	G	T	T	C	C	A	A	T	T	G	G	T	T	G	G	T	T	T	T	G	G	T	T	C	C	0	0	G	G	G	G	T	T	G	G	A	A	C	C	C	C	T	T	C	C	A	A	T	T	C	C	C	C	T	C	G	G	T	T	C	C	T	T	A	A	0	0	T	G	T	C	T	T	A	A	0	0	A	A	G	G	G	G	G	G	A	A	C	C	C	C	G	G	G	G	0	0	A	A	C	C	G	G	T	T	G	G	A	A	G	G	C	C	G	G	C	C	G	G	T	T	G	G	A	A	0	0	T	T	T	T	0	0	G	G	C	C	T	T	T	G	G	G	A	A	C	C	C	C	T	T	A	A	0	0	T	T	A	A	A	A	G	G	0	0	A	A	G	G	C	C	C	C	T	T	C	C	T	T	C	C	0	0	C	C	T	T	C	C	C	C	0	0	T	T	0	0	T	T	T	T	A	A	G	G	G	G	T	T	0	0	A	A	A	A	T	T	T	T	C	C	C	C	T	T	G	G	C	C	T	T	G	G	A	A	C	C	G	G	C	C	C	C	G	A	T	T	G	G	A	A	C	C	C	C	G	G	0	0	T	C	A	A	T	G	0	0	C	C	A	A	0	0	G	G	G	G	T	T	A	A	T	G	C	C	C	C	T	T	G	G	0	0	A	A	A	A	G	G	T	T	0	0	T	T	0	0	A	A	T	T	T	T	T	T	C	C	0	0	C	C	T	T	T	T	T	T	T	T	C	G	T	T	0	0	A	A	G	G	C	C	A	A	T	C	T	T	C	C	T	T	G	G	C	C	G	G	G	A	T	T	T	T	0	0	C	C	G	G	0	0	G	G	C	C	C	C	A	A	A	A	C	G	A	A	C	C	G	G	T	T	A	A	A	A	0	0	A	A	0	0	T	T	C	C	T	T	G	G	T	T	C	C	T	T	G	G	C	C	A	A	0	0	T	T	T	T	G	G	A	A	C	C	A	A	T	G	C	C	G	G	0	0	T	T	T	T	A	A	G	G	T	T	T	T	0	0	G	G	A	A	G	G	T	T	A	A	0	0	G	G	0	0	G	G	T	G	G	A	C	C	G	G	T	T	A	A	T	T	T	T	0	0	T	T	A	A	0	0	G	G	G	A	A	A	C	C	0	0	G	A	G	G	T	T	G	G	G	G	0	0	T	T	G	G	T	C	A	A	C	C	A	A	C	C	A	A	C	C	0	0	T	T	G	G	G	G	C	C	G	G	T	T	C	C	G	G	T	T	T	G	T	T	G	G	T	T	C	C	G	G	A	A	T	T	T	T	C	C	T	T	T	G	G	G	C	C	C	C	A	A	C	C	G	G	G	G	0	0	0	0	T	T	A	A	C	C	0	0	C	C	C	C	G	G	C	A	T	T	A	A	G	G	T	T	G	G	T	T	A	A	C	C	T	T	C	C	T	T	0	0	0	0	C	C	A	A	G	G	G	G	0	0	A	A	G	G	T	T	T	C	T	T	G	G	C	C	T	T	G	G	T	C	G	A	C	C	A	A	C	C	T	G	C	C	A	A	C	C	G	G	T	T	T	A	G	G	T	T	T	T	G	G	T	T	T	C	T	T	0	0	G	G	A	A	T	G	T	G	A	A	G	G	0	0	T	G	C	C	T	T	T	T	0	0	A	A	T	T	T	T	G	G	A	A	G	G	G	A	A	A	0	0	G	G	0	0	C	C	0	0	0	0	A	A	T	T	G	G	T	T	T	T	C	C	C	C	T	T	T	T	G	G	A	A	A	A	C	C	G	A	G	A	A	A	0	0	G	G	T	T	A	A	G	G	A	A	0	0	C	C	A	A	C	C	T	T	C	C	A	A	G	G	C	C	T	T	C	C	A	A	T	T	A	A	A	A	0	0	G	G	T	T	A	A	0	0	G	G	G	G	C	C	T	T	A	A	A	A	0	0	G	G	C	C	A	A	T	T	G	G	T	T	0	0	0	0	A	A	0	0	T	T	C	C	A	A	G	A	A	A	C	C	A	A	T	T	T	T	0	0	G	G	0	0	0	0	C	C	0	0	T	T	A	A	A	A	C	C	C	G	C	C	0	0	A	A	G	G	C	C	C	C	A	A	G	G	G	G	G	G	0	0	T	T	T	T	A	A	0	0	G	G	C	C	G	G	0	0	A	A	0	0	T	T	C	C	A	A	C	C	G	G	0	0	A	A	A	A	A	A	T	T	T	T	G	G	0	0	T	G	0	0	G	G	G	G	G	G	T	T	G	G	T	T	G	G	C	C	T	T	0	0	T	G	0	0	G	G	C	C	T	T	C	C	0	0	G	G	G	G	A	A	T	C	A	A	A	A	A	A	0	0	T	T	G	G	T	T	G	G	T	G	T	T	T	T	T	T	0	0	C	C	C	C	G	G	G	G	G	G	G	G	T	T	T	T	T	T	G	G	T	T	G	G	0	0	C	C	C	C	G	G	T	T	G	G	C	C	G	G	T	T	T	G	A	A	T	T	C	A	C	C	0	0	T	T	C	C	C	C	T	T	C	C	T	G	G	G	T	T	A	A	A	A	A	A	C	C	G	G	G	G	T	T	A	A	A	A	G	G	G	A	A	A	0	0	T	T	C	C	C	C	C	C	T	C	G	G	0	0	0	0	C	C	C	C	C	C	T	C	0	0	G	G	G	G	T	T	A	A	T	T	T	T	T	T	T	T	T	T	G	G	G	G	T	T	T	T	0	0	T	T	C	C	T	T	0	0	T	T	T	G	G	G	G	G	T	T	0	0	A	A	0	0	C	C	T	T	T	T	G	G	G	G	G	G	T	T	T	T	T	C	C	C	0	0	0	0	T	T	C	A	A	A	C	C	A	A	G	A	A	A	C	C	C	C	A	A	0	0	G	G	0	0	T	T	T	G	G	A	0	0	T	T	G	G	T	T	T	T	C	C	T	T	0	0	0	0	A	A	G	G	G	G	G	G	A	A	G	G	C	C	C	C	T	T	C	C	C	C	A	A	C	C	G	G	0	0	C	C	0	0	G	A	G	G	T	T	G	G	0	0	0	0	C	C	T	T	C	C	A	A	G	G	T	T	G	G	A	A	C	C	G	G	G	G	C	C	G	G	T	T	0	0	0	0	C	C	C	C	G	G	T	T	A	A	G	G	C	C	A	A	T	T	G	G	T	G	0	0	C	C	A	A	G	A	G	G	G	G	T	T	T	T	T	T	A	A	T	T	C	C	0	0	A	A	G	G	G	G	T	T	T	C	G	G	A	A	T	T	0	0	C	C	T	G	0	0	C	G	C	C	T	T	A	A	T	T	T	T	A	A	A	A	A	A	G	G	G	G	G	G	T	T	T	T	T	T	C	C	G	G	T	T	C	C	C	C	A	A	C	C	A	A	0	0	A	A	G	G	T	T	0	0	0	0	A	A	C	C	T	T	A	A	C	C	0	0	0	0	0	0	G	G	T	T	C	C	0	0	G	G	A	A	G	G	G	G	T	T	0	0	C	C	A	A	C	C	0	0	G	G	0	0	0	0	0	0	G	G	T	T	T	T	G	G	A	A	0	0	T	T	A	A	0	0	A	A	0	0	G	G	C	C	C	C	T	T	G	G	A	A	A	A	A	A	G	G	T	T	0	0	T	T	C	C	C	C	0	0	G	G	A	A	C	C	A	A	T	G	G	G	T	T	G	G	0	0	A	A	T	G	T	A	C	C	T	T	A	A	0	0	A	A	G	G	A	A	G	G	G	G	C	C	A	A	0	0	0	0	C	C	C	C	C	C	C	C	0	0	G	G	T	T	T	T	C	C	C	C	C	C	C	C	T	T	C	C	0	0	G	G	A	A	A	A	T	T	0	0	0	0	T	T	G	G	G	G	0	0	C	C	0	0	A	A	A	A	G	G	T	G	T	T	A	A	G	G	G	G	0	0	G	G	T	T	C	C	C	C	T	T	A	A	C	C	T	T	T	T	C	C	A	A	C	C	G	G	0	0	T	T	T	T	C	C	C	C	0	0	G	G	G	G	0	0	T	T	G	G	T	T	T	T	T	T	A	A	T	T	A	A	G	A	0	0	T	T	0	0	G	G	T	C	G	G	C	C	A	A	C	C	T	T	G	G	C	C	T	T	A	A	T	T	C	C	C	A	G	G	C	C	G	G	A	A	G	A	A	A	0	0	0	0	G	G	G	G	A	A	A	A	G	A	C	C	T	T	T	T	G	G	T	T	C	C	G	G	A	A	C	C	T	T	0	0	C	C	0	0	A	A	A	A	C	C	T	T	T	T	T	T	C	C	T	T	T	T	C	C	C	C	0	0	T	T	T	T	G	G	C	C	T	T	C	C	A	A	0	0	T	T	A	A	T	T	T	G	0	0	C	C	0	0	A	A	A	A	G	G	G	G	A	A	G	G	A	A	T	T	C	C	C	C	0	0	C	C	G	A	C	C	A	A	A	A	C	C	A	A	G	G	G	G	C	C	A	A	G	G	0	0	A	A	C	C	A	A	G	A	0	0	A	A	0	0	C	C	T	T	G	G	C	C	T	T	C	C	C	C	T	T	C	C	0	0	T	T	G	G	A	A	0	0	A	A	T	T	T	T	G	G	G	G	G	G	G	G	0	0	C	C	G	G	A	A	T	T	G	G	G	G	C	C	T	T	C	C	C	C	C	C	C	G	C	C	0	0	T	T	0	0	T	T	T	C	T	T	0	0	T	T	C	C	C	C	A	A	T	T	C	C	A	A	C	C	C	C	A	A	0	0	T	T	G	G	T	T	G	G	C	C	A	A	C	C	A	A	C	C	C	C	A	A	G	A	T	T	T	T	C	C	0	0	T	T	A	A	0	0	G	A	A	A	G	G	G	G	G	G	A	A	T	T	C	C	T	C	G	G	G	G	G	G	G	G	T	T	G	G	G	G	0	0	A	A	C	C	C	C	G	G	T	T	0	0	T	T	C	C	T	T	T	T	G	G	G	G	0	0	C	C	C	C	T	G	C	C	0	0	A	A	T	C	G	G	T	T	T	T	A	A	C	C	C	C	C	A	A	A	0	0	A	A	T	G	A	A	A	A	A	A	C	C	C	C	T	T	A	A	C	C	T	T	T	T	C	C	0	0	G	G	G	G	0	0	C	C	0	0	0	0	T	T	G	G	A	A	T	T	G	G	G	G	G	G	A	A	G	G	C	C	T	G	T	T	A	A	T	T	C	C	T	T	C	C	T	T	C	C	G	G	C	C	G	G	G	G	0	0	T	T	T	T	T	G	C	C	C	C	A	A	C	C	G	G	G	G	A	A	G	G	T	T	C	C	T	T	C	C	G	G	A	A	T	T	C	G	T	T	C	C	G	G	A	A	G	G	G	G	0	0	T	T	T	T	0	0	C	C	C	C	G	G	0	0	T	T	C	C	C	C	G	G	G	A	T	T	C	C	0	0	T	G	C	C	G	A	0	0	G	G	A	A	T	T	T	T	C	C	A	A	0	0	0	0	C	C	G	G	A	A	G	G	G	G	C	C	T	T	C	C	G	G	0	0	A	A	C	C	0	0	G	G	T	T	T	T	0	0	T	T	A	A	C	C	T	T	G	G	A	A	0	0	T	T	T	T	A	A	G	A	A	A	G	G	T	T	A	A	A	A	A	A	G	G	A	A	T	T	T	T	G	G	A	A	C	C	0	0	A	A	G	G	A	A	G	G	C	C	T	T	A	A	G	G	0	0	A	A	G	G	A	A	A	A	G	G	0	0	C	C	G	G	A	A	T	T	0	0	0	0	G	G	G	G	A	A	A	A	C	C	C	C	T	T	A	A	G	G	C	C	G	A	C	C	A	A	T	T	T	T	C	C	G	G	G	G	A	A	0	0	A	A	T	T	C	C	C	C	T	T	0	0	A	A	A	A	T	T	G	A	0	0	0	0	G	G	C	C	T	T	C	C	G	G	G	G	G	G	0	0	A	A	T	T	A	A	A	A	T	T	C	C	A	A	C	C	C	A	T	T	C	C	0	0	T	T	C	C	T	T	0	0	A	A	A	A	C	C	A	A	G	G	C	C	C	C	C	C	C	C	0	0	A	A	A	A	G	G	0	0	C	C	T	C	T	T	G	G	T	T	G	G	T	T	0	0	A	A	C	C	T	T	G	G	T	G	G	G	A	A	T	T	T	T	T	G	G	G	0	0	A	A	T	T	G	G	A	A	C	C	T	T	T	T	0	0	A	A	T	T	T	C	T	T	A	A	G	G	A	A	C	C	G	G	G	G	C	C	T	T	C	C	G	G	G	G	G	G	T	G	T	T	G	G	T	T	G	G	T	C	G	A	C	C	A	A	T	T	G	G	C	C	A	A	C	C	0	0	A	A	A	A	0	0	C	C	G	A	G	G	G	G	0	0	A	A	T	T	C	C	A	A	C	C	T	T	A	A	T	T	C	C	0	0	0	0	G	G	0	0	A	A	C	C	C	C	G	G	0	0	0	0	T	T	0	0	C	C	T	T	G	G	A	A	0	0	A	A	C	C	0	0	C	C	C	C	T	T	0	0	A	A	0	0	G	G	G	G	C	C	T	T	T	T	G	G	A	A	0	0	G	G	G	G	C	C	A	A	0	0	C	G	0	0	A	A	0	0	T	C	T	T	A	A	G	G	G	G	C	C	A	A	G	G	G	G	C	C	T	T	A	A	G	G	A	A	T	T	T	T	G	G	A	A	T	C	A	A	A	A	C	G	C	C	T	T	T	C	G	G	T	G	G	G	A	A	G	G	C	C	T	T	T	G	G	G	T	T	T	T	G	G	G	G	A	A	G	G	0	0	G	G	T	T	T	T	0	0	A	A	G	G	T	T	C	C	T	T	G	G	C	A	0	0	0	0	C	C	T	T	0	0	T	T	T	T	G	G	C	C	A	A	C	C	C	C	A	A	T	T	A	A	G	G	A	A	T	T	C	C	T	T	A	A	G	G	C	C	A	A	G	G	T	T	A	A	C	C	C	C	T	T	T	A	T	T	A	A	C	C	C	C	C	C	C	C	A	A	G	G	A	A	T	T	C	C	C	C	A	A	C	C	T	T	0	0	G	G	T	T	A	A	C	C	A	A	T	T	T	C	T	C	0	0	C	C	G	G	A	A	A	A	C	C	T	T	C	C	T	T	0	0	G	G	0	0	G	G	T	T	A	A	G	G	T	T	0	0	G	G	G	G	C	C	C	C	A	A	0	0	T	C	G	A	G	G	G	G	G	G	C	C	G	G	0	0	A	A	G	G	G	G	T	T	C	C	A	A	A	A	A	A	G	G	C	C	A	A	0	0	T	T	C	C	T	T	G	G	G	A	G	G	A	A	T	T	A	A	G	G	A	A	A	A	A	A	G	G	G	G	T	T	C	C	T	T	C	C	T	T	T	T	A	A	T	T	G	G	T	T	T	T	G	A	G	G	G	G	C	C	T	T	A	A	G	G	T	C	C	C	0	0	C	C	C	C	G	G	A	A	T	T	T	T	G	G	T	T	T	T	G	G	T	T	T	T	0	0	T	T	A	A	G	G	T	T	C	C	C	C	C	C	G	G	T	T	0	0	G	G	G	G	A	A	A	A	T	A	T	T	T	T	C	C	T	T	0	0	A	A	T	T	G	G	G	G	C	C	A	A	0	0	G	G	C	C	T	T	T	T	T	T	T	T	C	C	G	G	0	0	A	A	C	C	C	C	T	T	T	T	C	C	G	G	G	G	T	T	C	A	G	G	T	T	A	A	C	C	T	T	A	A	G	G	G	G	T	T	T	T	T	T	0	0	T	T	G	G	C	C	C	C	0	0	T	T	C	C	A	A	T	T	T	C	C	C	G	G	0	0	0	0	G	G	C	C	G	G	A	A	G	G	G	G	0	0	0	0	A	A	T	T	G	G	A	A	0	0	C	C	T	T	A	A	C	C	C	C	0	0	G	G	G	G	C	C	T	T	G	G	0	0	C	C	0	0	A	A	T	T	T	T	C	C	A	A	T	T	G	G	T	T	T	T	T	G	G	G	0	0	C	C	T	T	T	T	A	A	G	G	A	A	T	T	T	T	T	T	C	C	A	A	T	T	T	T	T	T	0	0	C	C	C	C	G	G	G	G	A	A	C	C	0	0	G	G	0	0	0	0	T	T	A	A	T	C	T	T	A	A	A	A	0	0	G	G	G	G	G	G	0	0	C	C	0	0	G	A	A	A	C	C	A	A	G	A	C	C	A	A	C	C	0	0	0	0	T	T	T	T	0	0	C	C	A	A	0	0	C	C	C	C	G	G	A	A	G	G	T	T	T	C	G	G	T	T	C	C	A	A	G	G	0	0	C	C	T	T	A	A	0	0	A	A	G	G	T	G	T	T	G	G	G	G	0	0	G	G	A	A	A	A	A	A	T	C	0	0	0	0	G	G	G	G	T	C	G	G	0	0	0	0	C	C	0	0	G	G	0	0	G	G	C	C	G	G	A	A	0	0	A	A	0	0	C	C	G	G	G	G	C	C	A	A	A	A	C	C	G	G	G	G	T	T	C	C	C	C	A	A	0	0	G	G	T	T	A	A	C	C	A	A	T	T	C	C	G	G	C	C	C	C	0	0	C	C	0	0	G	G	A	A	T	T	T	T	T	T	0	0	A	A	C	C	T	C	G	G	G	G	T	T	C	C	A	A	T	A	C	A	C	C	0	0	T	T	C	C	0	0	G	G	G	G	T	T	C	G	G	G	T	T	A	A	C	C	C	C	A	A	C	C	C	C	T	T	C	A	G	G	T	G	C	C	T	T	G	G	G	G	T	T	0	0	A	A	C	C	G	G	C	C	C	C	0	0	T	T	A	A	T	T	T	T	T	T	T	T	C	C	C	C	C	C	T	T	A	A	C	C	T	T	G	G	G	G	G	A	T	T	A	A	T	T	C	C	0	0	T	T	T	T	G	G	T	T	0	0	G	G	A	A	G	G	C	C	0	0	C	C	T	T	C	C	0	0	G	G	A	A	G	G	G	G	A	A	G	A	G	G	C	C	T	T	C	C	T	T	A	A	C	C	T	T	G	G	0	0	T	T	T	T	0	0	C	C	A	A	0	0	A	A	A	A	G	G	A	A	C	C	C	C	A	A	G	G	C	C	A	A	A	A	A	A	T	T	T	T	G	G	0	0	G	G	A	A	C	C	T	T	C	C	T	T	G	G	G	G	T	T	T	T	0	0	0	0	T	T	T	T	C	C	T	T	T	T	G	G	G	G	C	C	C	C	C	C	G	G	T	T	G	G	A	A	C	C	0	0	T	T	C	C	G	G	A	A	G	G	T	T	T	T	0	0	A	A	G	G	T	T	C	C	A	A	T	T	0	0	C	C	C	C	T	T	T	T	A	A	T	T	G	G	G	G	T	T	C	C	G	G	A	A	C	C	G	G	G	G	T	T	T	T	T	T	A	A	0	0	C	C	G	G	C	C	G	A	A	A	T	T	G	G	G	G	G	G	A	A	C	C	C	C	0	0	C	C	G	G	T	T	0	0	T	T	G	G	C	C	A	A	0	0	0	0	T	T	A	A	G	G	T	C	G	G	C	C	G	G	C	C	A	A	T	T	G	A	C	C	T	T	C	C	A	A	G	G	T	T	T	T	G	G	T	G	C	C	C	C	T	T	C	C	G	G	0	0	T	T	C	C	G	G	G	A	A	A	G	G	G	G	T	T	G	A	T	T	C	C	T	T	A	A	C	C	T	T	T	A	A	A	A	A	C	C	0	0	T	T	T	T	T	T	G	G	T	T	C	C	A	A	A	A	0	0	C	C	A	A	G	G	T	T	A	A	G	G	C	C	C	C	T	T	G	G	G	G	G	G	C	C	A	A	G	G	0	0	A	A	A	A	T	T	G	G	G	G	C	C	A	A	G	G	A	A	T	T	T	T	T	T	A	A	C	C	C	C	T	G	0	0	T	T	T	T	C	C	T	G	G	G	0	0	0	0	0	0	C	C	G	G	A	A	0	0	A	A	A	A	0	0	T	T	0	0	A	A	T	T	C	C	T	T	G	G	T	T	0	0	C	C	T	T	G	G	G	G	A	A	C	C	T	G	G	G	G	G	T	T	0	0	C	C	G	G	A	A	T	T	T	T	T	G	T	T	T	T	A	A	T	T	T	T	G	G	G	G	C	C	A	A	G	G	A	A	C	C	A	A	A	A	G	G	G	G	T	T	A	A	0	0	T	T	C	C	G	G	T	T	T	A	G	G	C	C	A	A	T	T	0	0	T	T	G	G	G	G	0	0	0	0	T	T	A	A	G	G	0	0	C	C	0	0	T	T	G	G	A	A	G	A	G	G	0	0	C	C	G	G	G	G	T	T	T	T	T	T	A	A	0	0	0	0	0	0	G	G	T	T	G	G	G	G	G	G	G	G	G	G	A	A	A	A	T	T	G	G	G	G	A	A	A	A	T	T	A	A	T	T	C	C	T	T	0	0	T	T	G	G	T	T	0	0	0	0	0	0	C	C	G	G	A	A	0	0	C	C	T	T	C	C	A	A	G	G	T	T	G	G	0	0	T	T	T	T	C	C	G	G	C	C	G	G	G	G	G	G	G	G	C	C	C	C	C	C	G	G	G	G	0	0	T	C	T	T	G	G	A	A	G	G	0	0	0	0	0	0	G	G	A	A	G	G	C	C	A	A	G	G	0	0	T	T	A	A	0	0	G	G	G	G	0	0	G	G	G	G	T	C	C	G	C	C	T	C	A	A	C	C	G	G	0	0	T	T	T	T	C	A	C	G	A	A	A	A	A	A	G	G	T	T	T	T	C	C	C	A	T	T	T	T	T	T	G	G	C	C	0	0	T	G	C	C	T	T	C	C	A	A	G	G	0	0	T	T	G	G	A	A	A	A	A	A	C	C	T	T	C	C	G	G	C	C	C	C	A	A	T	T	T	T	T	T	T	T	T	T	G	G	0	0	A	A	T	T	T	T	T	C	T	T	G	G	T	T	G	G	A	A	C	C	G	G	G	G	G	G	T	T	G	G	0	0	G	G	G	G	0	0	A	A	G	G	A	A	G	G	T	T	G	G	A	A	0	0	T	T	T	T	T	T	T	T	G	G	T	T	0	0	T	T	G	G	0	0	A	A	T	T	T	T	G	G	0	0	G	G	A	A	G	G	T	C	C	C	C	C	T	C	0	0	G	G	T	T	C	C	0	0	A	A	G	A	G	G	A	A	C	C	G	G	C	C	A	A	A	A	0	0	T	T	T	T	T	T	A	A	T	T	T	G	T	G	T	T	G	G	0	0	C	C	T	T	A	A	C	C	C	C	G	G	T	T	C	C	T	T	C	C	C	C	0	0	0	0	C	C	C	C	A	A	0	0	0	0	C	C	A	A	T	T	A	A	A	A	T	T	T	C	A	A	0	0	G	G	C	C	T	T	T	C	C	C	C	C	G	G	C	C	T	G	G	G	G	G	A	A	G	G	T	T	T	G	T	T	C	C	C	C	G	G	G	G	A	A	A	A	A	A	G	G	C	C	A	A	A	A	G	A	A	A	A	A	A	A	C	C	C	A	G	G	T	C	C	C	A	A	C	C	G	G	C	C	C	C	G	G	C	C	A	A	T	T	T	T	C	C	C	C	C	C	C	C	G	G	G	G	G	G	A	A	T	T	0	0	G	A	0	0	C	C	C	C	G	G	C	C	G	G	G	G	T	T	A	A	G	G	A	A	G	G	C	C	T	T	T	T	A	A	C	C	G	G	0	0	T	T	A	A	0	0	0	0	G	G	G	G	G	G	T	T	C	C	T	T	T	G	T	T	G	G	C	G	A	A	A	A	0	0	G	G	G	G	G	G	C	C	A	A	0	0	G	A	A	A	T	T	G	G	C	C	G	A	C	C	0	0	0	0	A	A	G	G	C	G	C	C	C	C	0	0	A	A	G	G	A	A	G	G	G	G	G	A	G	G	G	G	T	T	T	T	A	A	C	C	G	G	C	C	T	T	0	0	T	T	0	0	T	C	T	T	C	C	A	A	T	T	A	A	A	A	G	G	0	0	G	G	T	T	C	C	C	C	C	C	0	0	G	G	T	T	G	G	G	G	T	T	C	C	C	C	C	C	C	C	G	A	A	A	C	C	T	T	C	C	0	0	T	G	A	A	A	A	T	T	G	G	T	C	T	C	0	0	T	T	G	G	G	G	T	T	0	0	T	T	G	G	T	T	G	G	C	C	T	T	C	C	G	G	0	0	T	T	A	A	G	G	C	C	G	G	0	0	A	A	T	T	T	T	C	C	G	G	G	G	A	A	G	G	T	T	G	G	A	A	T	T	A	A	A	A	T	T	G	G	G	A	G	A	C	C	0	0	A	A	C	A	C	C	C	C	T	T	G	G	A	A	C	C	C	C	C	C	G	G	T	T	0	0	T	C	A	A	T	T	G	G	A	A	G	G	G	G	A	A	G	G	A	A	T	T	G	G	A	A	A	A	0	0	A	A	T	T	C	C	0	0	G	G	A	A	C	C	0	0	T	T	C	C	A	A	T	T	A	A	C	C	C	C	0	0	0	0	T	T	A	A	0	0	C	C	G	G	A	A	G	G	T	C	T	T	C	C	G	G	T	C	C	C	A	A	0	0	T	C	0	0	0	0	T	T	T	T	C	C	A	A	C	C	T	T	T	T	0	0	C	C	A	A	A	A	0	0	C	C	0	0	A	A	0	0	C	C	T	T	G	G	G	A	C	C	A	A	A	A	G	G	T	T	T	T	A	A	C	C	A	A	T	T	T	T	C	C	G	G	A	A	C	C	0	0	0	0	T	T	A	A	T	T	G	G	T	T	T	T	T	T	G	G	G	G	C	C	A	A	G	G	T	T	G	G	C	C	A	A	G	G	G	G	T	C	C	C	G	G	A	A	A	A	T	T	C	C	C	C	T	G	T	T	G	G	G	G	T	T	T	T	G	G	A	A	G	G	0	0	T	T	0	0	T	T	C	C	G	G	0	0	T	C	C	C	A	A	C	C	C	C	A	A	C	C	G	G	A	A	C	G	A	A	C	C	A	A	T	T	C	C	G	G	A	A	T	T	T	T	G	G	C	C	0	0	T	T	A	A	G	G	T	T	T	T	A	A	C	C	G	G	0	0	T	T	C	C	0	0	A	A	C	C	A	A	T	T	T	T	C	C	C	C	A	A	C	C	A	A	T	T	T	G	T	T	T	T	C	C	A	A	G	G	A	A	G	G	0	0	A	A	A	A	T	T	T	T	A	A	0	0	G	G	T	T	T	T	T	T	C	C	G	G	C	C	0	0	G	G	C	C	C	C	G	G	G	G	C	C	0	0	T	T	A	A	0	0	G	G	T	T	0	0	T	T	G	G	A	A	A	A	T	T	A	A	C	C	G	G	A	A	0	0	A	A	C	C	G	G	T	T	T	T	C	C	T	T	0	0	T	T	G	G	C	C	T	T	G	G	0	0	G	G	A	A	0	0	G	G	C	C	C	C	T	T	0	0	G	G	T	T	C	C	C	C	C	C	0	0	0	0	G	G	G	G	C	C	C	C	T	T	G	G	C	C	A	A	0	0	A	A	T	A	0	0	C	C	G	G	G	G	C	C	0	0	0	0	0	0	C	C	A	A	A	A	C	C	C	C	G	A	0	0	G	G	A	A	A	A	A	A	G	A	A	A	T	T	G	G	A	A	T	T	T	T	T	T	A	A	T	T	A	A	T	T	0	0	A	A	A	A	A	A	0	0	A	A	0	0	0	0	A	A	A	A	A	A	C	C	0	0	0	0	T	T	0	0	A	A	G	G	A	A	G	G	G	G	G	G	T	T	T	T	G	G	G	G	C	C	A	A	C	C	C	C	G	G	A	A	C	C	C	C	T	T	0	0	0	0	G	G	T	T	C	C	C	G	A	A	C	C	T	T	A	A	T	T	0	0	A	A	C	C	A	A	0	0	C	C	0	0	C	C	T	T	0	0	C	C	A	A	A	A	C	C	0	0	G	G	A	A	G	G	0	0	0	0	C	G	0	0	T	T	A	A	A	A	T	T	C	C	T	T	0	0	T	T	A	A	T	G	0	0	T	T	0	0	C	C	C	G	G	G
C95NTANXX	IPs319:C95NTANXX:1:250590897	-9	-9	-9	-9	C	C	T	T	C	C	A	A	C	C	G	G	C	C	T	T	C	C	G	G	C	C	C	C	A	A	A	A	G	G	A	A	G	G	0	0	T	T	0	0	A	A	C	C	A	A	G	G	A	A	A	A	C	C	C	C	A	A	A	A	C	C	C	C	A	A	A	A	C	C	A	A	A	A	T	T	A	A	T	T	0	0	C	C	A	A	A	A	G	G	A	A	C	C	G	G	A	A	G	G	C	C	C	C	C	C	G	G	G	G	C	C	G	G	G	G	C	C	G	G	A	A	A	A	0	0	G	G	C	C	0	0	C	C	A	A	T	T	C	C	0	0	T	T	T	T	T	T	A	A	A	A	A	A	G	G	G	G	A	A	A	A	T	T	C	C	G	G	G	G	C	C	C	C	0	0	G	G	T	T	G	G	T	T	0	0	G	G	T	T	T	T	A	A	G	G	C	C	A	A	T	T	G	G	A	A	T	T	G	G	A	A	C	C	A	A	T	T	0	0	A	A	G	G	T	T	G	G	C	C	T	T	G	G	T	T	A	A	T	T	G	G	T	T	T	T	G	G	C	C	C	C	T	T	A	A	0	0	T	T	A	A	A	A	C	C	A	A	G	G	G	G	G	G	G	G	G	G	0	0	A	A	A	A	T	G	G	G	T	T	G	G	0	0	G	G	G	G	C	C	T	G	T	T	C	C	G	G	G	G	C	C	0	0	T	T	C	C	A	A	C	C	0	0	0	0	A	A	A	A	C	C	T	T	C	C	T	T	G	G	G	G	C	C	0	0	T	T	0	0	C	C	T	T	A	A	C	C	G	G	C	C	C	C	T	T	A	A	G	G	A	A	0	0	0	0	T	T	A	A	T	T	C	C	T	T	G	G	C	C	0	0	G	G	A	A	A	A	T	T	A	A	T	T	G	G	G	G	0	0	C	C	G	G	0	0	G	G	T	T	A	A	A	A	C	C	A	A	C	C	T	T	T	T	A	A	G	G	C	C	C	C	T	T	T	T	A	A	G	G	C	C	T	T	G	G	C	C	G	G	T	T	A	A	T	T	0	0	G	G	A	A	T	T	A	A	A	A	T	T	T	T	T	T	T	T	C	C	C	C	G	G	G	G	C	C	C	C	C	C	G	G	G	G	T	T	G	G	A	A	T	T	T	T	G	G	A	A	T	T	A	A	0	0	T	T	G	G	A	A	C	C	C	C	A	A	G	G	G	G	C	C	T	T	T	T	0	0	T	T	C	C	C	C	A	A	A	A	T	T	C	C	0	0	A	A	C	C	G	G	G	G	G	G	T	T	0	0	A	A	A	A	A	A	A	A	C	C	C	C	T	T	T	T	C	C	C	C	A	A	A	A	A	A	A	A	T	T	T	T	T	T	C	C	T	T	G	G	G	G	T	T	0	0	A	A	T	T	T	T	A	A	A	A	G	G	A	A	C	C	C	C	T	G	0	0	A	A	0	0	A	A	0	0	A	A	T	T	T	T	G	G	T	T	C	C	A	A	T	T	G	G	T	T	G	G	G	G	0	0	G	G	T	T	C	C	A	A	G	G	G	G	C	C	G	G	G	G	C	C	C	C	G	G	C	C	A	A	T	T	C	C	C	C	C	C	0	0	T	T	T	T	T	T	G	A	T	T	T	T	C	C	T	T	A	A	G	G	A	A	G	G	G	G	G	G	C	C	0	0	C	C	G	G	G	G	C	C	A	A	C	C	A	A	T	T	A	A	A	A	G	G	C	C	G	G	C	C	G	G	T	T	G	G	G	G	G	G	0	0	T	T	0	0	G	G	C	C	T	T	T	T	T	T	A	A	C	C	C	C	T	T	A	A	T	T	T	T	A	A	A	A	G	G	A	A	A	A	A	A	C	C	T	T	T	T	C	C	G	G	0	0	T	T	C	C	T	T	C	C	C	C	G	G	0	0	A	A	T	T	A	A	0	0	0	0	G	G	T	T	T	T	A	A	A	A	T	T	T	T	C	C	C	C	T	T	G	G	C	C	T	T	G	G	A	A	C	C	G	G	C	C	T	T	A	A	T	T	G	G	A	A	A	A	C	C	G	G	0	0	T	T	A	A	T	G	C	C	0	0	A	A	0	0	G	G	G	G	T	T	A	A	T	T	C	C	C	C	C	C	G	G	0	0	A	A	G	G	G	G	T	T	A	A	T	T	T	T	A	A	T	T	0	0	C	C	C	C	A	A	C	C	0	0	T	T	T	T	0	0	G	G	T	T	0	0	A	A	0	0	C	C	C	C	T	T	T	T	C	C	0	0	G	G	C	C	T	T	G	G	C	C	0	0	A	A	C	C	0	0	0	0	G	G	C	C	C	C	T	T	T	T	C	C	A	A	C	C	G	G	T	T	A	A	0	0	C	C	A	A	A	A	T	T	C	C	T	T	G	G	T	T	C	C	G	G	G	G	C	C	A	A	T	T	T	T	T	T	G	G	A	A	C	C	G	G	T	T	G	G	G	G	G	G	T	T	T	T	A	A	G	G	C	C	T	T	T	T	A	A	0	0	A	A	T	T	A	A	0	0	G	G	0	0	A	A	T	T	0	0	C	C	G	G	T	T	A	A	T	T	T	T	T	T	T	T	C	C	A	A	G	G	0	0	A	A	T	T	C	C	G	G	G	G	T	T	G	G	G	G	A	A	T	T	G	G	0	0	A	A	C	C	A	A	C	C	A	A	C	C	A	A	0	0	0	0	G	G	0	0	G	G	0	0	C	C	G	G	0	0	G	G	T	T	G	G	T	T	C	C	G	G	A	A	T	T	T	T	C	C	T	T	T	T	G	G	C	C	C	C	A	A	C	C	G	G	0	0	G	G	0	0	T	T	A	A	C	C	T	T	C	C	C	C	G	G	C	C	T	T	A	A	G	G	T	T	G	G	T	T	A	A	C	C	T	T	C	C	T	T	G	G	A	A	C	C	A	A	G	G	G	G	0	0	0	0	G	G	0	0	T	T	0	0	G	G	T	T	C	C	G	G	C	C	G	G	C	C	A	A	C	C	0	0	T	T	A	A	C	C	G	G	T	T	A	A	G	G	T	T	T	T	G	G	T	T	T	T	T	T	0	0	G	G	0	0	T	T	T	T	A	A	G	G	G	G	T	G	C	C	T	T	T	T	T	T	A	A	T	T	0	0	G	G	0	0	G	G	G	G	A	A	A	A	G	G	C	C	C	C	C	C	0	0	G	G	0	0	G	G	T	T	T	T	C	C	C	C	T	T	C	C	G	G	G	G	A	A	T	T	A	A	G	G	A	A	A	A	A	A	T	T	A	A	G	G	A	A	0	0	C	C	A	A	C	C	T	T	C	C	A	A	G	G	0	0	T	T	C	C	A	A	T	T	A	A	A	A	0	0	G	G	T	T	G	G	0	0	G	G	G	G	C	C	T	T	A	A	A	A	A	A	C	C	C	C	T	T	T	T	G	G	T	T	T	T	C	C	A	A	G	G	0	0	A	A	A	A	G	G	A	A	C	C	A	A	T	T	T	T	G	G	G	G	T	T	C	C	C	C	0	0	A	A	A	A	A	A	C	C	G	G	T	T	0	0	A	A	G	G	0	0	C	C	A	A	G	G	G	G	G	G	0	0	T	T	T	T	A	A	T	T	G	G	C	C	G	G	0	0	A	A	0	0	0	0	C	C	G	G	T	T	G	G	0	0	A	A	G	G	A	A	T	T	C	C	G	G	T	T	T	T	G	G	G	G	G	G	G	G	T	T	G	G	0	0	G	G	C	C	C	C	0	0	T	T	T	T	G	G	C	C	T	T	C	C	A	A	C	C	G	G	G	G	C	C	A	A	A	A	A	A	G	G	T	T	G	G	T	T	G	G	T	T	T	T	T	T	T	T	T	T	C	C	0	0	G	G	G	G	G	G	G	G	T	T	T	T	T	T	A	A	T	T	G	G	C	C	C	C	C	C	G	G	T	T	G	G	C	C	G	G	0	0	G	G	A	A	T	T	A	A	0	0	T	T	T	T	0	0	C	C	C	C	C	C	T	T	C	C	T	T	0	0	A	A	A	A	0	0	G	G	G	G	T	T	G	G	A	A	G	G	G	G	A	A	T	T	T	T	C	C	0	0	0	0	T	C	G	G	G	G	C	C	C	C	C	C	C	C	C	C	0	0	G	G	A	A	T	T	A	A	T	T	C	C	T	T	T	T	T	T	G	G	G	G	T	T	T	T	C	C	T	T	C	C	T	T	G	G	C	C	T	T	0	0	G	G	T	T	T	T	A	A	C	G	A	A	T	T	T	G	G	G	G	G	C	C	G	G	T	T	C	C	C	C	0	0	0	0	0	0	C	C	G	G	C	C	0	0	G	G	G	G	0	0	C	C	A	A	C	C	G	G	C	C	C	C	G	G	A	A	C	C	T	T	A	A	T	T	T	T	C	C	T	T	T	T	A	A	A	A	G	G	A	A	G	G	0	0	G	G	C	C	C	C	0	0	C	C	C	C	0	0	C	C	G	G	C	C	C	C	0	0	A	A	T	T	T	T	G	G	T	T	0	0	C	C	T	T	C	C	A	A	G	G	T	T	G	G	A	A	G	G	G	G	G	G	C	C	G	G	T	T	T	T	0	0	C	C	C	C	G	G	T	G	A	A	A	A	C	C	A	A	0	0	G	G	T	T	T	T	C	C	A	A	G	G	G	G	G	G	T	T	T	T	0	0	A	A	T	T	C	C	0	0	A	A	G	G	0	0	T	G	T	T	G	G	C	C	A	A	G	G	C	C	0	0	C	C	G	G	C	C	T	T	A	A	T	T	T	T	A	A	A	A	A	A	G	G	A	A	G	G	T	T	C	C	T	T	0	0	A	A	T	T	C	C	C	C	A	A	C	C	A	A	T	T	A	A	G	G	T	T	0	0	C	C	A	A	C	C	T	T	A	A	C	C	C	C	C	C	T	T	0	0	C	C	C	C	0	0	0	0	G	G	G	G	G	G	T	T	T	T	0	0	A	A	C	C	C	C	G	G	0	0	G	G	C	C	A	A	T	T	T	T	G	G	A	A	C	C	T	T	G	G	0	0	A	A	C	C	G	G	C	C	C	C	T	T	G	G	A	A	A	A	A	A	G	G	T	T	A	A	T	T	C	C	C	C	C	C	0	0	A	A	C	C	A	A	T	T	G	G	T	T	G	G	T	T	A	A	T	G	A	A	C	C	T	T	A	A	G	G	A	A	G	G	A	A	G	G	G	G	C	C	A	A	G	G	0	0	C	C	C	C	C	C	C	C	T	T	T	T	T	G	T	T	C	C	C	C	C	C	T	T	T	T	0	0	C	C	G	G	A	A	A	A	T	T	0	0	A	A	T	T	G	G	G	G	A	A	T	C	A	A	A	A	A	A	0	0	T	G	0	0	A	A	G	G	0	0	T	T	G	G	T	T	C	C	C	C	T	T	A	A	C	C	T	T	T	T	C	C	A	A	C	C	G	G	0	0	T	T	T	T	C	C	0	0	A	A	G	G	G	G	T	T	T	T	G	G	T	T	T	T	T	T	A	A	T	T	A	A	A	A	C	C	T	T	C	C	G	G	T	T	G	G	0	0	A	A	G	G	T	T	G	G	C	C	0	0	C	C	0	0	C	C	A	A	G	G	C	C	G	G	A	A	A	A	A	A	0	0	T	T	G	G	G	G	A	A	A	A	G	G	C	C	T	T	T	T	G	G	T	T	C	C	G	G	0	0	C	C	T	T	G	G	C	C	G	G	A	A	A	A	C	C	G	G	T	T	T	T	G	G	T	T	0	0	C	C	0	0	T	T	C	C	T	T	G	G	C	C	T	T	C	C	A	A	T	T	T	T	A	A	T	T	T	T	0	0	T	T	A	A	A	A	0	0	G	G	G	G	A	A	G	G	A	A	T	G	C	C	C	C	T	T	0	0	A	A	C	C	A	A	A	A	C	C	C	C	G	G	0	0	C	C	A	A	A	A	0	0	A	A	0	0	A	A	A	A	G	G	A	A	C	C	C	C	T	T	G	G	C	C	T	G	T	C	C	C	T	T	0	0	A	A	T	T	G	G	0	0	C	C	G	G	T	T	T	T	G	G	G	G	T	G	G	G	T	T	0	0	G	G	A	A	T	T	G	G	G	G	C	C	T	T	C	C	C	C	T	T	G	G	C	C	C	C	T	T	0	0	G	G	C	C	0	0	0	0	T	T	C	C	C	C	A	A	T	T	C	C	A	A	C	C	C	C	A	A	G	G	A	A	G	G	0	0	G	G	C	C	A	A	C	C	A	A	C	C	C	C	0	0	A	A	C	C	T	G	C	C	C	C	T	T	A	A	0	0	G	G	A	A	G	G	G	G	G	A	A	A	T	T	C	C	T	T	G	G	A	A	T	T	G	G	T	T	G	G	G	G	T	T	A	A	C	C	C	C	G	G	T	T	T	T	T	T	0	0	T	T	T	T	G	G	G	G	0	0	C	C	C	C	T	T	C	C	0	0	0	0	0	0	G	G	T	T	T	T	A	A	C	C	C	C	C	C	G	G	T	T	A	A	0	0	T	T	A	A	A	A	T	T	C	C	T	T	A	A	C	C	T	T	0	0	C	C	0	0	G	G	G	G	T	T	C	C	C	C	0	0	T	T	G	G	A	A	T	T	G	G	G	G	G	G	A	A	G	G	C	C	T	G	T	T	A	A	T	T	C	C	T	T	C	C	T	T	0	0	G	G	C	C	G	G	G	G	0	0	T	T	0	0	0	0	0	0	C	C	A	A	C	C	G	G	G	G	0	0	G	G	C	C	T	T	T	T	C	C	G	G	A	A	0	0	G	G	T	T	C	C	G	G	A	A	G	G	G	G	G	G	T	T	T	T	0	0	C	C	T	T	G	G	T	T	C	C	C	C	C	C	G	G	A	A	T	T	T	T	C	C	G	G	C	C	G	G	C	C	G	G	A	A	T	T	T	T	C	C	A	A	0	0	T	T	C	C	G	G	0	0	G	G	G	G	0	0	T	T	C	C	G	G	T	T	A	A	C	C	0	0	G	G	C	C	T	G	G	G	T	T	A	A	C	C	0	0	G	G	A	A	C	C	T	T	T	T	A	A	A	A	A	A	G	G	T	T	0	0	A	A	A	A	G	G	A	A	0	0	C	C	G	G	A	A	C	C	A	A	A	A	G	G	A	A	0	0	G	G	T	T	A	A	G	G	C	C	C	C	G	G	A	A	A	A	A	A	A	A	G	G	C	C	A	A	T	T	0	0	C	C	G	G	G	G	A	A	A	A	C	C	C	C	0	0	A	A	G	G	C	C	G	G	C	C	G	G	T	T	T	T	C	C	G	G	G	G	A	A	0	0	A	A	T	T	C	C	C	C	T	T	0	0	A	A	A	A	T	T	G	G	0	0	T	T	G	G	C	C	0	0	C	C	G	G	A	A	G	G	G	G	A	A	T	T	A	A	A	A	G	G	C	C	A	A	C	C	A	A	T	T	0	0	0	0	T	T	C	C	T	T	0	0	G	G	A	A	C	C	A	A	G	G	C	C	C	C	C	C	C	C	0	0	A	A	G	G	G	G	G	G	C	C	C	C	T	T	G	G	T	T	G	G	T	T	C	C	A	A	C	C	T	T	G	G	T	G	G	G	A	A	T	T	T	T	T	G	G	G	0	0	A	A	T	T	C	C	A	A	C	C	C	C	T	T	C	C	A	A	T	T	C	C	T	T	T	T	G	G	G	G	C	C	G	G	G	G	C	C	T	T	0	0	G	G	G	G	G	G	T	T	T	T	G	G	G	G	G	G	0	0	A	A	C	C	A	A	T	T	G	G	C	C	A	A	C	C	0	0	A	A	A	A	0	0	C	C	G	G	G	G	G	G	G	G	A	A	T	T	C	C	C	C	T	T	0	0	0	0	T	T	C	C	G	G	G	G	G	G	0	0	A	A	C	C	C	C	G	G	0	0	G	G	C	C	T	T	C	C	C	C	0	0	A	A	0	0	A	A	C	C	A	A	C	C	C	C	T	T	G	G	A	A	C	C	G	G	G	G	C	C	C	C	T	T	G	G	A	A	0	0	A	A	G	G	C	C	A	A	A	A	C	C	A	A	A	A	A	A	T	T	T	T	A	A	G	G	G	G	0	0	A	A	G	G	G	G	C	C	0	0	C	C	G	G	C	C	T	T	T	T	G	G	A	A	T	T	A	A	A	A	C	C	C	C	T	T	T	T	G	G	T	T	G	G	A	A	G	G	G	G	T	T	T	T	A	A	0	0	T	T	C	C	G	G	A	A	A	A	A	A	G	G	T	T	T	T	G	G	A	A	G	G	T	T	C	C	T	T	G	G	A	A	0	0	0	0	0	0	0	0	G	G	T	T	T	G	C	C	C	C	A	A	C	C	C	C	0	0	T	T	G	G	G	G	A	A	T	T	G	G	T	T	T	T	G	G	C	C	A	A	G	G	T	T	G	G	C	C	C	C	T	T	A	A	T	T	A	A	C	C	C	C	C	C	C	C	A	A	G	G	A	A	0	0	C	C	C	C	A	A	C	C	T	T	A	A	G	G	T	T	G	G	C	C	A	A	T	T	T	T	C	C	0	0	C	C	A	A	A	A	A	A	C	A	T	T	C	C	G	G	C	C	G	G	G	A	G	G	T	T	A	A	G	G	T	T	C	C	G	G	G	G	0	0	0	0	A	A	T	T	C	C	A	A	G	G	G	G	G	G	C	C	G	G	T	T	A	A	G	G	G	G	T	T	C	C	A	A	G	G	A	A	G	G	C	C	A	A	C	C	0	0	C	C	T	T	A	A	A	A	G	G	A	A	T	T	A	A	G	G	0	0	A	A	A	A	G	G	G	G	T	T	C	C	T	T	C	C	T	T	0	0	A	A	T	T	G	G	T	T	C	C	G	G	G	G	G	G	C	C	T	T	A	A	0	0	C	C	C	C	C	C	C	C	C	C	A	A	A	A	T	T	T	T	G	G	G	G	T	T	G	G	A	A	T	T	A	A	T	T	A	A	G	G	T	T	C	C	C	C	T	T	A	A	T	T	0	0	G	G	0	0	A	A	A	A	T	T	T	T	T	T	C	C	T	T	0	0	A	A	T	T	0	0	G	G	T	T	G	G	0	0	G	G	C	C	T	T	T	T	T	T	T	T	C	C	A	A	0	0	A	A	C	C	C	C	T	T	T	T	C	C	G	G	G	G	T	T	A	A	G	G	T	T	A	A	C	C	T	T	A	A	G	G	G	G	T	T	T	T	T	T	C	C	0	0	G	G	C	C	C	C	0	0	T	T	C	C	0	0	T	T	C	C	C	C	G	G	C	C	C	C	0	0	C	C	0	0	A	A	G	G	G	G	A	A	0	0	A	A	0	0	G	G	A	A	C	C	C	C	T	T	T	T	C	C	C	C	C	C	G	G	G	G	C	C	A	A	T	T	T	T	C	C	0	0	A	A	T	T	C	C	C	C	A	A	0	0	G	G	0	0	C	C	T	T	G	G	G	G	C	C	T	T	T	T	A	A	G	G	A	A	T	T	T	T	T	T	A	A	A	A	T	T	T	T	T	T	0	0	G	G	C	C	G	G	C	C	A	A	0	0	G	G	G	G	T	T	0	0	0	0	0	0	T	T	T	T	A	A	G	G	0	0	G	G	G	G	G	G	0	0	C	C	T	C	G	G	A	A	C	C	A	A	0	0	C	C	A	A	C	C	T	T	0	0	T	T	T	T	0	0	C	C	0	0	C	C	C	C	C	C	G	G	A	A	G	G	T	T	T	T	G	G	T	G	0	0	A	A	G	G	C	C	G	G	T	T	A	A	A	A	G	G	A	A	0	0	T	T	G	G	0	0	C	C	G	G	0	0	A	A	G	G	C	C	A	A	G	G	G	G	G	G	C	C	0	0	T	T	T	T	C	C	G	G	G	G	A	A	0	0	C	C	G	G	A	A	T	T	A	A	0	0	C	C	A	A	T	T	C	C	A	A	A	A	C	C	G	G	G	G	0	0	C	C	C	C	0	0	G	G	G	G	T	T	A	A	C	C	A	A	T	T	C	C	G	G	C	C	C	C	T	T	T	T	C	C	G	G	A	A	C	C	T	T	T	T	G	G	A	A	C	C	T	T	G	G	G	G	T	T	0	0	A	A	A	A	C	C	C	C	G	G	T	T	C	C	A	A	C	C	A	A	T	T	C	C	G	G	C	C	A	A	C	C	C	C	A	A	C	C	C	C	G	G	A	A	G	G	0	0	C	C	0	0	G	G	G	G	C	C	0	0	T	A	C	C	A	A	C	C	C	C	0	0	T	T	G	G	T	T	T	T	T	T	T	T	0	0	C	C	G	G	T	G	A	A	C	C	T	T	G	G	G	G	G	G	T	T	A	A	T	T	0	0	T	T	0	0	0	0	G	G	T	T	0	0	A	A	A	A	0	0	C	C	C	C	C	C	T	T	C	C	C	C	A	A	0	0	G	G	G	G	A	A	G	G	G	G	C	C	T	T	C	C	0	0	G	G	C	C	T	T	C	C	C	C	T	T	T	T	A	A	0	0	A	A	T	T	0	0	A	A	G	G	A	A	C	C	C	C	G	G	G	G	C	C	A	A	C	C	A	A	T	T	T	T	G	G	0	0	G	G	A	A	C	C	T	T	A	A	T	T	G	G	G	G	T	T	T	T	0	0	G	G	T	T	T	T	C	C	T	T	0	0	G	G	A	A	C	C	C	C	T	T	C	C	0	0	G	G	0	0	C	C	0	0	T	T	C	C	A	A	A	A	G	G	T	T	T	T	C	C	0	0	G	G	T	T	C	C	A	A	T	T	T	T	C	C	C	C	T	T	T	T	A	A	T	T	G	G	G	G	T	T	C	C	G	G	A	A	C	C	G	G	A	A	T	T	T	T	C	C	A	A	C	C	C	C	G	G	T	T	G	G	A	A	T	T	G	G	G	G	G	G	A	A	C	C	C	C	G	G	C	C	G	G	T	T	A	A	T	T	G	G	C	C	A	A	0	0	0	0	T	T	A	A	A	A	C	C	G	G	C	C	G	G	C	C	C	C	T	T	A	A	C	C	T	T	C	C	A	A	G	G	0	0	T	T	0	0	T	G	C	C	A	A	T	T	C	C	G	G	0	0	T	T	0	0	G	G	A	A	A	A	0	0	G	G	T	T	A	A	T	T	0	0	C	C	A	A	C	C	T	T	T	T	T	T	A	A	C	C	T	T	T	T	T	T	T	T	G	G	T	T	C	C	A	A	A	A	T	T	C	C	A	A	G	G	T	T	A	A	G	G	C	C	C	C	T	T	0	0	G	G	G	G	C	C	A	A	0	0	A	A	A	A	G	G	T	T	G	G	G	G	C	C	A	A	G	G	A	A	T	T	T	T	T	T	A	A	C	C	C	C	T	T	T	T	T	T	T	T	A	A	T	T	G	G	C	C	A	A	T	T	C	C	G	G	A	A	T	T	A	A	T	T	A	A	T	T	G	G	A	A	T	T	C	C	G	G	G	G	T	T	T	A	T	T	T	T	C	C	G	A	A	A	G	G	G	G	G	G	G	G	0	0	C	C	C	C	G	G	A	A	T	T	C	C	0	0	T	T	T	T	0	0	T	T	T	T	G	G	G	G	C	C	T	T	A	A	A	A	C	C	A	A	G	G	G	G	G	G	0	0	A	A	G	G	T	T	C	C	G	G	T	T	T	T	G	G	C	C	A	A	T	T	C	C	G	G	G	G	A	A	0	0	A	A	T	T	A	A	G	G	A	A	C	C	A	A	G	G	G	G	A	A	A	A	G	G	A	A	A	A	0	0	G	G	0	0	0	0	0	0	A	A	0	0	G	G	C	C	G	G	C	C	G	G	G	G	G	G	G	G	G	G	A	A	A	A	T	T	G	G	G	G	A	A	A	A	T	T	A	A	T	T	C	C	0	0	0	0	T	T	G	G	T	T	0	0	T	T	0	0	C	C	C	C	A	A	G	G	C	C	0	0	C	C	A	A	G	G	T	T	G	G	A	A	T	T	0	0	C	C	G	G	T	T	G	G	T	T	G	G	G	G	C	C	C	C	C	C	G	G	G	G	G	G	T	T	T	T	G	G	0	0	G	G	G	G	0	0	0	0	G	G	A	A	A	A	T	T	A	A	G	G	0	0	0	0	A	A	0	0	C	C	G	G	A	A	G	G	0	0	C	C	G	G	C	C	T	T	A	A	C	C	G	G	0	0	T	T	T	T	C	C	C	C	A	A	G	G	A	A	G	G	T	T	A	A	C	C	A	A	T	T	T	T	T	T	G	G	0	0	T	T	T	T	C	C	0	0	C	C	0	0	G	G	T	T	T	T	G	G	A	A	A	A	A	A	C	C	T	T	C	C	G	G	0	0	C	C	A	A	T	G	T	T	T	T	T	T	T	T	G	G	A	A	A	A	T	T	T	T	T	T	T	T	T	T	0	0	G	G	C	C	C	C	G	G	G	G	G	G	A	A	G	G	0	0	G	G	G	G	0	0	A	A	G	G	A	A	G	G	G	G	G	G	A	A	C	C	T	T	0	0	T	T	T	G	G	G	C	C	G	G	T	T	G	G	C	C	G	G	T	T	T	T	G	G	0	0	G	G	A	A	G	G	T	T	C	C	T	T	C	C	C	C	G	G	T	T	C	C	T	T	A	A	0	0	G	G	A	A	C	C	G	G	C	C	A	A	A	A	C	C	T	T	T	T	C	C	A	A	C	C	T	T	T	T	T	T	G	G	0	0	C	C	0	0	A	A	C	C	C	C	G	G	T	T	C	C	T	T	C	C	0	0	0	0	A	A	C	C	0	0	A	A	C	C	G	G	C	C	A	A	T	T	A	A	G	G	C	C	C	C	A	A	A	A	G	G	C	C	T	T	T	T	C	C	C	C	G	G	A	A	G	G	G	G	G	G	A	A	G	G	T	T	T	T	0	0	C	C	C	C	G	G	G	A	A	A	A	A	A	A	C	C	C	C	A	A	A	A	G	G	A	A	A	A	A	A	0	0	A	A	G	G	T	T	C	C	A	A	C	C	G	G	C	C	C	C	G	G	C	C	A	A	T	T	T	T	A	A	C	C	C	C	C	C	G	G	G	G	G	G	G	G	T	T	0	0	G	G	0	0	C	C	C	C	G	G	C	C	A	A	G	G	C	C	A	A	G	G	A	A	C	C	C	C	T	T	T	T	A	A	G	G	G	G	C	C	T	T	G	G	A	A	G	G	G	G	G	G	G	G	T	T	C	C	T	T	T	T	T	T	G	G	G	G	G	G	G	G	G	G	A	A	G	G	A	A	C	C	A	A	T	T	G	G	A	A	T	T	C	C	T	T	A	A	T	T	C	C	T	T	A	A	G	G	G	G	C	C	C	C	C	C	A	A	0	0	A	A	G	G	G	G	A	A	G	G	G	G	C	C	T	T	A	A	C	C	G	G	C	C	T	T	0	0	T	T	C	C	C	C	T	T	T	T	A	A	T	T	A	A	A	A	G	G	T	T	G	G	T	T	C	C	0	0	C	C	T	T	A	A	T	T	G	G	0	0	C	C	C	C	C	C	C	C	C	C	G	G	A	A	C	C	T	T	C	C	A	A	T	T	G	G	A	A	T	T	0	0	T	T	T	T	T	T	T	T	G	G	G	G	G	G	0	0	T	G	G	G	T	T	G	G	0	0	T	T	C	C	A	A	0	0	T	T	A	A	G	A	C	C	G	G	0	0	A	A	T	T	T	T	C	C	G	G	0	0	A	A	G	G	T	T	G	G	A	A	T	T	A	A	A	A	0	0	G	G	G	G	A	A	C	C	G	G	A	A	0	0	C	C	C	C	T	T	G	G	A	A	A	A	C	C	C	C	G	G	T	T	G	G	C	C	A	A	T	T	G	G	A	A	G	G	G	G	A	A	G	G	A	A	T	T	G	G	A	A	A	A	C	C	A	A	T	T	C	C	0	0	0	0	A	A	C	C	A	A	0	0	C	C	0	0	T	T	A	A	C	C	C	C	0	0	0	0	T	T	A	A	T	T	C	C	G	G	A	A	G	G	C	C	C	C	T	T	G	G	C	C	C	C	A	A	C	C	T	T	G	A	0	0	T	T	0	0	C	C	A	A	C	C	T	T	0	0	T	T	C	C	A	A	A	A	G	G	C	C	T	T	A	A	0	0	C	C	T	T	G	G	A	A	C	C	G	G	A	A	G	G	T	T	T	T	A	A	C	C	A	A	T	T	T	T	C	C	G	G	A	A	C	C	A	A	C	C	T	T	A	A	T	T	0	0	T	T	T	T	T	T	G	G	C	C	C	C	A	A	T	T	T	T	G	G	C	C	A	A	G	G	G	G	C	C	G	G	T	T	0	0	A	A	C	C	C	C	C	C	T	T	T	T	G	G	G	G	T	T	T	T	G	G	A	A	G	G	A	A	0	0	C	C	T	T	C	C	0	0	0	0	C	C	C	C	A	A	C	C	C	C	A	A	C	C	G	G	A	A	C	C	A	A	C	C	A	A	0	0	C	C	G	G	A	A	T	T	T	T	A	A	C	C	C	C	T	T	G	G	A	A	T	T	T	T	A	A	C	C	G	G	T	T	0	0	C	C	0	0	G	G	C	C	A	A	T	T	T	T	C	C	C	C	A	A	C	C	A	A	0	0	G	G	T	T	C	C	C	C	A	A	G	G	A	A	G	G	0	0	A	A	A	A	T	T	T	T	A	A	G	G	G	G	T	T	T	T	0	0	C	C	G	G	C	C	0	0	G	G	C	C	C	C	C	C	0	0	C	C	C	C	0	0	A	A	C	C	G	G	T	T	0	0	T	T	G	G	C	C	G	G	0	0	A	A	C	C	G	G	A	A	A	A	A	A	C	C	G	G	T	T	0	0	C	C	T	G	0	0	T	T	G	G	C	C	T	T	G	G	T	T	G	G	A	A	A	A	G	G	C	C	C	C	T	T	0	0	T	T	T	T	C	C	C	C	C	C	T	T	G	G	G	G	G	G	T	T	C	C	T	T	G	G	C	C	A	A	T	A	A	A	A	A	C	C	T	T	G	G	G	G	C	C	G	G	0	0	0	0	C	C	A	A	A	A	C	C	C	C	A	A	0	0	G	G	G	G	A	A	A	A	A	A	A	A	T	G	0	0	A	A	T	T	T	T	T	T	G	G	T	T	A	A	T	T	G	G	G	G	A	A	A	A	T	T	A	A	T	T	T	T	A	A	A	A	A	A	C	C	0	0	T	G	T	T	0	0	0	0	G	G	0	0	G	G	G	G	A	A	T	T	0	0	G	G	G	G	C	C	A	A	C	C	T	T	G	G	A	A	C	C	C	C	T	T	T	T	A	A	G	G	T	T	C	C	C	C	G	G	C	C	T	T	A	A	T	T	T	G	A	A	C	C	A	A	0	0	C	C	C	C	C	C	0	0	C	C	T	T	A	A	A	A	C	C	0	0	G	G	A	A	A	A	0	0	A	A	C	C	0	0	T	T	A	A	0	0	T	T	T	T	T	T	C	C	T	T	T	T	T	T	0	0	0	0	T	T	C	C	C	C	G	G
C95NTANXX	IPs777:C95NTANXX:1:250591037	-9	-9	-9	-9	C	C	G	G	C	C	A	A	C	C	G	G	C	C	T	T	C	C	G	G	0	0	C	C	A	A	A	A	G	G	A	A	G	G	T	T	T	T	A	A	G	G	T	T	A	A	T	T	0	0	A	A	C	C	C	C	A	A	A	A	C	C	T	C	A	A	A	A	C	C	A	A	G	G	T	T	A	A	T	T	G	G	T	C	G	G	A	A	G	G	A	A	C	C	G	G	A	A	G	G	C	C	C	C	C	C	G	G	G	G	C	C	G	G	G	G	C	C	G	G	A	A	A	A	A	A	G	G	T	T	T	T	A	A	A	A	T	T	C	C	T	T	T	G	T	T	T	T	A	A	A	A	0	0	G	G	G	G	A	A	A	A	0	0	C	C	G	G	G	G	C	C	C	C	0	0	C	C	T	C	G	G	T	T	T	T	G	G	0	0	T	T	C	C	G	G	C	C	A	A	T	T	0	0	G	G	T	T	G	G	C	C	C	C	A	A	T	T	T	T	A	A	G	G	C	C	A	A	C	C	T	T	G	G	T	T	G	G	T	T	G	G	0	0	0	0	G	G	C	C	C	C	T	T	A	A	0	0	T	T	A	A	A	A	C	C	A	A	G	G	G	G	G	G	G	G	G	G	G	G	A	A	A	A	T	T	G	G	T	T	G	G	G	G	G	G	T	T	0	0	T	T	T	T	C	C	G	G	A	A	C	C	C	C	T	T	T	T	A	A	C	A	C	C	C	C	A	A	G	G	C	C	T	T	C	C	T	T	G	G	G	A	C	C	G	G	T	T	G	G	C	C	T	T	A	A	C	C	G	G	C	C	C	C	T	T	A	A	G	G	A	A	C	C	T	T	T	T	A	A	T	G	C	C	T	T	G	G	C	C	T	T	G	G	A	A	A	A	A	A	A	A	T	T	A	A	G	G	A	A	G	G	G	G	C	C	G	G	T	T	A	A	A	A	C	C	A	A	C	C	T	T	T	T	T	A	G	G	G	G	T	T	T	T	T	T	A	A	G	G	C	C	T	T	G	G	C	C	G	G	T	T	A	A	T	T	A	A	0	0	A	A	T	T	A	A	A	A	T	T	T	T	T	T	T	T	0	0	C	C	G	G	G	G	G	G	C	C	C	C	G	G	G	G	G	G	G	G	A	A	T	T	T	T	G	G	A	A	T	T	0	0	0	0	T	T	G	G	G	G	C	C	C	C	A	A	G	G	G	G	T	C	T	T	C	C	A	A	T	T	0	0	C	C	A	A	A	A	0	0	C	C	T	T	A	A	0	0	G	G	G	G	G	G	C	C	T	T	A	A	C	C	A	A	A	A	C	C	C	C	C	C	A	A	C	C	C	C	A	A	A	A	A	A	A	A	T	T	T	T	T	T	C	C	C	C	T	T	A	A	T	T	A	A	A	A	T	T	T	T	A	A	A	A	G	G	A	A	0	0	C	C	T	T	0	0	A	A	C	C	0	0	G	G	A	A	G	G	T	T	G	G	T	T	C	C	A	A	T	T	G	G	T	T	G	G	T	T	T	T	G	G	T	T	C	C	A	A	G	G	0	0	T	T	G	G	A	A	C	C	C	C	T	T	C	C	A	A	T	T	C	C	C	C	C	C	T	G	T	T	T	T	0	0	G	A	0	0	T	T	C	C	T	T	G	G	G	G	A	A	G	G	G	G	G	G	A	A	C	C	0	0	G	G	G	G	C	C	A	A	C	C	A	A	T	T	A	A	A	A	G	G	G	G	G	G	C	C	G	G	T	T	G	G	G	G	G	G	T	T	T	T	T	T	0	0	C	C	T	T	0	0	G	G	A	A	C	C	C	C	T	T	A	A	G	G	T	T	A	A	A	A	G	G	A	A	0	0	A	A	C	C	C	C	T	T	C	C	T	T	C	C	G	G	C	C	0	0	C	C	C	C	C	C	0	0	A	A	T	T	T	T	A	A	G	G	G	G	T	T	T	T	A	A	A	A	T	G	T	T	C	C	C	C	T	T	G	G	C	C	T	T	G	G	A	A	C	C	G	G	C	C	T	T	G	G	T	T	G	G	A	A	C	C	C	C	G	G	0	0	T	T	A	A	T	T	C	C	C	C	A	A	0	0	G	G	G	G	T	T	A	A	T	T	C	C	0	0	T	T	G	G	0	0	A	A	0	0	G	G	T	T	A	A	T	T	T	T	A	A	T	T	0	0	T	T	C	C	A	A	C	C	T	T	T	T	T	T	T	T	C	C	T	T	0	0	A	A	G	G	C	C	C	C	C	C	T	T	C	C	T	T	G	G	C	C	0	0	A	A	T	T	T	T	G	G	C	C	A	A	A	A	G	G	C	C	C	C	T	T	A	A	G	G	A	A	C	C	G	G	T	T	A	A	A	A	0	0	A	A	A	A	T	T	C	C	T	T	G	G	T	T	C	C	T	T	G	G	C	C	A	A	T	T	T	T	T	T	G	G	A	A	C	C	G	G	G	G	G	G	G	G	G	G	T	T	T	T	A	A	0	0	T	T	T	T	T	T	G	G	0	0	G	G	T	T	A	A	C	C	G	G	0	0	G	G	T	T	A	A	C	C	G	G	T	T	A	A	T	T	T	T	T	C	T	T	A	A	A	A	G	G	G	G	A	A	0	0	C	C	A	A	G	G	T	T	G	G	0	0	0	0	T	T	G	G	C	C	A	A	C	C	A	A	C	C	A	A	C	C	A	A	A	A	G	G	A	A	C	C	G	G	T	T	C	C	G	G	T	T	G	G	T	G	G	G	T	T	C	C	G	G	A	A	T	T	T	G	C	C	T	T	T	T	G	G	C	C	C	C	A	A	C	C	G	G	G	G	G	G	C	C	T	T	A	A	C	C	T	T	C	C	T	T	G	G	A	A	T	T	A	A	0	0	T	T	G	G	T	T	A	A	C	C	T	T	C	C	0	0	G	G	A	A	C	C	A	A	G	G	G	G	A	A	G	G	G	G	0	0	C	C	0	0	G	G	0	0	T	T	G	G	T	T	A	A	C	C	A	A	C	C	T	T	T	T	A	A	C	C	G	G	0	0	A	A	G	G	T	T	T	T	G	G	0	0	T	T	T	T	C	C	G	G	A	A	T	T	T	T	A	A	G	G	A	A	T	T	0	0	T	T	T	T	T	T	A	A	T	T	T	T	G	G	0	0	G	G	A	A	A	A	A	A	G	G	T	T	C	C	0	0	0	0	G	G	T	T	G	G	T	T	T	T	C	C	C	C	T	T	T	T	G	G	A	A	A	A	C	C	A	A	G	G	A	A	T	T	A	A	T	T	A	A	G	G	A	A	C	A	C	C	A	A	C	C	T	T	C	C	A	A	0	0	C	C	0	0	C	C	A	A	T	T	A	A	A	A	C	C	G	G	T	T	A	A	0	0	G	G	0	0	C	C	T	T	A	A	A	A	A	A	C	C	C	C	A	A	T	T	G	G	T	T	T	T	C	C	A	A	A	A	T	T	C	C	A	A	A	A	A	A	C	C	0	0	T	T	T	T	G	G	G	G	G	G	C	C	C	C	A	A	A	A	A	A	A	A	C	C	C	C	C	C	0	0	A	A	G	G	C	C	C	C	A	A	G	G	G	G	G	G	0	0	T	T	T	T	A	A	T	T	G	G	C	C	G	G	0	0	A	A	0	0	0	0	C	C	A	A	0	0	G	G	A	A	A	A	A	A	A	A	T	T	T	T	G	G	T	T	T	T	G	G	G	G	G	G	G	G	T	T	0	0	T	T	G	G	C	C	T	T	T	T	T	G	C	C	G	G	C	C	T	T	C	C	C	A	C	C	G	G	G	G	T	T	A	A	A	A	A	A	0	0	T	T	G	G	T	T	G	G	G	G	T	T	T	T	T	T	T	T	C	C	0	0	G	G	G	G	0	0	G	G	T	T	T	T	T	T	G	G	T	C	0	0	C	C	C	C	C	C	G	G	T	T	G	G	C	C	G	G	T	T	G	G	A	A	T	T	A	A	0	0	0	0	T	T	C	C	C	C	T	T	C	C	T	T	C	C	T	T	A	A	A	A	A	A	C	C	G	G	G	G	T	T	G	G	A	A	G	G	G	G	A	A	T	T	T	T	C	C	C	C	0	0	T	T	G	G	0	0	0	0	0	0	C	C	C	C	T	T	0	0	G	G	A	A	T	T	A	A	T	T	T	T	T	T	T	T	T	T	G	G	G	G	T	T	T	T	0	0	T	T	C	C	T	T	G	G	T	T	T	T	G	G	G	G	T	T	T	C	A	A	0	0	C	C	T	T	T	T	G	G	G	G	C	C	T	T	T	T	C	C	C	C	0	0	C	C	0	0	C	C	G	G	C	C	0	0	G	G	G	G	A	A	C	C	A	A	C	C	G	G	A	A	T	T	G	G	G	G	C	C	T	T	A	A	T	T	T	T	C	C	T	G	0	0	0	0	A	A	G	G	G	G	G	G	A	A	G	G	C	C	C	C	T	T	C	C	C	C	0	0	C	C	G	G	A	A	C	C	G	G	G	G	T	G	T	T	G	G	0	0	T	T	C	C	T	T	C	C	A	A	G	G	T	T	G	G	A	A	C	C	G	G	G	G	C	C	0	0	0	0	T	T	G	G	C	C	C	C	G	G	T	G	A	A	G	G	C	C	A	A	T	T	G	G	T	T	A	A	C	C	A	A	G	G	G	G	G	G	T	T	T	T	T	T	A	A	T	T	C	C	0	0	A	A	G	G	G	G	T	T	T	T	G	G	C	C	T	T	G	G	C	C	T	T	T	T	G	G	C	C	0	0	A	A	T	T	T	G	A	A	A	A	A	A	G	G	G	G	G	G	T	T	T	T	T	T	C	C	G	G	T	T	C	C	C	C	A	A	C	C	A	A	T	T	A	A	G	G	T	T	0	0	C	C	A	A	C	C	C	C	A	A	C	C	0	0	0	0	0	0	0	0	C	C	C	C	A	A	0	0	A	A	G	G	G	G	T	T	T	T	C	C	A	A	C	C	C	C	G	G	T	T	G	G	C	C	0	0	T	T	0	0	G	G	A	A	C	C	0	0	A	A	0	0	A	A	C	C	G	G	C	C	0	0	T	T	G	G	A	A	A	A	A	A	G	G	T	T	0	0	T	T	C	C	0	0	C	C	G	G	A	A	C	C	A	A	T	T	G	G	T	T	G	G	G	G	A	A	T	T	0	0	C	C	T	T	A	A	G	G	A	A	G	G	A	A	G	G	G	G	C	C	A	A	0	0	G	G	C	C	C	C	C	C	C	C	T	T	T	T	T	T	T	T	C	C	C	C	C	C	C	C	T	T	C	C	T	T	G	G	A	A	A	A	T	T	T	T	A	A	T	T	G	G	G	G	A	A	T	C	A	A	A	A	A	A	G	G	T	T	T	T	A	A	G	G	0	0	T	T	G	G	T	T	G	G	C	C	T	T	A	A	C	C	T	T	T	T	C	C	A	A	C	C	G	G	A	A	T	T	T	T	C	C	C	C	G	A	G	G	G	G	T	T	T	T	G	G	T	T	T	T	T	T	A	A	T	T	A	A	A	A	C	C	T	T	C	C	G	G	T	T	G	G	T	T	A	A	C	C	T	T	G	G	C	C	T	G	A	A	T	T	C	C	A	A	G	G	C	C	G	G	A	A	G	G	A	A	T	T	T	T	G	G	G	G	A	A	0	0	G	G	C	C	T	T	T	T	G	G	T	T	C	C	G	G	A	A	C	C	0	0	G	G	C	C	G	G	A	A	A	A	C	C	T	T	T	T	T	T	C	C	T	T	G	G	C	C	C	C	T	T	T	T	T	T	G	G	C	C	T	T	C	C	A	A	G	G	T	T	A	A	T	T	T	T	0	0	C	C	A	A	A	A	A	A	G	G	G	G	A	A	G	G	A	A	T	T	C	C	C	C	0	0	C	C	G	G	C	C	A	A	A	A	C	C	C	C	G	G	G	G	C	C	A	A	G	G	C	C	A	A	C	C	0	0	A	A	0	0	A	A	C	C	C	C	0	0	T	T	C	C	T	T	T	C	C	C	T	T	C	C	G	G	T	T	G	G	A	A	C	C	G	G	T	T	T	T	G	G	G	G	G	G	G	G	T	T	C	C	G	G	A	A	T	T	G	G	G	G	C	C	T	T	C	C	C	C	C	C	G	G	C	C	0	0	T	T	A	A	T	T	C	C	T	T	C	C	T	T	C	C	C	C	A	A	T	T	C	C	A	A	C	C	C	C	A	A	G	G	T	T	G	G	T	T	G	G	C	C	A	A	C	C	A	A	C	C	C	C	A	A	G	G	T	T	T	G	C	C	C	C	T	T	A	A	0	0	A	A	A	A	G	G	G	G	G	G	A	A	T	T	C	C	T	T	G	G	G	G	G	G	G	G	T	T	G	G	G	G	T	T	A	A	C	C	C	C	G	G	T	T	G	G	T	T	C	C	T	T	T	T	G	G	G	G	T	T	C	C	C	C	G	G	C	C	C	C	A	A	C	C	G	G	0	0	T	T	A	A	C	C	T	T	C	C	G	G	0	0	A	A	T	T	T	T	C	C	0	0	C	C	C	C	T	T	A	A	C	C	T	G	T	T	C	C	T	T	G	G	G	G	0	0	C	C	C	C	T	T	T	T	G	G	A	A	T	T	G	G	G	G	G	G	0	0	G	G	C	C	T	T	T	T	A	A	T	T	C	C	T	T	C	C	T	T	C	C	G	G	C	C	G	G	G	G	G	G	T	T	0	0	T	T	C	C	C	C	A	A	C	C	G	G	G	G	A	A	G	G	T	T	C	C	T	T	C	C	G	G	A	A	T	T	G	G	T	T	C	C	0	0	A	A	G	A	A	A	G	G	T	T	T	T	0	0	C	C	T	T	G	G	T	T	C	C	C	C	C	C	G	G	A	A	T	T	T	T	C	C	G	G	C	C	G	G	C	C	G	G	A	A	T	T	T	T	C	C	A	A	0	0	C	C	C	C	G	G	A	A	G	G	G	G	C	C	T	T	C	C	G	G	T	G	A	A	C	C	0	0	G	G	T	T	T	T	G	G	T	T	A	A	C	C	0	0	G	G	A	A	C	C	T	T	T	T	A	A	G	G	A	A	G	G	T	T	0	0	A	A	A	A	G	G	A	A	T	T	C	C	G	G	A	A	C	C	G	G	A	A	G	G	A	A	G	G	C	C	T	T	A	A	G	G	C	C	A	A	G	G	A	A	G	G	G	G	0	0	C	C	G	G	A	A	T	T	A	A	0	0	G	G	0	0	A	A	A	A	C	C	C	A	T	T	A	A	G	G	C	C	A	A	C	C	A	A	T	T	T	T	C	C	G	G	G	G	A	A	0	0	A	A	T	T	C	C	C	C	T	T	T	T	A	A	A	A	T	T	A	A	C	C	T	T	G	G	C	C	T	T	C	C	G	G	G	G	G	G	G	G	A	A	T	T	A	A	A	A	T	T	C	C	A	A	0	0	A	A	T	T	C	C	T	T	T	T	C	C	T	T	0	0	A	A	A	A	A	A	A	A	0	0	C	C	C	C	C	C	0	0	A	A	A	A	G	G	G	G	G	G	C	C	T	T	T	T	G	G	T	T	G	G	T	T	0	0	A	A	C	C	T	T	C	C	T	T	G	G	A	A	T	T	T	T	G	G	G	G	T	T	A	A	T	T	C	C	A	A	C	C	T	T	T	T	0	0	A	A	T	G	T	T	T	T	T	T	G	G	A	A	C	C	G	G	G	G	C	C	T	T	C	C	G	G	G	G	G	G	T	T	T	T	G	G	T	T	G	G	0	0	A	A	C	C	A	A	T	T	A	A	C	C	A	A	C	C	T	T	A	A	A	A	G	G	C	C	A	A	G	G	G	G	0	0	A	A	T	T	C	C	C	C	C	C	T	T	0	0	T	T	C	C	0	0	G	G	G	G	0	0	A	A	C	C	C	C	G	G	0	0	G	G	T	T	G	G	C	C	T	C	A	A	A	A	C	C	A	A	T	T	A	A	C	C	C	C	T	T	G	G	A	A	C	C	G	G	G	G	C	C	C	C	T	T	G	G	A	A	0	0	G	G	G	G	0	0	A	A	T	T	C	C	A	A	A	A	0	0	C	C	T	T	A	A	G	G	G	G	C	C	A	A	G	G	G	G	C	C	T	T	A	A	G	G	C	C	T	T	T	T	G	G	A	A	C	C	G	G	A	A	C	C	C	C	T	T	T	T	G	G	T	T	G	G	A	A	G	G	0	0	T	T	T	G	G	G	T	T	0	0	G	G	G	G	A	A	G	G	A	A	G	G	T	T	T	T	C	C	A	A	G	G	T	T	C	C	T	T	G	G	A	A	0	0	G	G	C	C	T	T	G	G	T	T	T	G	G	G	C	C	A	A	C	C	C	C	A	A	T	T	A	A	G	G	A	A	T	T	C	C	T	T	A	A	G	G	C	C	A	A	G	G	T	T	A	A	T	C	C	C	T	T	T	T	T	T	A	A	C	C	C	C	C	C	C	C	A	A	G	G	A	A	T	T	C	C	C	C	A	A	C	C	T	T	A	A	G	G	T	T	A	A	C	C	G	A	T	T	T	T	C	C	G	G	C	C	G	G	0	0	A	A	C	C	C	C	C	C	T	T	C	C	G	G	A	A	G	G	C	C	0	0	G	G	T	T	C	C	G	G	G	G	C	C	0	0	A	A	C	C	T	T	A	A	G	G	G	G	G	G	C	C	G	G	T	T	A	A	G	G	G	G	T	T	C	C	A	A	A	A	A	A	G	G	C	C	A	A	T	T	0	0	C	C	T	T	A	A	A	A	G	G	A	A	T	G	A	A	G	G	A	A	A	A	A	A	G	G	G	G	T	T	C	C	T	T	C	C	T	T	T	T	A	A	T	T	G	G	T	T	T	T	G	G	G	G	G	G	C	C	G	G	A	A	C	C	T	T	C	C	C	C	C	C	C	C	G	G	A	A	T	T	T	T	G	G	G	G	T	T	G	G	0	0	T	T	A	A	T	T	A	A	G	G	T	T	C	C	C	C	0	0	G	G	T	T	0	0	G	G	0	0	A	A	A	A	A	A	T	T	T	T	C	C	T	T	0	0	A	A	T	T	0	0	G	G	T	T	A	A	0	0	G	G	C	C	T	T	T	T	T	T	T	T	C	C	G	G	G	G	A	A	C	C	C	C	T	T	T	T	C	C	G	G	G	G	T	T	C	C	G	G	T	T	A	A	0	0	T	T	A	A	G	G	G	G	T	T	T	T	T	T	0	0	T	T	G	G	C	C	C	C	A	A	T	T	C	C	G	G	T	T	C	C	C	C	0	0	C	C	C	C	G	G	C	C	G	G	A	A	G	G	G	G	A	A	C	C	A	A	T	T	G	G	A	A	C	C	C	C	T	T	0	0	C	C	C	C	C	C	G	G	G	G	C	C	A	A	G	G	0	0	C	C	A	A	A	A	T	T	T	T	C	C	A	A	T	T	G	G	T	T	C	C	T	T	G	G	G	G	C	C	T	T	T	T	A	A	G	G	A	A	T	T	T	T	T	T	C	C	A	A	T	T	T	T	T	T	0	0	C	C	C	C	G	G	G	G	A	A	C	C	G	G	G	G	T	T	0	0	0	0	A	A	C	C	T	T	A	A	A	A	T	T	G	G	G	G	G	G	C	C	C	C	C	C	G	G	A	A	C	C	A	A	G	G	C	C	A	A	C	C	T	T	0	0	T	T	T	T	T	T	C	C	A	A	C	C	C	C	T	T	G	G	A	A	G	G	T	T	C	C	G	G	T	T	C	C	0	0	G	G	A	A	C	C	T	T	A	A	A	A	A	A	G	G	T	G	T	T	G	G	G	G	C	C	G	G	A	A	A	A	A	A	T	T	A	A	G	G	G	G	G	G	C	C	G	G	T	T	T	A	C	C	G	G	G	G	A	A	G	G	C	C	G	G	A	A	T	T	A	A	A	A	C	C	G	G	0	0	C	C	A	A	A	A	C	C	G	G	G	G	G	G	C	C	C	C	A	A	G	G	G	G	T	T	A	A	C	C	A	A	T	T	C	C	G	G	C	C	C	C	0	0	T	T	C	C	G	G	A	A	T	T	T	T	T	T	G	G	A	A	C	C	T	T	G	G	G	G	T	T	C	C	A	A	A	A	A	A	C	C	0	0	T	T	C	C	A	A	G	G	G	G	T	T	C	C	G	G	C	C	A	A	C	C	C	C	A	A	C	C	C	C	T	T	C	C	G	G	T	T	C	C	T	T	G	G	G	G	C	C	0	0	0	0	C	C	G	G	C	C	C	C	A	A	T	T	A	A	T	T	T	T	T	T	T	T	C	C	C	C	C	C	T	T	A	A	C	C	T	T	G	G	G	G	A	A	0	0	A	A	T	T	C	C	0	0	T	T	T	T	G	G	T	T	G	G	G	G	A	A	G	G	C	C	C	C	C	C	T	T	C	C	0	0	G	G	0	0	G	G	G	G	A	A	A	A	G	G	C	C	T	T	C	C	T	T	G	A	C	C	T	G	C	C	C	C	T	T	C	C	0	0	C	C	A	A	T	T	A	A	A	A	G	G	A	A	C	C	C	C	A	A	G	G	C	C	A	A	A	A	A	A	T	T	T	T	G	G	C	C	G	G	A	A	C	C	T	T	A	A	T	T	G	G	G	G	T	T	T	T	G	G	0	0	T	T	T	T	C	C	T	T	0	0	G	G	A	A	C	C	C	C	C	C	G	G	T	T	G	G	A	A	C	C	T	T	T	T	C	C	0	0	A	A	G	G	T	T	T	T	C	C	A	A	G	G	T	T	C	C	A	A	T	T	T	T	C	C	C	C	T	T	T	T	A	A	T	T	G	G	G	G	T	T	C	C	G	G	A	A	C	C	G	G	A	A	T	T	T	T	T	T	A	A	C	C	C	C	G	G	T	T	G	A	A	A	T	T	G	G	G	G	G	G	A	A	C	C	C	C	G	G	C	C	G	G	T	T	A	A	T	T	G	G	C	C	A	A	0	0	C	G	T	T	A	A	A	A	T	T	A	A	C	C	G	G	C	C	A	A	T	T	G	G	C	C	T	T	C	C	A	A	G	G	T	T	T	T	G	G	T	T	0	0	C	C	T	T	C	C	G	G	G	G	T	T	C	C	G	G	G	G	A	A	G	G	G	G	T	T	A	A	T	T	C	C	T	T	A	A	C	C	G	G	A	A	T	T	A	A	C	C	0	0	T	T	T	T	T	T	G	G	T	G	C	C	A	A	A	A	T	T	C	C	A	A	G	G	T	T	A	A	G	G	C	C	C	C	T	T	G	G	G	G	0	0	C	C	A	A	G	G	A	A	A	A	G	G	T	T	G	G	G	G	C	C	A	A	G	G	A	A	T	T	T	T	T	T	A	A	C	C	C	C	T	G	T	T	T	T	T	T	C	C	T	T	0	0	C	C	A	A	T	T	C	C	G	G	A	A	G	G	A	A	A	A	0	0	T	T	G	G	A	A	T	T	C	C	G	G	G	G	T	T	0	0	C	C	T	T	C	C	G	G	A	A	C	C	G	G	G	G	G	G	0	0	C	C	C	C	G	G	A	A	T	T	C	C	0	0	T	T	T	T	A	A	T	T	T	T	G	G	G	G	C	C	A	A	A	A	A	A	C	C	A	A	G	G	G	G	G	G	T	T	A	A	0	0	T	G	C	C	G	G	C	C	T	T	G	G	C	C	A	A	T	T	C	C	G	G	G	G	G	G	0	0	A	A	T	T	A	A	G	G	A	A	C	C	A	A	T	T	G	G	A	A	G	G	G	G	0	0	C	C	G	G	G	G	T	T	T	T	0	0	A	A	C	C	G	G	C	C	G	G	C	C	G	G	G	G	G	G	G	G	G	G	A	A	G	G	T	T	G	G	G	G	A	A	A	A	T	T	A	A	T	T	C	C	0	0	G	G	T	T	G	G	T	T	0	0	T	T	0	0	C	C	C	G	A	A	G	G	C	C	T	T	T	T	A	A	G	G	T	T	G	G	0	0	T	T	T	T	C	C	G	G	C	C	G	G	T	T	C	G	G	G	C	C	C	C	C	C	G	G	G	G	A	A	T	T	T	T	G	G	A	A	G	G	0	0	A	A	G	G	G	G	A	A	A	A	C	C	A	A	A	A	0	0	T	T	A	A	G	G	G	G	G	G	A	A	G	G	G	G	T	T	C	C	C	C	C	C	A	A	C	C	G	G	C	C	T	T	T	T	A	A	C	C	A	A	A	A	A	A	G	G	T	T	T	T	C	C	A	A	T	T	T	T	T	T	G	G	C	C	T	T	T	T	C	C	T	T	C	C	A	A	G	G	T	G	T	T	G	G	A	A	A	A	A	A	C	C	T	T	C	C	G	G	C	C	C	C	0	0	T	T	T	T	T	T	T	T	T	T	G	G	A	A	A	A	T	T	T	T	T	T	T	T	G	G	T	T	G	G	C	C	C	C	G	G	G	G	G	G	0	0	G	G	A	A	G	G	G	G	G	G	A	A	G	G	A	A	G	G	T	T	G	G	A	A	C	C	T	T	T	T	T	T	T	T	G	G	T	T	G	G	T	T	G	G	C	C	A	A	T	T	T	T	G	G	0	0	T	T	A	A	G	G	C	C	C	C	T	T	C	C	C	C	G	G	T	T	C	C	T	T	0	0	A	A	G	G	A	A	C	C	G	G	C	C	A	A	A	A	C	C	T	T	T	T	C	C	A	A	C	C	T	T	T	G	T	T	G	G	C	C	C	C	T	T	A	A	C	C	C	C	G	G	T	T	C	C	T	T	C	C	C	C	T	T	A	A	C	C	0	0	A	A	C	C	G	G	C	C	A	A	0	0	A	A	A	A	T	T	C	C	A	A	A	A	G	G	T	T	T	T	C	C	C	C	C	C	G	G	C	C	G	G	G	G	G	G	A	A	G	G	T	T	T	T	T	T	C	C	C	C	G	G	G	G	A	A	A	A	A	A	G	G	C	C	A	A	A	A	A	A	A	A	A	A	A	A	C	C	A	A	G	G	C	C	C	C	A	A	C	C	G	G	C	C	C	C	0	0	C	C	A	A	T	T	T	T	C	C	C	C	C	C	C	C	G	G	G	G	G	G	A	A	T	T	C	C	A	A	C	C	C	C	C	C	G	G	0	0	G	G	G	G	T	T	A	A	G	G	A	A	G	G	C	C	T	T	T	T	A	A	C	C	G	G	C	C	T	T	A	A	A	A	C	C	G	G	G	G	G	G	T	T	C	C	T	T	T	T	T	T	G	G	C	C	A	A	G	G	G	G	G	G	A	A	G	G	C	C	A	A	T	T	G	G	A	A	T	T	C	C	T	C	G	G	C	C	C	C	0	0	A	A	G	G	C	C	C	C	C	C	C	C	A	A	G	G	A	A	G	G	G	G	G	G	G	G	G	G	T	T	T	T	A	A	C	C	G	G	C	C	T	T	0	0	T	T	C	G	T	T	T	T	C	C	0	0	T	T	0	0	A	A	G	G	T	T	G	G	T	G	C	C	C	C	C	C	T	T	A	A	T	T	G	G	A	A	C	C	C	C	C	C	C	C	C	C	G	G	A	A	C	C	T	T	C	C	C	C	T	T	A	A	A	A	T	T	G	G	T	T	C	C	T	T	T	T	G	G	G	G	T	T	T	T	T	G	G	G	T	T	G	G	C	C	T	T	C	C	G	G	0	0	T	T	A	A	G	G	C	C	G	G	0	0	A	A	T	T	T	T	C	C	G	G	G	G	A	A	G	G	T	T	A	A	A	A	T	T	A	A	A	A	T	T	G	G	G	G	G	G	C	C	0	0	A	A	A	A	C	C	C	C	T	T	G	G	A	A	C	C	C	C	C	C	G	G	T	T	G	G	T	T	A	A	T	T	G	G	A	A	G	G	G	G	A	A	G	G	A	A	T	T	G	G	A	A	A	A	C	C	A	A	T	T	C	C	0	0	G	G	A	A	C	C	G	A	0	0	C	C	0	0	T	T	A	A	T	T	C	C	T	T	T	T	T	T	A	A	T	T	C	C	G	G	A	A	G	G	T	T	C	C	C	C	G	G	T	T	C	C	A	A	C	C	T	T	G	G	T	A	T	T	T	T	C	C	A	A	C	G	T	T	0	0	T	T	C	C	A	A	A	A	G	G	C	C	T	T	A	A	T	C	0	0	T	T	G	G	G	G	C	C	A	A	A	A	G	G	T	T	T	T	A	A	C	C	A	A	T	T	T	T	C	C	G	G	A	A	C	C	A	A	C	C	T	T	A	A	T	G	A	A	T	T	T	T	T	T	G	G	G	G	C	C	0	0	G	G	T	T	G	G	C	C	G	G	G	G	G	G	T	C	C	C	G	G	0	0	A	A	T	T	C	C	C	C	T	T	T	T	G	G	G	G	T	T	T	T	G	G	A	A	G	G	0	0	T	T	T	T	T	T	C	C	0	0	G	G	T	T	C	C	A	A	C	C	C	C	A	A	C	C	G	G	A	A	C	C	A	A	C	C	A	A	T	T	C	C	G	G	G	G	T	T	T	T	A	A	C	C	C	C	T	T	A	A	G	G	T	T	T	T	A	A	C	C	G	G	0	0	0	0	C	C	T	T	A	A	C	C	A	A	T	T	T	T	C	C	C	C	A	A	C	C	A	A	0	0	T	T	T	T	T	T	C	C	A	A	G	G	A	A	G	G	T	T	A	A	A	A	T	T	0	0	A	A	G	G	G	G	T	T	T	T	T	T	C	C	G	G	C	C	0	0	G	G	0	0	C	C	C	C	G	G	C	C	C	C	0	0	A	A	0	0	G	G	T	T	C	C	T	T	G	G	A	A	A	A	T	T	A	A	C	C	G	G	0	0	A	A	A	A	C	C	G	G	T	T	T	T	C	C	T	T	T	T	T	T	G	G	C	C	T	T	G	G	0	0	G	G	A	A	A	A	G	G	C	C	C	C	T	T	G	G	G	G	T	T	C	C	C	C	C	C	T	T	G	G	G	G	G	G	C	C	C	C	0	0	G	G	C	C	A	A	0	0	A	A	A	A	C	C	C	C	G	G	G	G	C	C	G	G	G	G	A	A	C	C	A	A	A	A	C	C	C	C	A	A	T	T	C	C	A	A	A	A	A	A	G	G	A	A	T	T	G	G	A	A	T	T	T	T	T	T	A	A	T	T	A	A	T	T	G	G	0	0	A	A	A	A	T	T	A	A	T	T	T	T	A	A	G	G	A	A	C	C	G	G	0	0	T	T	A	A	A	A	G	G	A	A	G	G	G	G	G	G	T	T	T	T	G	G	G	G	C	C	A	A	C	C	T	T	0	0	A	A	C	C	C	C	T	T	T	T	A	A	G	G	T	T	C	C	G	G	A	A	C	C	T	T	A	A	T	T	T	T	A	A	C	C	A	A	0	0	C	C	C	C	C	C	T	T	C	C	C	C	A	A	A	A	C	C	0	0	G	G	A	A	A	A	A	A	A	A	C	C	C	C	T	T	0	0	0	0	T	T	C	C	T	T	C	C	T	T	A	A	T	T	G	G	T	T	T	T	C	C	G	G	G	G
C95NTANXX	IPs255:C95NTANXX:1:250591038	-9	-9	-9	-9	C	C	G	G	C	C	0	0	C	C	G	G	C	C	T	T	C	C	G	G	0	0	C	C	A	A	0	0	G	G	A	A	G	G	A	A	T	T	A	A	G	G	T	T	0	0	G	G	A	A	A	A	C	C	C	C	A	A	A	A	C	C	C	C	A	A	A	A	C	C	A	A	A	A	T	T	A	A	T	T	0	0	T	C	G	G	A	A	G	G	A	A	C	C	G	G	A	A	G	G	C	C	C	C	C	C	G	G	G	G	C	C	G	G	G	G	T	T	G	G	A	A	A	A	A	A	G	G	T	T	T	T	C	C	A	A	T	T	T	T	T	T	T	G	T	T	T	T	A	A	A	A	A	A	G	G	0	0	A	A	A	A	T	T	T	T	G	G	G	G	C	C	C	C	C	C	G	G	T	T	G	G	T	T	0	0	T	T	T	T	T	T	C	C	A	A	C	C	A	A	T	T	G	G	A	A	T	T	G	G	A	A	T	T	A	A	T	T	0	0	A	A	G	G	C	C	A	A	C	C	T	T	G	G	T	T	A	A	T	T	G	G	0	0	T	T	G	G	C	C	C	C	T	T	A	A	0	0	T	T	A	A	A	A	C	C	A	A	G	G	G	G	G	G	G	G	G	G	G	A	A	A	A	A	T	T	G	G	T	T	G	G	G	G	G	G	G	G	C	C	0	0	T	T	C	C	G	G	G	G	C	C	0	0	T	T	C	C	A	A	C	C	C	C	0	0	A	A	G	G	C	C	T	T	C	C	T	T	G	G	G	G	C	C	G	G	T	T	0	0	C	C	0	0	A	A	0	0	G	G	C	C	A	A	C	C	A	A	A	A	A	A	C	C	T	T	T	T	A	A	T	T	C	C	T	T	G	G	C	C	T	T	G	G	A	A	A	A	T	A	A	A	G	G	0	0	G	G	A	A	G	G	G	G	0	0	T	T	T	T	A	A	A	A	T	T	A	A	C	C	T	T	T	T	A	A	G	G	C	C	0	0	0	0	T	T	A	A	G	G	C	C	T	T	G	G	T	T	G	G	T	T	A	A	T	T	0	0	T	T	A	A	T	T	A	A	A	A	T	T	0	0	T	T	T	T	0	0	C	C	G	G	G	G	G	G	T	C	C	C	G	G	G	G	T	T	G	G	A	A	T	T	T	T	G	G	T	T	T	G	A	A	A	A	T	T	G	G	G	G	C	C	0	0	A	A	G	G	G	G	T	T	T	T	T	T	G	G	T	T	0	0	C	C	G	G	A	A	C	C	C	C	T	T	A	A	C	C	G	G	G	G	G	G	C	C	T	T	A	A	C	C	A	A	A	A	0	0	T	T	C	C	T	T	C	C	C	C	A	A	A	A	A	A	A	A	T	T	0	0	T	T	T	T	C	C	T	T	A	A	T	T	A	A	A	A	T	T	T	T	A	A	A	A	G	G	A	A	T	T	C	C	T	T	T	T	G	G	0	0	A	A	0	0	A	A	T	T	T	T	G	G	T	T	C	C	A	A	T	T	G	G	T	T	G	G	T	T	T	G	G	G	T	T	C	C	A	A	G	G	G	G	T	T	G	G	G	G	C	C	C	C	G	G	C	C	A	A	T	T	C	C	C	C	T	T	0	0	T	T	T	T	T	T	G	G	T	T	T	T	C	C	T	T	A	A	0	0	A	A	G	G	G	G	G	G	C	C	C	C	T	T	G	G	G	G	0	0	G	G	C	C	G	G	T	T	A	A	A	A	G	G	G	G	G	G	C	C	G	G	T	T	G	G	G	G	0	0	T	T	T	T	T	T	G	G	C	C	T	T	0	0	0	0	A	A	C	C	C	C	T	T	A	A	0	0	T	T	A	A	A	A	G	G	A	A	A	A	A	A	C	C	T	T	T	T	A	A	T	T	0	0	T	G	C	C	T	T	C	C	C	C	C	C	T	T	A	A	T	T	T	T	0	0	G	G	G	G	T	T	T	T	A	A	A	A	T	T	T	T	C	C	C	C	T	T	G	G	C	C	T	T	G	G	A	A	C	C	G	G	G	G	T	T	G	G	T	T	G	G	A	A	C	C	C	C	G	G	T	T	C	C	A	A	T	T	C	C	C	C	A	A	A	A	G	G	0	0	T	T	A	A	T	G	C	C	C	C	T	T	G	G	C	C	A	A	0	0	G	G	T	T	0	0	T	T	T	T	A	A	T	T	C	C	C	C	C	C	0	0	C	C	0	0	T	T	T	T	T	T	G	G	T	T	C	C	A	A	G	G	C	C	C	C	C	C	T	T	C	C	T	T	0	0	G	G	G	G	A	A	T	T	T	T	G	G	C	C	A	A	0	0	0	0	C	C	C	C	0	0	A	A	G	G	A	A	C	C	G	G	T	T	A	A	A	A	C	C	A	A	A	A	T	C	C	C	T	T	G	G	T	T	C	C	T	T	G	G	C	C	A	A	T	T	T	T	T	T	G	A	A	A	C	C	G	G	T	T	G	G	G	G	G	G	G	G	T	T	A	A	G	G	0	0	T	T	T	T	A	A	A	A	0	0	T	T	A	A	C	C	G	G	0	0	G	G	T	T	A	A	C	C	G	G	T	T	A	A	T	T	T	T	T	T	T	T	A	A	A	A	G	G	G	G	A	A	C	C	C	C	G	G	G	G	T	T	A	A	G	G	A	A	T	T	G	G	0	0	A	A	0	0	A	A	C	C	A	A	0	0	A	A	A	A	G	G	A	A	C	C	0	0	T	T	T	T	G	G	T	T	G	G	T	G	G	G	T	T	0	0	G	G	A	A	T	T	0	0	C	C	T	T	T	T	G	G	C	C	0	0	A	A	C	C	G	G	G	G	G	G	C	C	T	T	A	A	C	C	T	T	A	A	T	T	G	G	C	C	T	T	A	A	G	G	0	0	G	G	T	T	A	A	C	C	T	T	C	C	T	T	0	0	A	A	C	C	A	A	G	G	G	G	0	0	G	A	G	G	0	0	C	C	T	T	G	G	0	0	T	T	G	G	C	C	G	G	T	T	A	A	T	T	T	T	T	T	A	A	C	C	G	G	T	T	A	A	G	G	T	T	T	T	C	C	0	0	C	C	T	T	C	C	A	A	0	0	T	G	T	T	A	A	G	G	0	0	T	T	C	C	T	T	T	T	T	T	A	A	T	T	T	T	G	G	A	A	0	0	G	G	A	A	A	A	G	G	T	T	C	C	0	0	C	C	A	A	T	T	G	G	T	T	T	T	C	C	C	C	T	T	T	T	G	G	A	A	A	A	T	T	A	A	G	G	A	A	A	A	A	A	C	C	A	A	0	0	A	A	C	C	A	A	0	0	C	C	T	T	C	C	A	A	G	G	C	C	T	T	C	C	A	A	T	T	A	A	A	A	C	C	G	G	T	T	0	0	A	A	G	G	G	G	C	C	T	T	A	A	A	A	0	0	C	C	C	C	A	A	T	T	G	G	T	T	T	T	0	0	A	A	A	A	T	T	A	A	C	C	G	G	A	A	C	C	0	0	T	T	C	C	G	G	G	G	G	G	C	C	C	C	A	A	A	A	A	A	A	A	C	C	G	G	C	C	0	0	A	A	G	G	C	C	C	C	A	A	G	G	G	G	G	G	0	0	T	T	T	T	A	A	T	T	G	G	C	C	G	G	G	G	A	A	T	T	T	T	C	C	G	G	0	0	G	G	0	0	A	A	A	A	A	A	T	T	T	T	G	G	T	T	T	T	G	G	G	G	G	G	G	G	T	T	G	G	T	T	A	A	C	C	T	T	T	T	T	T	C	C	0	0	C	C	A	A	C	C	0	0	C	C	G	G	G	G	C	C	A	A	A	A	G	G	G	G	T	G	G	G	T	T	G	G	G	G	T	T	T	T	T	T	T	T	C	C	C	C	G	G	G	G	G	G	G	G	T	T	T	G	T	T	A	A	T	T	A	A	C	C	C	C	C	C	G	G	T	T	G	G	C	C	G	G	T	T	G	G	A	A	T	T	A	A	0	0	T	T	T	T	C	C	C	C	C	C	C	C	T	T	C	C	T	T	0	0	A	A	A	A	C	C	G	G	G	G	T	T	G	G	A	A	G	G	G	G	A	A	0	0	T	T	C	C	C	C	C	C	C	C	G	G	G	G	C	C	T	T	C	C	C	C	T	T	C	C	G	G	A	A	T	T	A	A	T	T	0	0	T	T	T	T	C	C	T	G	G	G	T	T	T	T	A	A	T	T	G	G	T	T	G	G	T	T	T	T	G	G	G	G	T	T	T	C	A	A	0	0	C	C	0	0	T	G	G	G	G	G	C	C	T	T	T	T	C	C	C	C	0	0	C	C	T	T	C	C	G	G	C	C	0	0	G	G	G	G	A	A	C	C	A	A	C	C	G	G	A	A	T	T	G	G	G	G	C	C	T	T	A	A	T	T	T	T	C	C	T	T	T	C	A	A	A	A	G	G	G	G	G	G	A	A	G	G	C	C	C	C	0	0	T	T	C	C	A	A	C	C	G	G	C	C	C	C	0	0	G	G	T	T	T	T	G	G	T	T	0	0	C	C	T	T	T	T	A	A	G	G	C	C	G	G	A	A	C	C	T	G	G	G	C	C	0	0	T	T	T	C	0	0	C	C	C	C	G	G	T	T	0	0	A	A	C	C	G	G	T	T	G	G	T	T	T	T	C	C	A	A	G	G	G	G	G	G	T	T	T	T	T	T	A	A	T	T	C	C	C	C	A	A	G	G	G	G	T	T	T	T	G	G	C	C	A	A	T	T	C	C	0	0	C	C	G	G	C	C	T	T	A	A	T	T	0	0	A	A	A	A	A	A	G	G	G	G	0	0	T	T	T	T	T	T	C	C	G	G	T	T	C	C	C	C	G	G	C	C	A	A	C	C	A	A	G	G	T	T	0	0	0	0	A	A	C	C	C	C	A	A	0	0	C	C	C	C	T	T	G	G	T	T	C	C	C	C	0	0	A	A	G	G	G	G	T	T	0	0	C	C	A	A	C	C	C	C	G	G	A	A	A	A	0	0	A	A	T	T	T	T	G	G	A	A	0	0	C	C	A	A	T	T	A	A	C	C	G	G	C	C	C	C	T	G	G	G	A	A	A	A	A	A	G	G	T	T	A	A	T	T	0	0	C	C	C	C	G	G	A	A	C	C	C	C	T	T	G	G	T	T	G	G	T	T	A	A	T	T	A	A	C	C	C	C	A	A	G	G	A	A	A	A	A	A	C	C	G	G	C	C	A	A	0	0	G	G	C	C	C	C	C	C	C	C	T	T	G	G	T	T	T	T	C	C	C	C	0	0	T	T	T	T	G	G	C	C	G	G	A	A	A	A	T	T	T	T	A	A	T	T	G	G	0	0	0	0	C	C	A	A	A	A	A	A	G	G	T	T	T	G	A	A	0	0	0	0	T	T	0	0	T	T	G	G	C	C	T	T	A	A	T	T	T	T	T	T	C	C	A	A	C	C	G	G	0	0	T	T	T	T	C	C	C	C	A	A	G	G	G	G	T	T	T	T	G	G	T	T	C	C	T	T	A	A	0	0	A	A	A	A	0	0	T	G	T	T	G	G	C	C	G	G	0	0	A	A	G	G	C	C	G	G	C	C	T	G	C	C	T	T	C	C	A	A	G	G	C	C	A	A	A	A	G	G	0	0	0	0	G	G	G	G	A	A	A	A	0	0	A	A	C	C	C	C	T	T	G	G	T	T	0	0	G	G	T	T	C	C	T	T	G	G	C	C	G	G	A	A	A	A	C	C	T	T	T	T	T	T	C	C	T	T	G	G	C	C	C	C	T	T	T	T	T	T	G	G	C	C	T	T	C	C	A	A	0	0	T	T	0	0	T	T	T	T	0	0	T	T	A	A	A	A	A	A	G	G	G	G	A	A	G	G	A	A	T	T	C	C	C	C	T	T	C	C	G	G	C	C	A	A	A	A	C	C	C	C	A	A	G	G	C	C	A	A	G	G	C	C	A	A	C	C	A	A	G	G	A	A	A	A	C	C	C	C	T	T	G	G	C	C	T	T	0	0	C	C	T	T	C	C	0	0	T	T	G	G	A	A	0	0	G	G	T	T	T	T	G	G	G	G	G	G	G	G	T	T	C	C	G	G	A	A	T	T	G	G	G	G	C	C	T	T	C	C	C	C	C	C	C	C	0	0	C	C	T	T	0	0	T	T	C	C	T	T	0	0	T	T	C	C	C	C	A	A	T	T	C	C	A	A	C	C	C	C	A	A	G	G	A	A	G	G	T	T	G	G	C	C	A	A	C	C	A	A	T	T	C	C	A	A	G	G	C	C	T	T	C	C	T	T	T	T	A	A	0	0	A	A	A	A	G	G	G	G	0	0	A	A	T	T	T	T	C	C	G	G	0	0	T	T	G	G	T	T	G	G	G	G	T	T	A	A	T	T	C	C	G	G	T	T	0	0	T	T	C	C	T	T	T	T	G	G	G	G	T	T	C	C	C	C	G	G	C	C	0	0	C	C	T	C	G	G	T	G	T	T	G	G	C	C	T	T	A	A	G	G	T	T	A	A	0	0	A	A	C	C	A	A	T	T	C	C	T	T	A	A	C	C	T	T	T	T	C	C	0	0	G	G	G	G	0	0	C	C	0	0	T	C	T	T	G	G	A	A	T	T	A	A	G	G	G	G	0	0	G	G	C	C	T	T	T	T	A	A	T	T	C	C	T	T	C	C	T	T	C	C	G	G	C	C	G	G	G	G	G	G	C	C	T	T	T	T	C	C	G	G	A	A	C	C	G	G	G	G	A	A	G	G	C	C	T	T	T	T	C	C	G	G	A	A	T	T	G	G	T	T	C	C	G	G	A	A	0	0	G	G	G	G	T	T	T	T	0	0	C	C	T	T	G	G	T	T	C	C	C	C	C	C	T	T	A	A	T	T	T	T	C	C	T	T	C	C	A	A	C	C	G	G	A	A	T	G	T	T	C	C	A	A	T	T	0	0	C	C	G	G	A	A	G	G	G	G	C	C	T	T	C	C	G	G	0	0	A	A	C	C	T	T	G	G	C	C	T	T	G	G	0	0	A	A	C	C	T	T	G	G	A	A	C	C	T	T	T	T	A	A	G	G	0	0	G	G	T	T	A	A	A	A	A	A	G	G	A	A	T	T	C	C	G	G	A	A	C	C	A	A	A	A	G	G	A	A	G	G	C	C	T	T	A	A	G	G	C	G	C	C	G	G	A	A	A	A	G	G	0	0	C	C	G	G	A	A	T	T	A	A	C	C	G	G	A	A	A	A	A	A	C	C	C	C	T	G	A	A	G	G	T	C	A	A	C	C	A	A	T	T	T	T	C	C	G	G	G	G	A	A	C	C	A	A	T	T	C	A	C	C	T	T	0	0	A	A	A	A	T	T	A	A	C	C	T	T	G	G	C	C	T	T	C	C	G	G	A	A	G	G	0	0	A	A	T	T	A	A	A	A	G	G	C	C	0	0	0	0	A	A	T	G	0	0	G	G	T	T	C	C	T	T	G	G	A	A	A	A	A	A	A	A	0	0	C	C	C	C	C	C	0	0	A	A	A	A	G	G	G	G	G	G	C	C	C	C	G	G	G	G	T	T	G	G	T	T	C	C	A	A	C	C	T	T	C	C	G	G	G	G	A	A	T	T	T	T	G	G	G	G	T	T	A	A	T	T	C	C	A	A	C	C	C	C	T	T	C	C	A	A	T	T	T	T	T	T	T	T	G	G	A	A	C	C	G	G	G	G	C	C	T	T	C	C	G	G	G	G	G	G	T	T	T	T	G	G	G	G	G	G	C	C	A	A	C	C	A	A	T	T	A	A	C	C	A	A	C	C	A	A	A	A	A	A	0	0	C	C	A	A	G	G	G	G	A	A	A	A	T	T	C	C	C	C	T	T	T	T	A	A	T	T	C	C	C	C	0	0	G	G	T	T	A	A	C	C	C	C	G	G	C	C	G	G	C	C	T	T	C	C	C	C	0	0	A	A	C	C	A	A	T	T	A	A	C	C	C	C	T	T	G	G	A	A	C	C	G	G	G	G	C	C	C	C	T	T	G	G	A	A	C	C	G	G	G	G	C	C	T	T	A	A	C	C	A	A	A	A	G	G	T	T	T	T	A	A	G	G	A	A	C	C	A	A	G	G	G	G	C	C	0	0	C	C	A	A	C	C	T	T	T	T	G	G	A	A	C	C	A	A	A	A	C	C	C	C	T	T	T	T	G	G	T	G	G	G	A	A	G	G	G	G	T	T	G	G	G	G	T	T	T	T	G	G	G	G	A	A	G	G	A	A	G	G	T	G	T	T	0	0	G	G	G	G	T	T	C	C	T	T	G	G	A	A	T	T	G	G	C	C	T	T	C	G	T	T	T	T	G	G	C	C	A	A	C	C	C	C	A	A	T	T	G	G	C	C	A	A	T	T	C	C	T	T	T	T	G	G	C	C	A	A	G	G	0	0	A	A	C	C	C	C	T	T	T	T	T	T	G	G	C	C	C	C	C	C	C	C	A	A	G	G	A	A	0	0	T	T	C	C	A	A	C	C	T	T	0	0	G	G	T	T	G	G	G	G	A	A	T	T	T	T	C	C	G	A	C	C	A	A	0	0	A	A	0	0	T	T	C	C	T	T	C	C	G	G	A	A	G	G	C	C	0	0	G	G	T	T	0	0	G	G	G	G	C	C	C	C	0	0	0	0	C	C	A	A	G	G	G	G	G	G	C	C	G	G	T	T	0	0	G	G	A	A	T	T	C	C	A	A	A	A	A	A	G	G	C	C	A	A	C	C	T	T	C	C	T	T	A	A	A	A	G	G	A	A	T	T	A	A	G	G	G	G	A	A	0	0	G	G	0	0	T	T	C	C	T	T	C	C	T	T	T	T	A	A	T	T	G	G	T	T	T	T	G	G	G	G	G	G	C	C	T	G	A	A	C	C	0	0	T	T	C	C	C	C	C	C	G	G	A	A	T	T	T	T	G	G	G	G	T	T	G	G	T	T	T	T	A	A	T	T	A	A	G	G	T	T	C	C	C	C	T	T	A	A	T	T	0	0	G	G	C	C	A	A	A	A	A	A	T	T	T	T	T	T	T	T	0	0	A	A	T	T	G	G	G	G	T	T	A	A	A	A	G	G	C	C	T	T	T	T	T	T	T	T	C	C	G	G	T	T	A	A	C	C	C	C	C	C	T	T	C	C	G	G	G	G	T	T	A	A	G	G	T	T	A	A	0	0	T	T	A	A	G	G	T	T	T	T	T	T	T	T	T	T	T	T	0	0	C	C	C	C	A	A	T	T	C	C	0	0	T	T	C	C	C	C	0	0	C	C	C	C	G	G	C	C	G	G	G	G	G	G	0	0	0	0	C	C	C	C	T	T	G	G	A	A	C	C	0	0	T	T	0	0	C	C	C	C	C	C	G	G	C	C	C	C	A	A	T	T	T	T	0	0	A	A	A	A	T	T	T	T	C	C	A	A	T	T	G	G	T	T	C	C	T	T	G	G	A	A	C	C	T	T	T	T	A	A	0	0	A	A	T	T	T	T	T	T	C	C	A	A	T	T	T	T	T	T	A	A	C	C	C	C	G	G	C	C	A	A	0	0	G	G	G	G	T	T	C	C	T	T	A	A	C	C	C	C	A	A	A	A	T	T	G	G	G	G	G	G	C	C	C	C	C	C	A	A	A	A	C	C	A	A	A	A	C	C	A	A	C	C	0	0	0	0	T	T	T	T	T	T	C	C	A	A	C	C	C	C	T	T	G	G	A	A	G	G	T	T	C	C	G	G	T	T	C	C	0	0	G	G	C	C	C	C	0	0	A	A	A	A	A	A	A	A	T	T	T	T	G	G	0	0	C	C	G	G	A	A	A	A	G	G	T	T	0	0	G	G	G	G	G	G	T	T	0	0	T	T	0	0	C	C	G	G	G	G	C	C	0	0	C	C	G	G	A	A	T	T	A	A	A	A	C	C	A	A	G	G	0	0	A	A	A	A	C	C	G	G	G	G	0	0	C	C	C	C	0	0	G	G	G	G	T	T	A	A	C	C	A	A	T	T	C	C	G	G	C	C	C	C	T	T	T	T	G	G	G	G	G	G	T	T	T	T	T	T	G	G	A	A	C	C	C	C	A	A	A	A	T	T	0	0	0	0	A	A	C	C	C	C	A	A	T	T	C	C	A	A	G	G	G	G	T	T	G	G	G	G	C	C	A	A	C	C	C	C	A	A	C	C	C	C	G	G	A	A	G	G	T	G	C	C	T	T	G	G	G	G	C	C	T	T	T	A	0	0	A	A	C	C	C	C	0	0	0	0	G	G	T	T	T	T	T	T	T	T	0	0	C	C	C	C	T	T	A	A	C	C	T	T	G	G	G	G	A	A	0	0	A	A	G	G	0	0	0	0	T	T	T	T	G	G	T	T	G	G	G	G	0	0	G	G	0	0	C	C	C	C	T	T	C	C	C	C	A	A	A	A	G	G	G	G	A	A	A	A	G	G	C	C	T	T	C	C	T	T	G	G	C	C	T	T	C	C	C	C	T	T	C	C	A	A	C	C	C	C	0	0	A	A	A	A	G	G	A	A	C	C	C	C	A	A	G	G	C	C	A	A	C	C	A	A	T	T	T	T	G	G	C	C	G	G	A	A	C	C	T	T	A	A	T	T	G	G	A	A	0	0	T	T	G	G	G	G	T	T	T	T	C	C	T	T	0	0	G	G	A	A	C	C	0	0	T	T	C	C	T	T	G	G	A	A	C	C	T	T	C	C	C	C	0	0	A	A	0	0	T	T	T	T	C	C	A	A	G	G	T	T	0	0	G	G	T	T	T	T	C	C	C	C	T	T	A	A	A	A	T	T	G	G	G	G	T	T	C	C	G	G	A	A	C	C	G	G	A	A	0	0	T	T	T	T	A	A	C	C	C	C	G	G	C	C	G	G	G	G	T	T	G	G	G	G	G	G	A	A	C	C	C	C	G	G	C	C	G	G	T	T	0	0	T	G	A	A	C	C	A	A	0	0	C	G	T	T	A	A	A	A	C	C	G	G	C	C	G	G	0	0	A	A	G	G	A	A	0	0	T	T	C	C	A	A	G	G	A	A	T	T	G	G	T	G	C	C	C	C	T	T	C	C	0	0	C	G	T	T	A	A	G	G	G	G	A	A	G	G	G	G	T	T	A	A	T	T	0	0	C	C	A	A	C	C	T	T	T	T	T	T	A	A	C	C	0	0	T	T	T	T	T	T	G	G	T	T	C	C	A	A	A	A	0	0	C	C	A	A	G	G	T	T	A	A	G	G	C	C	C	C	T	T	G	G	G	G	G	G	C	C	A	A	G	G	A	A	A	A	G	G	T	T	G	G	G	G	C	C	A	A	G	G	A	A	T	T	G	G	T	T	A	A	C	C	C	C	T	T	T	T	T	T	T	T	A	A	T	T	0	0	C	C	A	A	0	0	C	C	G	G	A	A	T	T	A	A	A	A	0	0	G	G	G	G	A	A	T	T	C	C	G	G	G	G	T	T	T	T	C	C	T	T	C	C	G	G	A	A	C	C	G	G	G	G	G	G	T	C	0	0	C	C	G	G	T	T	T	T	C	C	0	0	T	T	T	T	A	A	T	T	0	0	G	G	A	A	C	C	0	0	A	A	A	A	C	C	A	A	G	G	G	G	G	G	C	C	A	A	G	G	T	T	C	C	G	G	C	C	A	A	G	G	C	C	A	A	T	T	C	A	0	0	G	G	A	A	0	0	A	A	T	T	A	A	G	G	A	A	C	C	0	0	T	T	G	G	A	A	G	G	G	G	A	A	A	A	G	G	G	G	T	G	0	0	T	T	A	A	C	C	G	G	C	C	A	A	C	C	G	G	G	G	G	G	G	G	G	G	A	A	G	G	G	G	G	G	G	G	A	A	A	A	T	T	A	A	G	G	C	C	T	T	0	0	T	T	G	G	T	T	0	0	0	0	0	0	C	C	G	G	A	A	G	G	T	T	C	C	T	T	A	A	G	G	T	T	G	G	A	A	T	T	T	C	C	C	G	G	T	T	G	G	T	T	G	G	G	G	C	C	T	T	C	C	G	G	A	A	G	G	C	C	T	T	G	G	A	A	G	G	G	G	G	G	G	G	G	G	A	A	0	0	C	C	A	A	G	G	0	0	T	T	A	A	G	G	G	G	C	C	A	A	G	G	G	G	T	T	G	G	C	C	C	C	A	A	C	C	G	G	C	C	T	G	T	T	C	C	G	G	A	A	A	A	G	G	G	G	T	G	A	A	C	C	C	C	T	T	0	0	T	T	G	G	C	C	G	G	T	T	C	C	0	0	C	C	A	A	G	G	0	0	T	T	G	G	A	A	A	A	A	A	G	G	T	T	C	C	G	G	0	0	A	A	0	0	T	T	T	T	T	T	T	T	T	T	G	G	A	A	A	A	T	T	T	T	T	T	T	T	G	G	0	0	G	G	C	C	C	C	G	G	G	G	G	G	A	A	G	G	A	A	G	G	G	G	G	G	A	A	G	G	A	A	G	G	T	T	G	G	A	A	C	C	T	T	0	0	T	T	T	T	G	G	T	T	G	G	T	T	G	G	C	C	A	A	T	T	T	T	G	G	0	0	T	T	A	A	G	G	C	C	0	0	T	T	C	C	C	C	G	G	T	T	C	C	T	T	A	A	A	A	G	G	A	A	C	C	G	G	C	C	A	A	A	A	C	C	T	T	C	C	C	C	A	A	C	C	T	T	0	0	T	T	A	A	0	0	C	C	0	0	A	A	C	C	C	C	G	G	T	T	C	C	T	T	C	C	C	C	T	T	0	0	C	C	C	C	A	A	C	C	G	G	C	C	A	A	0	0	A	A	G	G	T	T	C	C	A	A	C	A	G	G	T	T	T	T	C	C	C	C	C	C	G	G	C	C	G	G	G	G	G	G	A	A	G	G	T	T	T	T	T	T	0	0	C	C	0	0	G	G	A	A	A	A	A	A	C	C	C	C	0	0	A	A	G	G	G	A	A	A	A	A	C	C	A	A	G	G	T	T	C	C	A	A	C	C	0	0	C	C	C	C	G	G	C	C	A	A	T	T	T	T	C	C	T	T	C	C	C	C	G	G	G	G	G	G	A	A	0	0	C	C	G	G	C	C	T	T	C	C	G	G	C	C	G	G	G	G	C	C	A	A	G	G	A	A	G	G	C	C	T	T	T	T	A	A	G	G	G	G	C	C	T	T	A	A	A	A	C	C	0	0	G	G	G	G	T	T	C	C	C	C	T	T	T	T	G	G	C	C	0	0	A	A	G	G	G	G	A	A	A	A	C	C	G	G	T	T	G	G	A	A	T	T	C	C	0	0	G	G	C	C	C	C	T	T	A	A	A	A	C	C	C	C	C	C	C	C	A	A	G	G	A	A	G	G	G	G	A	A	G	G	G	G	C	C	C	C	A	A	C	C	G	G	C	C	T	T	C	C	T	T	0	0	C	C	T	T	0	0	A	A	T	T	G	G	A	A	G	G	0	0	G	G	T	T	C	C	C	C	C	C	T	T	A	A	T	T	G	G	A	A	T	T	C	C	C	C	C	C	C	C	G	G	A	A	A	A	T	T	C	C	C	C	T	T	A	A	A	A	T	T	0	0	T	T	C	C	T	T	T	T	T	G	G	G	G	G	T	T	T	T	G	G	T	T	G	G	C	C	T	T	C	C	G	G	G	G	T	T	A	A	G	G	C	C	G	G	G	G	A	A	T	T	T	T	C	C	G	G	G	G	A	A	G	G	C	C	A	A	A	A	T	T	A	A	A	A	T	G	G	G	A	A	A	A	C	C	G	G	A	A	C	C	C	C	A	A	T	T	T	T	A	A	C	C	C	C	C	C	G	G	T	T	G	G	T	T	A	A	T	T	A	A	A	A	G	G	G	G	A	A	G	G	A	A	T	T	G	G	G	G	A	A	C	C	A	A	T	T	C	C	0	0	A	A	0	0	C	C	A	A	T	G	C	C	0	0	T	T	A	A	0	0	C	C	0	0	0	0	T	T	A	A	T	T	C	C	G	G	A	A	G	G	T	T	C	C	C	C	G	G	C	C	0	0	A	A	C	C	T	T	A	A	T	T	T	T	T	T	C	C	A	A	C	C	T	G	T	T	T	T	0	0	C	C	A	A	G	G	C	C	T	T	T	T	0	0	0	0	T	T	G	G	G	G	C	C	A	A	A	A	G	G	T	T	T	T	A	A	C	C	A	A	T	T	T	T	C	C	G	G	A	A	C	C	A	A	0	0	T	T	A	A	T	G	A	A	T	T	T	T	0	0	G	G	C	C	C	C	A	A	T	T	T	T	G	G	C	C	G	G	G	G	G	G	C	C	G	G	G	G	G	G	A	A	T	T	C	C	C	C	T	T	T	T	G	G	G	G	T	T	T	T	G	G	G	G	G	G	0	0	T	T	T	T	T	T	C	C	G	G	A	A	T	T	C	C	A	A	C	C	C	C	A	A	C	C	G	G	A	A	G	G	A	A	T	T	A	A	0	0	C	C	G	G	G	G	T	T	T	T	A	A	C	C	C	C	T	T	G	G	G	G	T	T	T	T	A	A	C	C	G	G	C	C	0	0	C	C	T	T	G	G	0	0	A	A	T	T	T	T	C	C	C	C	A	A	T	T	T	T	0	0	T	T	T	T	T	T	C	C	A	A	G	G	A	A	G	G	T	T	A	A	A	A	T	T	T	T	G	G	G	G	G	G	T	T	T	T	0	0	C	C	G	G	C	C	A	A	0	0	T	T	C	C	C	C	G	G	C	C	0	0	T	T	A	A	T	T	G	G	T	T	C	C	T	T	G	G	C	C	A	A	T	T	A	A	C	C	G	G	C	C	A	A	A	A	C	C	G	G	T	T	T	T	C	C	T	T	T	T	A	A	G	G	C	C	T	T	C	C	T	T	G	G	A	A	0	0	G	G	C	C	C	C	T	T	G	G	G	G	T	T	C	C	T	T	0	0	T	G	A	A	G	G	G	G	C	C	C	C	G	G	G	G	C	C	0	0	0	0	A	A	T	T	C	C	C	C	0	0	G	G	C	C	0	0	G	G	A	A	C	C	A	A	A	A	C	C	C	C	G	G	T	T	C	C	G	G	A	A	A	A	A	A	A	A	T	T	G	G	A	A	C	C	T	T	T	T	A	A	T	T	A	A	T	T	G	G	A	A	A	A	A	A	T	T	A	A	T	T	T	T	A	A	A	A	A	A	C	C	A	A	T	T	T	T	A	A	A	A	G	G	G	G	G	G	G	G	A	A	T	T	T	T	A	A	G	G	C	C	A	A	C	C	C	C	G	G	A	A	C	C	0	0	T	T	T	T	G	G	G	G	T	T	C	C	G	G	A	A	C	C	T	T	A	A	T	T	T	G	A	A	C	C	A	A	T	T	C	C	C	C	C	C	0	0	0	0	T	T	A	A	A	A	C	C	C	C	G	G	A	A	A	A	A	A	A	A	C	G	0	0	T	T	A	A	T	T	T	T	C	C	T	T	0	0	T	T	T	T	T	T	0	0	C	C	C	C	C	C	G	G	G	G
C95NTANXX	IPs597:C95NTANXX:1:250591031	-9	-9	-9	-9	C	C	G	G	C	C	A	A	C	C	G	G	C	C	T	T	C	C	G	G	C	C	C	C	A	A	A	A	G	G	G	G	G	G	T	T	T	G	G	A	G	G	C	C	A	A	T	T	A	A	A	A	C	C	C	C	A	A	A	A	T	T	C	C	A	A	G	G	C	C	A	A	A	A	T	T	A	A	T	T	G	G	C	C	G	G	A	A	G	G	A	A	C	C	G	G	A	A	G	G	C	C	C	C	C	C	G	G	G	G	C	C	G	G	G	G	C	C	G	G	A	A	A	A	A	A	G	G	T	T	T	T	A	A	A	A	T	T	C	C	T	T	T	T	T	T	0	0	A	A	A	A	A	A	G	G	G	G	A	A	A	A	T	T	C	C	G	G	G	G	C	C	C	C	T	T	C	C	T	T	A	A	T	T	T	T	G	G	T	T	T	T	A	A	G	G	C	C	A	A	T	T	G	G	G	G	T	T	G	G	A	A	C	C	A	A	T	T	T	T	A	A	G	G	T	T	A	A	C	C	A	A	G	G	T	T	A	A	T	T	G	G	T	T	T	T	G	G	C	C	C	C	T	T	A	A	C	C	T	G	A	A	A	A	C	C	G	G	G	G	G	G	G	G	G	G	G	G	A	A	A	A	A	A	T	T	G	G	C	C	G	G	G	G	A	A	G	G	C	C	T	G	T	T	C	C	G	G	G	G	C	C	T	T	T	T	C	C	A	A	C	C	C	C	C	C	A	A	G	G	C	C	T	T	C	C	T	T	G	G	G	G	C	C	G	G	T	T	T	T	C	C	T	T	A	A	C	C	G	G	C	C	A	A	T	T	A	A	G	G	A	A	C	C	T	T	T	T	A	A	T	G	C	C	0	0	G	G	C	C	T	G	G	G	A	A	A	A	A	A	A	A	G	G	G	G	G	G	A	A	G	G	G	G	C	C	T	T	T	T	A	A	A	A	T	T	A	A	C	C	C	C	T	T	T	A	G	G	C	C	T	T	T	T	T	T	A	A	G	G	C	C	T	T	G	G	C	C	A	A	T	T	A	A	T	T	A	A	T	T	A	A	T	T	A	A	A	A	T	T	T	T	T	T	T	T	0	0	C	C	G	G	G	G	C	C	C	C	A	A	G	G	G	G	G	G	G	G	A	A	T	T	T	T	G	G	A	A	T	T	C	A	A	A	T	T	G	G	G	G	C	C	C	C	A	A	G	G	G	G	C	C	T	G	C	C	A	A	T	T	C	C	C	C	G	G	A	A	C	C	C	C	T	T	A	A	T	C	C	C	G	G	G	G	T	T	T	T	A	A	C	C	A	A	A	A	0	0	C	C	C	C	T	A	C	C	C	C	A	A	A	A	A	A	A	A	T	T	0	0	T	T	C	C	C	C	T	T	G	G	T	T	0	0	A	A	T	T	T	T	A	A	A	A	G	G	A	A	T	T	C	C	T	G	C	C	A	A	C	C	G	G	G	G	A	A	G	G	T	T	G	G	T	T	C	C	A	A	T	T	G	G	C	C	G	G	T	T	T	T	G	G	T	T	C	C	A	A	G	G	G	G	T	T	G	G	G	G	C	C	C	C	G	G	C	C	A	A	T	T	T	T	T	C	C	C	T	G	T	T	T	T	T	T	G	A	T	T	T	G	C	C	T	T	A	A	G	G	A	A	G	G	G	G	G	G	C	C	C	C	C	C	G	G	G	G	C	C	A	A	C	C	G	G	T	T	A	A	G	G	G	G	0	0	G	G	C	C	G	G	T	T	G	G	A	A	G	G	T	G	C	C	T	T	G	G	C	C	T	T	T	T	T	T	A	A	C	C	C	C	T	T	A	A	G	G	T	T	G	G	A	A	G	G	A	A	A	A	G	G	C	C	T	T	T	T	A	A	T	T	C	C	G	G	T	T	T	T	C	C	C	C	C	C	T	T	A	A	T	T	A	A	A	A	G	G	G	G	C	C	T	T	A	A	T	T	T	T	T	T	C	C	C	C	T	T	G	G	C	C	T	T	G	G	G	G	C	C	G	G	C	C	T	T	G	G	T	T	A	A	A	A	A	A	A	A	G	G	T	T	C	C	A	A	T	T	C	C	T	T	A	A	G	G	C	C	G	G	T	T	0	0	T	T	C	C	C	C	T	T	G	G	C	G	A	A	A	A	G	G	T	T	A	A	T	T	T	T	A	A	T	T	T	T	C	C	T	T	A	A	C	C	T	T	T	T	T	T	T	T	G	G	T	T	C	C	A	A	G	G	C	C	C	C	T	T	T	T	C	C	T	T	G	G	C	C	G	G	G	G	C	C	T	T	A	A	C	C	G	G	A	A	C	C	C	C	C	C	T	T	T	T	C	C	A	A	C	C	G	G	T	T	A	A	A	A	C	C	A	A	A	A	T	T	C	C	T	T	G	G	T	T	C	C	T	T	G	G	C	C	A	A	T	C	T	T	G	G	G	G	A	A	C	C	G	G	T	T	G	G	G	G	G	G	T	T	T	T	A	A	G	G	T	T	T	T	T	T	A	A	A	A	G	G	T	T	A	A	C	C	G	G	T	G	G	G	T	T	A	A	C	C	G	G	T	T	A	A	T	T	T	T	C	C	T	T	A	A	A	A	G	G	A	A	A	A	C	C	C	C	G	G	G	G	T	T	G	G	0	0	G	G	0	0	G	G	0	0	A	A	C	C	A	A	C	C	A	A	C	C	A	A	T	A	G	G	G	G	T	T	G	G	T	T	C	C	G	G	T	T	T	T	T	T	G	G	T	T	C	C	G	G	A	A	T	T	T	T	C	C	T	T	T	T	G	G	C	C	C	C	G	G	C	C	G	G	G	G	G	G	C	C	T	T	A	A	C	C	T	T	C	C	C	C	G	G	C	C	T	T	A	A	G	G	T	T	A	A	T	T	A	A	C	C	T	T	C	C	T	G	G	G	A	A	C	C	A	A	G	G	G	G	A	A	G	A	G	G	T	T	T	T	T	T	G	G	T	T	T	T	G	G	T	T	G	G	C	C	A	A	T	T	T	T	T	T	A	A	C	C	G	G	T	T	T	T	G	G	T	T	T	T	G	G	C	C	C	C	T	T	T	T	A	A	G	G	T	T	T	T	A	A	G	G	0	0	T	T	C	C	T	T	T	T	T	T	A	A	C	C	T	T	G	G	A	A	G	G	A	A	A	A	A	A	G	G	C	C	C	C	C	C	C	C	A	A	T	G	G	G	T	T	T	T	T	T	C	C	T	T	T	T	G	G	A	A	A	A	C	C	A	A	A	A	0	0	A	A	A	A	C	C	A	A	G	G	A	A	C	C	A	A	A	A	C	C	T	T	C	C	A	A	G	G	0	0	T	G	C	C	A	A	T	T	A	A	A	A	C	C	G	G	T	T	A	A	0	0	G	G	G	G	C	C	T	T	A	A	A	A	A	A	G	G	C	C	T	T	T	T	G	G	T	T	T	T	A	A	A	A	A	A	T	T	A	A	A	A	G	G	A	A	C	C	A	A	T	T	T	T	0	0	G	G	T	G	C	C	C	C	A	A	T	T	A	A	A	A	C	C	G	G	T	T	A	A	A	A	G	G	C	C	C	C	A	A	G	G	G	G	G	G	G	G	T	T	T	T	A	A	T	T	G	G	C	C	G	G	A	A	A	A	T	G	T	T	C	C	A	A	T	T	G	G	A	A	A	A	A	A	A	A	T	T	T	T	G	G	T	T	T	T	G	G	G	G	T	T	G	G	T	T	G	G	T	T	A	A	C	C	T	T	0	0	T	G	T	C	G	G	C	C	T	T	C	C	C	A	C	C	G	G	G	G	C	C	A	A	A	A	G	G	0	0	T	T	G	G	T	T	G	G	T	T	T	T	T	T	T	T	T	T	C	C	C	C	G	G	G	G	G	G	G	G	T	G	T	T	T	T	G	G	T	T	A	A	C	C	T	T	C	C	G	G	T	T	G	G	C	C	G	G	0	0	G	G	A	A	T	T	C	C	C	C	0	0	T	T	C	C	C	C	C	C	C	C	G	G	C	C	T	T	0	0	A	A	A	A	C	C	G	G	G	G	T	T	G	G	A	A	G	G	G	G	A	A	T	T	T	T	C	C	C	C	0	0	T	C	G	G	G	G	C	C	C	C	G	G	C	C	T	T	C	C	G	G	A	A	T	T	A	A	T	T	C	C	T	T	T	T	C	C	G	G	G	G	T	T	T	T	C	C	T	T	C	C	T	T	G	G	T	T	T	T	G	G	G	G	T	T	T	T	A	A	C	C	C	C	T	T	T	T	G	G	G	G	0	0	G	G	T	T	C	C	C	C	A	A	C	C	T	T	C	C	G	G	C	C	G	G	A	A	G	G	C	A	C	C	A	A	C	C	G	G	A	A	T	T	G	G	A	A	C	C	T	G	A	A	T	T	G	G	C	C	T	T	T	T	T	A	A	A	G	G	G	G	G	G	A	A	G	G	C	C	C	C	T	T	T	T	C	C	A	A	C	C	G	G	C	A	C	C	G	G	A	A	T	T	T	T	G	G	T	T	T	T	C	C	T	T	C	C	A	A	G	G	C	C	G	G	A	A	C	C	T	G	G	G	C	C	G	G	0	0	T	T	A	A	C	C	C	C	G	G	T	T	A	A	A	A	C	C	A	A	T	T	G	G	T	T	T	T	C	C	A	A	A	A	G	G	G	G	T	T	T	T	T	T	A	A	T	T	C	C	C	C	A	A	G	G	G	G	T	T	T	T	G	G	C	A	A	A	G	G	C	C	T	T	C	C	G	G	C	C	T	T	A	A	T	T	T	T	A	A	A	A	A	A	G	G	G	G	G	G	T	T	T	T	T	T	C	C	G	G	T	T	C	C	C	C	A	A	T	T	A	A	T	T	A	A	G	G	T	T	A	A	T	T	A	A	C	C	C	C	A	A	C	C	C	C	C	C	T	T	G	G	T	T	C	C	C	A	G	G	A	A	G	G	G	G	T	T	T	T	C	C	0	0	C	C	C	C	G	G	A	A	G	G	C	C	G	G	T	T	T	T	G	G	A	A	T	C	T	T	G	G	0	0	A	A	C	C	G	G	C	C	C	C	T	G	G	G	A	A	A	A	A	A	G	G	T	T	A	A	T	T	C	C	C	C	C	C	G	G	A	A	C	C	C	C	T	T	G	G	T	T	G	G	0	0	A	A	T	T	A	A	C	C	C	C	T	T	A	A	A	A	G	G	A	A	G	G	G	G	C	C	A	A	0	0	C	C	C	C	C	C	C	C	C	C	T	T	T	T	T	T	T	T	C	C	C	C	C	C	T	T	T	T	G	G	C	C	G	G	A	A	A	A	T	T	T	T	0	0	T	T	G	G	G	G	A	A	C	C	A	A	A	A	A	A	T	G	T	T	T	T	A	A	G	G	G	G	T	G	G	G	T	T	C	C	C	C	T	T	A	A	C	C	T	T	T	T	C	C	A	A	C	C	G	G	C	C	T	T	T	T	C	C	C	C	G	A	G	G	G	G	T	T	T	T	G	G	T	T	T	T	T	T	A	A	T	T	A	A	A	A	C	C	T	T	C	C	G	G	T	T	G	G	C	C	A	A	C	C	C	C	G	G	C	C	T	T	A	A	T	T	C	C	C	C	G	G	C	C	A	A	A	A	A	A	A	A	T	T	T	T	G	G	G	G	A	A	A	A	G	G	C	C	T	T	T	T	G	G	T	T	C	C	G	G	A	A	C	C	T	T	G	G	C	C	G	G	A	A	G	A	C	C	T	T	T	T	T	T	G	G	T	T	T	T	C	C	C	C	T	T	C	C	T	T	G	G	C	C	T	T	C	C	A	A	T	G	T	T	A	A	T	T	T	T	G	G	T	T	A	A	A	A	A	A	G	G	G	G	A	A	G	G	A	A	T	G	C	C	C	C	0	0	C	C	A	A	C	C	A	A	A	A	C	C	C	C	G	G	G	G	A	A	A	A	G	A	C	G	A	A	G	G	A	A	G	G	0	0	A	A	C	C	C	C	G	G	T	T	C	C	T	T	C	C	C	C	T	T	C	C	0	0	T	T	G	G	A	A	C	C	G	G	T	T	T	T	G	G	G	G	T	G	A	A	T	T	A	A	G	G	A	A	T	T	G	G	G	G	C	C	T	T	C	C	C	C	C	C	C	C	C	C	C	C	T	T	A	A	T	T	C	C	T	T	C	C	T	T	C	C	C	C	A	A	T	T	C	C	T	T	C	C	C	C	A	A	G	G	A	A	G	G	T	T	G	G	C	C	A	A	C	C	A	A	C	C	C	C	A	A	A	A	T	T	T	T	C	C	C	C	T	T	A	A	T	T	G	G	A	A	G	G	G	G	G	A	A	A	T	T	C	C	T	T	G	G	G	G	G	G	G	G	G	G	G	G	G	G	T	T	A	A	C	C	C	C	G	G	T	T	T	T	T	T	C	C	C	C	T	G	A	A	G	G	0	0	C	C	C	C	G	G	C	C	C	C	A	A	T	C	G	G	T	T	T	T	A	A	C	C	T	T	A	A	G	G	T	T	G	A	T	T	A	A	C	C	A	A	T	T	C	C	T	T	A	A	C	C	T	T	C	C	C	C	T	T	G	G	G	G	T	T	C	C	C	C	T	C	T	T	G	G	A	A	T	T	G	G	G	G	G	G	A	A	G	G	C	C	T	T	T	T	A	A	T	T	C	C	T	T	C	C	T	T	C	C	G	G	C	C	G	G	G	G	G	G	T	T	0	0	T	T	C	C	G	G	T	T	C	C	G	G	G	G	A	A	G	G	C	C	T	T	T	T	C	C	G	G	A	A	T	T	G	G	T	T	C	C	G	G	A	A	A	A	G	G	G	G	T	T	T	T	C	C	C	C	C	C	G	G	T	T	C	C	C	C	C	C	G	G	A	A	T	T	C	C	C	C	G	G	C	C	G	G	C	C	G	G	A	A	T	T	T	T	C	C	A	A	T	T	T	T	C	C	G	G	A	A	G	G	G	G	C	C	T	T	C	C	G	G	0	0	A	A	C	C	T	T	G	G	C	C	T	T	G	G	C	C	A	A	C	C	T	T	G	G	A	A	C	C	T	T	T	T	A	A	G	G	A	A	G	G	T	T	0	0	A	A	A	A	A	A	A	A	T	T	C	C	G	G	A	A	C	C	0	0	A	A	G	G	A	A	G	G	C	C	T	T	A	A	G	G	0	0	A	A	G	G	A	A	A	A	A	A	A	A	C	C	G	G	A	A	T	T	A	A	C	C	G	G	A	A	A	A	A	A	C	C	C	C	T	T	A	A	G	G	C	C	A	A	C	C	A	A	T	T	T	T	C	C	G	G	G	G	A	A	C	C	A	A	T	T	C	C	C	C	T	T	T	A	A	A	A	A	T	T	G	G	C	C	T	T	G	G	C	C	T	T	C	C	G	G	A	A	G	G	G	G	A	A	T	T	A	A	A	A	G	G	C	C	A	A	C	C	C	C	T	T	C	C	T	T	T	C	C	C	T	T	0	0	G	G	A	A	C	C	A	A	G	G	C	C	C	C	C	C	C	C	A	A	A	A	G	G	G	G	G	G	C	C	C	C	T	T	G	G	T	T	G	G	T	T	0	0	A	A	C	C	T	T	C	C	T	G	G	G	A	A	T	T	T	T	G	G	A	A	T	T	A	A	T	T	C	C	A	A	C	C	T	T	T	T	C	C	A	A	T	T	C	C	T	T	A	A	G	G	G	G	C	C	G	G	G	G	C	C	T	G	C	C	G	G	G	G	G	G	T	T	T	T	A	A	T	T	G	G	C	C	A	A	C	C	A	A	T	T	G	G	C	C	A	A	C	C	A	A	A	A	A	A	G	G	T	T	G	G	G	G	C	C	G	G	A	A	T	T	C	C	C	C	T	T	T	G	A	A	T	G	C	C	G	G	G	G	G	G	T	T	A	A	0	0	C	C	G	G	C	C	G	G	T	T	T	T	C	C	0	0	G	G	A	A	0	0	A	A	C	C	A	A	C	C	C	C	T	T	G	G	A	A	C	C	G	G	G	G	C	C	C	C	T	T	G	G	A	A	C	C	G	G	G	G	C	C	T	T	A	A	C	C	G	G	A	A	G	G	T	T	T	T	A	A	A	A	A	A	0	0	A	A	G	G	G	G	C	C	0	0	A	A	G	G	A	A	T	T	T	T	G	G	A	A	T	T	A	A	A	A	G	G	C	C	T	T	C	C	G	G	T	T	G	G	A	A	G	G	C	C	T	T	T	G	G	G	T	T	T	G	G	G	G	G	A	A	G	G	A	A	G	G	T	T	T	T	C	G	A	A	G	G	T	T	C	C	T	T	G	G	A	A	C	C	G	G	C	C	T	T	0	0	T	T	T	T	C	C	C	C	A	A	C	C	C	C	G	G	T	T	A	A	G	G	A	A	T	T	G	G	T	T	T	T	G	G	C	C	A	A	G	G	T	T	G	G	C	C	C	C	T	T	A	A	T	T	G	G	C	C	C	C	C	C	C	C	A	A	G	G	A	A	T	T	C	C	C	C	A	A	T	T	T	T	A	A	G	G	T	T	A	A	G	G	G	G	T	T	C	C	C	C	A	A	C	C	G	G	A	A	A	A	C	A	T	T	C	C	0	0	C	C	G	G	G	A	G	G	C	C	0	0	G	G	T	T	0	0	G	G	G	G	0	0	T	T	A	A	C	C	C	C	A	A	G	G	G	G	G	G	C	C	G	G	T	T	A	A	G	G	G	G	T	T	T	T	A	A	A	A	A	A	G	G	C	C	A	A	C	C	T	T	C	C	T	T	0	0	A	A	G	G	A	A	T	T	A	A	G	G	G	G	A	A	A	A	G	G	G	G	T	T	C	C	T	T	C	C	T	G	T	T	A	A	T	T	A	A	T	T	C	C	G	G	G	G	G	G	C	C	T	T	A	A	C	C	C	C	T	T	C	A	C	C	C	C	G	G	G	G	T	T	T	T	G	G	G	G	T	T	G	G	A	A	T	T	A	A	T	T	A	A	G	G	T	T	C	C	C	C	T	T	G	A	C	C	G	A	G	G	G	G	A	A	G	G	T	T	G	G	T	G	C	C	T	T	A	A	A	A	T	T	G	G	G	G	T	T	G	G	A	A	G	G	C	C	T	T	T	T	T	T	T	T	C	C	A	A	0	0	A	A	C	C	C	C	T	T	A	A	C	C	G	G	G	G	T	T	A	A	G	G	T	T	A	A	C	C	T	T	A	A	G	G	G	G	T	T	T	T	T	T	T	T	0	0	G	G	C	C	C	C	A	A	T	T	C	C	A	A	G	G	T	T	C	C	G	G	C	C	T	T	0	0	C	C	G	G	G	G	G	G	G	G	A	A	C	C	A	A	T	T	G	G	A	A	C	C	C	A	T	T	A	A	C	C	C	C	T	T	G	G	G	G	C	C	T	T	G	G	T	T	C	C	0	0	C	C	T	T	T	T	C	C	A	A	T	T	G	G	T	T	C	C	T	T	G	G	G	A	C	C	T	T	T	T	A	A	G	G	A	A	G	G	T	T	T	T	C	C	A	A	T	T	T	T	T	T	A	A	C	C	C	C	G	G	C	C	A	A	0	0	G	G	G	G	0	0	C	C	T	T	A	A	T	T	C	C	G	G	A	A	T	T	G	G	G	G	G	G	C	C	C	C	0	0	G	G	A	A	C	C	A	A	A	A	C	C	A	A	C	C	T	T	G	G	T	T	C	C	T	T	C	C	A	A	C	C	C	C	T	T	G	G	A	A	G	G	T	T	T	T	G	G	T	G	C	C	A	A	G	G	C	C	C	C	T	T	A	A	A	A	A	A	A	A	T	T	T	T	G	G	G	G	C	C	G	G	0	0	A	A	A	A	T	T	0	0	G	G	G	G	G	G	T	T	G	A	T	T	T	T	C	C	G	G	G	G	A	A	G	G	C	C	G	G	A	A	T	T	A	A	A	A	C	C	G	G	0	0	T	T	A	A	A	A	C	C	G	G	G	G	0	0	C	C	C	C	A	A	G	G	G	G	T	T	A	A	C	C	A	A	T	T	C	C	G	G	C	C	C	C	T	T	T	T	G	G	G	G	A	A	T	T	T	T	T	T	G	G	A	A	C	C	C	C	G	G	G	G	T	T	T	T	A	A	A	A	C	C	C	C	G	G	T	T	C	C	A	A	C	C	G	G	T	T	G	G	G	G	C	C	A	A	C	C	C	C	A	A	C	C	C	C	T	T	A	A	G	G	T	G	C	C	0	0	G	G	G	G	C	C	T	T	A	A	C	C	G	G	C	C	C	C	A	A	T	T	G	G	T	T	T	T	T	T	C	C	T	C	C	C	G	G	T	T	A	A	C	C	T	T	G	G	G	G	G	G	T	T	A	A	T	T	C	C	T	C	T	T	0	0	G	G	T	T	G	G	G	G	A	A	G	G	C	C	0	0	C	C	T	T	C	C	C	C	0	0	0	0	G	G	G	G	A	A	A	A	G	G	C	C	T	T	C	C	T	T	A	A	C	C	T	G	C	C	0	0	C	C	T	T	0	0	C	C	A	A	0	0	A	A	A	A	G	G	A	A	C	C	C	C	A	A	G	G	C	C	A	A	A	A	A	A	T	T	T	T	G	G	0	0	G	G	A	A	C	C	T	T	C	C	T	T	G	G	A	A	T	T	T	T	A	A	A	A	T	T	T	T	C	C	T	T	T	T	G	G	G	G	C	C	0	0	C	C	C	C	T	T	G	G	A	A	C	C	T	T	T	T	C	C	G	G	A	A	G	G	T	T	T	T	C	C	A	A	G	G	T	T	C	C	G	G	T	T	T	T	C	C	C	C	T	T	T	T	A	A	T	T	G	G	G	G	T	T	C	C	G	G	0	0	C	C	G	G	A	A	T	T	T	T	C	C	A	A	T	T	C	C	G	G	C	C	G	G	A	A	T	T	G	G	G	G	G	G	A	A	C	C	C	C	G	G	C	C	G	G	T	T	A	A	T	T	A	A	C	C	A	A	C	C	G	G	T	T	A	A	A	A	C	C	G	G	C	C	G	G	C	C	A	A	G	G	A	A	C	C	T	T	C	C	A	A	G	G	A	A	T	T	G	G	T	T	C	C	A	A	T	T	C	C	G	G	0	0	T	T	C	C	G	G	G	G	A	A	G	G	G	G	T	T	A	A	T	T	C	C	C	C	A	A	C	C	T	T	T	T	T	T	A	A	C	C	0	0	T	T	T	T	T	T	G	G	T	T	C	C	A	A	A	A	T	T	C	C	A	A	G	G	T	T	A	A	G	G	C	C	C	C	T	T	G	G	G	G	G	G	C	C	A	A	G	G	A	A	A	A	A	A	T	T	G	G	A	A	T	T	A	A	G	G	A	A	C	C	T	T	T	T	A	A	C	C	C	C	T	T	T	T	T	T	T	T	A	A	T	T	G	G	C	C	A	A	G	G	T	T	G	G	A	A	T	T	A	A	T	T	C	A	T	T	G	G	A	A	A	A	C	C	T	T	G	G	T	G	T	A	C	C	T	T	G	G	A	A	A	A	G	G	T	T	G	G	G	G	C	C	C	C	C	C	G	G	0	0	T	T	C	C	T	T	T	T	T	T	A	A	T	T	T	T	G	G	A	A	C	C	T	T	G	G	A	A	C	C	A	A	G	G	A	A	G	G	C	C	A	A	G	G	T	T	C	C	G	G	T	T	A	A	G	G	C	C	A	A	T	T	0	0	G	G	G	G	A	A	T	T	A	A	T	T	A	A	G	G	A	A	C	C	A	A	T	T	G	G	A	A	A	A	G	G	A	A	C	C	G	G	G	G	T	T	T	T	T	T	A	A	C	C	G	G	C	C	G	G	C	C	G	G	G	G	G	G	G	G	G	G	A	A	G	G	T	T	G	G	G	G	A	A	A	A	T	T	A	A	T	T	C	C	T	T	C	C	T	T	G	G	T	T	T	T	T	T	0	0	C	C	C	C	A	A	G	G	T	T	C	C	T	T	A	A	G	G	T	T	G	G	A	A	T	T	T	T	C	C	A	A	T	T	G	G	T	T	G	G	G	G	C	C	C	C	C	C	G	G	G	G	G	G	C	C	T	T	G	G	A	A	G	G	G	G	G	A	G	G	G	G	A	A	A	A	T	T	A	A	G	G	G	G	0	0	A	A	G	G	G	G	G	G	A	A	G	G	G	G	C	C	G	G	C	C	T	T	A	A	C	C	G	G	C	C	T	T	T	T	A	A	G	G	A	A	A	A	G	G	G	G	T	T	T	T	C	C	C	C	T	T	T	T	T	T	G	G	C	C	T	T	T	T	C	C	T	T	C	C	A	A	G	G	T	G	T	T	G	G	A	A	A	A	A	A	G	G	T	T	C	C	G	G	C	C	A	A	A	A	T	T	T	T	T	T	T	T	T	T	G	G	A	A	A	A	T	T	T	T	C	C	T	T	G	G	T	T	G	G	C	C	C	C	G	G	G	G	G	G	A	A	T	T	A	A	G	G	G	G	G	G	A	A	G	G	A	A	G	G	G	G	G	G	A	A	C	C	T	T	T	T	T	T	T	T	G	G	T	T	G	G	T	T	G	G	C	C	G	G	C	C	T	T	G	G	C	C	G	G	A	A	G	G	T	T	C	C	T	T	C	C	T	T	G	G	C	C	C	C	T	T	A	A	G	G	G	G	A	A	C	C	G	G	C	C	A	A	A	A	C	C	T	T	T	T	C	C	A	A	C	C	T	T	T	T	T	T	A	A	C	C	C	C	C	C	A	A	C	C	C	C	G	G	T	T	C	C	T	T	C	C	0	0	T	T	A	A	C	C	C	C	A	A	C	C	G	G	C	C	A	A	T	T	A	A	G	G	T	T	T	T	A	A	A	A	G	G	C	C	T	G	T	T	C	C	C	C	G	G	C	C	G	G	G	G	G	G	A	A	G	G	T	T	T	G	T	T	C	C	C	C	G	G	G	G	A	A	A	A	A	A	G	G	C	C	A	A	A	A	G	G	A	A	A	A	A	A	C	C	C	C	G	G	T	T	C	C	A	A	C	C	G	G	C	C	C	C	G	G	C	C	A	A	T	T	T	T	A	A	C	C	C	C	C	C	G	G	G	G	G	G	A	A	T	T	C	C	G	G	C	C	C	C	C	C	G	G	C	C	G	G	G	G	C	C	A	A	G	G	A	A	G	G	C	C	T	T	T	T	A	A	C	C	G	G	A	A	T	T	G	G	A	A	0	0	G	G	G	G	G	G	T	T	C	C	T	T	T	T	T	T	A	A	G	G	A	A	A	A	G	G	G	G	G	G	G	G	C	C	A	A	T	T	G	G	A	A	T	T	C	C	0	0	A	A	C	C	C	C	T	T	A	A	A	A	C	C	C	C	C	C	C	C	A	A	0	0	A	A	G	G	G	G	A	A	G	G	G	G	C	C	T	T	A	A	C	C	G	G	C	C	T	T	C	C	T	T	C	C	C	C	T	T	C	C	A	A	T	T	A	A	A	A	G	G	T	T	G	G	T	T	C	C	T	T	C	C	0	0	A	A	T	T	G	G	A	A	T	T	C	C	C	C	C	C	C	C	G	G	A	A	C	C	T	T	T	T	C	C	T	T	A	A	G	G	T	T	T	T	C	C	T	T	T	G	G	G	G	G	G	G	0	0	T	T	T	T	G	G	T	T	0	0	C	C	T	T	T	T	G	G	G	A	T	T	A	A	G	G	C	C	G	G	0	0	A	A	T	T	T	T	C	C	G	G	G	G	A	A	G	G	T	T	G	G	A	A	T	T	A	A	A	A	T	T	G	G	A	A	G	G	C	C	G	G	A	A	0	0	C	C	A	A	T	T	G	G	A	A	A	A	0	0	T	T	G	G	T	T	G	G	T	T	A	A	T	T	G	G	A	A	G	G	G	G	A	A	G	G	A	A	T	T	G	G	G	G	A	A	C	C	A	A	T	T	C	C	G	A	A	A	C	C	C	C	A	A	T	T	C	C	A	A	T	T	A	A	C	C	C	C	C	C	T	T	T	T	A	A	T	T	C	C	G	G	A	A	G	G	C	C	0	0	C	C	A	A	C	C	C	C	A	A	C	C	C	C	G	G	A	A	T	T	T	T	C	C	T	T	C	C	T	T	T	T	T	T	C	C	A	A	A	A	A	A	C	C	T	T	T	T	T	T	0	0	T	T	G	G	A	A	C	C	A	A	A	A	G	G	T	T	T	T	A	A	C	C	A	A	T	T	T	T	C	C	G	G	A	A	C	C	A	A	C	C	T	T	A	A	T	G	G	G	T	T	T	T	T	T	G	G	C	C	C	C	0	0	T	T	T	T	G	G	C	C	A	A	G	G	G	G	C	C	G	G	G	G	G	G	A	A	T	T	C	C	C	C	G	G	T	T	G	G	G	G	T	T	T	T	G	G	A	A	G	G	A	A	T	T	T	T	T	T	C	C	G	G	A	A	C	C	C	C	A	A	C	C	C	C	A	A	C	C	G	G	T	T	G	G	A	A	C	C	A	A	T	T	C	C	G	G	A	A	T	T	T	T	A	A	C	C	C	C	T	T	G	G	A	A	T	G	T	T	A	A	C	C	G	G	T	C	0	0	C	C	T	T	G	G	C	A	A	A	T	T	T	T	C	C	C	C	A	A	C	C	A	A	T	T	T	T	T	T	T	T	C	C	A	A	G	G	A	A	G	G	T	T	A	A	A	A	T	T	T	T	A	A	G	G	G	G	T	T	T	T	T	T	C	C	G	G	C	C	A	A	G	G	C	C	C	C	C	C	A	A	C	C	C	C	T	T	A	A	C	C	G	G	T	T	C	C	T	T	G	G	C	C	G	G	T	T	A	A	C	C	A	A	A	A	A	A	A	A	C	C	G	G	T	T	T	T	C	C	T	T	A	A	T	T	G	G	C	C	T	T	G	G	T	T	G	G	A	A	A	A	G	G	C	C	C	C	T	T	A	A	G	G	T	T	C	C	T	T	C	C	T	T	A	A	G	G	G	G	C	C	C	C	T	G	G	G	C	C	A	A	T	A	A	A	T	T	C	C	T	T	G	G	G	G	C	C	T	T	G	G	A	A	C	C	A	A	A	A	0	0	C	C	G	G	T	T	G	G	G	G	A	A	A	A	A	A	A	A	T	T	G	G	A	A	T	T	T	T	T	T	G	G	T	T	A	A	T	T	G	G	G	G	A	A	A	A	T	T	A	A	T	T	T	T	A	A	G	G	A	A	C	C	A	A	T	T	T	T	A	A	G	G	G	G	A	A	G	G	G	G	A	A	T	T	T	T	G	G	G	G	C	C	A	A	C	C	C	C	G	G	A	A	C	C	C	C	T	T	T	T	A	A	G	G	T	T	C	C	C	C	A	A	C	C	T	T	A	A	T	T	T	T	A	A	C	C	A	A	T	T	C	C	0	0	C	C	C	C	C	C	C	C	A	A	A	A	C	C	0	0	G	G	A	A	A	A	A	A	A	A	C	C	C	C	T	T	0	0	A	A	T	T	C	C	T	T	C	C	T	T	A	A	T	T	G	G	T	T	T	T	T	T	G	G	G	G
C95NTANXX	IPs814:C95NTANXX:1:250590894	-9	-9	-9	-9	G	G	G	G	C	C	A	A	T	T	G	G	C	C	T	T	C	C	G	G	0	0	C	C	A	A	A	A	G	G	G	G	G	G	A	A	T	T	0	0	A	A	C	C	T	T	T	T	0	0	A	A	C	C	C	C	A	A	A	A	T	T	T	C	A	A	G	G	C	C	A	A	0	0	T	T	A	A	C	C	G	G	C	C	G	G	G	G	G	G	A	A	C	C	G	G	A	A	G	G	0	0	C	C	C	C	G	G	G	G	0	0	G	G	C	C	C	C	G	G	A	A	A	A	A	A	G	G	C	C	T	T	A	A	A	A	T	T	C	C	T	T	T	T	T	T	T	T	A	A	A	A	A	A	G	G	G	G	A	A	A	A	0	0	C	C	G	G	G	G	C	C	C	C	0	0	C	C	T	T	G	G	T	T	T	T	G	G	T	T	T	T	A	A	G	G	C	C	A	A	T	T	G	G	A	A	T	T	G	G	A	A	C	C	A	A	T	G	T	T	A	A	G	G	T	T	A	A	0	0	A	A	G	G	T	T	G	G	T	T	G	G	0	0	T	T	G	G	C	C	C	C	T	T	A	A	C	C	T	T	A	A	A	A	C	C	A	A	G	G	G	G	G	G	G	G	G	G	G	G	A	A	A	A	T	G	G	G	C	C	G	G	G	G	A	A	T	T	0	0	0	0	T	T	C	C	G	G	G	G	C	C	0	0	T	T	C	C	A	A	C	C	C	C	C	C	A	A	A	A	C	C	T	T	C	C	T	T	G	G	G	G	C	C	0	0	T	T	0	0	T	T	T	T	A	A	C	C	G	G	C	C	0	0	T	T	A	A	G	G	A	A	0	0	T	T	T	C	A	A	T	T	C	C	T	T	G	G	C	C	T	G	G	G	A	A	A	A	0	0	A	A	T	T	G	G	G	G	A	A	G	G	G	G	C	C	T	T	T	T	A	A	A	A	T	T	A	A	C	C	T	T	T	T	A	A	G	G	G	G	0	0	T	T	T	T	A	A	0	0	T	T	T	T	G	G	C	C	G	G	T	T	0	0	T	T	A	A	0	0	A	A	T	T	A	A	A	A	T	T	T	T	T	T	T	T	T	T	C	C	G	G	T	T	G	G	C	C	C	C	G	G	G	G	T	T	G	G	A	A	T	T	T	T	0	0	A	A	T	T	0	0	0	0	T	T	G	G	G	G	C	C	C	C	G	G	G	G	G	G	C	C	T	T	T	T	A	A	T	T	0	0	C	C	G	G	A	A	0	0	C	C	T	T	A	A	T	C	C	C	G	G	G	G	T	T	0	0	A	A	C	C	A	A	A	A	0	0	0	0	C	C	0	0	C	C	C	C	A	A	A	A	A	A	0	0	T	T	T	T	T	T	C	C	T	T	T	T	G	G	T	T	A	A	A	A	T	T	T	T	A	A	A	A	G	G	A	A	C	C	C	C	T	T	T	T	A	A	T	C	A	A	G	G	A	A	T	T	C	C	G	G	T	T	C	C	A	A	T	T	G	G	C	C	G	G	G	G	T	T	G	G	T	T	C	C	A	A	A	A	G	G	T	T	G	G	G	G	C	C	G	G	G	G	C	C	A	A	0	0	C	C	C	C	C	C	0	0	T	T	C	C	T	T	G	A	0	0	T	G	T	C	T	T	A	A	0	0	A	A	G	G	0	0	G	G	C	C	C	C	C	C	G	G	G	G	0	0	A	A	C	C	G	G	T	T	A	A	A	A	G	G	0	0	G	G	C	C	G	G	T	T	G	G	A	A	0	0	T	T	T	T	T	T	G	G	C	C	T	T	0	0	0	0	A	A	G	G	0	0	T	G	A	A	T	T	T	T	G	G	A	A	G	G	A	A	0	0	G	G	C	C	T	T	T	T	C	C	T	T	C	C	T	T	C	C	0	0	C	C	T	T	C	C	T	T	0	0	T	G	T	T	A	A	0	0	G	G	T	T	C	C	A	A	A	A	T	T	T	T	C	C	G	G	T	T	G	G	A	A	T	T	A	A	A	A	C	C	G	G	C	C	T	T	G	G	T	T	G	G	A	A	C	C	C	C	G	G	0	0	C	C	A	A	T	T	0	0	C	C	A	A	A	A	G	G	0	0	T	T	0	0	T	T	C	C	C	C	C	C	G	G	0	0	A	A	0	0	G	G	T	T	0	0	T	T	T	T	A	A	C	C	C	C	C	C	C	C	A	A	C	C	0	0	T	T	0	0	0	0	0	0	C	C	C	C	A	A	0	0	C	C	C	C	T	T	T	T	C	C	0	0	G	G	C	C	0	0	A	A	T	T	0	0	A	A	C	C	G	G	0	0	0	0	C	C	C	C	0	0	A	A	C	C	A	A	C	C	G	G	T	T	A	A	A	A	0	0	A	A	A	A	T	T	C	C	T	T	G	G	T	G	C	C	T	T	G	G	C	C	A	A	T	T	T	T	T	T	G	G	A	A	C	C	G	G	G	G	G	G	G	G	G	G	T	T	T	T	A	A	G	G	C	C	T	T	T	T	A	A	A	A	0	0	T	T	A	A	C	C	G	G	T	T	A	A	T	T	A	A	C	C	G	G	T	T	A	A	T	T	T	T	T	T	T	T	A	A	G	G	G	G	G	A	0	0	T	T	C	C	G	G	G	G	T	T	G	G	G	G	A	A	0	0	G	G	T	C	A	A	0	0	A	A	C	C	T	A	C	C	A	A	0	0	0	0	G	G	T	T	A	A	T	T	T	T	G	G	T	T	G	G	T	T	G	G	T	T	T	T	G	G	A	A	T	T	T	T	C	C	T	T	T	T	G	G	C	C	0	0	A	A	C	C	G	G	0	0	G	G	C	C	T	T	A	A	C	C	T	T	A	A	C	C	G	G	C	C	A	A	A	A	G	G	T	T	A	A	T	T	A	A	C	C	T	T	C	C	T	T	0	0	0	0	C	C	A	A	G	G	G	G	A	A	0	0	G	G	T	T	T	T	T	T	G	G	0	0	C	C	G	G	C	C	G	G	C	C	A	A	C	C	0	0	C	C	A	A	C	C	0	0	T	T	T	T	G	G	C	C	T	T	G	G	C	C	T	T	T	T	T	T	G	G	G	G	T	T	T	T	A	A	G	G	G	G	T	T	C	C	T	T	T	T	C	C	A	A	T	T	T	T	C	C	0	0	G	G	G	G	A	A	0	0	G	G	0	0	C	C	0	0	0	0	A	A	G	G	G	G	T	T	T	T	T	T	C	C	T	T	T	T	G	G	A	A	A	A	T	T	A	A	A	A	A	A	A	A	A	A	C	C	A	A	0	0	A	A	0	0	C	C	0	0	C	C	T	T	C	C	A	A	0	0	T	T	T	T	C	C	A	A	T	T	A	A	A	A	C	C	G	G	0	0	G	G	A	A	G	G	A	A	C	C	T	T	A	A	A	A	A	A	G	G	C	C	T	T	T	T	G	G	T	T	T	T	C	C	A	A	G	G	0	0	A	A	C	C	G	G	A	A	C	C	0	0	T	T	C	C	G	G	G	G	T	T	C	C	C	C	A	A	T	T	A	A	A	A	C	C	G	G	C	C	0	0	A	A	G	G	0	0	C	C	A	A	C	C	G	G	G	G	0	0	T	T	G	G	A	A	T	T	G	G	C	C	G	G	G	G	A	A	T	T	0	0	C	C	G	G	0	0	G	G	A	A	A	A	A	A	A	A	T	T	0	0	G	G	T	T	T	G	A	A	G	G	0	0	G	G	T	T	G	G	T	G	G	G	C	C	T	T	0	0	T	T	0	0	G	G	C	C	A	A	C	C	0	0	C	C	0	0	G	G	C	C	A	A	A	A	G	G	G	G	T	T	G	G	T	T	G	G	T	T	T	T	T	T	T	T	T	T	C	C	0	0	G	G	G	G	A	A	G	G	T	T	T	T	T	T	A	A	T	T	0	0	C	C	C	C	C	C	G	G	T	T	G	G	C	C	G	G	T	T	G	G	G	G	T	T	A	A	0	0	T	T	T	T	0	0	C	C	C	C	C	C	G	G	G	G	T	T	A	A	A	A	A	A	C	C	G	G	G	G	T	T	G	G	A	A	C	C	G	G	A	A	T	T	G	G	C	C	0	0	0	0	T	C	G	G	G	G	0	0	0	0	C	C	C	C	T	T	C	C	A	A	G	G	T	T	A	A	T	T	C	C	T	T	T	T	C	C	G	G	G	G	T	T	T	T	0	0	T	T	C	C	T	T	G	G	T	T	T	T	G	G	G	G	T	T	T	T	A	A	G	G	C	C	T	T	T	T	G	G	G	G	C	C	T	T	T	T	C	C	C	C	A	A	C	C	T	T	C	C	G	G	C	C	0	0	A	A	G	G	0	0	C	C	A	A	C	C	G	G	0	0	C	C	G	G	G	G	C	C	T	T	0	0	T	T	G	G	C	C	T	T	T	T	A	A	A	A	G	G	G	G	G	G	A	A	G	G	C	C	C	C	0	0	T	T	C	C	0	0	T	T	G	G	0	0	C	C	0	0	G	G	T	T	T	T	G	G	T	T	T	T	C	C	T	T	C	C	G	G	G	G	C	C	G	G	A	A	C	C	G	G	G	G	0	0	G	G	T	T	T	C	G	G	C	C	C	C	G	G	T	G	A	A	A	A	C	C	G	G	T	T	G	G	T	T	A	A	C	C	A	A	G	G	0	0	G	G	T	T	T	T	0	0	0	0	T	T	C	C	0	0	A	A	G	G	G	G	T	T	T	T	G	G	C	C	T	T	0	0	C	C	T	T	C	C	C	C	C	C	T	T	G	G	T	T	T	T	A	A	A	A	A	A	G	G	G	G	0	0	T	T	T	T	T	T	0	0	G	G	T	T	C	C	C	C	A	A	C	C	A	A	C	C	A	A	G	G	T	T	G	G	C	C	A	A	C	C	T	T	A	A	C	C	0	0	C	C	G	G	G	G	T	T	C	C	C	C	G	G	A	A	G	G	G	G	T	G	0	0	C	C	A	A	C	C	C	C	G	G	A	A	A	A	C	C	A	A	T	T	T	T	G	G	G	G	0	0	T	T	G	G	0	0	A	A	C	C	G	G	C	C	0	0	T	T	G	G	A	A	A	A	G	G	A	A	T	T	0	0	T	T	0	0	C	C	C	C	0	0	0	0	C	C	A	A	T	T	G	G	T	T	G	G	0	0	A	A	T	G	T	T	C	C	C	C	A	A	0	0	A	A	G	G	0	0	G	G	G	G	C	C	A	A	0	0	0	0	C	C	C	C	C	C	C	C	T	T	T	T	T	T	T	T	C	C	C	C	C	C	T	T	T	T	G	G	C	C	G	G	A	A	A	A	0	0	T	T	0	0	T	T	G	G	0	0	A	A	C	C	A	A	A	A	A	A	T	G	T	T	T	T	A	A	G	G	G	G	T	T	0	0	T	T	C	C	C	C	0	0	A	A	C	C	T	T	T	T	C	C	A	A	C	C	G	G	C	C	T	T	T	T	C	C	C	C	A	A	G	G	G	G	T	T	C	C	G	G	T	T	C	C	T	T	A	A	T	T	A	A	A	A	C	C	T	G	T	T	G	G	C	C	G	G	C	C	A	A	C	C	T	T	G	G	C	C	T	T	A	A	T	T	C	C	C	C	G	G	0	0	G	G	A	A	A	A	A	A	0	0	T	T	G	G	G	G	A	A	A	A	A	A	C	C	C	C	T	T	G	G	T	T	C	C	G	G	T	T	0	0	0	0	G	G	C	C	G	G	A	A	A	A	C	C	T	T	T	T	T	T	C	C	T	T	0	0	C	C	T	T	T	T	C	C	T	T	G	G	C	C	T	T	C	C	A	A	0	0	T	T	0	0	T	T	T	T	G	G	T	T	0	0	A	A	A	A	G	G	G	G	A	A	G	G	A	A	T	T	C	C	C	C	T	T	T	C	A	A	C	C	A	A	A	A	C	C	C	C	G	G	G	G	C	C	A	A	A	A	C	C	A	A	G	G	0	0	G	G	0	0	A	A	C	C	C	C	0	0	T	T	C	C	T	T	0	0	C	C	C	C	C	C	G	G	T	T	G	G	0	0	C	C	G	G	T	T	T	T	G	G	G	G	G	G	G	G	T	T	C	C	C	C	A	A	T	T	G	G	G	G	C	C	T	T	C	C	C	C	C	C	C	C	0	0	C	C	T	T	0	0	T	T	C	C	0	0	0	0	T	T	C	C	C	C	A	A	T	T	C	C	A	A	C	C	C	C	A	A	G	G	A	A	G	G	T	T	G	G	C	C	A	A	C	C	A	A	T	T	0	0	A	A	A	A	T	T	T	T	C	C	T	T	T	T	A	A	0	0	A	A	A	A	G	G	G	G	A	A	A	A	T	T	C	C	T	T	G	G	0	0	0	0	G	G	T	T	0	0	G	G	0	0	A	A	C	C	T	T	G	G	T	T	0	0	T	T	C	C	T	T	T	G	G	G	0	0	T	T	C	C	C	C	G	G	C	C	C	C	A	A	0	0	G	G	T	G	T	T	A	A	T	T	0	0	A	A	G	G	T	T	A	A	0	0	A	A	C	C	A	A	T	T	C	C	T	T	A	A	0	0	T	G	T	T	C	C	T	T	G	G	G	G	0	0	C	C	0	0	0	0	T	T	G	G	A	A	T	T	G	G	G	G	G	G	A	A	G	G	C	C	T	T	T	T	A	A	T	T	C	C	T	T	C	C	T	T	0	0	G	G	C	C	G	G	G	G	G	G	T	T	0	0	T	T	C	C	G	G	0	0	C	C	G	G	G	G	A	A	G	G	C	C	T	T	T	T	C	C	G	G	A	A	T	T	G	G	T	T	C	C	G	G	A	A	G	G	G	G	0	0	T	T	T	T	C	C	C	C	C	C	G	G	T	T	C	C	C	C	C	C	G	G	A	A	T	T	C	C	C	C	T	T	C	C	A	A	C	C	G	G	A	A	T	T	T	T	C	C	A	A	T	T	0	0	C	C	G	G	A	A	G	G	G	G	C	C	T	G	C	C	G	G	0	0	A	A	C	C	T	T	G	G	C	C	T	T	0	0	T	T	A	A	C	C	0	0	A	A	A	A	C	C	T	T	T	T	A	A	G	G	A	A	G	G	T	T	A	A	A	A	A	A	A	A	A	A	0	0	T	T	A	A	A	A	C	C	A	A	A	A	G	G	A	A	0	0	C	C	T	T	A	A	0	0	0	0	A	A	G	G	A	A	A	A	A	A	0	0	G	G	G	G	A	A	T	T	A	A	C	C	G	G	G	G	A	A	A	A	C	C	C	C	0	0	A	A	G	G	C	C	A	A	C	C	G	G	T	T	T	T	C	C	G	G	G	G	C	C	0	0	A	A	T	T	0	0	C	C	T	T	A	A	G	G	G	G	T	T	A	A	C	C	C	C	G	G	C	G	T	T	C	C	C	C	A	A	G	G	G	G	A	A	T	T	A	A	G	G	T	T	C	C	A	A	0	0	C	C	T	T	C	C	T	T	T	T	C	C	T	T	T	T	G	G	A	A	C	C	A	A	G	G	C	C	C	C	C	C	C	C	0	0	A	A	G	G	G	G	G	G	C	C	C	C	T	T	G	G	T	T	G	G	0	0	0	0	A	A	C	C	T	T	C	C	T	G	G	G	A	A	T	T	T	T	G	G	A	A	T	T	A	A	T	T	C	C	A	A	C	C	C	C	T	T	0	0	A	A	T	T	C	C	G	G	A	A	A	A	A	A	C	C	G	G	G	G	C	C	T	T	0	0	G	G	G	G	G	G	T	T	T	T	A	A	T	T	G	G	C	C	A	A	C	C	A	A	T	T	G	G	C	C	A	A	A	A	A	A	A	A	A	A	C	C	T	T	G	G	G	G	G	G	A	A	A	A	T	T	C	C	C	C	T	T	0	0	0	0	T	T	C	C	0	0	T	G	G	G	T	T	A	A	C	C	C	C	G	G	T	T	0	0	C	C	G	G	C	C	0	0	0	0	A	A	0	0	A	A	C	C	A	A	C	C	C	C	T	T	G	G	A	A	C	C	G	G	G	G	C	C	C	C	T	T	G	G	A	A	C	C	A	A	G	G	C	C	A	A	A	A	C	C	A	A	A	A	G	G	T	T	T	T	A	A	A	A	G	G	0	0	A	A	G	G	G	G	C	C	T	T	C	C	G	G	A	A	T	T	T	T	G	G	A	A	T	T	G	G	A	A	G	G	T	T	T	T	C	C	G	G	T	T	G	G	A	A	G	G	C	G	T	T	G	G	G	G	0	0	T	T	G	G	G	G	A	A	A	A	A	A	G	G	T	T	T	T	0	0	G	G	G	G	T	T	C	C	T	T	G	G	A	A	0	0	0	0	C	C	T	T	G	G	T	T	T	T	G	G	C	C	A	A	C	C	T	T	G	G	T	T	A	A	G	G	A	A	T	G	G	G	T	T	T	T	G	G	C	C	A	A	G	G	0	0	A	A	T	C	C	C	T	T	T	T	T	T	G	G	C	C	0	0	T	T	C	C	A	A	G	G	G	G	T	T	C	C	T	T	A	A	C	C	T	T	A	A	G	G	0	0	A	A	C	C	A	A	T	T	C	C	T	T	G	G	C	C	A	A	A	A	A	A	C	C	T	T	0	0	0	0	C	C	G	G	G	A	G	G	C	C	A	A	G	G	T	T	0	0	G	G	G	G	C	C	0	0	A	A	C	C	C	C	A	A	G	G	G	G	G	G	C	C	G	G	T	T	A	A	G	G	G	G	T	T	T	T	A	A	A	A	A	A	G	G	C	C	A	A	0	0	G	G	C	C	T	T	G	G	0	0	G	G	A	A	T	T	A	A	G	G	G	G	A	A	C	C	G	G	G	G	T	T	C	C	T	T	C	C	T	T	T	T	G	G	T	T	G	G	T	T	T	T	G	G	G	G	G	G	C	C	T	T	0	0	C	C	C	C	C	C	C	C	C	C	C	C	G	G	G	G	T	T	T	T	G	G	G	G	T	T	G	G	T	T	0	0	A	A	T	T	A	A	G	G	T	T	C	C	C	C	T	T	0	0	C	C	G	G	T	T	C	C	A	A	G	G	T	T	G	G	T	T	C	C	T	T	0	0	A	A	T	T	G	G	G	G	T	T	A	A	0	0	T	T	C	C	C	C	T	T	T	T	T	T	C	C	A	A	T	T	A	A	C	C	G	G	T	T	T	T	C	C	G	G	G	G	T	T	A	A	G	G	T	T	A	A	0	0	T	T	A	A	G	G	G	G	T	T	T	T	0	0	C	C	T	T	G	G	C	C	C	C	A	A	T	T	C	C	A	A	T	T	C	C	C	C	0	0	0	0	C	C	G	G	C	C	G	G	G	G	G	G	G	G	0	0	C	C	A	A	T	T	G	G	A	A	C	C	C	C	T	T	A	A	T	C	T	T	C	C	A	A	C	C	C	C	T	T	G	G	0	0	C	C	0	0	A	A	T	T	T	T	C	C	A	A	T	T	G	G	T	T	C	C	T	T	G	G	0	0	C	C	T	T	T	T	A	A	G	G	A	A	T	T	T	T	T	T	C	C	A	A	T	T	T	T	T	T	0	0	G	G	C	C	G	G	C	C	G	G	T	T	0	0	G	G	0	0	C	C	G	G	A	A	C	C	C	C	G	G	G	G	T	T	G	G	G	G	G	G	C	C	C	C	0	0	G	G	A	A	C	C	A	A	A	A	C	C	A	A	C	C	T	T	G	G	T	T	T	T	T	T	C	C	0	0	C	C	C	C	C	C	G	G	A	A	C	C	C	C	T	T	G	G	0	0	C	C	0	0	C	C	C	C	C	C	0	0	A	A	A	A	A	A	A	A	T	T	T	T	0	0	G	G	C	C	G	G	0	0	A	A	A	A	T	T	A	A	G	G	G	G	A	A	T	T	0	0	T	T	T	T	C	C	G	G	G	G	C	C	G	G	C	C	G	G	A	A	T	T	A	A	0	0	C	C	A	A	0	0	C	C	A	A	A	A	C	C	G	G	G	G	0	0	C	C	C	C	A	A	G	G	G	G	T	T	A	A	C	C	A	A	C	C	C	C	G	G	C	C	C	C	0	0	T	T	C	C	G	G	A	A	T	T	C	C	T	T	G	G	A	A	C	C	C	C	G	G	A	A	T	T	0	0	A	A	T	T	A	A	C	C	0	0	T	T	C	C	A	A	G	G	G	G	T	T	C	C	G	G	C	C	A	A	C	C	C	C	A	A	C	C	C	C	0	0	C	C	G	G	T	T	C	C	T	T	G	G	0	0	C	C	0	0	0	0	C	C	G	G	C	C	C	C	0	0	T	T	G	G	T	T	T	T	T	T	T	T	C	C	C	C	C	C	T	G	A	A	C	C	T	T	G	G	G	G	G	G	T	T	A	A	G	G	C	C	C	C	T	T	T	G	G	G	T	T	0	0	G	G	0	0	G	G	0	0	0	0	C	C	T	T	C	C	C	C	G	G	A	A	G	G	G	G	A	A	A	A	G	G	C	C	T	T	C	C	T	T	0	0	C	C	T	T	C	G	C	C	T	T	T	T	A	A	C	C	A	A	T	T	A	A	A	A	G	G	A	A	C	C	C	C	0	0	G	G	C	C	A	A	A	A	A	A	A	A	T	T	G	G	C	C	G	G	A	A	C	C	T	T	C	C	T	T	G	G	G	G	T	T	T	T	0	0	0	0	T	T	T	T	C	C	T	T	T	T	G	G	G	G	C	C	0	0	C	C	C	C	G	G	G	G	A	A	T	T	0	0	C	C	C	C	G	G	0	0	G	G	T	T	T	T	0	0	A	A	G	G	T	T	0	0	G	G	T	T	T	T	C	C	C	C	T	T	A	A	A	A	T	T	G	G	G	G	T	T	A	A	G	G	0	0	C	C	G	G	G	G	0	0	T	T	C	C	A	A	T	T	C	C	G	G	C	C	G	G	A	A	T	T	G	G	G	G	G	G	A	A	C	C	C	C	G	G	C	C	G	G	T	T	A	A	T	T	G	G	C	C	A	A	C	C	G	G	T	T	A	A	A	A	C	C	G	G	C	C	G	G	0	0	A	A	T	T	A	A	0	0	T	T	C	C	A	A	G	G	0	0	T	T	0	0	T	T	C	C	0	0	T	T	C	C	G	G	0	0	0	0	C	C	G	G	G	G	A	A	G	G	G	G	T	T	A	A	T	T	0	0	C	C	A	A	C	C	T	T	T	T	T	T	A	A	C	C	T	T	T	T	C	C	T	T	G	G	T	T	C	C	A	A	A	A	0	0	C	C	A	A	G	G	T	T	A	A	G	G	C	C	C	C	0	0	G	G	G	G	0	0	C	C	A	A	0	0	A	A	A	A	G	G	T	T	G	G	G	G	C	C	A	A	G	G	A	A	T	T	G	G	T	T	A	A	C	C	C	C	T	T	T	T	T	T	T	T	A	A	T	T	G	G	C	C	A	A	T	T	0	0	G	G	A	A	G	G	A	A	A	A	C	C	T	T	0	0	A	A	T	T	C	C	T	T	G	G	T	T	T	A	T	T	T	T	G	G	G	G	A	A	G	G	T	T	G	G	G	G	0	0	C	C	C	C	G	G	T	T	T	T	C	C	0	0	T	T	0	0	A	A	T	T	T	T	G	G	A	A	C	C	0	0	G	G	A	A	C	C	A	A	G	G	G	G	G	G	C	C	A	A	0	0	T	T	C	C	G	G	T	T	A	A	G	G	C	C	A	A	T	T	A	A	G	G	G	G	A	A	T	T	A	A	T	T	A	A	G	G	0	0	C	C	A	A	T	T	G	G	A	A	A	A	G	G	A	A	A	A	G	G	G	G	T	T	0	0	0	0	G	G	C	C	0	0	C	C	G	G	0	0	G	G	G	G	G	G	G	G	G	G	A	A	G	G	T	T	G	G	G	G	A	A	A	A	T	T	A	A	T	T	C	C	0	0	C	C	T	T	G	G	T	T	0	0	0	0	0	0	C	C	G	G	A	A	G	G	C	C	C	C	T	T	A	A	G	G	T	T	A	A	A	A	T	T	C	C	C	C	G	G	T	T	G	G	T	T	G	G	G	G	C	C	C	C	C	C	G	G	G	G	G	G	T	T	T	T	G	G	0	0	G	G	G	G	A	A	0	0	G	G	A	A	A	A	T	T	G	G	G	G	0	0	T	T	A	A	0	0	C	C	C	C	G	G	G	G	G	G	T	T	G	G	C	C	T	T	A	A	C	C	G	G	C	C	0	0	G	G	A	A	G	G	A	A	G	G	G	G	G	G	T	T	A	A	C	C	A	A	T	T	T	T	T	T	G	G	C	C	0	0	T	T	0	0	T	T	C	C	A	A	G	G	T	T	T	T	G	G	A	A	A	A	A	A	G	G	T	T	C	C	G	G	C	C	A	A	A	A	T	T	T	T	T	T	T	T	T	T	G	G	A	A	A	A	T	T	T	T	C	C	T	T	T	T	T	T	G	G	C	C	T	T	A	A	A	A	G	G	A	A	T	T	A	A	G	G	G	G	A	A	A	A	0	0	A	A	G	G	T	T	G	G	A	A	C	C	T	T	T	T	T	T	T	T	G	G	T	T	0	0	0	0	G	G	C	C	G	G	T	T	T	T	G	G	C	C	G	G	A	A	G	G	C	C	0	0	0	0	C	C	T	T	G	G	C	C	C	C	T	T	0	0	G	G	G	G	A	A	C	C	G	G	C	C	A	A	A	A	C	C	C	C	T	T	C	C	A	A	C	C	T	G	T	T	T	T	A	A	A	A	C	C	C	C	A	A	C	C	C	C	G	G	T	T	C	C	T	T	C	C	C	C	T	T	A	A	C	C	C	C	A	A	C	C	G	G	C	C	A	A	T	T	A	A	G	G	T	T	T	T	A	A	A	A	A	A	C	C	T	G	T	T	0	0	C	C	G	G	C	C	G	G	G	G	G	G	A	A	G	G	T	T	T	T	T	T	C	C	T	T	0	0	G	G	A	A	A	A	A	A	G	G	T	C	A	A	A	A	A	A	A	A	A	A	C	C	C	C	A	A	G	G	T	T	C	C	A	A	C	C	G	G	C	C	C	C	G	G	C	C	A	A	C	C	T	T	A	A	C	C	C	C	C	C	G	G	G	G	G	G	A	A	T	T	C	C	G	G	C	C	C	C	C	C	G	G	T	T	G	G	T	T	C	C	A	A	G	G	A	A	G	G	C	C	T	T	T	T	A	A	G	G	G	G	0	0	T	T	A	A	A	A	0	0	G	G	G	G	G	G	T	T	C	C	T	T	T	T	T	T	G	G	G	G	0	0	A	A	G	G	G	G	G	G	A	A	C	C	A	A	T	T	G	G	A	A	T	T	0	0	0	0	G	G	C	C	C	C	C	C	A	A	G	G	C	C	C	C	C	C	C	C	A	A	0	0	A	A	G	G	G	G	G	A	G	G	G	G	C	C	T	T	A	A	T	T	G	G	C	C	T	T	C	C	T	T	C	C	C	C	T	T	T	T	0	0	T	T	0	0	A	A	G	G	0	0	G	G	T	G	C	C	C	C	C	C	0	0	A	A	T	T	G	G	A	A	T	T	C	C	C	C	C	C	C	C	G	G	A	A	C	C	T	T	C	C	C	C	T	T	A	A	A	A	T	T	G	G	C	C	0	0	T	T	T	T	G	G	G	G	0	0	T	T	T	T	G	G	T	T	0	0	C	C	T	T	C	C	G	A	G	G	T	T	A	A	G	G	C	C	G	G	G	G	A	A	T	T	T	T	C	C	G	G	0	0	A	A	G	G	T	T	G	G	A	A	T	T	A	A	A	A	T	T	G	G	A	A	A	A	C	C	0	0	A	A	A	A	T	T	C	C	0	0	G	G	A	A	A	A	0	0	C	C	T	T	T	T	G	G	T	T	A	A	T	T	G	G	G	G	G	G	G	G	A	A	G	G	A	A	T	T	G	G	G	G	A	A	C	C	A	A	T	T	C	C	A	A	A	A	0	0	C	C	G	A	T	T	C	C	A	A	T	T	A	A	T	T	T	T	C	C	T	T	T	T	A	A	T	T	C	C	G	G	A	A	G	G	C	C	C	C	C	C	A	A	C	C	0	0	A	A	C	C	C	C	A	A	A	A	T	G	T	T	C	C	T	T	C	C	T	T	T	T	T	T	C	C	A	A	A	A	0	0	C	C	0	0	A	A	T	T	C	C	T	T	G	G	A	A	C	C	G	G	A	A	T	T	A	A	T	T	A	A	C	C	A	A	T	T	T	T	C	C	G	G	A	A	C	C	A	A	T	T	T	T	A	A	T	T	G	G	T	T	T	T	0	0	G	G	G	G	C	C	A	A	T	T	T	T	A	A	C	C	A	A	G	G	G	G	C	C	G	G	G	G	G	G	A	A	C	C	C	C	C	C	T	T	T	T	G	G	G	G	T	T	T	T	G	G	A	A	0	0	0	0	0	0	0	0	T	T	C	C	0	0	0	0	C	C	C	C	A	A	C	C	C	C	A	A	C	C	G	G	A	A	G	G	A	A	C	C	A	A	T	T	C	C	A	A	A	A	T	T	T	T	A	A	C	C	C	C	T	T	0	0	A	A	T	T	T	T	A	A	C	C	G	G	T	T	T	T	C	C	C	C	G	G	0	0	A	A	T	T	G	G	C	C	C	C	A	A	C	C	A	A	T	T	T	T	T	T	T	T	C	C	A	A	G	G	A	A	C	G	0	0	A	A	0	0	T	T	0	0	A	A	G	G	G	G	A	A	T	T	T	T	C	C	G	G	C	C	A	A	G	G	T	T	C	C	C	C	A	A	C	C	0	0	T	T	A	A	C	C	0	0	T	T	0	0	T	T	G	G	C	C	A	A	T	T	A	A	C	C	G	G	A	A	A	A	A	A	C	C	G	G	T	T	G	G	C	C	T	T	0	0	T	T	G	G	T	T	C	C	0	0	T	T	G	G	A	A	0	0	G	G	C	C	C	C	G	G	0	0	G	G	T	T	C	C	C	C	C	C	T	T	A	A	G	G	G	G	T	T	C	C	T	T	G	G	C	C	A	A	T	T	A	A	A	A	C	C	C	C	T	T	G	G	C	C	G	G	G	G	A	A	C	C	A	A	A	A	0	0	A	A	A	A	T	T	G	G	G	G	A	A	A	A	A	A	A	A	T	T	G	G	A	A	T	T	T	T	T	T	G	G	T	T	A	A	T	T	G	G	G	G	A	A	A	A	T	T	A	A	T	T	T	T	A	A	A	A	A	A	T	T	0	0	G	G	T	T	A	A	A	A	G	G	0	0	G	G	C	C	A	A	T	T	T	T	G	G	G	G	C	C	A	A	C	C	C	C	G	G	A	A	C	C	0	0	T	T	T	T	A	A	0	0	T	T	C	C	G	G	G	G	C	C	T	T	T	T	T	T	T	G	A	A	C	C	A	A	T	T	C	C	C	C	C	C	0	0	C	C	T	T	A	A	A	A	C	C	C	C	G	G	A	A	A	A	A	A	A	A	C	C	C	C	T	T	0	0	0	0	T	T	C	C	T	T	0	0	0	0	A	A	T	T	G	G	0	0	C	C	C	C	G	G	G	G
C95NTANXX	IPs287:C95NTANXX:1:250590909	-9	-9	-9	-9	G	G	T	T	C	C	C	C	C	C	G	G	T	T	T	T	C	C	G	G	C	C	C	C	A	A	A	A	G	G	G	G	A	A	A	A	T	T	0	0	A	A	C	C	A	A	G	G	A	A	A	A	A	A	C	C	A	A	A	A	C	C	C	C	C	C	G	G	C	C	A	A	A	A	C	C	A	A	C	C	0	0	C	C	G	G	G	G	A	A	A	A	C	C	0	0	A	A	G	G	G	G	C	C	C	C	G	G	G	G	C	C	G	G	C	C	C	C	0	0	A	A	A	A	A	A	G	G	T	T	T	T	C	C	G	A	A	A	C	C	T	G	T	T	C	C	C	C	G	G	A	A	A	A	G	G	G	G	A	A	A	A	C	C	C	C	A	A	G	G	G	G	C	C	C	C	G	G	C	C	A	A	T	T	T	T	G	G	T	T	T	T	C	C	G	G	C	C	T	T	T	T	0	0	G	G	A	A	G	G	A	A	C	C	G	G	T	T	T	T	A	A	G	G	0	0	G	G	T	T	A	A	A	A	C	C	A	A	T	T	G	G	0	0	T	T	A	A	G	G	T	C	T	T	A	A	C	C	T	T	A	A	C	C	T	T	G	G	A	A	G	G	G	G	G	G	A	A	0	0	T	T	A	A	T	T	G	G	C	C	G	G	G	G	G	G	G	G	T	T	T	T	C	C	C	C	A	A	G	G	C	C	T	C	T	T	T	T	G	G	C	C	T	T	C	C	A	A	G	G	C	C	T	T	C	C	0	0	C	C	G	A	C	C	G	G	C	C	G	G	C	C	0	0	G	G	T	T	A	A	C	C	C	C	C	C	A	A	G	G	A	A	0	0	T	T	T	T	A	A	T	T	C	C	T	T	A	A	C	C	T	T	G	G	G	G	G	G	T	T	T	T	T	T	G	G	A	A	A	A	C	C	G	G	0	0	0	0	T	T	A	A	A	A	T	T	A	A	C	C	T	T	T	T	0	0	G	G	G	G	T	T	T	T	T	T	C	C	G	G	T	T	T	T	G	G	C	C	G	G	A	A	A	A	T	T	A	A	G	G	A	A	T	T	A	A	G	G	T	T	T	T	T	T	T	T	0	0	C	C	G	G	T	T	G	G	C	C	C	C	C	C	C	C	G	G	G	G	A	A	T	T	T	T	0	0	A	A	T	T	A	A	0	0	T	T	T	T	A	A	C	C	C	C	G	G	G	G	A	A	0	0	T	T	T	T	0	0	C	C	C	C	T	T	A	A	A	A	T	T	C	C	T	T	A	A	C	C	C	C	G	G	G	G	C	C	T	T	G	G	C	C	A	A	0	0	C	C	C	C	C	C	T	T	C	C	C	C	G	G	G	G	A	A	0	0	C	C	T	T	T	T	C	C	C	C	T	T	G	G	T	T	0	0	C	C	T	T	T	T	A	A	A	A	G	G	A	A	T	T	T	T	T	T	T	T	G	G	C	C	0	0	0	0	C	C	G	G	T	T	G	G	T	T	C	C	A	A	T	T	T	T	0	0	G	G	G	G	T	T	G	G	T	T	C	C	A	A	G	G	0	0	T	T	G	G	G	G	C	C	C	C	T	T	C	C	G	G	T	T	T	T	C	C	T	T	G	G	T	T	T	T	0	0	G	G	T	T	T	T	C	C	C	C	G	G	G	G	A	A	G	G	G	G	G	G	C	C	A	A	0	0	G	G	G	G	0	0	A	A	T	T	A	A	T	T	G	G	G	G	A	A	0	0	G	G	C	C	G	G	T	T	G	G	A	A	T	T	0	0	C	C	T	T	0	0	T	T	T	T	T	T	0	0	C	C	C	C	0	0	T	T	A	A	T	T	T	T	G	G	A	A	G	G	T	T	0	0	0	0	C	C	C	C	A	A	A	A	G	G	C	C	0	0	C	C	G	G	C	C	C	C	0	0	T	T	T	T	T	T	T	T	0	0	G	G	T	T	T	T	T	T	G	G	A	A	T	T	C	C	C	C	C	C	C	C	A	A	C	C	T	T	G	G	G	G	C	C	G	G	C	C	C	C	G	G	T	T	G	G	A	A	A	A	C	C	G	G	0	0	C	C	G	G	T	T	C	C	T	T	A	A	A	A	G	G	G	G	C	C	A	A	T	T	C	C	C	C	C	C	G	G	0	0	A	A	0	0	G	G	C	C	A	A	T	T	T	T	A	A	T	T	0	0	C	C	C	C	A	A	0	0	T	T	T	T	T	T	0	0	0	0	T	T	0	0	A	A	T	T	C	C	C	C	0	0	C	C	T	T	T	G	G	G	C	C	G	G	G	G	T	T	A	A	G	G	T	T	A	A	0	0	G	G	C	C	T	T	T	A	T	T	C	C	G	G	C	C	G	G	T	T	A	A	C	C	C	C	G	G	A	A	T	T	C	C	T	T	G	G	T	T	G	G	G	G	G	G	C	C	T	T	T	T	C	C	T	T	0	0	A	A	C	C	G	G	T	T	C	C	G	G	G	G	G	G	T	C	A	A	G	G	T	T	C	C	C	C	G	G	0	0	A	A	0	0	G	G	C	C	T	G	0	0	A	A	T	G	A	A	C	C	G	G	T	T	G	G	0	0	T	T	T	T	T	T	C	C	G	G	A	A	0	0	G	G	0	0	0	0	G	G	G	G	T	T	0	0	G	G	0	0	T	T	C	C	C	C	A	A	0	0	A	A	0	0	T	A	C	C	A	A	A	A	G	G	A	A	C	C	A	A	T	T	C	C	G	G	T	G	G	G	T	T	T	T	0	0	C	C	G	G	T	T	T	T	T	T	C	C	T	T	T	T	A	A	C	C	C	C	A	A	C	C	G	G	G	G	G	G	T	T	G	G	A	A	0	0	T	T	A	A	T	T	A	A	A	A	A	A	C	C	G	G	T	T	A	A	T	T	C	C	C	C	T	T	C	C	T	T	G	A	A	A	T	T	A	A	G	G	G	G	A	A	G	G	G	G	0	0	T	T	T	T	G	G	T	C	C	C	T	T	C	C	A	A	T	T	A	A	C	C	T	T	T	T	G	G	T	T	G	G	T	T	A	A	G	G	T	T	T	T	C	C	C	C	C	C	T	T	C	C	0	0	0	0	T	T	T	T	C	C	G	G	G	G	T	T	0	0	T	T	C	C	C	C	G	G	T	T	T	T	G	G	0	0	G	G	G	G	A	A	A	A	G	G	T	T	C	C	0	0	A	A	G	G	T	T	A	A	T	T	T	T	T	T	T	T	T	T	T	T	G	G	A	A	A	A	C	C	A	A	G	G	G	G	A	A	G	G	T	T	G	G	A	A	A	A	C	C	C	C	0	0	C	C	T	T	C	C	A	A	G	G	0	0	T	T	G	G	G	G	T	T	T	T	A	A	T	T	G	G	T	T	G	G	A	A	A	A	A	A	C	C	T	T	G	G	A	A	0	0	G	G	C	C	A	A	T	T	A	A	T	T	T	T	A	A	A	A	G	G	T	T	C	C	C	C	G	G	A	A	A	A	A	A	T	T	T	T	0	0	G	G	T	T	G	G	C	C	A	A	T	T	A	A	G	G	C	C	C	C	C	C	G	G	G	G	G	G	C	C	C	C	G	G	C	C	A	A	G	G	G	G	T	T	T	T	C	C	0	0	G	G	C	C	G	G	0	0	G	G	T	T	T	T	T	T	G	G	0	0	G	G	0	0	A	A	G	G	A	A	C	C	C	C	G	G	C	C	T	T	G	G	G	G	0	0	G	G	T	T	A	A	T	T	G	G	C	C	C	C	T	T	T	T	T	C	0	0	G	G	A	A	T	T	C	C	G	G	G	G	A	A	C	C	A	A	A	A	A	A	G	G	T	T	0	0	T	T	G	G	T	T	C	C	C	C	T	T	C	C	C	C	0	0	G	G	G	G	0	0	C	C	T	T	T	T	T	T	G	G	T	T	A	A	C	C	0	0	C	C	G	G	T	T	G	G	C	C	G	G	G	G	G	G	G	G	T	T	0	0	T	T	T	T	T	T	C	C	C	C	C	C	C	C	T	T	C	C	T	T	A	A	G	G	A	A	G	G	G	G	G	G	G	G	A	A	A	A	G	G	A	A	A	A	T	T	T	T	C	C	0	0	G	G	T	T	G	G	G	G	C	C	C	C	C	C	T	T	T	T	C	C	A	A	A	A	T	T	A	A	T	T	T	T	T	T	T	T	C	C	G	G	G	G	T	T	T	T	C	A	T	T	C	C	G	G	A	A	T	T	T	T	0	0	G	G	T	T	T	T	A	A	C	G	C	C	T	T	T	T	G	G	G	G	C	C	G	G	T	T	C	C	A	A	0	0	C	C	T	T	C	C	A	A	0	0	A	A	A	A	A	A	C	C	C	C	A	A	C	C	A	A	A	A	T	T	G	G	0	0	T	T	T	T	0	0	T	T	G	G	C	C	T	T	T	T	T	A	T	T	G	G	A	A	G	G	0	0	G	G	C	C	C	C	T	T	C	C	C	C	A	A	C	C	G	G	C	C	C	C	G	G	G	G	T	T	T	T	G	G	T	T	T	T	C	C	T	T	C	C	A	A	G	G	T	T	G	G	A	A	C	C	0	0	G	G	0	0	G	G	0	0	T	T	0	0	C	C	T	T	G	G	T	T	A	A	G	G	T	T	A	A	T	T	G	G	T	T	A	A	C	C	A	A	G	G	0	0	G	G	T	T	C	C	T	T	A	A	C	C	0	0	0	0	A	A	G	G	G	G	T	T	C	C	G	G	C	C	A	A	G	G	G	G	T	T	0	0	C	C	C	C	0	0	A	A	C	C	T	T	0	0	A	A	G	G	G	G	A	A	G	G	A	A	C	C	T	G	A	A	A	A	T	T	C	C	C	C	G	G	C	C	A	A	T	T	A	A	T	T	T	T	G	G	T	T	G	G	A	A	C	C	0	0	T	T	G	G	0	0	0	0	A	A	0	0	C	C	0	0	G	G	A	A	G	G	G	G	T	T	T	G	0	0	G	G	C	C	0	0	T	G	A	A	G	G	C	C	G	G	G	G	T	T	G	G	G	G	C	C	C	C	A	A	T	T	A	A	A	A	G	G	C	C	C	C	T	T	G	G	A	A	G	G	A	A	G	G	T	T	A	A	T	T	0	0	0	0	0	0	G	G	G	G	C	C	C	C	0	0	G	G	T	T	G	G	G	G	G	G	T	T	A	A	C	C	T	T	A	A	A	A	A	A	A	A	A	A	G	G	G	G	C	C	G	G	G	G	0	0	T	T	C	C	C	C	T	T	T	T	T	T	T	G	C	C	G	G	T	T	C	C	C	C	C	C	0	0	C	C	C	C	A	A	A	A	T	T	T	T	A	A	T	C	G	G	G	G	0	0	T	C	A	A	A	A	A	A	0	0	T	T	0	0	A	A	G	G	G	G	T	T	G	G	0	0	C	C	C	C	T	T	G	G	C	C	T	T	T	T	C	C	A	A	C	C	G	G	A	A	T	T	T	T	C	C	C	C	0	0	G	G	G	G	T	T	T	T	A	A	T	T	C	C	T	T	A	A	C	C	A	A	A	A	0	0	T	T	C	C	G	G	C	C	0	0	T	T	A	A	C	C	0	0	G	G	C	C	T	T	A	A	T	T	C	C	C	C	G	G	C	C	G	G	C	C	G	G	A	A	0	0	0	0	A	A	G	G	A	A	G	G	G	G	C	C	T	T	C	C	G	G	T	T	C	C	A	A	T	T	C	C	T	T	A	A	C	C	A	A	A	A	A	A	C	C	G	G	T	T	T	T	C	C	T	T	T	T	C	C	T	T	T	T	T	T	T	T	G	G	0	0	A	A	C	C	A	A	G	G	T	T	A	A	T	T	T	T	0	0	C	C	G	G	G	G	A	A	G	G	G	G	A	A	G	G	A	A	T	T	T	T	C	C	T	T	C	C	A	A	A	A	A	A	A	A	C	C	A	A	G	G	0	0	C	C	G	G	G	G	C	G	A	A	0	0	A	A	A	A	A	A	G	A	C	C	G	G	T	T	G	G	C	C	T	T	C	C	C	C	C	C	C	C	0	0	T	T	G	G	C	C	C	C	G	G	T	T	T	T	G	G	G	G	T	T	A	A	T	T	C	C	G	G	A	A	G	G	A	A	G	G	C	C	T	T	C	C	G	G	T	T	G	G	C	C	G	G	T	T	0	0	G	G	C	C	T	T	0	0	C	C	C	C	T	T	A	A	A	A	C	C	A	A	T	T	C	C	A	A	A	A	T	T	G	G	T	T	A	A	T	T	A	A	C	C	G	G	C	C	C	C	G	G	G	G	C	C	T	T	C	C	C	C	G	G	G	G	T	T	G	G	A	A	A	A	A	A	G	G	A	A	T	T	C	C	T	T	G	G	G	G	G	G	G	G	T	T	G	G	G	G	T	T	G	G	T	T	T	T	C	G	T	T	0	0	T	T	C	C	C	C	T	T	G	G	G	G	0	0	C	C	C	G	T	T	C	C	0	0	A	A	T	C	A	A	T	T	T	T	A	A	T	T	0	0	0	0	G	G	0	0	G	A	T	T	T	T	C	C	0	0	C	C	T	T	T	T	A	A	C	C	T	T	T	T	C	C	0	0	G	G	T	T	G	G	G	G	T	T	0	0	C	C	G	G	A	A	T	T	G	G	C	C	G	G	C	C	G	G	C	C	T	T	T	T	A	A	T	T	C	C	T	T	C	C	T	T	A	A	G	G	C	C	G	G	A	A	G	G	T	T	T	T	T	T	C	C	C	C	0	0	C	C	G	G	G	G	T	T	0	0	T	T	C	C	C	C	C	C	C	C	A	A	0	0	G	G	T	T	T	T	0	0	A	A	G	G	A	A	C	C	T	T	T	T	C	C	A	A	C	C	G	G	T	T	T	T	C	C	C	C	G	G	A	A	C	C	C	C	C	C	G	G	C	C	A	A	C	C	G	G	A	A	T	T	C	C	T	T	0	0	T	T	C	C	G	G	C	C	A	A	A	A	G	G	C	C	T	G	C	C	G	G	T	T	G	G	C	C	T	T	A	A	C	C	T	T	G	G	C	C	A	A	C	C	T	T	G	G	A	A	C	C	T	T	C	C	A	A	G	G	0	0	G	G	T	T	A	A	A	A	A	A	G	G	A	A	T	T	C	C	A	A	T	T	C	C	0	0	T	T	G	G	A	A	0	0	C	C	G	G	A	A	G	G	C	C	A	A	G	G	T	T	A	A	G	G	0	0	C	C	G	G	A	A	C	C	A	A	C	C	G	G	0	0	A	A	A	A	C	C	C	A	0	0	A	A	G	G	T	C	G	G	T	T	A	A	0	0	T	T	C	C	G	G	G	G	A	A	0	0	G	G	T	T	C	C	T	T	T	T	T	T	G	G	A	A	T	T	G	G	0	0	C	C	A	A	C	C	T	T	A	A	G	G	G	G	G	G	G	G	A	A	T	T	G	G	A	A	G	G	C	C	A	A	C	C	C	C	T	T	C	C	0	0	T	C	C	C	T	T	T	T	A	A	G	G	C	C	G	G	0	0	C	C	C	C	C	C	C	C	0	0	0	0	G	G	T	T	G	G	C	C	C	C	T	T	G	G	C	C	0	0	G	G	0	0	A	A	C	C	T	T	C	C	G	G	G	G	C	C	T	T	C	C	T	G	A	A	0	0	A	A	T	T	G	G	G	G	C	C	0	0	T	T	C	C	G	G	T	T	C	C	T	G	A	A	G	G	G	G	T	T	G	G	G	G	C	C	T	T	C	C	G	G	G	G	G	G	T	G	C	C	A	A	G	G	G	G	C	C	G	G	C	C	T	T	T	A	G	A	C	C	A	A	A	A	T	A	A	A	A	A	G	G	C	C	A	A	G	G	C	C	G	G	A	A	T	T	A	A	C	C	C	C	T	T	A	A	T	T	C	C	G	G	G	G	G	G	G	G	C	C	C	C	T	T	G	G	T	T	0	0	T	T	0	0	C	C	T	T	A	A	A	A	C	C	C	C	0	0	G	G	C	C	T	T	T	T	T	T	A	A	C	C	G	G	0	0	C	C	T	T	T	T	A	A	G	G	C	C	A	A	G	G	C	C	A	A	T	T	C	C	A	A	A	A	A	A	C	C	C	C	A	A	G	G	G	G	C	C	A	A	G	G	G	G	C	C	T	T	0	0	A	A	A	A	0	0	T	T	G	G	0	0	C	C	A	A	A	A	C	C	T	T	T	T	T	T	C	C	T	T	G	G	T	T	G	G	C	C	C	C	0	0	A	A	T	T	T	T	G	G	G	G	A	A	G	G	A	A	G	G	T	T	T	T	0	0	A	A	G	G	T	T	C	C	C	C	G	G	C	C	T	T	0	0	C	C	T	T	G	G	T	T	T	G	G	G	0	0	G	G	C	C	C	C	A	A	C	C	G	G	0	0	A	A	T	T	G	G	T	T	A	A	G	G	C	C	A	A	G	G	T	T	A	A	C	C	C	C	C	C	T	T	T	T	A	A	C	C	C	C	0	0	C	C	A	A	A	A	A	A	0	0	C	C	C	C	A	A	T	T	T	T	0	0	G	G	T	T	G	G	C	C	G	G	0	0	C	C	T	T	G	G	C	C	G	G	0	0	C	C	C	C	T	T	0	0	G	G	C	C	A	A	G	G	G	G	C	C	C	C	A	A	T	T	C	C	G	G	G	G	0	0	T	T	A	A	C	C	0	0	G	G	G	G	A	A	G	G	C	C	A	A	T	T	0	0	G	G	G	G	T	T	T	T	G	G	A	A	A	A	G	G	C	C	A	A	C	C	T	T	C	C	T	T	G	G	G	G	G	G	A	A	T	T	A	A	G	G	A	A	C	C	0	0	G	G	0	0	0	0	C	C	C	C	C	C	T	T	T	T	G	G	0	0	G	G	C	C	C	C	G	A	A	A	G	G	C	C	T	T	A	A	G	G	C	C	C	C	A	A	C	C	G	G	G	G	G	G	T	T	G	G	G	G	G	G	T	T	A	A	0	0	T	T	G	G	T	T	A	A	C	C	T	T	C	C	C	C	T	T	0	0	C	C	0	0	G	G	G	G	C	C	G	G	A	A	G	G	T	T	T	T	T	T	A	A	A	A	T	T	G	G	A	A	T	T	G	G	A	A	G	G	C	C	T	T	T	T	T	T	T	T	C	C	G	G	0	0	A	A	C	C	C	C	C	C	T	T	C	C	G	G	G	G	T	T	C	C	G	G	0	0	G	G	T	C	T	T	G	G	G	G	T	T	T	T	A	A	C	C	C	C	0	0	G	G	C	C	C	C	A	A	T	T	T	T	0	0	T	T	T	T	C	C	0	0	0	0	0	0	0	0	C	C	G	G	G	G	G	G	A	A	A	A	A	A	A	A	G	G	C	C	A	A	0	0	C	C	T	T	A	A	C	C	C	C	T	T	A	A	G	G	C	C	T	T	G	G	C	C	G	G	A	A	A	A	T	T	C	C	C	C	A	A	T	T	G	G	0	0	C	C	T	T	G	G	0	0	T	T	T	T	T	T	A	A	A	A	A	A	G	G	T	T	T	T	C	C	A	A	T	T	G	G	T	T	A	A	C	C	C	C	G	G	G	G	G	G	0	0	G	G	G	G	T	T	C	C	0	0	A	A	C	C	C	C	A	A	G	G	0	0	A	A	G	G	G	G	0	0	C	C	C	C	A	A	A	A	C	C	A	A	0	0	C	C	A	A	C	C	A	A	G	G	G	G	C	C	T	T	0	0	A	A	T	T	C	C	T	T	G	G	A	A	G	G	T	T	C	C	G	G	T	T	C	C	A	A	G	G	C	C	G	G	T	T	A	A	G	G	0	0	G	G	T	T	T	T	G	G	G	G	C	C	G	G	A	A	0	0	G	G	T	T	A	A	G	G	G	G	G	G	C	C	G	G	T	T	T	T	T	C	A	A	G	A	A	A	G	G	C	C	G	G	A	A	0	0	0	0	A	A	C	C	0	0	G	G	C	C	A	A	A	A	C	C	G	G	G	G	G	G	C	C	C	C	A	A	G	G	0	0	T	T	A	A	T	T	A	A	T	T	C	C	G	G	C	C	C	C	0	0	C	C	G	G	G	G	G	G	T	T	C	C	C	C	G	G	G	G	T	T	T	T	G	G	G	G	T	T	C	C	A	A	A	A	A	A	C	C	0	0	G	G	C	C	G	G	C	C	A	A	T	T	C	C	G	G	C	C	A	A	T	T	C	C	T	T	C	C	C	C	T	T	A	A	G	G	0	0	A	A	T	T	G	G	G	G	T	T	T	T	0	0	T	T	G	G	A	A	C	C	A	A	T	T	A	A	T	T	T	T	T	T	C	C	C	C	C	C	C	C	0	0	A	A	0	0	T	T	G	G	A	A	G	G	T	T	C	C	T	T	0	0	0	0	T	T	0	0	G	G	C	C	G	G	A	A	G	G	T	T	C	C	A	A	C	C	T	T	C	C	0	0	A	A	A	A	G	G	G	G	A	A	A	A	G	G	C	C	C	C	C	C	T	T	A	A	C	C	T	T	C	C	C	C	C	C	0	0	0	0	T	T	A	A	T	T	A	A	A	A	G	G	A	A	C	C	C	C	G	G	A	A	T	T	A	A	A	A	T	T	T	T	T	T	A	A	C	C	G	G	A	A	C	C	T	T	C	C	T	T	G	G	G	G	C	C	G	G	G	G	0	0	C	C	T	T	C	C	C	C	T	T	G	G	G	G	C	C	C	C	T	T	C	C	G	G	G	G	A	A	C	C	T	T	T	T	C	C	0	0	0	0	G	G	A	A	C	C	T	T	A	A	G	G	T	T	0	0	A	A	T	T	0	0	C	C	C	C	T	T	T	T	A	A	0	0	G	G	G	G	T	T	C	C	G	G	A	A	C	C	G	G	A	A	T	T	C	C	T	T	G	G	T	T	T	T	G	G	C	C	0	0	G	G	T	T	G	G	G	G	T	T	A	A	C	C	C	C	C	C	C	C	G	G	C	C	A	A	T	T	A	A	C	C	G	A	C	C	G	G	T	T	A	A	A	A	C	C	G	G	C	C	G	G	C	C	C	A	G	G	G	G	T	T	C	C	C	C	A	A	G	G	0	0	T	T	0	0	T	T	0	0	0	0	T	T	T	T	A	A	C	C	T	T	0	0	G	G	G	G	A	A	G	G	G	G	C	C	G	G	T	T	C	C	C	C	G	G	T	T	T	T	T	T	A	A	A	A	G	G	T	T	T	T	T	T	A	A	G	G	T	T	A	A	A	A	A	A	T	T	C	C	T	T	G	G	T	T	A	A	G	G	C	C	C	C	T	T	0	0	T	T	0	0	C	C	G	G	G	G	A	A	T	T	A	A	T	T	G	G	G	G	T	T	A	A	G	G	A	A	C	C	T	T	T	T	A	A	T	T	C	C	T	T	T	T	C	C	G	G	C	C	T	T	G	G	0	0	A	A	0	0	T	T	A	A	A	A	0	0	A	A	A	A	A	A	T	T	G	G	A	A	A	A	G	G	T	T	G	G	T	T	0	0	C	C	T	T	G	G	G	G	A	A	C	C	G	G	G	G	G	G	C	C	C	C	C	C	G	G	A	A	T	T	T	T	T	T	0	0	T	T	A	A	T	T	T	T	T	T	G	G	0	0	0	0	G	G	G	G	A	A	G	G	A	A	A	A	G	G	0	0	T	T	G	G	T	T	C	C	G	G	T	T	T	T	G	G	0	0	A	A	C	C	0	0	G	G	G	G	G	G	T	T	A	A	T	T	A	A	G	G	A	A	C	C	0	0	0	0	G	G	A	A	G	G	G	G	A	A	C	C	0	0	G	G	T	T	T	T	T	T	A	A	C	C	T	T	G	G	A	A	C	C	A	A	A	A	G	G	G	G	G	G	A	A	A	A	T	T	G	G	G	G	A	A	G	G	C	C	A	A	T	G	G	G	T	T	0	0	T	T	G	G	T	T	T	T	C	C	T	T	C	C	G	G	A	A	C	C	T	T	0	0	T	T	A	A	G	G	T	T	G	G	A	A	T	T	T	C	C	C	G	G	C	C	G	G	G	G	G	G	G	G	C	C	C	C	C	C	G	G	G	G	G	G	C	C	T	T	G	G	A	A	T	T	G	G	0	0	G	G	G	G	A	A	0	0	T	T	A	A	G	G	G	G	T	T	A	A	G	G	C	G	G	G	A	A	G	G	A	A	T	T	G	G	C	C	C	C	G	G	C	C	G	G	C	C	0	0	T	T	C	C	G	G	A	A	A	A	G	G	G	G	T	G	T	T	C	C	A	A	T	T	T	T	T	T	G	G	T	T	0	0	T	T	T	T	T	T	C	C	G	G	A	A	G	G	T	T	G	G	A	A	A	A	0	0	G	G	T	T	T	T	A	A	C	C	C	C	C	C	T	T	C	C	G	G	T	T	C	C	A	A	0	0	A	A	T	T	C	C	C	C	T	T	G	G	T	T	G	G	A	A	C	C	G	G	G	G	A	A	A	A	G	G	0	0	A	A	T	T	G	G	A	A	A	A	A	A	G	G	T	T	0	0	A	A	T	T	T	T	T	T	T	T	T	T	G	G	T	T	G	G	T	T	C	C	0	0	G	G	C	C	T	T	G	G	T	T	G	G	G	G	G	G	T	T	C	C	C	C	C	C	T	T	G	G	C	C	C	C	T	T	0	0	A	A	G	G	A	A	A	A	G	G	C	C	A	A	A	A	C	C	C	C	T	T	C	C	A	A	T	T	T	T	T	T	T	T	A	A	A	A	G	G	0	0	A	A	C	C	C	C	G	G	T	T	C	C	T	T	C	C	C	C	0	0	A	A	C	C	C	C	A	A	C	C	G	G	C	C	A	A	0	0	G	G	G	G	C	C	C	C	A	A	A	A	G	G	C	C	T	T	T	T	T	T	C	C	G	G	A	A	G	G	C	C	G	G	C	C	G	G	T	T	T	G	T	T	C	C	C	C	0	0	G	G	A	A	A	A	A	A	C	C	C	C	A	A	A	A	A	A	A	A	A	A	A	A	C	C	C	C	G	G	T	T	T	T	A	A	C	C	G	G	T	T	G	G	A	A	C	C	A	A	C	C	T	T	C	C	C	C	C	C	T	T	G	G	G	G	G	G	A	A	C	C	C	C	G	G	0	0	T	T	C	C	A	A	0	0	A	A	T	T	C	C	A	A	G	G	G	A	G	G	C	C	T	T	T	T	A	A	C	C	G	G	0	0	T	T	A	A	A	A	G	G	A	A	A	A	G	G	T	T	C	C	C	C	T	T	T	T	0	0	G	G	G	G	G	G	G	G	0	0	A	A	G	G	C	C	G	G	T	T	G	G	A	A	T	T	C	C	T	C	G	G	T	T	C	C	0	0	A	A	0	0	G	G	C	C	C	C	C	C	A	A	0	0	A	A	G	G	G	G	A	A	G	G	A	A	C	C	C	C	G	G	T	T	G	G	C	C	T	T	C	C	T	T	C	C	C	C	T	T	0	0	0	0	C	C	G	G	G	G	G	G	G	G	A	A	T	T	T	T	0	0	C	C	T	T	A	A	T	T	G	G	0	0	C	C	C	C	C	C	C	C	T	T	G	G	T	T	C	C	T	G	C	C	C	C	T	T	A	A	G	G	T	T	0	0	C	C	T	T	0	0	T	T	G	G	G	G	0	0	T	T	T	T	G	G	T	T	G	G	C	C	T	T	C	C	G	G	0	0	T	T	A	A	G	G	0	0	0	0	G	G	A	A	T	T	T	T	T	T	G	G	G	G	G	G	G	G	C	C	G	G	A	A	T	T	A	A	A	A	T	T	C	C	G	G	A	A	C	C	G	G	G	G	A	A	T	T	A	A	T	T	G	G	A	A	A	A	A	A	T	T	T	T	C	C	G	G	C	C	A	A	0	0	G	G	A	A	A	A	G	G	0	0	G	G	G	G	C	C	G	G	A	A	A	A	C	C	A	A	T	T	C	C	0	0	G	G	A	A	C	C	G	G	T	T	C	C	T	T	T	T	A	A	T	T	T	T	C	C	0	0	C	C	A	A	T	T	T	T	G	G	G	G	G	G	T	T	C	C	C	C	A	A	C	C	T	T	A	A	C	C	T	T	0	0	0	0	T	T	0	0	C	C	T	T	0	0	T	T	T	T	T	T	0	0	C	C	A	A	G	G	T	T	T	T	A	A	0	0	0	0	T	T	G	G	G	G	C	C	0	0	A	A	G	G	A	A	T	T	A	A	C	C	A	A	C	C	T	T	C	C	A	A	A	A	C	C	C	A	0	0	T	T	A	A	T	T	0	0	T	T	T	T	T	T	A	A	G	G	C	C	0	0	0	0	T	T	A	A	A	A	A	A	A	A	A	A	C	C	C	C	T	T	0	0	A	A	T	T	C	C	T	T	G	G	T	T	G	G	G	G	T	T	G	G	A	A	A	A	0	0	0	0	T	T	T	T	C	C	C	C	G	G	G	G	T	T	C	C	A	A	C	C	0	0	A	A	C	C	A	A	A	A	C	C	C	C	C	C	G	G	T	T	0	0	A	A	0	0	0	0	T	T	G	G	G	G	0	0	T	G	0	0	G	G	T	T	T	T	A	A	C	C	A	A	0	0	T	T	C	C	T	T	G	G	C	C	T	T	T	T	T	T	A	A	G	G	G	G	C	C	A	A	T	T	G	G	T	T	C	C	T	T	A	A	G	G	A	A	G	G	T	T	C	C	0	0	T	T	0	0	G	G	G	G	G	G	0	0	T	T	C	C	C	C	G	G	C	C	A	A	A	A	T	T	C	C	C	C	G	G	C	C	C	C	T	T	A	A	C	C	G	G	T	T	C	C	T	T	G	G	A	A	G	A	T	T	A	A	C	C	G	G	C	C	C	C	A	A	T	T	G	G	T	T	T	T	G	G	T	G	A	A	T	T	C	C	T	T	C	C	C	C	G	G	G	G	C	C	A	A	C	C	C	C	C	C	0	0	0	0	T	T	T	T	C	C	T	T	C	C	T	T	0	0	G	G	G	G	C	C	C	C	T	T	A	A	C	C	A	A	A	A	A	A	A	A	C	C	0	0	G	G	G	G	C	C	0	0	G	G	A	A	C	C	A	A	G	G	0	0	C	C	A	A	T	T	G	G	G	G	A	A	A	A	A	A	G	G	T	T	G	G	G	G	C	C	T	T	T	T	A	A	A	A	A	A	T	T	A	A	0	0	A	A	A	A	T	T	A	A	T	T	T	T	A	A	A	A	A	A	C	C	G	A	0	0	C	C	C	C	0	0	G	G	G	G	G	G	C	C	G	G	T	T	C	C	G	G	A	A	C	C	A	A	C	C	C	C	G	G	A	A	C	C	C	C	T	G	T	T	0	0	C	C	T	T	C	C	C	C	G	G	C	C	C	C	A	A	T	T	T	T	A	A	C	C	A	A	0	0	C	C	C	C	T	T	T	T	T	T	C	C	A	A	A	A	C	C	C	C	G	G	C	C	A	A	0	0	G	G	C	G	0	0	T	T	0	0	A	A	C	C	T	T	T	T	0	0	A	A	T	T	T	T	G	G	C	C	C	C	C	C	C	C	G	G
C95NTANXX	IPs593:C95NTANXX:1:250590885	-9	-9	-9	-9	G	G	T	T	C	C	A	A	C	C	G	G	C	C	T	T	C	C	G	G	0	0	C	C	A	A	0	0	G	G	A	A	G	G	A	A	T	T	0	0	G	G	0	0	A	A	T	T	A	A	A	A	A	A	C	C	A	A	A	A	C	C	C	C	A	A	A	A	C	C	0	0	A	A	T	T	A	A	T	T	G	G	T	C	G	G	A	A	G	G	A	A	C	C	G	G	A	A	G	G	C	C	C	C	C	C	G	G	G	G	C	C	G	G	G	G	C	C	G	G	A	A	G	G	A	A	G	G	T	T	T	T	A	A	A	A	T	T	C	C	T	T	T	T	T	T	T	T	A	A	A	A	A	A	G	G	G	G	C	A	A	A	0	0	C	C	G	G	G	G	C	C	C	C	0	0	C	C	C	C	A	A	T	T	T	T	G	G	0	0	T	T	C	C	0	0	C	C	A	A	T	T	G	G	A	A	T	T	G	G	A	A	C	C	A	A	T	T	T	T	C	C	T	T	T	T	0	0	C	C	T	T	G	G	C	C	G	G	T	T	G	G	T	T	T	T	G	G	C	C	C	C	T	T	A	A	C	C	T	T	A	A	A	A	C	C	G	G	G	G	G	G	G	G	G	G	G	G	0	0	T	T	A	A	T	T	G	G	T	T	G	G	G	G	A	A	0	0	0	0	0	0	T	T	C	C	G	G	G	G	C	C	C	C	T	T	T	T	G	G	C	C	C	C	C	C	A	A	A	A	C	C	T	T	0	0	T	T	C	C	0	0	C	C	G	G	T	T	G	G	0	0	T	T	G	G	C	C	G	G	C	C	A	A	T	T	A	A	0	0	A	A	C	C	T	T	C	C	A	A	T	T	C	C	T	T	G	G	C	C	T	T	G	G	A	A	0	0	0	0	A	A	T	T	0	0	G	G	A	A	G	G	G	G	C	C	T	T	T	T	A	A	A	A	C	C	A	A	C	C	T	T	T	T	0	0	G	G	G	G	T	T	T	T	T	T	A	A	G	G	C	C	T	T	G	G	T	T	G	G	T	T	A	A	T	T	A	A	T	T	A	A	T	T	A	A	A	A	T	T	T	T	T	T	T	T	T	T	C	C	G	G	T	T	G	G	C	C	C	C	G	G	G	G	T	T	A	A	A	A	T	T	T	T	G	G	0	0	T	T	A	A	A	A	T	T	G	G	A	A	C	C	C	C	A	A	G	G	G	G	C	C	T	T	T	T	0	0	T	T	0	0	C	C	A	A	A	A	C	C	C	C	T	T	A	A	C	C	G	G	G	G	G	G	C	C	G	G	A	A	C	C	A	A	G	G	0	0	C	C	C	C	A	A	C	C	C	C	A	A	A	A	A	A	A	A	T	T	T	T	T	T	C	C	T	T	T	G	G	G	T	T	A	A	A	A	T	T	T	T	A	A	A	A	G	G	A	A	0	0	C	C	T	T	T	T	G	G	C	C	A	A	G	G	A	A	T	T	T	T	G	G	T	T	C	C	A	A	T	T	G	G	0	0	G	G	G	G	T	T	G	G	T	T	C	C	A	A	A	A	0	0	C	C	G	G	G	G	C	C	C	C	T	T	C	C	A	A	T	T	C	C	C	C	C	C	0	0	T	T	T	T	A	A	G	G	T	T	T	T	T	C	T	T	A	A	G	G	A	A	G	G	G	G	G	G	C	C	C	C	C	C	G	G	G	G	C	C	A	A	C	C	G	G	T	T	A	A	G	G	G	G	0	0	G	G	C	C	G	G	T	T	G	G	G	G	G	G	G	G	0	0	T	T	G	G	C	C	0	0	0	0	0	0	A	A	C	C	C	C	T	T	A	A	T	T	G	G	A	A	A	A	G	G	0	0	A	A	A	A	C	C	C	C	A	A	C	C	T	T	0	0	T	T	C	C	T	T	C	C	T	T	0	0	T	T	A	A	T	T	T	T	0	0	0	0	T	T	T	T	0	0	A	A	A	A	T	T	T	T	C	C	C	C	T	T	G	G	C	C	T	T	G	G	A	A	C	C	G	G	G	G	T	T	G	G	T	T	A	A	A	A	A	A	C	C	G	G	T	T	C	C	A	A	T	T	C	C	T	T	A	A	A	A	G	G	G	G	T	T	A	A	0	0	C	C	C	C	T	T	G	G	0	0	A	A	A	A	G	G	T	T	0	0	0	0	T	T	A	A	T	T	T	T	C	C	T	T	0	0	C	C	0	0	T	T	T	T	T	T	0	0	T	T	0	0	A	A	0	0	C	C	C	C	0	0	T	T	C	C	0	0	G	G	C	C	0	0	G	A	T	T	T	T	G	G	C	C	0	0	0	0	G	G	C	C	C	C	T	A	A	A	C	C	A	A	C	C	G	G	T	T	A	A	0	0	0	0	A	A	A	A	T	T	C	C	T	T	G	G	T	T	C	C	T	T	G	G	C	C	A	A	T	T	C	C	T	T	G	A	A	A	C	C	G	G	G	G	G	G	G	G	G	G	T	T	T	T	A	A	G	G	T	T	T	T	T	T	G	G	0	0	G	G	T	T	A	A	C	C	G	G	0	0	A	A	T	T	A	A	C	C	G	G	T	T	A	A	0	0	T	T	T	T	T	T	A	A	G	G	G	G	0	0	A	A	T	T	C	C	G	G	G	G	T	T	G	G	G	G	G	G	T	T	G	G	C	C	A	A	C	C	G	G	C	C	A	A	C	C	A	A	0	0	G	G	G	G	C	C	G	G	T	T	C	C	G	G	T	G	T	T	T	T	G	G	0	0	T	T	G	G	A	A	T	T	T	T	C	C	T	T	T	T	G	G	C	C	C	C	A	A	C	C	G	G	G	G	G	G	C	C	T	T	A	A	C	C	T	T	A	A	C	C	G	G	C	C	T	T	A	A	0	0	T	T	G	G	T	T	A	A	C	C	T	T	C	C	T	T	G	G	A	A	C	C	A	A	G	G	G	G	A	A	A	A	G	G	T	T	C	C	T	T	G	G	0	0	T	T	G	G	C	C	G	G	T	T	A	A	0	0	T	T	C	C	A	A	T	T	G	G	T	T	A	A	G	G	T	T	0	0	C	C	C	C	C	C	T	T	0	0	G	G	G	G	T	T	T	T	A	A	G	G	G	G	T	T	G	G	T	T	C	C	T	T	A	A	T	T	T	T	G	G	A	A	G	G	G	G	A	A	A	A	G	G	T	T	C	C	C	C	0	0	G	G	0	0	G	G	T	T	T	T	C	C	C	C	T	T	T	T	G	G	A	A	A	A	C	C	A	A	G	G	A	A	A	A	A	A	T	T	A	A	G	G	A	A	C	C	A	A	A	A	G	G	T	T	C	C	A	A	G	G	T	T	T	T	C	C	A	A	T	T	A	A	A	A	0	0	G	G	T	T	G	G	G	G	G	G	0	0	C	C	T	T	A	A	A	A	A	A	C	C	T	T	A	A	T	T	G	G	T	T	T	T	C	C	A	A	G	G	T	T	A	A	A	A	A	A	A	A	A	A	0	0	T	T	T	T	G	G	G	G	T	T	C	C	C	C	A	A	A	A	A	A	A	A	C	C	G	G	T	T	G	A	A	A	G	G	C	C	C	C	A	A	G	G	G	G	G	G	G	A	T	T	T	T	A	A	0	0	G	G	C	C	G	G	G	G	A	A	T	T	T	T	C	C	G	G	T	T	G	G	A	A	0	0	A	A	A	A	T	T	C	C	G	G	T	T	T	T	G	G	G	G	G	G	G	G	T	T	0	0	T	T	A	A	0	0	T	T	T	T	T	T	0	0	G	G	C	C	A	A	T	T	A	A	C	C	G	G	G	G	C	C	A	A	A	A	A	A	G	G	T	T	G	G	T	G	G	G	T	T	T	T	T	T	T	G	T	T	C	C	C	C	G	G	G	G	G	G	G	G	T	T	T	T	T	T	G	G	T	T	A	A	0	0	T	T	C	C	G	G	T	T	G	G	C	C	G	G	T	T	G	G	A	A	T	T	C	C	C	C	T	T	T	T	C	C	C	C	C	C	C	C	T	T	G	G	0	0	G	G	A	A	A	A	C	C	0	0	G	G	T	T	G	G	A	A	G	G	G	G	A	A	G	G	G	G	C	C	T	C	C	C	C	C	G	G	G	G	0	0	0	0	0	0	C	C	T	T	C	C	G	G	A	A	T	T	A	A	T	T	T	T	T	T	T	T	T	T	G	G	G	G	C	C	T	T	C	C	T	T	C	C	T	T	G	G	T	T	T	T	G	G	G	G	T	T	C	C	G	A	0	0	C	C	0	0	T	T	G	G	G	G	C	C	G	G	T	T	T	T	C	C	T	A	C	C	T	G	C	C	A	A	C	C	G	G	A	A	G	G	C	C	C	C	A	A	C	C	G	G	0	0	C	C	G	G	G	G	C	C	T	T	0	0	T	T	T	T	C	C	T	T	0	0	T	T	A	A	G	G	G	G	G	G	A	A	G	G	C	C	C	C	0	0	C	C	C	C	A	A	C	C	G	G	C	A	C	C	0	0	G	G	T	T	T	T	G	G	T	T	T	T	C	C	T	T	C	C	A	A	G	G	T	T	G	G	A	A	C	C	T	G	G	G	C	C	0	0	T	T	0	0	A	A	C	C	C	C	G	G	T	T	A	A	A	A	C	C	A	A	T	T	G	G	T	T	0	0	C	C	A	A	G	G	0	0	G	G	T	T	T	T	T	T	A	A	T	T	C	C	C	C	A	A	G	G	G	G	T	T	T	T	G	G	0	0	T	T	G	G	C	C	T	T	C	C	G	G	C	C	0	0	A	A	T	T	T	T	G	G	A	A	A	A	G	G	G	G	G	G	T	T	T	T	T	G	C	C	G	G	T	T	C	C	C	C	G	G	T	T	A	A	C	C	A	A	G	G	T	T	A	A	T	T	A	A	C	C	0	0	A	A	C	C	C	C	C	C	T	T	0	0	T	T	C	C	0	0	G	G	A	A	G	G	G	G	T	T	T	G	C	C	A	A	C	C	0	0	G	G	0	0	G	G	C	C	A	A	T	T	T	T	G	G	G	G	C	C	C	C	A	A	T	T	A	A	C	C	G	G	C	C	0	0	T	T	G	G	A	A	A	A	A	A	G	G	T	T	A	A	T	T	C	C	C	C	0	0	0	0	A	A	C	C	A	A	T	T	G	G	T	T	G	G	0	0	A	A	T	T	T	T	C	C	T	T	A	A	A	A	A	A	A	A	0	0	C	C	G	G	C	C	A	A	G	G	0	0	C	C	C	C	C	C	C	C	T	T	0	0	T	T	T	T	C	C	C	C	C	C	C	C	T	T	G	G	0	0	G	G	A	A	A	A	0	0	T	T	0	0	T	T	G	G	G	G	A	A	C	C	A	A	A	A	A	A	G	G	T	G	T	T	A	A	G	G	0	0	T	T	G	G	0	0	C	C	C	C	T	T	A	A	C	C	T	T	T	T	C	C	A	A	C	C	G	G	0	0	T	T	T	T	C	C	C	C	0	0	G	G	G	G	T	T	T	T	G	G	T	T	C	C	T	T	A	A	T	T	A	A	A	A	C	C	T	T	0	0	G	G	T	T	G	G	C	C	A	A	G	G	T	T	G	G	C	C	T	T	A	A	T	T	C	C	A	A	G	G	0	0	G	G	A	A	G	G	A	A	G	G	T	T	G	G	G	G	G	G	A	A	G	G	C	C	C	C	T	T	G	G	T	T	C	C	A	A	T	T	C	C	T	T	G	G	C	C	G	G	A	A	A	A	C	C	T	T	T	T	T	T	G	G	T	T	T	T	C	C	C	C	T	T	T	T	T	T	G	G	C	C	T	T	C	C	A	A	0	0	C	C	0	0	T	T	T	T	G	G	T	T	A	A	0	0	A	A	G	G	G	G	A	A	G	G	A	A	T	G	T	T	C	C	0	0	C	C	G	G	A	A	0	0	A	A	C	C	A	A	G	G	G	G	C	C	A	A	G	G	C	G	A	A	G	G	0	0	G	G	A	A	A	A	C	C	C	C	T	T	T	T	C	C	T	T	0	0	C	C	C	C	T	T	G	G	T	T	G	G	A	A	C	C	G	G	T	T	T	T	G	G	G	G	G	G	G	G	T	T	C	C	G	G	A	A	T	T	G	G	G	G	C	C	T	T	C	C	C	C	C	C	C	C	C	C	C	C	T	T	A	A	T	T	T	C	G	G	0	0	T	T	C	C	C	C	A	A	T	T	C	C	A	A	C	C	C	C	A	A	A	A	T	T	G	G	T	T	G	G	C	C	A	A	C	C	G	G	C	C	C	C	A	A	G	G	T	T	T	T	C	C	C	C	T	T	A	A	0	0	G	G	A	A	G	G	G	G	0	0	A	A	T	T	C	C	T	T	G	G	0	0	0	0	G	G	0	0	G	G	G	G	T	T	A	A	T	T	T	T	0	0	T	T	T	T	T	T	C	C	C	C	T	T	G	G	G	G	0	0	C	C	C	G	G	G	C	C	C	C	A	A	0	0	A	A	T	T	T	T	A	A	T	T	T	T	A	A	G	G	0	0	A	A	T	T	A	A	C	C	A	A	C	C	C	C	T	T	A	A	C	C	T	T	T	T	C	C	T	T	G	G	G	G	T	T	C	C	0	0	T	T	T	T	G	G	A	A	T	T	0	0	C	C	G	G	A	A	G	G	C	C	T	T	T	T	A	A	T	T	C	C	T	T	C	C	T	T	C	C	G	G	C	C	G	G	G	G	G	G	T	T	0	0	T	T	0	0	C	C	T	T	C	C	G	G	A	A	0	0	G	G	T	T	C	C	T	T	C	C	G	G	A	A	0	0	C	C	C	C	C	C	G	G	A	A	G	G	G	G	G	G	T	T	T	T	C	C	C	C	T	T	G	G	T	T	C	C	C	C	C	C	G	G	A	A	T	T	C	C	0	0	G	G	C	C	G	G	0	0	G	G	A	A	T	T	T	T	T	T	A	A	T	T	T	T	C	C	G	G	0	0	G	G	G	G	C	C	T	T	C	C	G	G	T	T	A	A	C	C	T	T	G	G	T	T	T	T	G	G	T	T	A	A	C	C	T	T	A	A	A	A	C	C	T	T	T	T	A	A	G	G	A	A	G	G	T	T	0	0	A	A	A	A	G	G	A	A	T	T	T	T	G	G	A	A	C	C	A	A	A	A	G	G	A	A	G	G	C	C	T	T	A	A	G	G	0	0	A	A	G	G	A	A	A	A	G	G	A	A	G	G	C	C	A	A	T	T	A	A	C	C	G	G	A	A	A	A	A	A	T	T	C	C	T	T	A	A	G	G	C	C	A	A	C	C	A	A	T	T	T	T	C	C	G	G	G	G	A	A	0	0	A	A	T	T	C	C	0	0	T	T	T	T	G	G	A	A	T	T	G	G	C	C	C	C	G	G	C	G	T	T	C	C	G	G	G	G	G	G	G	G	A	A	T	T	A	A	A	A	G	G	C	C	A	A	C	C	A	A	T	T	0	0	0	0	0	0	C	C	T	T	0	0	A	A	A	A	A	A	A	A	0	0	C	C	C	C	C	C	C	C	A	A	0	0	G	G	T	T	0	0	C	C	C	C	T	T	G	G	T	T	G	G	T	T	C	C	A	A	T	T	T	T	C	C	G	G	G	G	C	C	T	T	C	C	G	G	A	A	0	0	A	A	T	T	C	C	A	A	C	C	C	C	T	T	C	C	A	A	T	G	C	C	T	T	A	A	A	A	A	A	C	C	G	G	G	G	C	C	T	T	C	C	G	G	G	G	G	G	T	T	C	C	A	A	T	T	G	G	C	C	A	A	C	C	A	A	0	0	A	A	C	C	A	A	C	C	A	A	A	A	A	A	G	G	C	C	G	G	G	G	C	C	A	A	A	A	T	G	C	C	C	C	T	T	T	T	A	A	T	T	C	C	G	G	G	G	G	G	0	0	0	0	C	C	C	C	G	G	T	C	G	G	T	T	T	T	T	T	T	T	0	0	A	A	0	0	A	A	C	C	A	A	C	C	C	C	T	T	G	G	A	A	C	C	G	G	G	G	C	C	C	C	T	T	G	G	G	G	0	0	A	A	G	G	0	0	A	A	0	0	C	C	0	0	A	A	G	G	T	T	T	T	A	A	G	G	G	G	C	C	A	A	G	G	A	A	C	C	T	T	A	A	G	G	C	C	T	T	T	T	G	G	0	0	C	C	G	G	A	A	C	C	C	C	T	T	T	T	G	G	T	T	A	A	A	A	G	G	G	G	T	T	0	0	A	A	T	T	0	0	G	G	G	G	A	A	G	G	A	A	G	G	T	T	T	T	0	0	G	G	G	G	T	T	C	C	T	T	G	G	C	C	T	T	G	G	C	C	0	0	G	G	T	T	T	T	C	C	C	C	A	A	C	C	C	C	G	G	T	T	A	A	G	G	A	A	T	T	G	G	T	T	A	A	G	G	C	C	A	A	G	G	T	T	A	A	C	C	C	C	T	T	T	T	T	T	A	A	C	C	C	C	C	C	C	C	A	A	A	A	A	A	T	T	C	C	C	C	A	A	C	C	T	T	0	0	G	G	T	T	A	A	C	C	A	A	T	T	T	T	C	C	G	G	C	C	A	A	A	A	A	A	0	0	T	T	C	C	T	T	0	0	G	G	A	A	A	A	C	C	A	A	G	G	T	G	0	0	G	G	G	G	C	C	C	C	A	A	C	C	C	C	A	A	G	G	G	G	G	G	C	C	G	G	T	T	0	0	G	G	G	G	T	T	C	C	A	A	A	A	A	A	G	G	C	C	A	A	T	T	T	T	C	C	T	T	A	A	A	A	G	G	G	G	T	T	A	A	G	G	G	G	A	A	0	0	G	G	G	G	T	T	C	C	T	T	C	C	T	T	T	T	G	G	T	T	G	G	T	T	C	C	G	G	G	G	G	G	C	C	T	T	A	A	C	C	0	0	C	C	C	C	C	C	C	C	G	G	A	A	T	T	T	T	G	G	G	G	C	C	G	G	0	0	T	T	A	A	T	T	A	A	G	G	T	T	C	C	C	C	T	T	0	0	T	T	A	A	G	G	C	C	A	A	G	G	A	A	T	T	T	G	C	C	T	T	0	0	A	A	T	T	G	G	G	G	T	T	A	A	A	A	G	G	C	C	T	T	T	T	T	T	T	T	C	C	G	G	0	0	A	A	C	C	C	C	T	T	T	T	C	C	G	G	G	G	T	T	A	A	G	G	0	0	A	A	C	C	T	T	A	A	G	G	G	G	T	T	T	T	T	T	T	T	0	0	T	T	C	C	C	C	A	A	C	C	C	C	G	G	T	T	C	C	C	C	G	G	C	C	C	C	C	G	C	C	G	G	A	A	G	G	0	0	A	A	C	C	A	A	T	T	G	G	A	A	C	C	C	C	T	T	0	0	C	C	C	C	T	T	A	A	G	G	0	0	A	A	G	G	0	0	C	C	A	A	A	A	T	T	C	C	C	C	A	A	T	T	G	G	T	T	C	C	T	G	G	G	G	G	C	C	T	T	T	T	A	A	0	0	A	A	T	T	T	T	T	T	0	0	A	A	T	T	T	T	C	C	0	0	G	G	C	C	G	G	C	C	A	A	0	0	G	G	G	G	T	T	T	C	0	0	A	A	C	C	T	T	0	0	A	A	0	0	G	G	G	G	G	G	0	0	C	C	T	C	G	G	A	A	C	C	A	A	0	0	C	C	A	A	0	0	0	0	G	G	T	T	C	C	T	T	C	C	0	0	C	C	C	C	T	T	G	G	A	A	G	G	T	T	T	T	G	G	T	T	C	C	0	0	G	G	C	C	C	C	T	T	A	A	A	A	0	0	G	G	T	G	0	0	G	G	G	G	C	C	A	A	0	0	A	A	A	A	T	T	G	G	G	G	G	G	G	G	C	C	G	G	T	T	T	T	T	C	G	G	G	G	A	A	0	0	C	C	G	G	G	G	T	T	A	A	A	A	C	C	A	A	G	G	C	C	A	A	A	A	C	C	G	G	G	G	T	G	C	C	C	C	A	A	G	G	G	G	0	0	A	A	T	T	A	A	C	C	T	T	G	G	C	C	C	C	0	0	T	T	G	G	G	G	G	G	T	T	C	C	T	T	0	0	A	A	C	C	C	C	G	G	A	A	T	T	T	T	A	A	A	A	A	A	T	T	A	A	T	T	C	C	0	0	G	G	G	G	T	T	G	G	G	G	C	C	A	A	C	C	C	C	A	A	0	0	C	C	T	T	C	C	G	G	T	T	C	C	T	T	G	G	G	G	T	T	T	T	0	0	C	C	G	G	C	C	C	C	A	A	T	T	G	G	T	T	T	T	T	T	T	T	C	C	C	C	C	C	T	G	G	G	C	C	T	T	G	G	G	G	A	A	T	T	A	A	T	T	A	A	0	0	T	T	T	T	G	G	T	T	A	A	G	G	A	A	G	G	0	0	C	C	C	C	T	T	C	C	0	0	A	A	A	A	G	G	G	G	A	A	A	A	G	G	C	C	T	T	C	C	T	T	G	A	C	C	T	T	0	0	C	C	C	C	C	C	A	A	C	C	A	A	0	0	A	A	A	A	G	G	A	A	C	C	T	T	G	G	G	G	C	C	A	A	A	A	A	A	T	T	T	T	G	G	C	C	G	G	A	A	C	C	T	T	A	A	T	T	G	G	G	G	T	T	T	T	0	0	G	G	T	T	T	T	C	C	T	T	T	T	A	A	A	A	C	C	0	0	C	C	C	C	G	G	G	G	A	A	C	C	0	0	C	C	C	C	A	A	A	A	G	G	T	T	T	T	C	C	A	A	G	G	T	T	T	C	A	A	T	T	T	T	C	C	C	C	T	T	A	A	A	A	T	T	G	G	G	G	T	T	C	C	G	G	A	A	C	C	G	G	G	G	T	C	T	T	T	T	A	A	C	C	C	C	G	G	T	T	G	G	A	A	T	T	G	G	G	G	T	T	A	A	C	C	C	C	G	G	C	C	G	G	C	C	A	A	T	T	A	A	C	C	A	A	C	C	G	G	T	T	A	A	A	A	C	C	G	G	C	C	G	G	C	C	A	A	T	T	A	A	C	C	T	T	C	C	A	A	G	G	A	A	T	T	G	G	T	T	C	C	C	C	T	T	C	C	G	G	C	G	T	T	A	A	G	G	A	A	A	A	0	0	T	G	T	T	A	A	T	T	0	0	C	C	A	A	C	C	T	T	T	T	T	T	A	A	C	C	T	T	T	T	T	T	T	T	G	G	T	T	A	A	A	A	0	0	T	T	C	C	A	A	G	G	T	T	A	A	G	G	C	C	C	C	T	T	G	G	G	G	0	0	C	C	A	A	G	G	G	G	A	A	A	A	T	T	G	G	G	G	T	T	A	A	G	G	A	A	C	C	T	T	T	T	A	A	C	C	C	C	T	T	T	T	T	T	T	T	A	A	T	T	G	G	0	0	0	0	T	T	C	C	G	G	A	A	T	T	A	A	A	A	A	A	T	T	G	G	A	A	T	T	C	C	G	G	G	G	T	G	T	T	T	T	T	T	C	C	0	0	A	A	G	G	G	G	G	G	G	G	0	0	C	C	C	C	0	0	T	T	C	C	C	C	T	T	T	T	T	T	A	A	T	T	T	T	G	G	G	G	C	C	A	A	A	A	A	A	C	C	G	G	G	G	A	A	G	G	C	C	A	A	0	0	T	T	C	C	G	G	C	C	A	A	G	G	C	C	A	A	T	T	A	A	0	0	G	G	G	G	0	0	A	A	0	0	A	A	G	G	A	A	C	C	C	C	0	0	G	G	A	A	G	G	G	G	A	A	A	A	0	0	G	G	T	T	T	T	T	T	A	A	C	C	G	G	C	C	G	G	0	0	G	G	G	G	G	G	G	G	A	A	0	0	A	A	T	T	G	G	A	A	A	A	G	G	T	T	A	A	T	T	C	C	T	T	0	0	T	T	G	G	T	T	T	T	T	T	T	T	C	C	G	G	A	A	G	G	C	C	C	C	T	T	A	A	G	G	T	T	A	A	A	A	T	T	T	C	C	C	G	G	T	T	G	G	G	G	G	G	G	G	C	C	C	C	C	C	G	G	G	G	G	G	C	C	T	T	G	G	A	A	G	G	G	G	0	0	G	G	G	G	A	A	A	A	C	C	0	0	G	G	G	G	T	T	A	A	G	G	C	C	C	C	A	A	G	G	G	G	T	T	G	G	C	C	C	C	A	A	C	C	A	A	0	0	0	0	T	T	C	C	G	G	A	A	G	G	A	A	G	G	T	G	A	A	C	C	A	A	T	T	T	T	T	T	G	G	C	C	T	G	T	T	C	C	T	T	C	C	A	A	G	G	0	0	T	T	G	G	A	A	A	A	A	A	C	C	T	T	C	C	G	G	C	C	C	C	A	A	T	G	T	T	T	T	T	T	T	T	G	G	A	A	A	A	T	T	T	T	T	T	T	T	G	G	T	G	G	G	C	C	C	C	G	G	A	A	G	G	T	A	G	G	0	0	G	G	G	G	A	A	A	A	A	A	A	A	G	G	T	T	G	G	A	A	C	C	T	T	T	T	T	T	T	T	G	G	T	T	G	G	T	T	G	G	C	C	0	0	T	T	T	T	G	G	C	C	T	T	A	A	G	G	T	T	C	C	T	T	C	C	C	C	G	G	T	T	C	C	T	T	A	A	A	A	G	G	A	A	C	C	G	G	C	C	A	A	A	A	C	C	T	T	T	T	C	C	A	A	C	C	T	G	T	T	T	T	G	G	0	0	G	G	C	C	A	A	C	C	C	C	G	G	T	T	C	C	T	T	G	G	C	C	T	T	A	A	C	C	0	0	A	A	C	C	G	G	C	C	A	A	T	T	A	A	A	A	C	C	C	C	A	A	A	A	G	G	T	T	T	T	C	C	C	C	C	C	G	G	C	C	G	G	G	G	G	G	A	A	G	G	T	T	T	T	0	0	A	A	T	T	G	G	G	G	A	A	A	A	A	A	G	G	C	C	A	A	A	A	A	A	A	A	A	A	C	C	C	C	C	C	G	G	C	C	C	C	A	A	C	C	G	G	C	C	C	C	G	G	C	C	A	A	C	C	T	T	C	C	T	T	C	C	C	C	G	G	G	G	G	G	A	A	0	0	C	C	G	G	C	C	C	C	C	C	G	G	0	0	G	G	G	G	C	C	A	A	G	G	A	A	G	G	C	C	T	T	T	T	A	A	G	G	G	G	C	C	T	T	A	A	A	A	0	0	G	G	G	G	G	G	T	T	C	C	T	T	T	T	T	T	A	A	G	G	G	G	A	A	A	A	G	G	A	A	A	A	C	C	A	A	T	T	G	G	A	A	T	T	C	C	T	T	G	G	C	C	C	C	T	T	A	A	G	G	C	C	T	T	C	C	C	C	A	A	G	G	A	A	G	G	G	G	A	A	G	G	G	G	C	C	C	C	A	A	T	T	G	G	C	C	T	T	C	C	T	T	C	C	C	C	T	T	0	0	A	A	T	T	A	A	A	A	0	0	T	T	G	G	T	T	C	C	C	C	C	C	T	T	A	A	T	T	G	G	A	A	T	T	C	C	C	C	C	C	C	C	G	G	A	A	C	C	T	T	C	C	C	C	T	T	A	A	A	A	T	T	G	G	T	T	C	C	T	T	T	T	G	G	G	G	0	0	T	T	T	T	G	G	T	T	G	G	0	0	T	T	C	C	G	G	G	G	T	T	A	A	G	A	0	0	G	A	G	G	A	A	T	T	T	T	C	C	G	G	G	G	A	A	G	G	C	C	G	G	A	A	T	T	A	A	A	A	T	T	C	C	A	A	A	A	C	C	0	0	A	A	A	A	C	C	C	C	T	T	T	T	A	A	C	C	C	C	T	T	T	T	T	T	G	G	C	C	A	A	0	0	G	G	A	A	G	G	G	G	A	A	G	G	A	A	T	T	G	G	G	G	A	A	C	C	A	A	T	T	C	C	0	0	0	0	A	A	C	C	A	A	T	G	C	C	0	0	T	T	A	A	T	T	C	C	T	T	T	T	T	T	A	A	T	T	C	C	G	G	A	A	G	G	C	C	0	0	C	C	G	G	T	T	0	0	A	A	C	C	T	T	G	G	T	T	T	T	0	0	C	C	A	A	0	0	T	T	T	T	T	T	C	C	C	C	0	0	A	A	C	C	0	0	A	A	T	T	C	C	T	T	G	G	G	G	C	C	G	G	A	A	G	G	T	T	T	T	A	A	C	C	A	A	T	T	T	T	C	C	G	G	A	A	C	C	C	A	0	0	T	T	A	A	T	G	A	A	T	T	T	T	0	0	G	G	G	G	C	C	A	A	T	T	T	T	A	A	C	C	G	G	G	G	A	A	C	C	G	G	0	0	G	G	A	A	T	T	C	C	C	C	T	T	C	C	G	G	G	G	C	C	T	T	G	G	A	A	G	G	A	A	T	T	0	0	T	T	C	C	0	0	0	0	T	T	C	C	A	A	C	C	C	C	A	A	C	C	G	G	A	A	G	G	A	A	C	C	A	A	T	T	C	C	G	G	G	G	T	T	T	T	A	A	C	C	C	C	T	T	G	G	G	G	T	T	T	T	A	A	C	C	G	G	C	C	0	0	C	C	T	T	G	G	C	C	A	A	T	T	T	T	C	C	C	C	A	A	C	C	A	A	T	T	G	G	T	T	T	T	C	C	A	A	G	G	A	A	G	G	T	T	A	A	A	A	T	T	T	T	A	A	0	0	G	G	0	0	T	T	T	T	C	C	G	G	C	C	A	A	G	G	0	0	C	C	C	C	G	G	C	C	0	0	0	0	A	A	C	C	G	G	T	T	C	C	T	T	G	G	A	A	A	A	T	T	A	A	C	C	A	A	A	A	A	A	A	A	C	C	G	G	T	T	T	T	C	C	T	T	T	T	T	T	G	G	C	C	T	T	0	0	0	0	G	G	A	A	A	A	0	0	T	T	C	C	T	T	0	0	G	G	T	T	C	C	C	C	C	C	T	T	G	G	G	G	G	G	C	C	C	C	T	T	G	G	C	C	A	A	T	T	A	A	T	T	C	C	T	C	G	G	G	G	C	C	0	0	G	G	G	G	C	C	A	A	A	A	C	C	C	C	A	A	T	T	G	G	G	G	A	A	A	A	A	A	A	A	T	T	0	0	A	A	C	C	T	T	T	T	A	A	T	T	A	A	T	T	G	G	A	A	A	A	A	A	T	T	A	A	T	T	T	T	A	A	G	G	A	A	T	T	0	0	0	0	T	T	A	A	A	A	G	G	G	G	G	G	G	G	A	A	T	T	T	T	A	A	G	G	C	C	A	A	C	C	T	T	G	G	A	A	C	C	C	C	T	T	0	0	A	A	G	G	T	T	C	C	C	C	A	A	C	C	T	T	T	T	T	T	T	G	A	A	C	C	A	A	0	0	C	C	C	C	C	C	0	0	0	0	C	C	A	A	A	A	C	C	0	0	G	G	A	A	A	A	G	G	A	A	C	C	C	C	T	T	A	A	A	A	0	0	C	C	T	T	C	C	T	T	A	A	T	T	0	0	C	C	T	T	C	C	G	G	G	G
C95NTANXX	IPs875:C95NTANXX:1:250590908	-9	-9	-9	-9	C	C	T	T	C	C	A	A	C	C	G	G	C	C	T	T	C	C	G	G	C	C	0	0	A	A	A	A	G	G	G	G	G	G	T	T	T	T	A	A	G	G	C	C	A	A	T	T	A	A	A	A	C	C	C	C	A	A	A	A	T	T	C	C	A	A	G	G	C	C	0	0	A	A	T	T	A	A	T	T	G	G	C	C	G	G	A	A	G	G	A	A	C	C	0	0	A	A	G	G	C	C	C	C	C	C	G	G	G	G	C	C	G	G	G	G	C	C	G	G	A	A	A	A	0	0	G	G	T	T	T	T	A	A	A	A	T	T	C	C	T	T	T	G	T	T	0	0	A	A	A	A	A	A	G	G	G	G	A	A	A	A	T	T	C	C	G	G	G	G	C	C	C	C	T	T	C	C	T	T	A	A	T	T	T	T	G	G	T	T	T	T	A	A	0	0	C	C	A	A	T	T	A	A	G	G	T	T	G	G	A	A	C	C	A	A	T	T	T	T	A	A	G	G	T	T	A	A	C	C	A	A	G	G	T	T	A	A	T	T	G	G	T	T	T	T	G	G	C	C	C	C	T	T	A	A	C	C	T	T	A	A	A	A	C	C	G	G	G	G	G	G	G	G	G	G	G	G	A	A	A	A	A	A	T	T	G	G	C	C	G	G	G	G	G	G	G	G	C	C	T	T	T	T	C	C	G	G	G	G	C	C	T	T	T	T	C	C	A	A	C	C	C	C	C	C	A	A	A	A	C	C	T	T	C	C	T	T	G	G	G	G	C	C	G	G	T	T	T	T	C	C	0	0	A	A	C	C	G	G	C	C	0	0	T	T	A	A	G	G	A	A	C	C	T	T	T	T	A	A	T	T	C	C	T	T	G	G	C	C	T	T	G	G	A	A	A	A	0	0	A	A	G	G	G	G	G	G	A	A	G	G	G	G	0	0	T	T	T	G	A	A	A	A	T	T	A	A	C	C	C	C	T	T	A	A	G	G	C	C	T	T	T	T	T	T	C	C	G	G	C	C	0	0	G	G	C	C	G	G	T	T	A	A	T	T	A	A	0	0	A	A	T	T	A	A	A	A	T	T	T	T	T	T	T	T	0	0	C	C	G	G	G	G	C	C	C	C	A	A	G	G	G	G	T	T	G	G	A	A	T	T	T	T	G	G	A	A	T	G	A	A	A	A	T	T	G	G	A	A	C	C	C	C	A	A	G	G	G	G	C	C	T	G	C	C	A	A	T	T	0	0	C	C	G	G	A	A	C	C	C	C	T	T	A	A	0	0	G	G	G	G	G	G	T	T	0	0	A	A	C	C	C	C	A	A	C	C	C	C	C	C	0	0	C	C	C	C	0	0	A	A	A	A	0	0	T	T	0	0	T	T	0	0	C	C	T	T	G	G	T	T	0	0	A	A	T	T	T	T	A	A	A	A	G	G	A	A	T	T	C	C	T	G	C	C	A	A	0	0	0	0	G	G	A	A	T	T	T	T	G	G	T	T	C	C	A	A	T	T	G	G	T	T	G	G	G	G	T	T	G	G	T	T	C	C	A	A	G	G	0	0	T	T	G	G	G	G	C	C	C	C	G	G	C	C	A	A	T	T	C	C	C	C	C	C	0	0	T	T	T	T	T	T	G	A	T	T	T	T	C	C	T	T	G	G	0	0	A	A	G	G	G	G	G	G	C	C	C	C	C	C	G	G	G	G	0	0	A	A	C	C	G	G	T	T	A	A	A	A	G	G	G	G	G	G	C	C	G	G	T	T	G	G	A	A	G	G	T	T	T	T	T	T	0	0	C	C	T	T	T	T	G	G	A	A	C	C	C	C	0	0	A	A	0	0	T	T	A	A	A	A	G	G	A	A	A	A	G	G	C	C	T	T	T	T	A	A	T	T	C	C	T	T	T	T	T	T	C	C	C	C	C	C	T	T	0	0	T	G	T	T	A	A	G	G	G	G	T	T	T	T	A	A	A	A	T	T	T	T	C	C	C	C	T	T	G	G	C	C	T	T	0	0	G	G	C	C	G	G	C	C	C	C	G	G	T	T	G	G	A	A	A	A	A	A	0	0	T	T	C	C	A	A	T	G	C	C	0	0	A	A	G	G	G	G	0	0	T	T	0	0	T	G	C	C	C	C	T	T	G	G	G	G	A	A	0	0	G	G	T	T	A	A	T	G	T	T	A	A	T	T	0	0	C	C	T	T	A	A	C	C	T	T	T	T	T	T	T	T	G	G	0	0	C	C	A	A	G	G	C	C	C	C	T	T	T	T	C	C	T	T	0	0	C	C	G	G	G	G	C	C	T	T	A	A	C	C	0	0	A	A	G	G	C	C	C	C	T	T	T	T	C	C	A	A	C	C	G	G	T	T	A	A	A	A	C	C	A	A	A	A	T	C	C	C	T	T	G	G	T	G	C	C	T	T	G	G	C	C	A	A	T	T	T	T	T	T	0	0	A	A	C	C	G	G	T	T	G	G	G	G	G	G	T	T	T	T	A	A	G	G	T	T	T	T	T	T	A	A	0	0	G	G	T	T	A	A	0	0	G	G	T	T	A	A	T	T	A	A	C	C	G	G	T	T	A	A	T	T	T	T	C	C	T	T	A	A	0	0	G	G	A	A	A	A	C	C	0	0	G	G	G	G	T	T	G	G	G	G	0	0	0	0	G	G	0	0	A	A	C	C	A	A	C	C	A	A	C	C	A	A	T	A	0	0	G	G	T	T	G	G	T	T	C	C	G	G	T	G	T	T	0	0	G	G	0	0	C	C	G	G	A	A	T	T	T	T	C	C	T	T	T	T	G	G	C	C	C	C	G	G	C	C	G	G	0	0	0	0	C	C	T	T	A	A	C	C	0	0	C	C	C	C	G	G	A	A	A	A	A	A	G	G	T	T	A	A	T	T	A	A	C	C	T	T	C	C	T	T	G	G	A	A	C	C	A	A	G	G	G	G	A	A	G	G	G	G	0	0	T	T	T	T	G	G	0	0	T	T	G	G	T	T	G	G	C	C	A	A	T	T	0	0	0	0	A	A	C	C	G	G	T	T	T	T	G	G	T	T	T	T	G	G	C	C	C	C	T	T	T	T	G	G	0	0	0	0	T	T	A	A	G	G	A	A	0	0	C	C	T	T	T	T	T	T	A	A	T	T	T	G	C	C	A	A	G	G	A	A	A	A	A	A	G	G	T	T	C	C	C	C	C	C	G	G	0	0	G	G	T	T	T	T	T	T	C	C	T	T	T	T	G	G	G	G	A	A	C	C	A	A	A	A	A	A	T	A	A	A	C	C	A	A	G	G	A	A	C	C	C	C	0	0	C	C	T	T	C	C	A	A	G	G	0	0	T	T	C	C	A	A	T	T	A	A	A	A	0	0	G	G	0	0	G	G	0	0	G	G	G	G	C	C	T	T	A	A	A	A	0	0	C	C	C	C	T	T	T	T	G	G	T	T	T	T	0	0	A	A	0	0	T	T	A	A	A	A	G	G	A	A	C	C	A	A	T	T	T	T	0	0	G	G	T	T	C	C	C	C	A	A	T	T	A	A	A	A	C	C	G	G	C	C	A	A	A	A	G	G	C	C	C	C	A	A	G	G	G	G	G	G	0	0	T	T	T	T	A	A	T	T	G	G	C	C	G	G	0	0	A	A	T	T	T	T	C	C	A	A	T	T	G	G	A	A	A	A	A	A	A	A	T	T	C	C	G	G	T	T	T	T	G	G	G	G	0	0	G	G	T	T	G	G	T	T	G	G	C	C	T	T	T	T	T	T	C	C	0	0	C	C	T	T	C	C	0	0	C	C	G	G	G	G	C	C	A	A	A	A	G	G	0	0	T	T	G	G	T	T	G	G	T	T	T	T	T	T	T	T	T	T	C	C	C	C	G	G	G	G	G	G	G	G	T	T	T	T	T	T	G	G	T	T	0	0	C	C	T	T	C	C	G	G	T	T	G	G	C	C	G	G	0	0	G	G	A	A	T	T	A	A	C	C	T	T	T	T	0	0	C	C	T	T	C	C	G	G	C	C	T	T	A	A	A	A	A	A	C	C	G	G	G	G	T	T	G	G	A	A	G	G	G	G	A	A	T	T	T	T	C	C	T	C	0	0	T	C	G	G	G	G	0	0	0	0	G	G	C	C	T	T	C	C	G	G	A	A	T	T	A	A	T	T	C	C	T	T	T	T	C	C	G	G	G	G	T	T	T	T	C	C	T	T	C	C	T	T	G	G	T	T	T	T	0	0	G	G	T	T	0	0	A	A	G	G	C	C	T	T	T	G	G	G	G	G	0	0	G	G	T	T	T	T	C	C	0	0	C	C	T	T	C	C	G	G	C	C	G	G	A	A	G	G	0	0	C	C	A	A	C	C	G	G	A	A	T	T	G	G	A	A	C	C	0	0	A	A	T	C	G	G	C	C	T	T	T	C	0	0	A	A	G	G	G	G	G	G	A	A	G	G	C	C	C	C	T	T	T	T	C	C	A	A	C	C	G	G	C	C	C	C	G	G	A	A	T	T	T	T	G	G	T	T	0	0	C	C	T	T	C	C	A	A	G	G	C	C	G	G	A	A	C	C	G	G	G	G	0	0	G	G	0	0	0	0	0	0	C	C	C	C	G	G	T	T	A	A	A	A	0	0	A	A	T	T	G	G	0	0	T	T	0	0	A	A	A	A	G	G	G	G	T	T	T	T	T	T	A	A	T	T	C	C	0	0	A	A	G	G	G	G	T	T	T	T	G	G	C	A	A	A	G	G	C	C	T	T	C	C	G	G	C	C	T	T	A	A	T	T	T	T	A	A	A	A	A	A	G	G	0	0	0	0	T	T	T	T	T	T	C	C	G	G	T	T	C	C	C	C	A	A	C	C	A	A	0	0	A	A	G	G	T	T	A	A	C	C	A	A	C	C	T	T	A	A	T	T	C	C	0	0	T	T	0	0	T	T	C	C	C	C	G	G	0	0	G	G	G	G	T	T	T	T	0	0	A	A	C	C	C	C	G	G	A	A	G	G	C	C	G	G	T	T	0	0	G	G	A	A	C	C	T	T	G	G	0	0	A	A	C	C	G	G	C	C	0	0	T	T	G	G	A	A	A	A	A	A	G	G	T	T	A	A	T	T	C	C	C	C	C	C	G	G	A	A	C	C	A	A	T	T	G	G	T	T	G	G	0	0	A	A	T	T	A	A	C	C	C	C	T	T	A	A	A	A	G	G	A	A	G	G	G	G	C	C	A	A	G	G	0	0	C	C	C	C	C	C	C	C	T	T	T	T	T	G	T	T	C	C	C	C	C	C	T	T	T	T	G	G	C	C	G	G	A	A	A	A	T	T	0	0	0	0	T	C	G	G	0	0	A	A	T	C	A	A	A	A	A	A	G	G	T	T	T	T	A	A	G	G	G	G	T	T	G	G	0	0	C	C	0	0	T	G	A	A	C	C	T	T	T	T	0	0	A	A	C	C	G	G	C	C	T	T	T	T	C	C	C	C	G	A	G	G	G	G	T	T	T	T	G	G	T	T	T	T	T	T	A	A	T	T	A	A	A	A	C	C	T	G	0	0	G	G	T	T	G	G	C	C	A	A	C	C	0	0	G	G	C	C	T	T	A	A	0	0	C	C	C	C	G	G	C	C	A	A	A	A	A	A	A	A	T	T	T	T	G	G	G	G	A	A	A	A	G	G	C	C	T	T	T	T	G	G	T	T	C	C	G	G	A	A	C	C	T	T	0	0	C	C	G	G	A	A	G	A	C	C	T	T	T	T	T	T	C	C	T	T	T	T	C	C	T	C	T	T	C	C	T	T	G	G	C	C	T	T	C	C	A	A	G	G	T	T	0	0	T	T	T	G	0	0	T	T	0	0	0	0	A	A	G	G	G	G	A	A	G	G	A	A	T	T	C	C	C	C	0	0	C	C	A	A	C	C	A	A	A	A	C	C	C	C	G	G	G	G	C	C	A	A	A	A	G	G	A	A	G	G	A	A	G	G	G	G	A	A	C	C	C	C	T	T	T	T	C	C	T	T	C	C	C	C	T	T	C	C	0	0	T	T	G	G	0	0	C	C	G	G	T	T	T	T	G	G	G	G	G	G	G	G	T	T	0	0	G	G	A	A	T	T	G	G	G	G	C	C	T	T	C	C	C	C	T	T	C	C	C	C	C	C	T	T	A	A	T	T	C	C	T	T	0	0	T	T	C	C	C	C	A	A	T	T	C	C	A	A	C	C	C	C	A	A	G	G	A	A	G	G	T	T	G	G	C	C	A	A	C	C	A	A	C	C	C	C	A	A	A	A	T	T	T	T	C	C	C	C	T	T	A	A	T	T	G	G	A	A	G	G	G	G	A	A	A	A	T	T	C	C	T	T	G	G	G	G	T	T	G	G	G	G	G	G	G	G	T	T	A	A	C	C	C	C	G	G	T	T	T	T	T	T	C	C	T	T	T	T	A	A	G	G	T	T	C	C	C	C	G	G	C	C	C	C	A	A	C	C	G	G	T	T	T	T	A	A	C	C	0	0	A	A	G	G	T	T	A	A	0	0	A	A	C	C	A	A	T	T	C	C	T	T	A	A	C	C	T	T	C	C	C	C	T	T	G	G	G	G	0	0	C	C	C	C	T	C	T	T	G	G	A	A	T	T	G	G	G	G	G	G	A	A	G	G	C	C	T	T	T	T	A	A	T	T	C	C	T	T	C	C	T	T	C	C	G	G	C	C	G	G	G	G	G	G	T	T	0	0	T	T	C	C	G	G	A	A	C	C	G	G	G	G	A	A	G	G	C	C	T	T	T	T	C	C	G	G	A	A	0	0	G	G	T	T	C	C	G	G	A	A	G	G	A	A	G	G	T	T	T	T	C	C	C	C	C	C	G	G	T	T	C	C	C	C	C	C	G	G	A	A	T	T	C	C	C	C	G	G	C	C	G	G	0	0	G	G	A	A	T	T	T	T	C	C	A	A	0	0	T	T	C	C	G	G	A	A	G	G	G	G	C	C	T	T	C	C	G	G	T	T	A	A	C	C	T	T	G	G	T	T	T	T	G	G	0	0	A	A	C	C	T	T	A	A	A	A	C	C	T	T	C	C	A	A	G	G	0	0	G	G	T	T	A	A	A	A	A	A	G	G	A	A	T	T	C	C	G	G	A	A	C	C	0	0	A	A	G	G	A	A	G	G	C	C	T	T	A	A	G	G	C	C	A	A	G	G	A	A	A	A	A	A	G	A	C	C	G	G	A	A	T	T	A	A	C	C	G	G	0	0	A	A	A	A	C	C	C	A	T	T	A	A	G	G	C	C	A	A	C	C	A	A	T	T	T	T	C	C	G	G	G	G	A	A	0	0	A	A	T	T	C	C	0	0	T	T	T	T	A	A	A	A	T	T	G	G	C	C	T	T	G	G	C	C	T	T	C	C	G	G	G	A	G	G	G	G	A	A	T	T	A	A	A	A	G	G	C	C	A	A	0	0	C	C	T	T	C	C	T	T	T	T	C	C	T	T	0	0	G	G	A	A	C	C	A	A	0	0	C	C	C	C	C	C	C	C	T	T	0	0	G	G	G	G	G	G	C	C	C	C	T	T	G	G	T	T	G	G	T	T	C	C	A	A	C	C	T	T	C	C	T	G	G	G	A	A	T	T	T	T	G	G	G	G	T	T	A	A	0	0	C	C	A	A	C	C	C	C	T	T	C	C	A	A	T	T	C	C	T	T	A	A	G	G	G	G	C	C	G	G	G	G	C	C	T	G	C	C	G	G	G	G	G	G	T	T	T	T	G	G	T	T	G	G	C	C	A	A	C	C	A	A	0	0	G	G	C	C	A	A	C	C	T	T	A	A	A	A	G	G	T	T	G	G	G	G	C	C	A	A	A	A	T	T	C	C	C	C	T	T	T	T	A	A	T	T	C	C	G	G	G	G	G	G	T	T	A	A	C	C	C	C	G	G	C	C	G	G	C	C	T	G	C	C	0	0	G	G	A	A	C	C	A	A	C	C	A	A	C	C	C	C	T	T	G	G	A	A	C	C	G	G	G	G	C	C	C	C	T	T	G	G	A	A	C	C	A	A	G	G	C	C	A	A	A	A	G	G	0	0	A	A	G	G	T	T	T	T	A	A	A	A	G	G	C	C	A	A	G	G	G	G	C	C	T	T	A	A	G	G	A	A	T	T	T	T	G	G	A	A	T	T	A	A	A	A	G	G	C	C	T	T	C	C	G	G	T	T	A	A	A	A	T	T	0	0	T	T	G	G	A	A	T	T	0	0	G	G	G	G	A	A	G	G	A	A	G	G	T	T	T	T	C	G	A	A	G	G	T	T	C	C	T	T	G	G	A	A	C	C	0	0	C	C	0	0	0	0	T	T	T	G	G	G	C	C	A	A	C	C	0	0	G	G	T	T	A	A	G	G	A	A	T	G	G	G	T	T	T	T	G	G	C	C	A	A	G	G	T	T	G	G	C	C	C	C	T	T	A	A	T	T	G	G	C	C	C	C	C	C	C	C	A	A	G	G	A	A	0	0	C	C	C	C	A	A	C	C	T	T	A	A	G	G	T	T	A	A	G	G	A	A	T	T	C	C	C	C	A	A	C	C	G	G	G	A	A	A	C	A	T	T	C	C	G	G	C	C	G	G	A	A	G	G	C	C	A	A	G	G	T	T	T	C	G	G	G	G	C	C	T	T	A	A	C	C	C	C	A	A	G	G	G	G	G	G	C	C	G	G	T	T	A	A	G	G	G	G	T	T	T	T	A	A	A	A	A	A	G	G	C	C	A	A	T	C	0	0	C	C	T	T	G	G	A	A	G	G	A	A	T	T	A	A	G	G	G	G	A	A	A	A	G	G	G	G	T	T	C	C	T	T	C	C	T	T	T	G	A	A	T	T	G	G	T	T	C	C	G	G	G	G	0	0	C	C	T	T	A	A	C	C	C	C	T	T	C	A	C	C	C	C	G	G	G	G	T	T	T	T	G	G	T	T	T	T	G	G	0	0	T	T	A	A	T	T	A	A	G	G	T	T	C	C	C	C	0	0	0	0	C	C	A	A	G	G	G	G	A	A	G	G	T	T	G	G	T	T	C	C	T	T	A	A	A	A	T	T	0	0	G	G	T	T	G	G	A	A	G	G	C	C	T	T	T	T	T	T	T	T	C	C	A	A	0	0	A	A	C	C	C	C	T	T	A	A	C	C	G	G	G	G	T	T	A	A	G	G	T	T	A	A	C	C	T	T	A	A	G	G	G	G	T	G	T	T	T	T	0	0	0	0	G	G	C	C	C	C	A	A	T	T	C	C	A	A	T	T	T	T	C	C	0	0	C	C	C	C	0	0	C	C	G	G	G	G	G	G	G	G	A	A	0	0	A	A	T	T	G	G	A	A	C	C	C	C	T	T	T	A	C	C	C	C	C	C	G	G	G	G	C	C	T	T	G	G	T	T	C	C	A	A	A	A	T	T	T	T	C	C	A	A	T	T	G	G	T	T	C	C	T	G	G	G	G	G	C	C	T	T	T	T	A	A	G	G	A	A	T	T	T	T	T	T	C	C	A	A	T	T	T	T	T	T	A	A	C	C	C	C	G	G	C	C	A	A	C	C	G	G	G	G	0	0	C	C	T	G	A	A	T	T	C	C	A	A	A	A	0	0	G	G	G	G	G	G	C	C	C	C	0	0	G	G	A	A	C	C	A	A	A	A	C	C	A	A	C	C	T	T	A	A	T	T	T	T	T	T	C	C	A	A	C	C	C	C	T	T	G	G	A	A	G	G	T	T	C	C	G	G	0	0	C	C	0	0	G	G	C	C	C	C	T	T	A	A	A	A	G	G	A	A	T	T	T	T	G	G	G	G	C	C	G	G	A	A	A	A	A	A	T	T	A	A	G	G	G	G	G	G	T	T	G	G	T	T	T	T	C	C	G	G	G	G	A	A	0	0	C	C	G	G	A	A	T	T	A	A	A	A	C	C	G	G	G	G	T	T	A	A	A	A	C	C	G	G	G	G	G	G	C	C	C	C	A	A	G	G	G	G	T	T	A	A	C	C	A	A	T	T	C	C	G	G	C	C	C	C	T	T	T	T	G	G	G	G	A	A	T	T	T	T	T	T	G	G	A	A	C	C	C	C	G	G	A	A	T	T	T	T	A	A	A	A	C	C	C	C	0	0	T	T	C	C	A	A	G	G	G	G	T	T	G	G	0	0	0	0	A	A	C	C	C	C	A	A	C	C	C	C	T	T	A	A	G	G	T	T	C	C	0	0	G	G	G	G	C	C	T	T	T	A	C	C	G	G	C	C	C	C	A	A	T	T	G	G	T	G	T	T	T	T	C	C	T	C	C	C	G	G	T	T	A	A	C	C	T	T	G	G	G	G	G	G	T	G	A	A	T	T	C	C	C	C	T	T	0	0	G	G	T	T	G	G	G	G	A	A	G	G	0	0	C	C	C	C	T	T	C	C	0	0	0	0	A	A	G	G	G	G	A	A	A	A	G	G	C	C	T	T	C	C	T	T	A	A	C	C	T	T	C	C	0	0	T	T	T	T	A	A	T	T	A	A	T	T	A	A	A	A	G	G	A	A	C	C	C	C	A	A	G	G	C	C	A	A	A	A	A	A	T	T	T	T	G	G	C	C	G	G	A	A	C	C	T	T	C	C	T	T	G	G	A	A	C	C	T	T	G	G	0	0	T	T	T	T	C	C	T	T	T	T	G	G	G	G	C	C	0	0	C	C	G	G	0	0	G	G	A	A	C	C	T	T	T	T	C	C	G	G	A	A	G	G	T	T	T	T	C	C	A	A	G	G	T	T	0	0	G	G	T	T	T	T	C	C	C	C	T	T	T	T	A	A	T	T	G	G	G	G	T	T	C	C	G	G	0	0	C	C	G	G	A	A	T	T	T	T	C	C	A	A	T	T	C	C	G	G	C	C	G	G	A	A	T	T	G	G	G	G	G	G	A	A	C	C	C	C	G	G	C	C	G	G	T	T	A	A	T	T	G	G	C	C	A	A	C	C	0	0	T	T	A	A	A	A	C	C	G	G	C	C	G	G	C	C	C	A	T	T	A	A	C	C	T	T	C	C	A	A	G	G	A	A	T	T	0	0	T	T	0	0	A	A	T	T	C	C	G	G	0	0	T	T	C	C	G	G	G	G	A	A	G	G	G	G	T	T	A	A	T	T	G	G	C	C	A	A	C	C	T	T	T	T	T	T	A	A	C	C	T	T	T	T	T	T	A	A	G	G	T	T	C	C	A	A	0	0	T	T	C	C	A	A	G	G	T	T	A	A	G	G	C	C	C	C	T	T	G	G	G	G	G	G	C	C	A	A	G	G	A	A	A	A	A	A	T	T	G	G	0	0	C	C	A	A	G	G	A	A	C	C	T	T	T	T	A	A	C	C	C	C	T	T	T	T	T	T	T	T	A	A	T	T	G	G	C	C	0	0	0	0	T	T	G	G	A	A	T	T	A	A	T	T	0	0	T	T	G	G	A	A	T	T	C	C	T	T	G	G	T	T	T	A	C	C	T	T	G	G	0	0	A	A	G	G	T	T	G	G	G	G	0	0	C	C	A	A	G	G	A	A	T	T	C	C	T	T	T	C	0	0	A	A	T	T	T	T	G	G	A	A	C	C	T	T	G	G	A	A	C	C	A	A	G	G	G	G	G	G	C	C	A	A	0	0	T	T	C	C	G	G	T	T	A	A	G	G	C	C	A	A	T	T	C	C	G	G	G	G	A	A	T	T	A	A	T	T	A	A	G	G	A	A	C	C	A	A	T	T	G	G	A	A	A	A	G	G	A	A	C	C	G	G	G	G	T	T	T	T	T	G	A	A	0	0	G	G	C	C	G	G	T	T	G	G	G	G	G	G	G	G	G	G	A	A	G	G	T	T	G	G	G	G	A	A	A	A	T	T	A	A	T	T	C	C	T	T	C	C	T	T	G	G	T	T	T	T	T	T	0	0	C	C	C	C	A	A	G	G	C	C	C	C	T	T	A	A	G	G	T	T	G	G	A	A	T	T	T	T	C	C	G	G	C	C	G	G	T	T	G	G	G	G	C	C	C	C	C	C	G	G	G	G	G	G	C	C	T	T	G	G	A	A	G	G	A	A	G	A	G	G	G	G	A	A	A	A	T	T	0	0	G	G	G	G	T	T	A	A	G	G	G	G	C	C	A	A	0	0	G	G	T	T	G	G	C	C	T	T	A	A	C	C	G	G	C	C	T	G	T	T	A	A	G	G	A	A	A	A	A	A	G	G	T	T	A	A	C	C	C	C	T	T	T	T	T	T	G	G	0	0	0	0	T	T	C	C	T	T	C	C	A	A	G	G	G	G	T	T	G	G	A	A	A	A	A	A	C	C	T	T	C	C	G	G	C	C	A	A	0	0	T	T	T	T	T	T	T	T	T	T	G	G	A	A	A	A	T	T	T	T	0	0	T	T	G	G	T	G	G	G	C	C	C	C	0	0	G	G	G	G	A	A	T	T	0	0	G	G	G	G	G	G	A	A	G	G	A	A	G	G	G	G	0	0	A	A	C	C	T	T	T	G	T	T	T	T	G	G	T	T	0	0	T	T	G	G	C	C	G	G	T	T	T	T	G	G	C	C	G	G	A	A	G	G	T	T	C	C	T	T	C	C	T	T	G	G	C	C	C	C	T	T	A	A	G	G	G	G	A	A	C	C	G	G	C	C	A	A	A	A	C	C	T	T	T	C	C	C	A	A	C	C	T	T	T	T	T	T	A	A	C	C	C	C	C	C	A	A	C	C	C	C	G	G	T	T	C	C	T	T	C	C	C	C	0	0	0	0	C	C	C	C	A	A	C	C	G	G	C	C	A	A	T	T	G	G	G	G	T	T	T	T	A	A	A	A	G	G	C	C	T	T	T	T	C	C	C	C	G	G	C	C	G	G	G	G	G	G	A	A	G	G	T	T	T	T	T	T	C	C	C	C	G	G	G	G	A	A	A	A	A	A	G	G	C	C	A	A	A	A	G	G	A	A	A	A	A	A	C	C	C	C	G	G	T	T	C	C	A	A	C	C	G	G	C	C	C	C	G	G	C	C	A	A	T	T	T	T	A	A	C	C	C	C	C	C	G	G	G	G	G	G	G	G	T	T	C	C	G	G	C	C	C	C	C	C	G	G	C	C	G	G	G	G	C	C	A	A	G	G	A	A	G	G	C	C	T	T	T	T	A	A	G	G	G	G	C	C	T	T	G	G	A	A	C	C	G	G	G	G	G	G	T	T	C	C	T	T	T	T	T	T	A	A	G	G	A	A	A	A	G	G	G	G	G	G	G	G	C	C	A	A	T	T	G	G	A	A	T	T	C	C	C	C	G	G	C	C	C	C	0	0	A	A	G	G	C	C	C	C	C	C	C	C	A	A	G	G	A	A	G	G	G	G	A	A	G	G	G	G	C	C	T	T	A	A	C	C	G	G	C	C	T	T	0	0	T	T	C	C	C	C	T	T	0	0	0	0	T	T	A	A	A	A	G	G	T	T	G	G	T	T	C	C	T	T	C	C	T	T	A	A	T	T	G	G	A	A	T	T	C	C	C	C	C	C	C	C	G	G	A	A	C	C	T	T	C	C	C	C	T	T	A	A	G	G	T	T	0	0	C	C	0	0	T	T	G	G	G	G	G	G	0	0	T	G	T	T	G	G	T	T	0	0	C	C	T	T	C	C	G	G	G	A	T	T	A	A	G	G	C	C	0	0	0	0	A	A	T	T	T	T	C	C	G	G	G	G	A	A	G	G	T	T	G	G	A	A	T	T	A	A	A	A	T	T	G	G	A	A	G	G	C	C	G	G	A	A	C	C	C	C	A	A	T	T	G	G	A	A	A	A	0	0	C	C	G	G	T	T	G	G	T	T	A	A	T	T	G	G	A	A	G	G	G	G	A	A	G	G	A	A	T	T	G	G	G	G	A	A	G	G	A	A	T	T	C	C	A	A	0	0	0	0	C	C	A	A	T	T	C	C	0	0	T	T	A	A	C	C	C	C	0	0	T	T	T	T	A	A	T	T	C	C	G	G	A	A	G	G	C	C	0	0	C	C	A	A	C	C	C	C	A	A	C	C	C	C	G	G	A	A	T	T	T	T	C	C	T	T	C	C	T	T	T	T	0	0	C	C	A	A	A	A	A	A	C	C	T	T	A	A	T	T	C	C	T	T	G	G	A	A	0	0	A	A	A	A	G	G	T	T	T	T	A	A	C	C	A	A	T	T	T	T	C	C	G	G	A	A	C	C	A	A	C	C	T	T	A	A	T	T	G	G	T	T	0	0	T	T	G	G	C	C	0	0	A	A	G	G	T	T	G	G	C	C	A	A	G	G	G	G	C	C	G	G	0	0	G	G	A	A	T	T	C	C	C	C	G	G	T	T	G	G	G	G	T	T	G	G	G	G	A	A	0	0	A	A	T	T	T	T	T	T	C	C	0	0	A	A	C	C	C	C	A	A	C	C	C	C	A	A	C	C	G	G	A	A	G	G	A	A	C	C	A	A	T	T	C	C	G	G	A	A	T	T	T	T	A	A	C	C	0	0	T	T	0	0	A	A	T	T	T	G	A	A	C	C	G	G	0	0	T	T	C	C	0	0	G	G	C	C	A	A	T	T	T	T	C	C	C	C	A	A	C	C	A	A	T	T	T	T	T	T	T	T	C	C	A	A	G	G	A	A	G	G	T	G	A	A	A	A	T	T	0	0	A	A	G	G	G	G	T	T	T	T	T	T	C	C	G	G	C	C	A	A	G	G	0	0	C	C	C	C	A	A	C	C	0	0	T	T	A	A	C	C	0	0	T	T	C	C	T	T	G	G	C	C	G	A	T	T	A	A	C	C	G	G	A	A	A	A	A	A	C	C	G	G	T	T	T	G	C	C	T	T	A	A	T	T	G	G	C	C	T	T	G	G	T	T	G	G	A	A	A	A	G	G	C	C	C	C	0	0	0	0	G	G	T	T	C	C	T	T	C	C	T	T	A	A	G	G	G	G	C	C	C	C	T	T	G	G	C	C	A	A	0	0	A	A	T	T	C	C	T	T	G	G	G	G	C	C	T	G	G	G	A	A	C	C	A	A	A	A	0	0	C	C	G	G	T	T	G	G	G	G	A	A	A	A	A	A	A	A	T	T	G	G	A	A	T	T	T	T	T	T	G	G	T	T	A	A	T	T	G	G	0	0	A	A	A	A	T	T	A	A	T	T	T	T	A	A	G	G	A	A	C	C	A	A	T	G	T	T	A	A	A	A	G	G	0	0	G	G	G	G	A	A	T	T	T	T	G	G	G	G	C	C	A	A	C	C	C	C	G	G	A	A	C	C	C	C	T	G	T	T	A	A	G	G	T	T	C	C	C	C	A	A	C	C	T	T	A	A	T	T	T	G	A	A	0	0	A	A	0	0	C	C	C	C	C	C	T	T	C	C	C	C	A	A	A	A	C	C	0	0	G	G	A	A	A	A	G	G	A	A	C	C	0	0	T	T	A	A	0	0	T	T	C	C	T	T	C	C	T	T	A	A	T	T	G	G	0	0	T	T	T	T	G	G	G	G
C95NTANXX	IPs773:C95NTANXX:1:250590910	-9	-9	-9	-9	C	C	G	G	C	C	0	0	C	C	G	G	C	C	T	T	C	C	G	G	0	0	C	C	A	A	0	0	G	G	A	A	G	G	T	T	T	T	0	0	G	G	0	0	A	A	G	G	A	A	A	A	C	C	C	C	A	A	A	A	C	C	C	C	A	A	A	A	C	C	A	A	G	G	T	T	A	A	C	C	0	0	C	C	G	G	A	A	G	G	A	A	C	C	A	A	A	A	G	G	C	C	C	C	A	A	G	G	G	G	C	C	G	G	G	G	T	T	G	G	A	A	A	A	A	A	G	G	T	T	T	T	A	A	A	A	T	T	C	C	T	T	T	T	T	T	T	T	A	A	A	A	0	0	G	G	G	G	0	0	A	A	T	T	T	T	G	G	G	G	C	C	C	C	C	C	G	G	T	T	G	G	T	T	T	T	T	T	0	0	T	T	C	C	G	G	C	C	A	A	C	C	G	G	G	G	T	T	G	G	A	A	T	T	A	A	T	T	T	T	A	A	G	G	C	C	A	A	C	C	T	T	G	G	T	T	A	A	T	T	G	G	T	T	0	0	G	G	C	C	C	C	T	T	A	A	C	C	T	T	A	A	A	A	C	C	G	G	G	G	G	G	G	G	G	G	G	G	A	A	A	A	A	A	T	G	G	G	T	T	G	G	G	G	A	A	0	0	0	0	0	0	C	C	C	C	G	G	A	A	C	C	T	T	T	T	T	T	A	A	C	C	C	C	0	0	A	A	G	G	C	C	T	T	C	C	T	T	G	G	G	G	C	C	0	0	T	T	0	0	C	C	T	T	A	A	C	C	G	G	C	C	C	C	C	C	A	A	A	A	A	A	C	C	T	T	C	C	A	A	T	T	C	C	T	T	G	G	C	C	T	T	G	G	A	A	A	A	T	A	A	A	G	G	0	0	G	G	A	A	G	G	G	G	C	C	T	T	T	T	A	A	A	A	T	T	A	A	C	C	T	T	T	T	A	A	G	G	G	G	C	C	0	0	T	T	A	A	0	0	C	C	T	T	G	G	T	T	G	G	T	T	A	A	T	T	A	A	T	T	A	A	T	T	A	A	A	A	T	T	T	T	T	T	T	T	0	0	C	C	G	G	G	G	G	G	C	C	C	C	G	G	G	G	T	T	G	G	A	A	T	T	T	T	G	G	A	A	T	T	C	C	A	A	T	T	G	G	G	G	C	C	C	C	A	A	G	G	G	G	C	C	T	G	C	C	G	G	T	T	C	C	C	C	A	A	A	A	C	C	C	C	T	T	A	A	0	0	G	G	G	G	G	G	C	C	0	0	A	A	C	C	A	A	A	A	C	C	0	0	C	C	A	A	C	C	C	C	A	A	A	A	A	A	A	A	T	T	T	T	T	T	0	0	0	0	T	T	A	A	T	T	A	A	A	A	T	T	T	T	A	A	A	A	G	G	A	A	T	T	C	C	T	T	0	0	G	G	C	C	A	A	G	G	A	A	T	T	T	T	G	G	T	T	C	C	A	A	A	A	G	G	T	T	G	G	T	T	T	T	G	G	T	T	C	C	A	A	G	G	G	G	C	C	G	G	G	G	C	C	C	C	T	T	C	C	A	A	0	0	C	C	C	C	T	T	G	G	T	G	T	T	T	T	G	G	0	0	T	T	C	C	T	T	A	A	0	0	A	A	G	G	G	G	G	G	C	C	C	C	C	C	G	G	0	0	0	0	G	G	C	C	0	0	T	T	A	A	A	A	G	G	C	C	G	G	C	C	G	G	T	T	G	G	G	G	0	0	0	0	T	T	0	0	G	G	C	C	T	T	0	0	T	T	A	A	C	C	C	C	T	T	A	A	G	G	G	G	A	A	A	A	0	0	A	A	0	0	A	A	C	C	C	C	T	T	A	A	T	T	C	C	0	0	C	C	T	T	C	C	C	C	C	C	T	T	A	A	T	T	T	T	A	A	G	G	G	G	T	T	T	T	A	A	A	A	T	T	T	T	C	C	C	C	T	T	G	G	C	C	T	T	G	G	A	A	C	C	G	G	C	C	T	T	G	G	T	T	G	G	A	A	A	A	C	C	G	G	T	T	C	C	A	A	T	T	C	C	0	0	A	A	A	A	G	G	0	0	T	T	A	A	T	T	C	C	0	0	T	T	G	G	C	C	A	A	A	A	G	G	T	T	A	A	T	T	T	T	A	A	T	T	0	0	C	C	C	C	A	A	C	C	T	T	T	T	T	T	T	T	G	G	T	T	C	C	A	A	0	0	C	C	C	C	C	C	T	T	C	C	T	G	G	G	0	0	0	0	A	A	T	T	T	T	G	G	C	C	0	0	A	A	G	G	C	C	C	C	0	0	A	A	G	G	A	A	C	C	G	G	T	T	A	A	0	0	0	0	A	A	A	A	T	T	C	C	T	T	G	G	T	T	G	G	T	T	G	G	C	C	A	A	0	0	T	T	T	T	A	A	A	A	C	C	G	G	T	T	G	G	G	G	G	G	G	G	T	T	A	A	G	G	C	C	T	T	T	T	G	G	A	A	G	G	T	T	A	A	C	C	G	G	T	T	G	G	T	T	0	0	C	C	G	G	T	T	A	A	T	T	T	T	T	T	T	T	A	A	A	A	G	G	0	0	A	A	C	C	C	C	A	A	G	G	T	T	G	G	0	0	A	A	T	T	G	G	C	C	A	A	C	C	A	A	C	C	T	A	C	C	A	A	A	A	0	0	A	A	T	T	G	G	T	T	T	T	G	G	T	T	G	G	T	T	G	G	T	T	C	C	G	G	A	A	T	T	T	G	C	C	T	T	T	T	G	G	C	C	C	C	A	A	C	C	G	G	G	G	0	0	C	C	T	T	0	0	C	C	T	T	A	A	T	T	G	G	C	C	T	T	A	A	G	G	T	T	0	0	T	T	A	A	C	C	T	T	C	C	T	T	0	0	A	A	C	C	A	A	G	G	G	G	A	A	0	0	G	G	0	0	C	C	T	T	G	G	T	T	T	T	G	G	T	T	G	G	T	T	A	A	T	T	T	T	T	T	A	A	C	C	G	G	0	0	A	A	G	G	T	T	T	T	C	C	C	C	C	C	T	T	0	0	G	G	G	G	T	T	T	T	A	A	G	G	0	0	T	T	C	C	T	T	T	T	C	C	A	A	T	T	T	T	G	G	0	0	G	G	A	A	A	A	A	A	G	G	T	T	C	C	C	C	A	A	A	A	0	0	G	G	T	T	T	T	C	C	C	C	T	T	C	C	G	G	A	A	A	A	T	T	A	A	A	A	0	0	0	0	A	A	C	C	A	A	G	G	A	A	0	0	C	C	A	A	C	C	T	T	C	C	A	A	G	G	0	0	T	G	G	G	G	G	T	T	A	A	A	A	C	C	G	G	T	T	A	A	G	G	G	G	0	0	C	C	T	T	A	A	A	A	0	0	G	G	C	C	T	T	T	T	G	G	T	T	T	T	0	0	A	A	G	G	0	0	C	C	C	C	G	G	A	A	C	C	A	A	G	G	T	T	0	0	G	G	T	T	C	C	C	C	A	A	A	A	A	A	G	A	C	C	G	G	T	T	A	A	A	A	G	G	C	C	C	C	A	A	G	G	G	G	G	G	G	G	T	T	T	T	A	A	0	0	G	G	C	C	G	G	G	G	A	A	0	0	T	T	C	C	A	A	C	C	G	G	A	A	A	A	A	A	A	A	C	C	T	T	G	G	T	T	T	T	G	G	G	G	0	0	G	G	T	T	G	G	T	T	G	G	C	C	T	T	T	T	T	T	C	C	G	G	C	C	A	A	C	C	0	0	C	C	G	G	G	G	C	C	A	A	A	A	A	A	G	G	T	T	G	G	T	T	G	G	G	G	T	T	T	T	T	T	T	T	C	C	C	C	G	G	G	G	G	G	G	G	0	0	T	T	T	T	A	A	T	T	0	0	C	C	0	0	C	C	G	G	T	T	G	G	C	C	G	G	T	T	G	G	A	A	T	T	A	A	C	C	T	T	T	T	C	C	C	C	C	C	C	C	T	T	C	C	T	T	A	A	A	A	A	A	C	C	G	G	G	G	T	T	G	G	A	A	G	G	G	G	A	A	T	T	T	T	C	C	C	C	C	G	C	C	G	G	0	0	0	0	0	0	C	C	C	C	T	T	C	C	A	A	A	A	T	T	A	A	T	T	0	0	T	T	T	T	C	C	G	G	G	G	T	T	T	T	0	0	T	T	C	C	T	T	G	G	T	T	T	T	0	0	G	G	T	T	T	C	A	A	0	0	C	C	0	0	0	0	G	G	G	G	0	0	G	G	T	T	T	T	C	C	T	A	C	C	T	T	C	C	G	G	C	C	0	0	A	A	G	G	0	0	0	0	A	A	C	C	G	G	A	A	C	C	G	G	G	G	0	0	T	T	A	A	T	T	T	T	C	C	T	T	T	C	A	A	A	A	T	T	G	G	G	G	A	A	G	G	C	C	C	C	T	T	T	T	C	C	0	0	C	C	G	G	0	0	C	C	G	G	G	G	0	0	T	T	G	G	0	0	T	T	C	C	T	T	T	T	A	A	G	G	T	T	G	G	A	A	C	C	G	G	G	G	0	0	G	G	T	T	0	0	0	0	C	C	C	C	G	G	T	T	A	A	A	A	0	0	G	G	T	T	G	G	0	0	A	A	C	C	A	A	G	G	G	G	G	G	T	T	T	T	T	T	A	A	T	T	C	C	C	C	A	A	G	G	G	G	T	T	T	T	G	G	0	0	T	T	G	G	C	C	T	G	C	C	G	G	C	C	T	T	A	A	T	T	T	T	A	A	A	A	A	A	G	G	G	G	0	0	T	T	T	T	T	T	C	C	G	G	T	T	C	C	C	C	G	G	C	C	A	A	T	T	A	A	G	G	T	T	0	0	0	0	A	A	C	C	T	T	A	A	C	C	0	0	0	0	T	T	G	G	T	T	C	C	C	C	G	G	0	0	G	G	G	G	T	T	T	T	C	C	A	A	C	C	C	C	G	G	A	A	G	G	C	C	0	0	T	T	T	T	G	G	A	A	0	0	C	C	A	A	T	T	A	A	C	C	G	G	C	C	C	C	T	T	G	G	A	A	A	A	A	A	G	G	T	T	A	A	T	T	C	C	C	C	C	C	G	G	A	A	C	C	0	0	T	T	G	G	T	T	G	G	T	T	A	A	T	T	0	0	C	C	T	T	A	A	G	G	A	A	A	A	0	0	G	G	G	G	C	C	A	A	0	0	G	G	C	C	C	C	C	C	C	C	T	T	G	G	T	T	T	T	C	C	C	C	C	C	C	C	T	T	G	G	0	0	G	G	A	A	A	A	T	G	T	T	C	A	T	T	G	G	0	0	A	A	C	C	A	A	A	A	A	A	T	G	T	T	T	T	A	A	G	G	G	G	T	G	G	G	T	T	G	G	C	C	T	T	A	A	0	0	T	G	T	T	C	C	A	A	C	C	G	G	A	A	T	T	T	T	C	C	C	C	0	0	G	G	G	G	0	0	C	C	G	G	T	T	T	T	T	T	A	A	T	T	A	A	A	A	C	C	T	T	T	T	G	G	T	T	G	G	T	T	A	A	G	G	T	T	G	G	C	C	T	T	A	A	T	T	C	C	A	A	G	G	C	C	A	A	A	A	G	G	A	A	T	T	G	G	G	G	A	A	G	G	0	0	G	G	C	C	T	T	T	T	G	G	T	T	C	C	G	G	A	A	C	C	T	T	0	0	C	C	G	G	A	A	A	A	C	C	T	T	T	T	T	T	C	C	T	T	T	T	C	C	C	C	T	T	T	T	T	T	G	G	C	C	T	T	T	T	A	A	G	G	T	T	A	A	T	T	T	T	0	0	C	C	A	A	0	0	A	A	G	G	0	0	A	A	G	G	A	A	T	T	T	T	C	C	T	T	0	0	G	G	C	C	A	A	0	0	C	C	C	C	A	A	G	G	C	C	A	A	G	G	C	C	A	A	C	C	A	A	G	G	A	A	A	A	0	0	C	C	T	T	T	T	C	C	T	T	T	T	C	C	T	T	C	C	0	0	T	T	G	G	A	A	C	C	G	G	T	T	T	T	G	G	G	G	G	G	G	G	0	0	0	0	G	G	A	A	T	T	G	G	G	G	C	C	T	T	C	C	C	C	0	0	C	C	C	C	C	C	T	T	0	0	T	T	C	C	T	T	0	0	T	T	C	C	C	C	A	A	T	T	C	C	A	A	C	C	C	C	A	A	G	G	T	T	G	G	T	T	G	G	C	C	A	A	C	C	G	G	C	C	C	C	A	A	G	G	T	T	T	T	C	C	C	C	T	T	A	A	T	T	A	A	A	A	G	G	G	G	G	G	A	A	T	T	T	T	T	T	G	G	A	A	T	T	G	G	T	T	G	G	G	G	T	T	A	A	T	T	C	C	G	G	T	T	T	T	T	T	C	C	T	T	T	T	G	G	G	G	0	0	C	C	C	C	G	G	C	C	C	C	A	A	0	0	G	G	0	0	T	T	G	G	C	C	T	T	A	A	G	G	T	T	A	A	0	0	A	A	C	C	0	0	C	C	C	C	T	T	A	A	C	C	T	T	T	T	C	C	T	T	0	0	G	G	0	0	C	C	C	C	T	T	T	T	G	G	A	A	T	T	A	A	G	G	A	A	A	A	G	G	C	C	T	T	T	T	A	A	A	A	C	C	T	T	C	C	T	T	0	0	G	G	C	C	G	G	G	G	G	G	T	T	T	T	T	T	C	C	G	G	A	A	C	C	G	G	G	G	A	A	G	G	T	T	C	C	T	T	C	C	G	G	A	A	T	T	G	G	T	T	C	C	0	0	A	A	G	G	G	G	G	G	T	T	T	T	C	C	C	C	T	T	G	G	0	0	T	C	C	C	C	C	G	G	A	A	T	T	C	C	C	C	T	T	C	C	A	A	C	C	G	G	A	A	T	G	T	T	C	C	A	A	0	0	0	0	C	C	G	G	A	A	G	G	G	G	C	C	T	T	C	C	G	G	0	0	0	0	C	C	0	0	G	G	C	C	T	T	G	G	0	0	A	A	C	C	T	T	G	G	A	A	C	C	T	T	T	T	A	A	G	G	0	0	G	G	T	T	A	A	A	A	A	A	G	G	A	A	T	T	C	C	G	G	A	A	C	C	0	0	A	A	G	G	A	A	G	G	C	C	T	T	A	A	G	G	C	C	C	C	G	G	A	A	A	A	G	G	G	G	C	C	C	C	A	A	T	T	A	A	0	0	G	G	A	A	A	A	A	A	C	C	C	C	T	T	A	A	G	G	C	C	A	A	C	C	A	A	T	T	T	T	C	C	G	G	G	G	A	A	C	C	A	A	T	T	C	C	C	C	T	T	T	T	A	A	A	A	T	T	A	A	C	C	T	T	G	G	C	C	T	T	C	C	G	G	G	G	T	T	G	G	A	A	T	T	A	A	A	A	G	G	C	C	A	A	C	C	A	A	T	T	0	0	T	T	0	0	C	C	T	T	0	0	A	A	A	A	A	A	A	A	G	G	C	C	C	C	C	C	C	C	0	0	A	A	G	G	T	T	G	G	C	C	C	C	G	G	G	G	T	T	G	G	0	0	C	C	A	A	C	C	T	T	C	C	G	G	G	G	C	C	T	T	0	0	G	G	G	G	T	T	A	A	T	T	C	C	A	A	T	T	C	C	T	T	C	C	A	A	T	T	T	T	T	T	T	T	G	G	A	A	C	C	G	G	G	G	C	C	T	T	C	C	G	A	G	G	G	G	0	0	T	T	G	G	T	T	G	G	C	C	A	A	C	C	A	A	T	T	A	A	C	C	A	A	C	C	A	A	G	G	A	A	G	G	C	C	A	A	G	G	G	G	G	G	0	0	T	T	C	C	C	C	T	T	T	G	A	A	T	T	C	C	C	C	G	G	G	G	T	T	A	A	0	0	C	C	G	G	0	0	0	0	C	C	T	T	C	C	T	C	0	0	A	A	C	C	A	A	T	T	0	0	C	C	C	C	T	T	G	G	A	A	C	C	G	G	G	G	C	C	C	C	T	T	G	G	A	A	0	0	G	G	G	G	0	0	A	A	0	0	C	C	A	A	A	A	G	G	T	T	T	T	A	A	G	G	G	G	C	C	A	A	0	0	G	G	C	C	T	T	A	A	A	A	A	A	T	T	T	T	G	G	A	A	C	C	G	G	A	A	C	C	C	C	T	T	C	C	G	G	T	T	G	G	A	A	T	T	G	G	T	T	0	0	G	G	T	T	T	T	G	G	G	G	A	A	G	G	A	A	G	G	T	T	T	T	0	0	A	A	G	G	T	T	C	C	T	T	G	G	C	C	T	T	G	G	C	C	T	T	0	0	T	T	T	T	G	G	C	C	A	A	C	C	T	T	A	A	T	T	G	G	C	C	A	A	T	T	C	C	T	T	A	A	G	G	C	C	A	A	G	G	0	0	G	G	C	C	C	C	T	T	T	T	T	T	0	0	C	C	C	C	C	C	C	C	A	A	A	A	A	A	T	T	C	C	C	C	A	A	C	C	T	T	A	A	G	G	T	T	0	0	C	C	A	A	T	T	T	T	C	C	0	0	C	C	G	G	0	0	A	A	C	C	T	T	C	C	0	0	C	C	G	G	A	A	G	G	T	T	0	0	G	G	T	G	0	0	G	G	G	G	0	0	C	C	A	A	C	C	C	C	A	A	G	G	A	A	G	G	C	C	G	G	T	T	A	A	G	G	A	A	T	T	C	C	A	A	A	A	A	A	G	G	C	C	A	A	C	C	0	0	C	C	T	T	0	0	A	A	G	G	A	A	T	T	A	A	G	G	G	G	A	A	A	A	G	G	G	G	T	T	C	C	T	T	C	C	T	T	0	0	A	A	T	T	G	G	T	T	C	C	G	G	G	G	G	G	C	C	G	G	A	A	C	G	0	0	C	C	C	C	C	C	C	C	G	G	A	A	T	T	T	T	G	G	G	G	T	T	G	G	T	T	T	T	A	A	T	T	A	A	G	G	T	T	C	C	C	C	C	C	G	G	T	T	A	A	G	G	0	0	A	A	G	G	T	T	G	G	T	T	C	C	T	T	A	A	A	A	T	T	0	0	G	G	T	T	A	A	A	A	G	G	C	C	T	T	T	T	T	T	T	T	C	C	G	G	T	T	A	A	C	C	0	0	T	T	T	T	C	C	G	G	G	G	T	T	A	A	G	G	T	T	A	A	0	0	T	T	A	A	G	G	T	T	T	T	T	T	T	T	T	T	T	T	0	0	C	C	C	C	A	A	T	T	C	C	0	0	T	T	C	C	C	C	G	G	C	C	C	C	G	G	C	C	G	G	G	G	G	G	G	G	A	A	C	C	A	A	T	T	G	G	A	A	C	C	C	A	T	T	0	0	C	C	C	C	C	C	G	G	G	G	C	C	A	A	G	G	T	T	C	C	0	0	A	A	T	T	T	T	0	0	A	A	T	T	G	G	T	T	C	C	T	T	G	G	G	G	C	C	T	G	T	T	A	A	0	0	A	A	T	T	T	T	T	T	C	C	A	A	T	T	T	T	T	T	0	0	C	C	C	C	G	G	C	C	A	A	C	C	G	G	G	G	T	T	C	C	0	0	A	A	C	C	C	C	0	0	A	A	0	0	G	G	G	G	G	G	0	0	C	C	C	C	G	G	0	0	C	C	A	A	A	A	T	T	A	A	C	C	T	T	0	0	T	T	T	T	T	T	C	A	G	G	C	C	C	C	T	T	G	G	A	A	G	G	T	T	C	C	G	G	T	G	0	0	0	0	G	G	0	0	C	C	0	0	A	A	A	A	A	A	G	G	T	T	T	T	G	G	0	0	C	C	G	G	A	A	A	A	G	G	T	T	A	A	G	G	G	G	G	G	T	T	0	0	0	0	A	A	C	C	G	G	G	G	A	A	G	G	C	C	G	G	A	A	0	0	A	A	A	A	C	C	G	G	0	0	0	0	A	A	A	A	C	C	G	G	G	G	G	G	C	C	C	C	A	A	G	G	G	G	T	T	A	A	C	C	A	A	T	T	C	C	G	G	C	C	C	C	0	0	T	T	G	G	G	G	G	G	T	T	T	T	T	T	A	A	A	A	C	C	T	T	A	A	A	A	T	T	T	T	A	A	A	A	A	A	C	C	0	0	T	T	C	C	A	A	G	G	G	G	T	T	G	G	0	0	C	C	A	A	C	C	C	C	A	A	C	C	C	C	G	G	C	C	G	G	T	T	C	C	T	T	G	G	G	G	C	C	T	T	0	0	C	C	G	G	C	C	C	C	0	0	T	T	A	A	T	T	T	T	T	T	T	T	T	T	C	C	G	G	0	0	A	A	C	C	T	T	G	G	G	G	A	A	T	T	A	A	T	T	0	0	T	C	T	T	T	T	G	G	T	T	G	G	G	G	A	A	G	G	0	0	C	C	C	C	T	T	C	C	C	C	0	0	A	A	G	G	G	G	A	A	A	A	G	G	T	T	T	T	C	C	T	T	0	0	C	C	T	G	C	C	0	0	T	T	C	C	A	A	0	0	A	A	T	T	A	A	A	A	G	G	A	A	C	C	C	C	A	A	G	G	C	C	A	A	C	C	A	A	T	T	T	T	G	G	C	C	G	G	A	A	C	C	T	T	A	A	T	T	G	G	G	G	T	T	T	T	G	G	G	G	T	T	T	T	C	C	T	T	T	T	G	G	G	G	C	C	C	C	C	C	C	C	0	0	G	G	A	A	C	C	T	T	T	T	C	C	A	A	A	A	G	G	T	T	T	T	C	C	A	A	G	G	T	T	C	C	G	G	T	T	T	T	C	C	C	C	T	T	T	T	A	A	T	T	G	G	G	G	T	T	C	C	G	G	A	A	C	C	G	G	A	A	T	T	T	T	T	T	A	A	C	C	C	C	G	G	C	C	G	G	A	A	T	T	G	G	G	G	G	G	A	A	C	C	C	C	G	G	C	C	G	G	T	T	A	A	T	T	G	G	C	C	A	A	C	C	G	G	T	T	A	A	A	A	C	C	G	G	C	C	G	G	T	T	A	A	T	T	A	A	C	C	T	T	C	C	A	A	G	G	T	T	T	T	G	G	T	G	0	0	0	0	T	T	C	C	G	G	C	C	T	T	0	0	G	G	A	A	A	A	G	G	G	G	T	T	A	A	T	T	C	C	C	C	A	A	C	C	T	T	T	T	T	T	A	A	C	C	0	0	T	T	T	T	T	T	G	G	T	T	C	C	A	A	A	A	T	T	C	C	A	A	G	G	T	T	A	A	G	G	C	C	C	C	T	T	G	G	G	G	0	0	C	C	A	A	G	G	A	A	A	A	G	G	T	T	G	G	G	G	C	C	A	A	G	G	A	A	T	T	G	G	0	0	A	A	C	C	C	C	T	T	T	T	T	T	T	T	C	A	T	T	0	0	0	0	A	A	G	G	C	C	G	G	A	A	T	T	A	A	A	A	A	A	G	G	G	G	A	A	0	0	C	C	G	G	G	G	T	T	0	0	C	C	T	T	G	G	A	A	A	A	C	C	G	G	G	G	G	G	C	C	C	C	C	C	G	G	T	T	T	T	C	C	T	T	C	C	T	T	A	A	T	T	T	T	G	G	A	A	C	C	T	T	A	A	A	A	C	C	G	G	G	G	G	G	G	G	C	C	A	A	G	G	T	T	C	C	G	G	C	C	T	T	G	G	C	C	A	A	T	T	0	0	G	G	G	G	G	G	0	0	A	A	T	T	A	A	G	G	A	A	C	C	C	C	T	T	G	G	A	A	G	G	G	G	A	A	C	C	0	0	0	0	T	T	T	T	T	T	A	A	C	C	G	G	C	C	G	G	C	C	G	G	G	G	G	G	G	G	G	G	A	A	G	G	G	G	G	G	A	A	A	A	G	G	T	T	A	A	T	T	C	C	T	T	C	C	T	T	G	G	T	T	T	T	T	T	T	T	C	C	C	C	A	A	G	G	C	C	C	C	T	T	A	A	G	G	T	T	G	G	A	A	T	T	T	T	C	C	G	G	T	T	G	G	T	T	C	G	0	0	C	C	T	T	C	C	G	G	G	G	A	A	C	C	T	T	G	G	0	0	G	G	G	G	0	0	G	G	G	G	A	A	A	A	C	C	A	A	G	G	0	0	T	T	A	A	0	0	C	C	C	C	A	A	G	G	G	G	T	T	G	G	C	C	C	C	A	A	C	C	G	G	C	C	0	0	T	T	A	A	G	G	A	A	G	G	A	A	G	G	T	T	A	A	C	C	C	C	T	T	T	T	T	T	G	G	0	0	T	T	T	T	C	C	T	T	C	C	A	A	G	G	0	0	T	T	G	G	A	A	A	A	A	A	C	C	T	T	C	C	G	G	C	C	A	A	A	A	T	T	T	T	T	T	T	T	T	T	G	G	0	0	A	A	T	T	T	T	T	T	T	T	T	T	T	T	G	G	C	C	C	C	G	G	G	G	G	G	A	A	G	G	0	0	G	G	0	0	A	A	A	A	G	G	A	A	G	G	T	T	G	G	T	T	C	C	T	T	T	T	T	T	T	T	G	G	T	T	0	0	T	T	G	G	0	0	G	G	T	T	T	T	G	G	C	C	T	T	A	A	G	G	C	C	C	C	T	T	C	C	C	C	G	G	T	T	C	C	T	T	A	A	A	A	G	G	A	A	C	C	G	G	C	C	A	A	A	A	C	C	T	T	T	T	C	C	A	A	C	C	T	T	T	T	T	T	A	A	C	C	C	C	C	C	A	A	C	C	C	C	G	G	T	T	C	C	T	T	C	C	C	C	0	0	0	0	C	C	0	0	A	A	C	C	G	G	C	C	A	A	0	0	A	A	A	A	T	T	T	T	A	A	A	A	G	G	T	T	T	T	C	C	C	C	C	C	G	G	C	C	G	G	C	C	G	G	A	A	G	G	T	T	0	0	0	0	C	C	C	C	G	G	G	G	A	A	A	A	A	A	C	C	C	C	0	0	A	A	G	G	A	A	A	A	A	A	C	C	A	A	G	G	C	C	C	C	A	A	C	C	G	G	C	C	C	C	G	G	0	0	A	A	T	T	T	T	C	C	C	C	C	C	C	C	G	G	G	G	G	G	A	A	0	0	C	C	G	G	C	C	T	T	C	C	G	G	0	0	G	G	T	T	C	C	A	A	G	G	A	A	G	G	C	C	T	T	T	T	T	A	G	G	G	G	0	0	T	T	G	G	0	0	C	C	G	G	G	G	G	G	T	T	C	C	C	C	T	T	T	T	A	A	C	C	A	A	A	A	G	G	G	G	A	A	G	G	C	C	A	A	T	T	G	G	A	A	T	T	C	C	C	C	G	G	C	C	C	C	T	T	A	A	G	G	C	C	T	T	C	C	C	C	A	A	G	G	A	A	G	G	G	G	A	A	G	G	G	G	C	C	C	C	A	A	C	C	G	G	C	C	T	T	C	C	T	T	C	C	T	T	T	T	0	0	A	A	T	T	G	G	A	A	G	G	T	T	G	G	T	T	C	C	T	T	C	C	T	T	A	A	T	T	G	G	A	A	T	T	C	C	C	C	G	G	C	C	G	G	A	A	A	A	T	T	C	C	0	0	T	G	A	A	G	G	T	T	G	G	T	T	0	0	T	T	T	T	T	G	G	G	T	T	T	T	T	T	G	G	T	T	G	G	C	C	T	T	C	C	G	G	0	0	T	T	A	A	G	G	C	C	0	0	G	G	A	A	T	T	T	T	C	C	G	G	G	G	A	A	G	G	C	C	G	G	A	A	T	T	A	A	A	A	T	T	G	G	A	A	A	A	C	C	0	0	A	A	A	A	T	T	C	C	0	0	T	T	A	A	C	C	C	C	C	C	G	G	T	T	G	G	C	C	A	A	T	T	A	A	A	A	G	G	G	G	A	A	G	G	A	A	T	T	G	G	A	A	A	A	C	C	A	A	T	T	C	C	A	A	G	G	C	C	C	C	A	A	T	G	C	C	0	0	T	T	A	A	T	T	C	C	T	T	T	T	T	T	A	A	T	T	C	C	G	G	A	A	G	G	T	T	C	C	C	C	G	G	C	C	0	0	A	A	C	C	T	T	0	0	T	T	T	T	T	T	C	C	A	A	0	0	T	T	T	T	T	T	T	T	A	A	A	A	0	0	C	C	T	T	A	A	T	C	0	0	T	T	G	G	G	G	C	C	A	A	A	A	G	G	T	T	T	T	A	A	C	C	A	A	T	T	T	T	C	C	G	G	A	A	C	C	A	A	C	C	T	T	A	A	T	T	A	A	T	T	0	0	T	T	G	G	G	G	C	C	A	A	T	T	T	T	G	G	C	C	G	G	G	G	G	G	C	C	C	C	G	G	A	A	A	A	T	T	C	C	C	C	T	T	T	T	G	G	G	G	T	T	T	T	G	G	G	G	0	0	0	0	T	T	T	T	T	T	C	C	G	G	0	0	T	T	C	C	A	A	C	C	C	C	A	A	C	C	G	G	A	A	G	G	A	A	C	C	A	A	T	T	C	C	G	G	G	G	T	T	T	T	A	A	C	C	C	C	T	T	G	G	G	G	T	T	T	T	A	A	C	C	G	G	0	0	T	T	C	C	0	0	G	G	0	0	A	A	T	T	T	T	C	C	C	C	A	A	T	T	0	0	T	T	G	G	T	T	T	T	C	C	A	A	G	G	A	A	G	G	T	T	A	A	A	A	T	T	T	T	G	G	G	G	G	G	A	A	T	T	0	0	C	C	G	G	C	C	A	A	0	0	C	C	C	C	C	C	G	G	C	C	0	0	T	T	A	A	T	T	0	0	T	T	C	C	T	T	G	G	A	A	A	A	0	0	A	A	C	C	G	G	A	A	A	A	A	A	C	C	G	G	T	T	T	T	C	C	T	T	0	0	T	T	G	G	C	C	T	T	G	G	0	0	G	G	A	A	A	A	G	G	C	C	C	C	T	T	0	0	G	G	T	T	C	C	C	C	C	C	T	T	G	G	G	G	G	G	C	C	C	C	T	T	G	G	C	C	A	A	A	A	A	A	T	T	C	C	T	T	G	G	G	G	C	C	G	G	G	G	A	A	C	C	G	G	A	A	C	C	C	C	G	G	T	T	C	C	G	G	A	A	A	A	A	A	A	A	T	T	G	A	A	A	C	C	T	T	T	T	A	A	T	T	A	A	T	T	G	G	0	0	A	A	0	0	T	T	A	A	T	T	T	T	A	A	A	A	A	A	C	C	G	G	T	T	T	T	A	A	A	A	G	G	G	G	G	G	G	G	G	G	T	T	T	T	A	A	G	G	C	C	A	A	C	C	C	C	G	G	A	A	C	C	T	T	T	T	0	0	G	G	G	G	T	T	C	C	G	G	A	A	C	C	T	T	A	A	T	T	T	T	A	A	C	C	A	A	T	T	C	C	C	C	C	C	T	T	C	C	T	T	0	0	A	A	C	C	C	C	G	G	A	A	A	A	A	A	A	A	C	C	0	0	0	0	A	A	A	A	T	T	C	C	T	T	C	C	T	T	T	T	T	T	G	G	C	C	T	T	T	T	G	G	G	G
C95NTANXX	IPs236:C95NTANXX:1:250591060	-9	-9	-9	-9	C	C	G	G	C	C	A	A	0	0	G	G	C	C	T	T	C	C	G	G	C	C	C	C	A	A	0	0	G	G	A	A	G	G	T	T	T	G	G	A	G	G	T	T	0	0	T	T	A	A	A	A	C	C	C	C	A	A	A	A	C	C	C	C	A	A	A	A	C	C	A	A	G	G	T	T	A	A	T	T	G	G	C	C	G	G	A	A	G	G	A	A	C	C	G	G	A	A	G	G	C	C	C	C	C	C	G	G	G	G	0	0	G	G	G	G	C	C	G	G	A	A	A	A	A	A	G	G	T	T	T	T	A	A	A	A	T	T	C	C	T	T	T	T	T	T	T	T	A	A	A	A	0	0	G	G	0	0	A	A	A	A	T	T	C	C	G	G	G	G	C	C	C	C	C	C	C	C	0	0	G	G	T	T	T	T	G	G	T	T	T	T	C	C	G	G	C	C	A	A	T	T	G	G	G	G	T	T	G	G	C	C	C	C	A	A	T	T	0	0	A	A	G	G	C	C	A	A	C	C	T	T	G	G	T	T	G	G	T	T	G	G	0	0	T	T	G	G	C	C	C	C	T	T	A	A	C	C	T	T	A	A	A	A	C	C	A	A	G	G	G	G	G	G	G	G	G	G	G	A	A	A	A	A	T	T	G	G	T	T	G	G	0	0	G	G	T	T	C	C	T	G	T	T	C	C	G	G	A	A	C	C	T	C	T	T	T	T	A	A	C	A	C	C	C	C	A	A	G	G	C	C	T	T	C	C	T	T	G	G	G	A	C	C	G	G	T	T	0	0	C	C	0	0	A	A	C	C	G	G	C	C	0	0	T	T	A	A	G	G	A	A	C	C	0	0	T	T	A	A	T	T	C	C	T	T	G	G	C	C	0	0	G	G	A	A	A	A	A	A	A	A	T	T	A	A	G	G	0	0	G	G	G	G	C	C	G	G	T	T	A	A	A	A	C	C	A	A	C	C	T	T	T	T	A	A	G	G	G	G	T	T	T	T	T	T	A	A	G	G	C	C	T	T	G	G	C	C	G	G	T	T	A	A	T	T	A	A	0	0	A	A	T	T	A	A	A	A	T	T	T	T	T	T	T	T	T	T	C	C	G	G	G	G	G	G	C	C	C	C	G	G	G	G	G	G	G	G	A	A	T	T	T	T	0	0	A	A	T	T	C	A	A	A	T	T	G	G	G	G	C	C	C	C	A	A	G	G	G	G	C	C	T	T	C	C	0	0	T	T	T	T	C	C	A	A	A	A	0	0	C	C	T	T	A	A	C	C	G	G	0	0	G	G	C	C	T	T	A	A	C	C	A	A	A	A	C	C	C	C	C	C	0	0	C	C	C	C	A	A	A	A	A	A	A	A	T	T	0	0	T	T	0	0	0	0	T	T	A	A	T	T	A	A	A	A	T	T	T	T	A	A	A	A	G	G	A	A	T	T	C	C	T	T	0	0	A	A	0	0	A	A	G	G	0	0	G	G	T	T	G	G	T	T	C	C	A	A	T	T	G	G	T	T	G	G	T	T	T	T	G	G	T	T	C	C	A	A	G	G	0	0	T	T	G	G	A	A	C	C	C	C	T	T	C	C	A	A	0	0	C	C	C	C	C	C	G	G	T	G	T	T	0	0	G	A	0	0	T	T	C	C	T	T	G	G	G	G	A	A	G	G	G	G	G	G	A	A	C	C	C	C	G	G	0	0	C	C	0	0	C	C	A	A	T	T	A	A	A	A	G	G	0	0	G	G	C	C	G	G	T	T	G	G	G	G	G	G	0	0	T	T	0	0	G	G	C	C	T	T	T	T	G	G	A	A	C	C	C	C	0	0	A	A	G	G	T	T	A	A	A	A	G	G	A	A	0	0	A	A	C	C	C	C	T	T	C	C	T	T	0	0	G	G	C	C	T	T	C	C	C	C	C	C	T	G	0	0	T	T	T	T	A	A	0	0	G	G	T	T	T	T	A	A	A	A	T	T	T	T	C	C	C	C	T	T	G	G	C	C	T	T	0	0	A	A	C	C	G	G	C	C	T	T	G	G	T	T	G	G	A	A	C	C	C	C	G	G	0	0	T	T	A	A	T	T	C	C	C	C	A	A	0	0	G	G	G	G	T	T	A	A	0	0	C	C	A	A	T	T	G	G	C	C	A	A	0	0	G	G	T	T	0	0	T	G	T	T	A	A	T	T	0	0	T	T	C	C	A	A	C	C	T	T	T	T	0	0	0	0	C	C	T	T	0	0	A	A	0	0	C	C	C	C	C	C	T	T	C	C	T	T	G	G	C	C	G	G	A	A	T	T	0	0	G	G	C	C	G	G	0	0	G	G	C	C	C	C	A	A	A	A	G	G	A	A	C	C	G	G	T	T	A	A	A	A	T	C	A	A	A	A	T	T	C	C	T	T	G	G	T	T	C	C	T	T	G	G	C	C	A	A	T	T	T	T	T	T	G	G	A	A	C	C	G	G	G	G	G	G	G	G	G	G	T	T	T	T	A	A	G	G	T	T	T	T	T	T	G	G	A	A	0	0	T	T	A	A	0	0	G	G	T	T	G	G	T	T	A	A	C	C	G	G	T	T	A	A	0	0	T	T	T	T	T	T	A	A	0	0	G	G	A	A	A	A	0	0	C	C	A	A	G	G	T	T	G	G	G	G	0	0	T	T	G	G	C	C	A	A	0	0	A	A	C	C	A	A	C	C	A	A	0	0	0	0	A	A	C	C	G	G	T	T	C	C	G	G	T	T	G	G	T	T	G	G	T	T	C	C	G	G	A	A	T	T	T	T	C	C	T	T	T	T	G	G	C	C	C	C	A	A	C	C	G	G	G	G	0	0	C	C	T	T	A	A	C	C	T	T	C	C	T	T	G	G	A	A	T	T	A	A	G	G	T	T	0	0	T	T	A	A	C	C	T	T	C	C	0	0	G	G	0	0	C	C	A	A	G	G	G	G	0	0	0	0	G	G	0	0	C	C	T	T	G	G	0	0	T	T	G	G	T	T	A	A	C	C	A	A	C	C	T	T	T	T	A	A	C	C	G	G	T	T	A	A	G	G	T	T	T	T	G	G	0	0	T	T	T	T	0	0	G	G	A	A	T	T	T	T	A	A	G	G	G	A	T	T	0	0	T	T	T	T	T	T	A	A	T	T	T	G	G	G	A	A	0	0	A	A	0	0	A	A	G	G	T	T	C	C	C	C	0	0	G	G	T	T	G	G	T	T	T	T	C	C	C	C	T	T	T	T	G	G	A	A	A	A	C	C	A	A	G	G	A	A	A	A	A	A	T	T	A	A	G	G	0	0	C	C	C	C	A	A	C	C	T	T	C	C	A	A	G	G	C	C	T	T	C	C	A	A	0	0	A	A	A	A	C	C	G	G	T	T	A	A	A	A	G	G	0	0	C	C	T	T	A	A	A	A	A	A	C	C	C	C	A	A	T	T	G	G	T	T	T	T	C	C	A	A	A	A	T	T	C	C	A	A	A	A	A	A	C	C	A	A	T	T	T	T	C	G	G	G	T	T	C	C	C	C	A	A	A	A	A	A	A	A	C	C	C	C	C	C	0	0	A	A	G	G	0	0	C	C	A	A	G	G	G	G	G	G	G	G	T	T	T	T	A	A	0	0	G	G	C	C	G	G	0	0	A	A	G	G	T	T	C	C	A	A	0	0	G	G	A	A	A	A	A	A	A	A	T	T	T	T	G	G	T	T	T	T	G	G	G	G	G	G	G	G	T	T	0	0	T	T	G	G	C	C	T	T	T	T	T	T	C	C	G	G	C	C	0	0	C	C	A	A	C	C	G	G	G	G	T	T	A	A	A	A	A	A	0	0	T	T	G	G	T	T	G	G	G	G	T	T	T	T	T	T	T	T	C	C	0	0	G	G	G	G	0	0	G	G	T	T	T	T	T	T	G	G	T	T	0	0	C	C	C	C	C	C	G	G	T	T	G	G	C	C	G	G	T	T	G	G	A	A	T	T	A	A	C	C	T	T	T	T	0	0	C	C	T	T	C	C	T	T	C	C	T	T	0	0	A	A	A	A	C	C	G	G	G	G	T	T	G	G	A	A	G	G	G	G	A	A	T	T	T	T	C	C	C	C	G	G	T	T	G	G	G	G	C	C	C	C	C	C	C	C	T	T	C	C	G	G	A	A	T	T	A	A	T	T	0	0	T	T	T	T	T	T	G	G	G	G	T	T	T	T	C	C	T	T	C	C	T	T	G	G	T	T	T	T	0	0	G	G	T	T	T	C	A	A	G	G	C	C	T	T	T	G	G	G	G	G	C	C	T	T	T	T	C	C	C	C	T	T	C	C	T	T	C	C	G	G	C	C	0	0	G	G	G	G	C	C	C	C	A	A	C	C	G	G	0	0	T	T	G	G	G	G	C	C	0	0	A	A	T	T	T	T	C	C	T	T	0	0	A	A	A	A	G	G	G	G	G	G	A	A	G	G	C	C	C	C	T	T	C	C	C	C	A	A	C	C	G	G	C	C	C	C	G	G	G	G	T	T	T	T	G	G	T	T	0	0	C	C	T	T	C	C	A	A	G	G	T	T	G	G	A	A	C	C	G	G	G	G	C	C	G	G	T	T	T	T	G	G	C	C	C	C	G	G	T	T	A	A	G	G	0	0	A	A	T	T	G	G	T	T	A	A	C	C	A	A	G	G	G	G	G	G	T	T	T	T	T	T	A	A	T	T	C	C	0	0	A	A	G	G	G	G	T	T	T	T	G	G	C	C	T	T	0	0	C	C	T	T	C	C	G	G	C	C	T	T	A	A	T	T	T	T	A	A	A	A	A	A	G	G	G	G	G	G	T	T	T	T	T	T	C	C	G	G	T	T	C	C	C	C	A	A	C	C	A	A	T	T	A	A	G	G	T	T	G	G	C	C	A	A	C	C	C	C	A	A	C	C	C	C	C	C	0	0	G	G	C	C	C	C	C	A	0	0	0	0	G	G	G	G	T	T	T	T	0	0	0	0	C	C	C	C	G	G	T	T	G	G	C	C	0	0	T	T	0	0	G	G	A	A	0	0	0	0	A	A	0	0	A	A	C	C	G	G	C	C	0	0	T	T	G	G	A	A	A	A	A	A	G	G	T	T	A	A	0	0	C	C	C	C	C	C	G	G	A	A	C	C	A	A	0	0	G	G	T	T	G	G	G	G	A	A	T	T	T	A	C	C	T	T	A	A	G	G	A	A	G	G	0	0	G	G	G	G	C	C	A	A	G	G	G	G	C	C	C	C	C	C	C	C	T	T	T	T	T	G	T	T	C	C	C	C	C	C	C	C	T	T	C	C	T	T	G	G	A	A	A	A	T	T	T	T	A	A	T	T	G	G	0	0	0	0	T	C	A	A	A	A	A	A	G	G	T	T	0	0	A	A	G	G	0	0	0	0	G	G	T	T	G	G	C	C	T	T	A	A	C	C	T	T	T	T	C	C	A	A	C	C	G	G	A	A	T	T	T	T	C	C	C	C	0	0	G	G	G	G	0	0	T	T	G	G	T	T	T	T	T	T	A	A	T	T	A	A	A	A	0	0	T	G	C	C	G	G	T	T	G	G	T	T	A	A	C	C	T	T	G	G	C	C	0	0	A	A	T	T	C	C	A	A	G	G	C	C	G	G	A	A	G	G	A	A	T	G	T	T	G	G	G	G	A	A	0	0	G	G	C	C	T	T	T	T	G	G	T	T	0	0	G	G	A	A	C	C	T	T	G	G	C	C	G	G	A	A	A	A	C	C	T	T	T	T	T	T	C	C	T	T	T	T	C	C	C	C	T	T	T	T	T	T	G	G	C	C	T	T	C	C	A	A	G	G	T	T	0	0	T	T	T	T	0	0	C	C	A	A	0	0	A	A	G	G	G	G	A	A	G	G	A	A	T	T	C	C	C	C	0	0	C	C	G	G	C	C	A	A	A	A	C	C	C	C	G	G	G	G	C	C	A	A	G	G	G	G	A	A	C	C	0	0	A	A	G	G	A	A	C	C	C	C	T	T	T	T	C	C	T	T	0	0	C	C	T	T	C	C	G	G	T	T	G	G	0	0	C	C	G	G	T	T	T	T	G	G	G	G	G	G	G	G	T	T	C	C	G	G	A	A	T	T	G	G	G	G	C	C	0	0	C	C	C	C	C	C	G	G	0	0	0	0	T	T	A	A	T	T	C	C	T	T	C	C	T	T	C	C	C	C	A	A	T	T	C	C	A	A	C	C	C	C	A	A	G	G	T	T	G	G	T	T	G	G	C	C	A	A	C	C	A	A	C	C	C	C	A	A	G	G	T	T	T	T	C	C	C	C	T	T	A	A	0	0	A	A	A	A	G	G	G	G	A	A	A	A	T	T	C	C	T	T	G	G	G	G	G	G	G	G	T	T	0	0	G	G	T	T	A	A	C	C	C	C	G	G	T	T	G	G	T	T	C	C	T	T	T	T	G	G	0	0	T	T	C	C	C	C	G	G	C	C	C	C	A	A	T	T	G	G	T	T	T	T	A	A	C	C	0	0	C	C	G	G	0	0	A	A	T	T	T	T	C	C	0	0	C	C	C	C	T	T	A	A	C	C	T	T	0	0	C	C	T	T	G	G	G	G	0	0	C	C	C	C	0	0	T	T	G	G	A	A	T	T	G	G	G	G	G	G	A	A	G	G	C	C	0	0	T	T	A	A	T	T	C	C	0	0	C	C	T	T	C	C	G	G	C	C	G	G	G	G	G	G	T	T	T	T	T	T	C	C	C	C	0	0	C	C	G	G	G	G	0	0	G	G	T	T	C	C	T	T	C	C	G	G	A	A	T	T	0	0	T	T	C	C	0	0	A	A	G	G	A	A	0	0	T	T	T	T	0	0	C	C	T	T	G	G	T	T	C	C	C	C	C	C	G	G	A	A	T	T	T	T	C	C	G	G	C	C	G	G	C	C	G	G	A	A	T	T	T	T	C	C	A	A	T	T	C	C	C	C	G	G	0	0	G	G	G	G	C	C	T	G	C	C	G	G	T	T	0	0	C	C	0	0	G	G	T	T	T	T	G	G	0	0	A	A	C	C	T	T	G	G	A	A	C	C	T	T	T	T	A	A	G	G	A	A	G	G	T	T	0	0	A	A	A	A	G	G	A	A	0	0	C	C	G	G	A	A	C	C	G	G	A	A	G	G	A	A	0	0	C	C	T	T	A	A	G	G	0	0	A	A	G	G	A	A	G	G	G	G	0	0	C	C	G	G	A	A	T	T	A	A	C	C	G	G	0	0	A	A	A	A	C	C	C	C	T	T	A	A	G	G	C	C	A	A	C	C	A	A	T	T	T	T	C	C	G	G	G	G	A	A	C	C	A	A	T	T	C	C	C	C	T	T	0	0	A	A	A	A	T	T	A	A	0	0	T	T	G	G	C	C	T	T	C	C	G	G	G	G	G	G	0	0	A	A	T	T	A	A	A	A	T	T	C	C	A	A	0	0	A	A	T	T	0	0	0	0	T	T	C	C	T	T	T	T	A	A	A	A	A	A	A	A	G	G	C	C	C	C	C	C	C	C	A	A	A	A	G	G	G	G	G	G	C	C	T	T	T	T	G	G	T	T	G	G	0	0	C	C	A	A	C	C	T	T	C	C	T	T	G	G	A	A	T	T	0	0	G	G	G	G	0	0	A	A	T	T	C	C	A	A	C	C	T	T	T	T	C	C	A	A	T	T	T	T	T	T	T	T	G	G	A	A	C	C	G	G	G	G	C	C	T	T	C	C	G	G	G	G	G	G	T	T	T	T	G	G	T	T	G	G	T	T	A	A	C	C	A	A	T	A	A	A	C	C	A	A	C	C	A	A	A	A	A	A	G	G	C	C	A	A	G	G	G	G	G	G	A	A	T	T	C	C	C	C	C	C	T	T	A	A	T	T	C	C	G	G	G	G	G	G	0	0	A	A	0	0	C	C	G	G	0	0	G	G	T	T	T	T	0	0	T	T	A	A	A	A	C	C	A	A	0	0	A	A	C	C	C	C	T	T	G	G	A	A	C	C	G	G	G	G	C	C	C	C	T	T	G	G	A	A	C	C	G	G	G	G	0	0	A	A	0	0	C	C	0	0	A	A	G	G	C	C	T	T	A	A	G	G	G	G	C	C	A	A	0	0	G	G	C	C	T	T	A	A	G	G	C	C	T	T	T	T	G	G	A	A	C	C	G	G	A	A	C	C	C	C	T	T	T	T	G	G	T	T	G	G	A	A	G	G	C	G	T	T	T	G	G	G	T	T	0	0	G	G	G	G	A	A	G	G	A	A	G	G	T	T	T	T	C	C	A	A	G	G	T	T	C	C	T	T	G	G	A	A	C	C	0	0	C	C	0	0	G	G	0	0	T	T	G	G	C	C	A	A	C	C	C	C	A	A	T	T	A	A	G	G	A	A	T	T	C	C	T	T	A	A	G	G	C	C	A	A	G	G	0	0	A	A	C	C	C	C	T	T	T	T	T	T	A	A	C	C	C	C	C	C	C	C	A	A	G	G	A	A	T	T	C	C	C	C	A	A	C	C	T	T	0	0	G	G	T	T	A	A	C	C	A	A	0	0	T	T	C	C	G	G	C	C	G	G	A	A	A	A	C	C	C	C	C	C	G	G	C	C	G	G	G	A	G	G	C	C	0	0	G	G	T	T	C	C	G	G	G	G	C	C	C	C	A	A	C	C	T	T	A	A	G	G	G	G	G	G	C	C	G	G	T	T	A	A	G	G	G	G	T	T	C	C	A	A	0	0	A	A	G	G	C	C	A	A	T	T	T	T	C	C	T	T	A	A	A	A	G	G	A	A	T	G	A	A	G	G	A	A	A	A	0	0	G	G	G	G	T	T	C	C	T	T	C	C	T	T	T	T	A	A	T	T	G	G	T	T	T	T	G	G	G	G	G	G	C	C	T	G	A	A	C	G	T	T	C	C	0	0	C	C	C	C	G	G	A	A	T	T	T	T	G	G	G	G	T	T	G	G	A	A	T	T	A	A	T	T	A	A	G	G	T	T	C	C	C	C	T	T	G	G	T	T	A	A	G	G	0	0	A	A	A	A	A	A	T	T	T	T	C	C	T	T	A	A	A	A	T	T	0	0	G	G	T	T	A	A	A	A	G	G	C	C	T	T	T	T	T	T	T	T	C	C	G	G	0	0	A	A	C	C	C	C	T	T	T	T	C	C	G	G	G	G	T	T	C	C	G	G	T	T	A	A	T	C	T	T	A	A	G	G	G	G	T	T	T	T	T	T	0	0	T	T	G	G	C	C	C	C	A	A	T	T	C	C	G	G	T	T	C	C	C	C	0	0	C	C	0	0	0	0	C	C	G	G	A	A	G	G	G	G	A	A	0	0	A	A	T	T	G	G	A	A	C	C	C	C	T	T	0	0	T	C	C	C	0	0	G	G	G	G	C	C	A	A	G	G	T	T	C	C	A	A	A	A	T	T	T	T	C	C	A	A	0	0	G	G	0	0	C	C	G	G	G	G	0	0	C	C	T	T	T	T	A	A	G	G	A	A	T	T	T	T	T	T	C	C	A	A	T	T	T	T	T	T	A	A	C	C	C	C	G	G	G	G	0	0	C	C	G	G	G	G	T	T	C	C	T	G	A	A	C	C	T	T	A	A	A	A	0	0	G	G	G	G	G	G	C	C	C	C	C	C	G	G	A	A	C	C	A	A	G	G	C	C	A	A	C	C	T	T	0	0	T	T	T	T	T	T	C	C	A	A	C	C	C	C	T	T	G	G	A	A	G	G	T	T	C	C	G	G	T	T	C	C	0	0	G	G	A	A	C	C	0	0	A	A	A	A	A	A	G	G	T	T	T	T	G	G	G	G	C	C	G	G	0	0	A	A	A	A	T	T	A	A	G	G	G	G	G	G	C	C	0	0	T	T	T	A	C	C	G	G	G	G	A	A	0	0	C	C	G	G	A	A	T	T	A	A	A	A	C	C	G	G	T	G	C	C	A	A	A	A	C	C	G	G	G	G	G	G	C	C	C	C	A	A	G	G	G	G	T	T	A	A	C	C	A	A	0	0	C	C	G	G	C	C	C	C	T	T	T	T	C	C	G	G	A	A	T	T	T	T	T	T	G	G	A	A	C	C	T	T	G	G	G	G	T	T	0	0	A	A	A	A	A	A	C	C	G	G	T	T	C	C	A	A	G	G	G	G	T	T	C	C	G	G	C	C	A	A	C	C	C	C	A	A	C	C	C	C	T	T	C	C	G	G	T	T	C	C	0	0	G	G	G	G	C	C	0	0	0	0	C	C	G	G	C	C	C	C	A	A	T	T	A	A	T	T	T	T	T	T	T	T	0	0	C	C	C	C	T	T	A	A	C	C	T	T	G	G	G	G	A	A	T	T	A	A	T	T	C	C	0	0	T	T	T	G	G	G	T	T	G	G	G	G	A	A	G	G	C	C	0	0	C	C	T	T	C	C	C	C	G	G	0	0	G	G	G	G	A	A	A	A	G	G	C	C	T	T	C	C	T	G	G	G	C	C	T	T	0	0	0	0	T	T	C	C	0	0	C	C	A	A	0	0	A	A	A	A	G	G	A	A	C	C	C	C	A	A	G	G	C	C	A	A	A	A	A	A	T	T	0	0	G	G	0	0	G	G	A	A	C	C	T	T	A	A	T	T	G	G	G	G	T	T	T	T	G	G	G	G	T	T	T	T	C	C	T	T	T	T	G	G	A	A	C	C	C	C	C	C	G	G	T	T	G	G	A	A	C	C	0	0	T	T	C	C	0	0	A	A	0	0	T	T	T	T	C	C	A	A	G	G	T	T	C	C	A	A	T	T	T	T	C	C	C	C	T	T	T	T	A	A	T	T	G	G	G	G	T	T	C	C	G	G	A	A	C	C	G	G	A	A	T	T	T	T	T	T	A	A	C	C	C	C	G	G	T	T	G	A	A	A	T	T	G	G	G	G	G	G	A	A	C	C	C	C	G	G	C	C	G	G	T	T	0	0	T	T	G	G	C	C	A	A	C	C	0	0	T	T	A	A	A	A	T	T	G	A	C	C	G	G	C	C	A	A	T	T	G	G	0	0	T	T	C	C	A	A	G	G	T	T	T	T	G	G	T	T	0	0	C	C	T	T	C	C	G	G	C	C	T	T	C	C	G	G	G	G	A	A	G	G	G	G	T	T	A	A	T	T	C	C	T	T	A	A	C	C	G	G	A	A	T	T	A	A	C	C	T	T	T	T	T	T	T	T	G	G	T	T	C	C	A	A	A	A	T	T	C	C	A	A	G	G	T	T	A	A	G	G	C	C	C	C	T	T	G	G	G	G	G	G	C	C	A	A	G	G	A	A	A	A	G	G	T	T	G	G	G	G	C	C	A	A	G	G	A	A	T	T	T	T	T	T	A	A	C	C	C	C	T	T	T	T	T	T	T	T	C	C	T	T	0	0	C	C	A	A	G	G	C	C	G	G	A	A	T	G	A	A	A	A	A	A	T	T	G	G	A	A	T	T	C	C	G	G	G	G	T	T	0	0	C	C	T	T	C	C	G	G	A	A	C	C	G	G	G	G	G	G	T	T	C	C	C	C	G	G	A	A	T	T	C	C	0	0	0	0	T	G	A	A	T	T	T	T	G	G	G	G	C	C	A	A	A	A	A	A	C	C	A	A	G	G	G	G	G	G	T	T	A	A	0	0	T	T	C	C	G	G	C	C	T	T	G	G	C	C	A	A	T	T	A	A	G	G	G	G	G	G	0	0	A	A	T	T	A	A	G	G	A	A	C	C	A	A	T	T	G	G	A	A	G	G	G	G	A	A	C	C	G	G	G	G	T	T	0	0	0	0	A	A	C	C	G	G	C	C	G	G	C	C	G	G	G	G	G	G	G	G	G	G	A	A	G	G	T	T	G	G	G	G	A	A	A	A	T	T	A	A	T	T	C	C	T	T	0	0	T	T	G	G	T	T	T	T	T	T	0	0	C	C	G	G	A	A	G	G	C	C	T	T	T	T	A	A	G	G	T	T	G	G	0	0	T	T	0	0	C	C	G	G	C	C	G	G	T	T	C	G	G	G	C	C	C	C	C	C	G	G	G	G	0	0	T	T	T	T	G	G	A	A	G	G	A	A	A	A	G	G	G	G	C	A	0	0	C	C	A	A	A	A	0	0	T	T	A	A	G	G	G	G	G	G	A	A	G	G	G	G	T	T	C	C	C	C	C	C	A	A	C	C	G	G	0	0	T	T	T	T	A	A	C	C	0	0	A	A	A	A	G	G	T	T	T	T	C	C	A	A	T	T	T	T	T	T	G	G	C	C	0	0	T	T	C	C	T	T	C	C	A	A	G	G	0	0	T	T	G	G	A	A	A	A	A	A	C	C	T	T	C	C	G	G	0	0	C	C	0	0	T	T	T	T	T	T	T	T	T	T	G	G	0	0	A	A	0	0	T	T	T	T	T	T	G	G	T	T	G	G	C	C	C	C	G	G	G	G	G	G	A	A	G	G	A	A	G	G	G	G	0	0	A	A	G	G	A	A	G	G	T	T	G	G	A	A	C	C	T	T	T	T	T	T	T	T	G	G	T	T	0	0	T	T	G	G	C	C	A	A	T	T	T	T	G	G	0	0	T	T	A	A	G	G	C	C	C	C	0	0	C	C	C	C	G	G	T	T	C	C	T	T	0	0	A	A	G	G	A	A	C	C	G	G	C	C	A	A	A	A	C	C	T	T	T	T	C	C	A	A	C	C	T	T	T	T	T	T	G	G	C	C	C	C	T	T	A	A	C	C	C	C	G	G	T	G	C	C	T	T	C	C	C	C	T	T	0	0	C	C	0	0	A	A	C	C	G	G	C	C	A	A	T	T	A	A	A	A	T	T	C	C	A	A	C	A	G	G	T	T	T	T	C	C	C	C	C	C	G	G	C	C	G	G	G	G	G	G	A	A	G	G	T	T	T	T	0	0	C	C	C	C	0	0	G	G	A	A	A	A	A	A	G	G	C	C	A	A	A	A	A	A	A	A	A	A	A	A	C	C	A	A	G	G	C	C	C	C	A	A	C	C	0	0	C	C	C	C	G	G	C	C	A	A	T	T	T	T	C	C	C	C	C	C	C	C	G	G	G	G	G	G	A	A	T	T	C	C	A	A	C	C	C	C	C	C	G	G	C	C	G	G	G	G	T	T	A	A	G	G	0	0	G	G	C	C	T	T	T	T	A	A	C	C	G	G	C	C	T	T	A	A	0	0	G	G	G	G	G	G	G	G	T	T	C	C	T	T	T	T	T	T	G	G	C	C	A	A	G	G	G	G	G	G	A	A	G	G	C	C	A	A	T	T	G	G	A	A	T	T	C	C	C	C	G	G	C	C	C	C	T	T	A	A	G	G	C	C	C	C	C	C	C	C	A	A	G	G	A	A	G	G	G	G	G	G	G	G	G	G	T	T	T	T	A	A	C	C	G	G	C	C	T	T	C	C	T	T	C	C	T	T	T	T	0	0	0	0	T	T	A	A	A	A	0	0	0	0	G	G	T	T	C	C	C	C	C	C	T	T	A	A	T	T	G	G	A	A	C	C	C	C	C	C	C	C	C	C	G	G	A	A	C	C	T	T	C	C	C	C	T	T	A	A	A	A	T	T	0	0	T	T	C	C	0	0	T	T	G	G	G	G	T	T	T	T	T	T	G	G	T	T	G	G	C	C	T	T	C	C	G	G	G	G	T	T	A	A	G	G	0	0	0	0	0	0	A	A	T	T	T	T	C	C	G	G	G	G	A	A	G	G	T	T	A	A	A	A	T	T	A	A	A	A	T	T	G	G	G	G	G	G	C	C	G	G	A	A	C	A	C	C	C	C	T	T	G	G	A	A	C	C	C	C	C	C	G	G	T	T	G	G	T	T	A	A	T	T	G	G	A	A	G	G	G	G	A	A	G	G	A	A	T	T	G	G	A	A	A	A	C	C	A	A	T	T	C	C	A	A	G	G	A	A	C	C	A	A	T	T	C	C	0	0	T	T	A	A	T	T	C	C	0	0	T	T	T	T	A	A	0	0	C	C	G	G	A	A	G	G	T	T	0	0	C	C	G	G	T	T	C	C	A	A	C	C	T	T	G	G	0	0	T	T	T	T	C	C	A	A	C	C	T	T	T	T	T	T	C	C	A	A	A	A	G	G	C	C	T	T	A	A	C	C	0	0	T	T	G	G	G	G	C	C	A	A	A	A	G	G	T	T	T	T	A	A	C	C	A	A	T	T	T	T	C	C	G	G	A	A	C	C	C	C	C	C	T	T	A	A	T	T	0	0	T	T	T	T	0	0	G	G	G	G	C	C	A	A	G	G	T	T	G	G	C	C	G	G	G	G	G	G	0	0	C	C	G	G	0	0	A	A	T	T	C	C	C	C	T	T	T	T	G	G	G	G	T	T	T	T	G	G	A	A	G	G	A	A	T	T	0	0	T	T	C	C	0	0	G	G	T	T	C	C	A	A	C	C	C	C	A	A	C	C	G	G	A	A	C	C	A	A	C	C	A	A	0	0	C	C	G	G	G	G	T	T	T	T	A	A	C	C	C	C	T	T	A	A	G	G	T	T	T	T	A	A	C	C	G	G	T	T	T	T	C	C	0	0	A	A	C	C	A	A	T	T	T	G	C	C	C	C	A	A	C	C	A	A	T	T	T	T	T	T	T	T	C	C	A	A	G	G	A	A	G	G	T	T	A	A	A	A	T	T	T	T	A	A	G	G	G	G	T	T	T	T	T	T	C	C	G	G	C	C	A	A	0	0	0	0	C	C	C	C	G	G	C	C	C	C	T	T	A	A	0	0	G	G	T	T	0	0	T	T	G	G	A	A	A	A	T	T	A	A	C	C	G	G	A	A	A	A	A	A	C	C	G	G	T	T	T	T	C	C	T	T	0	0	T	T	G	G	0	0	T	T	G	G	T	T	G	G	A	A	A	A	G	G	C	C	C	C	T	T	A	A	G	G	T	T	C	C	C	C	C	C	T	T	G	G	G	G	G	G	C	C	C	C	T	T	G	G	C	C	A	A	0	0	A	A	A	A	0	0	C	C	G	G	G	G	C	C	G	G	G	G	A	A	C	C	A	A	A	A	C	C	C	C	A	A	0	0	C	C	A	A	A	A	A	A	G	G	A	A	T	T	G	G	A	A	T	T	T	T	T	T	A	A	T	T	A	A	T	T	G	G	A	A	A	A	0	0	T	T	A	A	T	T	T	T	A	A	G	G	A	A	C	C	G	G	0	0	T	T	0	0	A	A	G	G	A	A	G	G	G	G	G	G	T	T	T	T	G	G	G	G	C	C	A	A	C	C	T	T	0	0	A	A	C	C	C	C	T	T	T	T	A	A	G	G	T	T	0	0	G	G	A	A	C	C	T	T	A	A	T	T	T	G	A	A	C	C	A	A	T	T	C	C	C	C	C	C	T	T	C	C	C	C	A	A	A	A	C	C	0	0	G	G	A	A	A	A	A	A	A	A	C	C	C	C	T	T	0	0	0	0	0	0	C	C	T	T	C	C	T	T	A	A	T	T	G	G	T	T	T	T	C	C	G	G	G	G
C95NTANXX	IPs318:C95NTANXX:1:250591079	-9	-9	-9	-9	C	C	T	T	C	C	A	A	C	C	G	G	C	C	T	T	C	C	G	G	C	C	0	0	A	A	T	T	G	G	A	A	G	G	A	A	T	T	G	G	A	A	C	C	A	A	G	G	A	A	A	A	C	C	C	C	A	A	A	A	C	C	C	C	A	A	A	A	C	C	0	0	A	A	T	T	A	A	T	T	0	0	C	C	0	0	A	A	G	G	A	A	C	C	0	0	A	A	G	G	C	C	C	C	C	C	G	G	G	G	C	C	G	G	G	G	C	C	G	G	A	A	A	A	0	0	G	G	C	C	T	T	C	C	A	A	T	T	C	C	T	G	T	T	T	T	T	T	A	A	A	A	A	A	G	G	G	G	A	A	A	A	T	T	C	C	G	G	G	G	C	C	C	C	T	T	G	G	T	T	G	G	T	T	T	T	G	G	T	T	T	T	A	A	G	G	C	C	A	A	T	T	G	G	A	A	T	T	G	G	A	A	C	C	A	A	T	T	T	T	A	A	G	G	T	T	G	G	C	C	T	T	G	G	T	T	A	A	T	T	G	G	T	T	T	T	G	G	C	C	C	C	T	T	A	A	C	C	T	G	A	A	A	A	C	C	A	A	G	G	G	G	G	G	G	G	G	G	G	A	A	A	A	A	T	T	G	G	T	T	G	G	G	G	G	G	G	G	C	C	T	G	T	T	C	C	G	G	G	G	C	C	C	C	T	T	C	C	A	A	C	C	C	C	C	C	A	A	A	A	C	C	T	T	C	C	T	T	G	G	G	G	C	C	G	G	T	T	0	0	C	C	T	T	A	A	C	C	G	G	C	C	C	C	T	T	A	A	G	G	A	A	0	0	T	T	T	T	A	A	T	T	C	C	T	T	G	G	C	C	T	T	G	G	A	A	A	A	0	0	A	A	T	T	G	G	G	G	A	A	C	C	G	G	C	C	G	G	T	T	A	A	A	A	C	C	A	A	C	C	T	T	T	T	A	A	G	G	C	C	C	C	T	T	T	T	A	A	G	G	C	C	T	T	G	G	C	C	G	G	T	T	A	A	T	T	A	A	0	0	A	A	T	T	A	A	A	A	T	T	T	T	T	T	T	T	C	C	C	C	0	0	G	G	C	C	C	C	C	C	G	G	G	G	T	T	G	G	A	A	T	T	T	T	G	G	A	A	T	T	0	0	A	A	T	T	G	G	A	A	C	C	C	C	A	A	G	G	G	G	C	C	T	G	T	T	A	A	T	T	0	0	C	C	A	A	A	A	T	T	C	C	T	T	A	A	C	C	G	G	G	G	G	G	T	T	T	T	A	A	A	A	A	A	A	A	C	C	T	C	T	T	A	A	C	C	C	C	A	A	A	A	A	A	A	A	T	T	T	T	T	T	C	C	T	T	T	T	G	G	T	T	0	0	A	A	T	T	T	T	A	A	A	A	G	G	A	A	C	C	C	C	T	T	0	0	A	A	C	C	A	A	G	G	A	A	T	T	T	T	G	G	T	T	C	C	A	A	T	T	G	G	T	T	G	G	G	G	T	G	G	G	T	T	C	C	A	A	G	G	0	0	C	C	G	G	G	G	C	C	C	C	G	G	C	C	A	A	T	T	C	C	C	C	C	C	G	G	T	T	T	T	T	T	G	A	T	T	T	T	C	C	T	T	A	A	0	0	A	A	G	G	G	G	G	G	C	C	0	0	C	C	G	G	G	G	C	C	A	A	C	C	A	A	T	T	A	A	A	A	G	G	C	C	G	G	C	C	G	G	T	T	G	G	G	G	G	G	G	G	T	T	T	T	G	G	C	C	T	T	T	T	T	T	A	A	C	C	C	C	T	G	A	A	T	T	T	T	A	A	A	A	G	G	A	A	A	A	A	A	C	C	T	T	T	T	C	C	G	G	C	C	G	G	C	C	T	T	C	C	C	C	C	C	T	T	A	A	T	T	A	A	A	A	G	G	G	G	T	T	T	T	A	A	A	A	T	T	T	T	C	C	C	C	T	T	G	G	C	C	T	T	G	G	A	A	C	C	G	G	C	C	T	T	A	A	T	T	G	G	A	A	A	A	C	C	G	G	0	0	T	T	A	A	T	T	C	C	T	T	A	A	0	0	G	G	0	0	T	T	A	A	T	G	C	C	C	C	C	C	G	G	C	C	A	A	0	0	G	G	T	T	A	A	T	T	T	T	A	A	T	T	C	C	C	C	C	C	A	A	C	C	T	G	T	T	T	T	0	0	G	G	T	T	0	0	A	A	G	G	C	C	C	C	T	T	T	T	C	C	T	T	G	G	C	C	G	G	G	G	C	C	0	0	A	A	C	C	0	0	A	A	G	G	C	C	C	C	0	0	T	T	C	C	A	A	C	C	G	G	T	T	A	A	A	A	C	C	A	A	A	A	T	T	C	C	T	T	G	G	T	T	C	C	G	G	G	G	C	C	A	A	T	T	T	T	T	T	G	G	A	A	C	C	G	G	T	T	G	G	G	G	G	G	T	T	T	T	A	A	G	G	C	C	T	T	T	T	A	A	0	0	A	A	T	T	A	A	0	0	G	G	T	T	A	A	T	T	A	A	C	C	G	G	T	T	A	A	T	T	T	T	T	T	T	T	C	C	0	0	G	G	G	A	A	A	T	T	C	C	G	G	G	G	T	T	G	G	0	0	A	A	T	T	G	G	T	C	A	A	0	0	A	A	C	C	A	A	C	C	A	A	0	0	G	G	G	G	C	C	G	G	T	T	C	C	G	G	T	T	G	G	T	T	G	G	T	T	0	0	G	G	A	A	T	T	T	G	C	C	T	T	T	T	G	G	C	C	C	C	A	A	C	C	G	G	G	G	G	G	C	C	T	T	A	A	0	0	T	T	C	C	C	C	G	G	C	C	T	T	A	A	G	G	T	T	G	G	T	T	A	A	C	C	T	T	C	C	T	G	G	G	G	A	C	C	A	A	G	G	G	G	A	A	G	A	G	G	T	T	T	T	T	T	G	G	T	C	C	C	G	G	C	C	G	G	C	C	A	A	C	C	0	0	T	T	A	A	C	C	G	G	T	T	A	A	G	G	T	T	T	T	G	G	T	T	T	T	T	T	T	T	G	G	0	0	T	T	T	T	A	A	G	G	0	0	T	T	C	C	T	T	T	T	T	T	A	A	T	T	T	G	G	G	A	A	G	G	G	G	A	A	A	A	G	G	C	C	C	C	C	C	C	C	G	G	G	G	G	G	T	T	T	T	C	C	C	C	T	T	C	C	G	G	G	G	A	A	T	T	A	A	G	G	0	0	0	0	A	A	T	T	A	A	0	0	0	0	C	C	C	C	0	0	C	C	T	T	C	C	A	A	G	G	0	0	T	T	C	C	A	A	T	T	A	A	A	A	0	0	G	G	T	T	G	G	A	A	G	G	G	G	C	C	T	T	0	0	A	A	A	A	C	C	C	C	T	T	T	T	G	G	T	T	T	T	C	C	A	A	G	G	T	T	A	A	A	A	G	G	A	A	C	C	A	A	T	T	T	T	C	C	G	G	T	T	C	C	C	C	A	A	A	A	A	A	A	A	T	C	G	G	T	T	A	A	A	A	G	G	C	C	C	C	A	A	G	G	G	G	G	G	0	0	T	T	T	T	A	A	T	T	G	G	C	C	G	G	0	0	A	A	0	0	T	T	C	C	G	G	T	C	G	G	A	A	A	A	G	G	A	A	T	T	C	C	G	G	T	T	T	T	G	G	G	G	G	G	G	G	T	T	0	0	T	G	G	G	C	C	C	C	T	T	T	T	T	C	G	G	C	C	T	T	C	C	0	0	C	C	G	G	G	G	C	C	A	A	A	A	A	A	G	G	T	T	G	G	T	T	G	G	T	T	T	T	T	T	T	T	T	T	C	C	0	0	G	G	G	G	G	G	G	G	T	T	T	T	T	T	A	A	T	T	G	G	C	C	C	C	C	C	G	G	T	T	G	G	C	C	G	G	0	0	G	G	A	A	T	T	A	A	C	C	T	T	T	T	C	C	C	C	C	C	C	C	T	T	C	C	T	T	0	0	A	A	A	A	C	C	0	0	G	G	T	T	G	G	A	A	G	G	G	G	A	A	T	T	T	T	C	C	C	C	0	0	T	C	G	G	G	G	0	0	0	0	C	C	C	C	C	C	C	C	G	G	A	A	T	T	A	A	T	T	C	C	T	T	T	T	T	T	G	G	G	G	T	T	T	T	C	A	T	T	C	C	T	T	G	G	C	C	T	T	G	G	G	G	T	T	T	T	A	A	C	C	A	A	T	T	T	T	G	G	G	G	0	0	G	G	T	T	C	C	C	C	T	T	C	C	T	T	C	C	G	G	C	C	A	A	G	G	G	G	C	A	C	C	A	A	C	C	G	G	C	C	C	C	G	G	A	A	C	C	T	T	A	A	T	T	T	T	C	C	T	T	T	T	A	A	A	A	G	G	A	A	G	G	A	A	G	G	C	C	C	C	T	T	C	C	C	C	A	A	C	C	G	G	0	0	C	C	G	G	A	A	T	G	T	T	G	G	T	T	T	T	C	C	T	T	C	C	A	A	G	G	T	T	G	G	A	A	G	G	G	G	G	G	C	C	G	G	T	T	T	T	A	A	C	C	C	C	G	G	T	T	A	A	A	A	C	C	A	A	T	T	G	G	T	T	T	T	C	C	A	A	G	G	G	G	G	G	T	T	T	T	T	T	A	A	T	T	C	C	C	C	A	A	G	G	0	0	T	T	T	T	G	G	C	C	A	A	G	G	C	C	T	T	C	C	G	G	C	C	0	0	A	A	T	T	T	T	A	A	A	A	A	A	G	G	A	A	G	G	T	T	C	C	T	T	C	C	A	A	T	T	C	C	C	C	A	A	C	C	A	A	T	T	A	A	G	G	T	T	A	A	C	C	A	A	C	C	T	T	A	A	C	C	C	C	C	C	T	T	G	G	C	C	C	C	C	C	0	0	G	G	G	G	G	G	T	T	T	T	C	C	A	A	C	C	C	C	G	G	0	0	G	G	C	C	A	A	T	T	T	T	G	G	A	A	T	T	T	T	G	G	0	0	A	A	C	C	G	G	C	C	C	C	T	T	G	G	A	A	A	A	A	A	G	G	T	T	A	A	T	T	C	C	C	C	C	C	G	G	A	A	C	C	A	A	T	T	G	G	T	T	G	G	T	T	A	A	T	T	T	T	C	C	T	T	A	A	0	0	A	A	G	G	A	A	G	G	G	G	C	C	A	A	G	G	C	C	C	C	C	C	C	C	C	C	T	T	T	T	T	T	T	T	C	C	C	C	C	C	T	T	T	T	0	0	0	0	G	G	A	A	A	A	T	T	T	T	A	A	T	T	G	G	G	G	A	A	C	C	0	0	A	A	A	A	G	G	T	G	T	T	A	A	G	G	0	0	T	T	G	G	T	C	C	C	C	C	T	G	A	A	C	C	T	T	T	T	C	C	A	A	C	C	G	G	C	C	T	T	T	T	C	C	C	C	G	G	G	G	G	G	0	0	T	T	G	G	T	T	T	T	T	T	A	A	T	T	A	A	A	A	C	C	T	G	C	C	G	G	T	T	G	G	0	0	A	A	G	G	T	T	G	G	C	C	T	T	C	C	T	T	C	C	A	A	G	G	C	C	G	G	A	A	A	A	A	A	T	T	T	T	G	G	G	G	A	A	A	A	G	G	C	C	T	T	T	T	G	G	T	T	C	C	G	G	T	T	C	C	T	T	G	G	C	C	G	G	A	A	A	A	C	C	G	G	T	T	T	T	G	G	T	T	T	T	C	C	T	T	T	T	C	C	T	T	G	G	C	C	T	T	C	C	A	A	G	G	T	T	0	0	T	T	T	T	A	A	T	T	A	A	A	A	A	A	G	G	G	G	A	A	G	G	A	A	T	G	C	C	C	C	T	T	C	C	A	A	C	C	A	A	A	A	C	C	C	C	G	G	G	G	C	C	A	A	A	A	C	C	A	A	0	0	A	A	A	A	G	G	A	A	C	C	C	C	T	T	G	G	C	C	T	T	T	T	C	C	T	T	C	C	A	A	T	T	G	G	0	0	C	C	G	G	T	T	T	T	G	G	G	G	T	G	G	G	T	T	C	C	G	G	A	A	T	T	G	G	G	G	C	C	T	T	C	C	C	C	T	T	G	G	C	C	C	C	T	T	A	A	G	G	T	C	T	T	C	C	T	T	C	C	C	C	A	A	T	T	C	C	A	A	C	C	C	C	A	A	0	0	A	A	G	G	T	T	G	G	C	C	A	A	C	C	A	A	C	C	C	C	G	G	A	A	C	C	T	T	C	C	C	C	T	T	A	A	T	G	G	G	A	A	G	G	G	G	G	G	A	A	T	T	C	C	T	T	G	G	A	A	T	T	G	G	T	T	G	G	G	G	T	T	A	A	C	C	C	C	0	0	T	T	T	T	T	T	C	C	T	T	T	G	G	G	G	G	A	A	C	C	C	C	T	T	C	C	0	0	0	0	C	C	G	G	0	0	T	T	A	A	C	C	C	C	C	C	G	G	T	T	A	A	0	0	T	T	A	A	A	A	T	T	C	C	T	T	A	A	C	C	T	T	C	C	C	C	T	T	G	G	G	G	T	T	C	C	C	C	T	T	T	T	G	G	A	A	T	T	G	G	G	G	G	G	A	A	G	G	C	C	T	G	T	T	A	A	T	T	C	C	T	T	C	C	T	T	A	A	G	G	C	C	G	G	G	G	G	G	T	T	T	T	T	G	C	C	C	C	A	A	C	C	G	G	G	G	A	A	G	G	C	C	T	T	T	T	C	C	G	G	A	A	0	0	G	G	T	T	C	C	G	G	A	A	G	G	G	G	G	G	T	T	T	T	0	0	C	C	T	T	G	G	T	T	0	0	C	C	C	C	G	G	A	A	T	T	T	T	C	C	G	G	C	C	G	G	C	C	G	G	A	A	T	T	T	T	C	C	A	A	T	T	T	T	C	C	G	G	A	A	G	G	G	G	C	C	T	T	C	C	G	G	T	T	A	A	C	C	T	T	G	G	C	C	T	T	G	G	0	0	A	A	C	C	T	G	G	G	A	A	C	C	T	T	T	T	A	A	A	A	A	A	G	G	T	T	G	G	A	A	A	A	G	G	A	A	T	T	C	C	G	G	A	A	C	C	0	0	A	A	G	G	A	A	G	G	0	0	T	T	A	A	G	G	0	0	C	C	G	G	A	A	A	A	A	A	0	0	G	G	C	C	A	A	T	T	A	A	C	C	G	G	G	G	A	A	A	A	C	C	C	C	T	T	A	A	G	G	C	C	G	G	C	C	G	G	T	G	T	T	C	C	G	G	G	G	A	A	C	C	A	A	T	T	C	A	C	C	T	T	T	T	A	A	A	A	T	T	G	G	0	0	T	T	G	G	C	C	T	T	C	C	G	G	A	A	G	G	G	G	A	A	T	T	A	A	A	A	G	G	C	C	A	A	C	C	A	A	T	T	C	C	G	G	T	T	C	C	T	T	T	T	G	G	A	A	C	C	A	A	G	G	C	C	C	C	C	C	0	0	T	T	A	A	G	G	G	G	G	G	C	C	C	C	T	T	G	G	T	T	G	G	T	T	C	C	A	A	C	C	T	T	G	G	T	G	G	G	A	A	T	T	0	0	T	G	G	G	T	T	A	A	T	T	C	C	A	A	C	C	C	C	T	T	0	0	A	A	T	T	C	C	T	T	T	T	G	G	G	G	C	C	G	G	G	G	C	C	T	T	C	C	G	G	G	G	G	G	T	T	T	T	G	G	G	G	G	G	T	C	A	A	C	C	A	A	T	T	G	G	C	C	A	A	C	C	A	A	A	A	A	A	0	0	C	C	G	G	G	G	G	G	0	0	A	A	T	T	C	C	C	C	T	T	T	G	A	A	T	T	C	C	0	0	G	G	G	G	T	T	A	A	C	C	C	C	G	G	0	0	0	0	C	C	T	T	C	C	T	T	G	G	A	A	C	C	A	A	C	C	A	A	C	C	C	C	T	T	G	G	A	A	C	C	G	G	G	G	C	C	C	C	T	T	G	G	A	A	0	0	A	A	G	G	C	C	A	A	A	A	C	C	A	A	A	A	A	A	T	T	T	T	A	A	G	G	G	G	T	T	A	A	G	G	G	G	C	C	0	0	C	C	G	G	C	C	T	T	T	T	G	G	A	A	T	T	A	A	A	A	C	C	C	C	T	T	T	T	G	G	T	T	G	G	A	A	G	G	G	G	T	T	T	T	A	A	T	T	T	T	C	C	G	G	A	A	A	A	A	A	G	G	T	T	T	T	0	0	A	A	G	G	T	T	C	C	T	T	G	G	A	A	T	T	G	G	C	C	0	0	G	G	T	T	T	T	C	C	C	C	A	A	C	C	C	C	0	0	T	T	G	G	G	G	A	A	T	T	G	G	T	T	T	T	G	G	C	C	A	A	G	G	T	T	G	G	C	C	C	C	T	T	A	A	T	T	A	A	C	C	C	C	C	C	C	C	A	A	G	G	A	A	T	T	C	C	C	C	A	A	C	C	T	T	A	A	G	G	T	T	G	G	C	C	A	A	T	T	T	T	C	C	G	G	C	C	A	A	A	A	A	A	C	A	T	T	C	C	0	0	C	C	G	G	A	A	G	G	T	T	A	A	G	G	T	T	0	0	G	G	G	G	C	C	C	C	G	A	T	T	C	C	A	A	G	G	G	G	G	G	C	C	G	G	T	T	A	A	G	G	G	G	T	T	C	C	A	A	G	G	A	A	G	G	C	C	A	A	0	0	T	T	C	C	T	T	0	0	A	A	G	G	A	A	T	T	A	A	G	G	G	G	A	A	A	A	G	G	G	G	T	T	C	C	T	T	C	C	T	T	T	T	A	A	T	T	G	G	T	T	C	C	G	G	G	G	G	G	C	C	T	T	A	A	C	C	C	C	C	C	C	C	C	C	C	C	A	A	A	A	T	T	T	T	G	G	G	G	T	T	G	G	T	T	T	T	A	A	T	T	A	A	G	G	T	T	C	C	C	C	T	T	G	A	T	T	0	0	G	G	C	C	A	A	A	A	T	T	T	T	T	T	C	C	T	T	A	A	A	A	T	T	0	0	G	G	T	T	G	G	A	A	G	G	C	C	T	T	T	T	T	T	T	T	C	C	A	A	0	0	A	A	C	C	C	C	T	T	T	T	C	C	G	G	G	G	T	T	A	A	G	G	T	T	A	A	0	0	T	T	A	A	G	G	G	G	T	G	T	T	T	T	0	0	0	0	G	G	C	C	C	C	0	0	T	T	C	C	G	G	T	T	C	C	C	C	G	G	C	C	C	C	G	G	C	C	G	G	A	A	G	G	G	G	0	0	C	C	A	A	G	G	G	G	A	A	C	C	C	A	T	T	0	0	C	C	C	C	C	C	G	G	G	G	C	C	A	A	T	T	T	T	0	0	A	A	A	A	T	T	C	C	C	C	A	A	T	T	G	G	0	0	C	C	T	T	G	G	A	A	C	C	T	T	T	T	A	A	G	G	A	A	T	T	T	T	T	T	A	A	A	A	T	T	T	T	T	T	A	A	G	G	C	C	G	G	C	C	A	A	0	0	G	G	G	G	T	T	C	C	G	G	A	A	T	T	T	T	A	A	G	G	T	T	G	G	G	G	0	0	C	C	C	C	C	C	G	G	A	A	C	C	A	A	A	A	C	C	A	A	C	C	T	T	A	A	T	T	T	T	T	T	C	C	A	A	C	C	C	C	C	C	G	G	A	A	G	G	T	T	T	T	G	G	T	T	0	0	A	A	G	G	C	C	G	G	T	T	A	A	A	A	G	G	A	A	T	T	T	T	G	G	G	G	C	C	G	G	A	A	A	A	G	G	C	C	A	A	G	G	G	G	G	G	C	C	G	G	T	T	T	A	C	C	G	G	G	G	A	A	G	G	C	C	G	G	A	A	T	T	A	A	0	0	C	C	A	A	0	0	C	C	A	A	A	A	C	C	G	G	G	G	G	G	C	C	C	C	A	A	G	G	G	G	T	T	A	A	C	C	A	A	T	T	C	C	G	G	C	C	C	C	T	T	T	T	C	C	G	G	A	A	C	C	T	T	T	T	G	G	A	A	C	C	T	T	G	G	G	G	T	T	C	C	0	0	A	A	C	C	C	C	A	A	T	T	C	C	0	0	C	C	A	A	T	T	C	C	G	G	C	C	A	A	C	C	C	C	A	A	C	C	C	C	G	G	A	A	G	G	T	T	C	C	T	T	G	G	G	G	C	C	T	T	A	A	C	C	A	A	C	C	C	C	A	A	T	T	G	G	T	T	T	T	T	T	T	T	C	C	C	C	G	G	T	T	A	A	C	C	T	T	G	G	G	G	G	G	T	T	A	A	T	T	0	0	T	C	T	T	0	0	G	G	T	T	0	0	A	A	A	A	0	0	0	0	C	C	C	C	T	T	C	C	0	0	A	A	A	A	G	G	G	G	A	A	G	G	G	G	C	C	T	T	C	C	T	T	A	A	C	C	T	T	C	C	C	C	T	T	T	T	A	A	C	C	A	A	T	T	A	A	A	A	G	G	A	A	C	C	C	C	G	G	G	G	C	C	A	A	C	C	A	A	T	T	T	T	G	G	C	C	G	G	A	A	C	C	T	T	A	A	T	T	G	G	G	G	T	T	T	T	G	G	G	G	T	T	T	T	C	C	T	T	T	T	G	G	A	A	C	C	C	C	T	T	C	C	T	T	G	G	A	A	C	C	T	T	T	T	C	C	0	0	A	A	G	G	T	T	T	T	C	C	A	A	G	G	T	T	C	C	A	A	T	T	T	T	C	C	C	C	T	T	T	T	A	A	T	T	G	G	G	G	T	T	C	C	G	G	A	A	C	C	G	G	A	A	0	0	T	T	C	C	A	A	C	C	C	C	G	G	T	T	G	G	A	A	T	T	G	G	G	G	G	G	A	A	C	C	C	C	G	G	C	C	G	G	T	T	A	A	T	T	G	G	C	C	A	A	C	C	G	G	T	T	A	A	A	A	C	C	G	G	C	C	G	G	C	C	C	C	T	T	A	A	C	C	T	T	C	C	A	A	G	G	A	A	T	T	A	A	T	T	C	C	A	A	T	T	C	C	G	G	C	G	T	T	C	C	G	G	A	A	A	A	G	G	G	G	T	T	A	A	T	T	0	0	C	C	A	A	C	C	T	T	T	T	T	T	A	A	C	C	T	T	T	T	T	T	T	T	G	G	T	T	C	C	A	A	A	A	0	0	C	C	A	A	G	G	T	T	A	A	G	G	C	C	C	C	T	T	G	G	G	G	G	G	C	C	A	A	G	G	0	0	A	A	G	G	T	T	G	G	G	G	C	C	A	A	G	G	A	A	T	T	T	T	T	T	A	A	C	C	C	C	T	T	0	0	T	T	T	T	A	A	T	T	0	0	C	C	A	A	0	0	C	C	G	G	A	A	T	T	A	A	T	T	C	C	T	T	G	G	A	A	T	T	C	C	G	G	G	G	T	G	T	T	T	T	T	T	C	C	G	A	A	A	G	G	G	G	G	G	G	G	C	C	C	C	C	C	G	G	A	A	T	T	C	C	T	T	T	T	T	T	0	0	T	T	T	T	G	G	G	G	C	C	A	A	A	A	A	A	C	C	A	A	G	G	G	G	G	G	0	0	A	A	G	G	T	T	C	C	G	G	T	T	T	T	G	G	C	C	A	A	T	T	A	A	G	G	G	G	A	A	G	G	A	A	T	T	A	A	G	G	A	A	C	C	A	A	G	G	G	G	A	A	A	A	G	G	A	A	A	A	G	G	G	G	T	T	0	0	T	G	A	A	0	0	G	G	C	C	G	G	C	C	G	G	G	G	G	G	G	G	G	G	A	A	A	A	T	T	G	G	G	G	A	A	A	A	T	T	A	A	T	T	C	C	T	T	0	0	T	T	G	G	T	T	T	T	T	T	T	T	C	C	C	C	A	A	G	G	C	C	0	0	C	C	A	A	G	G	T	T	G	G	A	A	T	T	T	T	C	C	G	G	T	T	G	G	T	T	G	G	G	G	C	C	C	C	C	C	G	G	G	G	G	G	T	T	T	T	G	G	0	0	G	G	G	G	0	0	0	0	G	G	A	A	A	A	T	T	A	A	G	G	G	G	0	0	A	A	0	0	C	C	G	G	A	A	G	G	G	G	C	C	G	G	C	C	T	T	A	A	C	C	G	G	0	0	T	T	T	T	C	C	C	C	A	A	G	G	A	A	G	G	T	T	A	A	C	C	A	A	T	T	T	T	T	T	G	G	T	T	T	T	T	T	C	C	0	0	C	C	A	A	G	G	T	G	T	T	G	G	A	A	A	A	A	A	C	C	T	T	C	C	G	G	C	C	C	C	A	A	T	T	T	T	T	T	T	T	T	T	G	G	A	A	A	A	T	T	T	T	T	T	T	T	T	T	T	T	G	G	C	C	C	C	G	G	G	G	G	G	A	A	G	G	0	0	G	G	G	G	A	A	A	A	G	G	A	A	G	G	G	G	G	G	A	A	C	C	T	T	T	T	T	T	T	T	G	G	C	C	G	G	T	T	G	G	0	0	G	G	T	T	T	T	G	G	0	0	G	G	A	A	G	G	T	T	C	C	T	T	C	C	C	C	G	G	T	T	C	C	T	T	0	0	A	A	G	G	A	A	C	C	G	G	C	C	A	A	A	A	C	C	T	T	T	T	C	C	A	A	C	C	T	T	T	T	T	T	G	G	C	C	C	C	0	0	A	A	C	C	C	C	G	G	T	T	C	C	T	T	C	C	C	C	0	0	A	A	C	C	T	T	A	A	C	C	G	G	C	C	A	A	T	T	A	A	G	G	C	C	C	C	A	A	C	A	G	G	C	C	T	T	T	T	C	C	C	C	G	G	A	A	G	G	G	G	G	G	A	A	G	G	T	T	T	T	T	T	C	C	C	C	G	G	G	A	A	A	A	A	A	A	C	C	C	C	A	A	A	A	G	G	A	A	A	A	A	A	C	C	A	A	G	G	T	T	C	C	A	A	C	C	G	G	C	C	C	C	G	G	C	C	A	A	T	T	T	T	A	A	C	C	C	C	C	C	G	G	G	G	G	G	G	G	T	T	C	C	G	G	C	C	C	C	C	C	G	G	C	C	A	A	G	G	C	C	A	A	G	G	A	A	C	C	C	C	T	T	T	T	A	A	G	G	G	G	0	0	T	T	G	G	A	A	0	0	G	G	G	G	G	G	T	T	C	C	T	T	T	T	T	T	G	G	G	G	G	G	G	G	G	G	A	A	G	G	A	A	C	C	A	A	T	T	G	G	A	A	T	T	C	C	T	C	A	A	T	T	C	C	T	T	A	A	G	G	G	G	C	C	C	C	C	C	A	A	G	G	A	A	G	G	G	G	A	A	G	G	G	G	C	C	T	T	A	A	C	C	G	G	C	C	T	T	C	C	T	T	G	G	C	C	T	T	C	C	A	A	T	T	A	A	A	A	G	G	T	T	G	G	T	T	C	C	C	C	C	C	T	T	A	A	T	T	G	G	0	0	C	C	C	C	C	C	C	C	C	C	G	G	A	A	C	C	T	T	C	C	A	A	T	T	G	G	A	A	T	T	T	T	T	T	T	T	0	0	T	T	G	G	G	G	G	G	T	T	T	T	G	G	T	T	G	G	C	C	T	T	C	C	A	A	0	0	T	T	A	A	G	G	C	C	0	0	G	G	A	A	T	T	T	T	C	C	G	G	G	G	A	A	G	G	T	T	G	G	A	A	T	T	A	A	A	A	T	T	G	G	G	G	A	A	C	C	0	0	A	A	A	A	C	C	C	C	T	T	G	G	A	A	A	A	C	C	C	C	G	G	T	T	G	G	C	C	A	A	T	T	G	G	A	A	G	G	G	G	A	A	G	G	A	A	T	T	G	G	A	A	A	A	C	C	A	A	T	T	C	C	A	A	0	0	A	A	C	C	A	A	T	T	C	C	A	A	T	T	A	A	C	C	C	C	C	C	0	0	T	T	A	A	0	0	C	C	G	G	A	A	G	G	C	C	0	0	T	T	G	G	C	C	C	C	A	A	C	C	T	T	0	0	A	A	T	T	T	T	C	C	A	A	C	G	T	T	T	T	T	T	C	C	A	A	A	A	G	G	C	C	T	T	A	A	T	T	0	0	T	T	G	G	A	A	C	C	G	G	A	A	G	G	T	T	T	T	A	A	C	C	A	A	T	T	T	T	C	C	G	G	A	A	C	C	A	A	C	C	T	T	A	A	T	T	0	0	T	T	T	T	T	T	G	G	C	C	C	C	A	A	T	T	T	T	G	G	C	C	A	A	G	G	G	G	C	C	G	G	0	0	0	0	A	A	C	C	C	C	C	C	T	T	T	T	G	G	G	G	T	T	T	T	G	G	A	A	G	G	A	A	T	T	C	C	T	T	C	C	0	0	0	0	C	C	C	C	A	A	C	C	C	C	A	A	C	C	G	G	A	A	C	C	A	A	C	C	A	A	0	0	C	C	G	G	A	A	T	T	T	T	A	A	C	C	C	C	T	G	G	G	A	A	T	T	T	G	A	A	C	C	G	G	T	C	T	T	C	C	T	T	G	G	C	C	A	A	T	T	T	T	C	C	C	C	A	A	C	C	0	0	T	T	G	G	T	T	C	C	C	C	A	A	G	G	A	A	G	G	0	0	A	A	A	A	T	T	0	0	A	A	G	G	G	G	T	T	T	T	0	0	C	C	G	G	C	C	0	0	G	G	0	0	C	C	C	C	A	A	C	C	C	C	T	T	A	A	C	C	G	G	T	T	C	C	T	T	G	G	C	C	G	A	T	T	A	A	C	C	G	G	0	0	A	A	A	A	C	C	G	G	T	T	T	G	C	C	T	T	T	T	T	T	G	G	C	C	T	T	G	G	T	T	G	G	A	A	A	A	G	G	C	C	C	C	T	T	G	G	T	T	T	T	C	C	C	C	C	C	T	T	0	0	G	G	G	G	T	T	C	C	T	T	G	G	C	C	A	A	T	A	A	A	A	A	C	C	T	T	G	G	G	G	C	C	G	G	0	0	A	A	C	C	A	A	A	A	T	T	C	C	A	A	T	T	G	G	G	G	A	A	A	A	A	A	A	A	T	T	G	G	A	A	T	T	T	T	T	T	G	G	T	T	A	A	T	T	G	G	G	G	A	A	A	A	T	T	A	A	T	T	T	T	A	A	A	A	A	A	C	C	0	0	T	T	T	T	A	A	A	A	G	G	G	G	G	G	G	G	A	A	T	T	T	T	G	G	G	G	C	C	A	A	C	C	T	T	G	G	A	A	C	C	C	C	T	T	T	T	A	A	G	G	T	T	C	C	C	C	G	G	C	C	T	T	A	A	T	T	T	T	A	A	C	C	A	A	T	T	C	C	C	C	C	C	0	0	C	C	T	T	A	A	A	A	C	C	0	0	G	G	A	A	A	A	0	0	A	A	C	G	0	0	T	T	A	A	A	A	T	T	T	T	T	T	C	C	0	0	T	T	T	G	G	G	C	C	T	T	C	C	C	C	G	G
C95NTANXX	IPs181:C95NTANXX:1:250591067	-9	-9	-9	-9	G	G	T	T	C	C	A	A	T	T	G	G	C	C	T	T	C	C	G	G	C	C	C	C	G	G	0	0	0	0	A	A	G	G	A	A	T	G	A	A	G	G	0	0	0	0	T	T	A	A	A	A	C	C	C	C	A	A	A	A	C	C	T	C	A	A	A	A	C	C	A	A	A	A	T	T	0	0	T	T	G	G	C	C	G	G	A	A	G	G	A	A	C	C	G	G	A	A	G	G	0	0	C	C	C	C	G	G	G	G	C	C	G	G	G	G	T	T	G	G	A	A	A	A	A	A	G	G	T	T	T	T	A	A	A	A	T	T	C	C	T	T	T	T	T	T	T	T	A	A	A	A	A	A	G	G	G	G	A	A	A	A	T	T	C	C	G	G	G	G	C	C	C	C	T	T	G	G	C	C	A	A	T	T	T	T	G	G	T	T	T	T	C	C	0	0	C	C	A	A	C	C	G	G	G	G	T	T	G	G	A	A	T	T	A	A	T	T	T	T	A	A	G	G	T	T	A	A	C	C	T	T	G	G	T	T	A	A	T	T	G	G	T	T	0	0	G	G	C	C	C	C	T	T	A	A	C	C	T	T	A	A	A	A	C	C	A	A	G	G	G	G	G	G	G	G	A	A	G	G	T	T	A	A	T	T	G	G	T	T	G	G	G	G	G	G	T	T	C	C	T	T	T	T	C	C	G	G	G	G	C	C	C	C	T	T	T	T	A	A	C	C	C	C	C	C	A	A	G	G	C	C	T	T	C	C	T	T	G	G	G	G	C	C	G	G	T	T	G	G	C	C	0	0	A	A	C	C	G	G	C	C	C	C	T	T	A	A	G	G	A	A	C	C	T	T	T	T	A	A	T	T	C	C	T	T	G	G	C	C	T	T	G	G	A	A	A	A	0	0	T	T	G	G	0	0	G	G	A	A	G	G	G	G	C	C	T	T	T	T	A	A	A	A	T	T	A	A	C	C	T	T	T	T	A	A	G	G	G	G	C	C	T	T	T	T	C	C	G	G	C	C	T	T	G	G	C	C	G	G	T	T	A	A	T	T	0	0	G	G	A	A	T	T	A	A	A	A	T	T	T	T	T	T	T	T	C	C	C	C	0	0	T	T	G	G	C	C	C	C	G	G	G	G	T	T	G	G	A	A	T	T	T	T	0	0	A	A	T	T	0	0	0	0	T	T	G	G	A	A	C	C	C	C	A	A	G	G	G	G	C	C	T	T	T	T	G	G	T	T	T	C	C	C	A	A	A	A	C	C	C	C	T	T	A	A	C	C	G	G	G	G	G	G	C	C	T	G	G	G	C	C	A	A	A	A	C	C	0	0	T	T	T	A	C	C	C	C	A	A	G	G	A	A	0	0	T	T	T	T	T	T	C	C	T	T	T	G	G	G	T	T	A	A	A	A	T	T	T	T	A	A	A	A	G	G	A	A	T	T	C	C	T	T	0	0	G	G	C	C	0	0	G	G	A	A	0	0	T	T	G	G	T	T	C	C	A	A	A	A	G	G	0	0	G	G	T	T	T	T	G	G	T	T	C	C	A	A	A	A	G	G	T	T	A	A	A	A	C	C	C	C	T	T	C	C	A	A	T	T	C	C	T	C	C	C	0	0	T	T	T	T	T	A	G	G	G	G	T	T	C	C	T	T	G	G	0	0	A	A	G	G	G	G	T	T	A	A	C	C	C	C	G	G	G	G	0	0	A	A	C	C	G	G	T	T	A	A	A	A	G	G	C	C	G	G	C	C	G	G	T	T	G	G	G	G	G	G	T	T	T	T	T	T	0	0	C	C	T	T	T	T	0	0	A	A	C	C	0	0	T	T	A	A	G	G	T	T	A	A	A	A	0	0	A	A	0	0	A	A	C	C	C	C	T	T	C	C	T	T	C	C	G	G	C	C	T	T	C	C	C	C	C	C	T	T	A	A	T	T	T	T	0	0	G	G	G	G	T	T	T	T	A	A	A	A	T	G	T	T	C	C	C	C	T	T	G	G	C	C	T	T	0	0	A	A	C	C	G	G	C	C	T	T	A	A	T	T	G	G	A	A	C	C	A	A	G	G	T	T	C	C	A	A	T	T	C	C	C	C	A	A	0	0	C	C	G	G	T	T	A	A	T	T	C	C	C	C	C	C	G	G	0	0	A	A	A	A	G	G	T	T	A	A	T	T	T	T	A	A	T	T	0	0	C	C	C	C	A	A	C	C	0	0	T	T	T	T	T	T	C	C	T	T	0	0	A	A	0	0	C	C	C	C	C	C	T	T	C	C	T	T	G	G	C	C	G	G	G	G	T	T	T	T	0	0	C	C	0	0	A	A	G	G	C	C	C	C	0	0	A	A	G	G	A	A	C	C	G	G	T	T	A	A	C	C	C	C	A	A	A	A	T	C	C	C	T	T	G	G	T	T	C	C	T	T	G	G	C	C	A	A	T	T	C	C	T	T	A	A	A	A	T	T	G	G	T	T	G	G	G	G	G	G	T	T	T	T	A	A	0	0	T	T	T	T	T	T	A	A	0	0	0	0	T	T	A	A	C	C	G	G	T	T	G	G	T	T	A	A	C	C	G	G	T	T	A	A	T	T	T	T	T	T	T	T	A	A	0	0	G	G	G	G	A	A	T	T	C	C	G	G	G	G	T	T	G	G	G	G	G	G	T	T	G	G	C	C	A	A	0	0	A	A	C	C	A	A	C	C	0	0	A	A	0	0	G	G	C	C	G	G	T	T	C	C	A	A	T	G	G	G	T	G	G	G	T	T	T	T	G	G	A	A	T	T	T	T	C	C	T	T	T	T	G	G	C	C	T	T	A	A	C	C	G	G	G	G	G	G	C	C	T	T	A	A	C	C	T	T	A	A	C	C	G	G	A	A	A	A	A	A	G	G	T	T	A	A	T	T	A	A	C	C	T	T	C	C	0	0	0	0	A	A	C	C	A	A	G	G	0	0	A	A	G	A	G	G	T	T	T	T	T	T	G	G	C	C	T	T	G	G	C	C	A	A	T	T	A	A	0	0	T	T	T	C	A	A	C	C	G	G	T	T	A	A	G	G	T	T	T	T	C	C	C	C	C	C	T	T	C	C	A	A	A	A	T	T	T	T	A	A	G	G	0	0	T	T	0	0	T	T	C	C	T	T	A	A	T	T	T	T	G	G	A	A	G	G	G	G	A	A	A	A	G	G	T	T	C	C	0	0	C	C	A	A	T	G	G	G	T	T	T	T	C	C	C	C	T	T	T	T	G	G	A	A	A	A	C	C	A	A	A	A	A	A	0	0	A	A	T	T	A	A	G	G	0	0	C	C	C	C	0	0	0	0	T	T	C	C	A	A	G	G	C	C	T	T	C	C	A	A	T	T	A	A	A	A	0	0	G	G	T	T	A	A	0	0	G	G	G	G	C	C	T	T	A	A	A	A	A	A	C	C	C	C	T	T	T	T	G	G	T	T	T	T	C	C	A	A	A	A	0	0	A	A	A	A	G	G	A	A	A	A	A	A	T	T	C	C	C	G	G	G	T	T	C	C	C	C	0	0	A	A	A	A	A	A	C	C	C	C	C	C	G	G	A	A	G	G	C	C	C	C	A	A	G	G	G	G	G	G	G	A	T	T	T	T	A	A	0	0	G	G	C	C	G	G	G	G	A	A	T	T	T	T	C	C	A	A	0	0	G	G	A	A	A	A	A	A	A	A	T	T	T	T	G	G	T	T	T	T	G	G	G	G	G	G	G	G	T	T	0	0	T	T	A	A	0	0	T	T	T	T	T	G	T	C	G	G	C	C	A	A	C	C	A	A	C	C	G	G	G	G	C	C	A	A	A	A	A	A	0	0	T	T	G	G	T	T	G	G	T	T	T	T	T	T	T	T	0	0	C	C	C	C	G	G	G	G	G	G	G	G	T	T	T	T	T	T	G	G	T	T	0	0	C	C	C	C	C	C	G	G	T	T	G	G	A	A	G	G	T	T	G	G	G	G	T	T	C	C	C	C	T	T	T	T	C	C	C	C	T	T	C	C	T	T	C	C	T	T	A	A	A	A	A	A	C	C	0	0	G	G	T	T	G	G	A	A	G	G	A	A	A	A	G	G	T	T	C	C	T	C	0	0	C	C	G	G	0	0	0	0	0	0	C	C	C	C	C	C	C	C	G	G	A	A	T	T	A	A	T	T	T	T	T	T	T	T	T	T	G	G	G	G	C	C	C	C	0	0	T	T	C	C	T	T	G	G	T	T	T	T	0	0	G	G	T	T	C	C	A	A	C	G	C	C	T	T	T	T	G	G	G	G	C	C	T	T	T	T	T	T	A	A	T	T	0	0	T	T	C	C	G	G	C	C	0	0	G	G	G	G	A	A	C	C	A	A	C	C	G	G	A	A	C	C	G	G	A	A	C	C	T	T	A	A	T	T	G	G	C	C	T	G	T	C	0	0	T	T	G	G	G	G	G	G	A	A	G	G	C	C	C	C	T	T	T	T	C	C	A	A	C	C	G	G	C	A	C	C	G	G	A	A	T	T	T	T	G	G	T	T	T	T	C	C	T	T	C	C	A	A	G	G	T	T	G	G	A	A	C	C	G	G	G	G	0	0	G	G	T	T	T	T	G	G	C	C	C	C	G	G	T	T	A	A	G	G	C	C	A	A	T	T	G	G	T	T	A	A	C	C	A	A	G	G	0	0	G	G	T	T	T	T	T	T	A	A	T	T	C	C	C	C	A	A	G	G	G	G	T	T	T	T	G	G	0	0	T	T	0	0	C	C	T	T	0	0	C	C	C	C	0	0	A	A	T	T	T	T	A	A	A	A	A	A	G	G	A	A	0	0	T	T	T	T	T	T	C	C	G	G	T	T	C	C	C	C	G	G	C	C	G	G	T	T	A	A	G	G	T	T	G	G	T	T	A	A	C	C	T	T	A	A	C	C	0	0	C	C	T	T	G	G	T	T	C	C	0	0	G	G	0	0	G	G	G	G	T	T	0	0	C	C	A	A	C	C	C	C	G	G	A	A	A	A	C	C	G	G	T	T	T	T	G	G	G	G	0	0	C	C	A	A	T	T	A	A	C	C	G	G	C	C	C	C	T	T	G	G	A	A	A	A	A	A	G	G	T	T	A	A	T	T	C	C	C	C	C	C	G	G	A	A	C	C	A	A	T	T	G	G	T	T	G	G	0	0	A	A	T	T	0	0	C	C	T	T	A	A	A	A	A	A	A	A	A	A	C	C	G	G	0	0	A	A	0	0	0	0	C	C	C	C	C	C	C	C	T	T	G	G	T	T	T	T	C	C	T	T	C	C	T	T	T	T	C	C	T	T	G	G	A	A	A	A	T	T	0	0	C	A	T	C	G	G	G	G	A	A	C	C	A	A	A	A	A	A	T	G	T	T	T	T	A	A	G	G	G	G	T	T	0	0	T	T	C	C	C	C	T	T	A	A	C	C	T	G	T	T	C	C	A	A	C	C	G	G	C	C	T	T	T	T	C	C	C	C	G	G	G	G	G	G	T	T	T	T	G	G	T	T	T	T	T	T	A	A	T	T	A	A	G	G	C	C	T	T	C	C	G	G	C	C	G	G	C	C	A	A	G	G	T	T	G	G	C	C	T	T	A	A	T	T	C	C	C	C	G	G	0	0	A	A	A	A	A	A	A	A	0	0	T	T	G	G	G	G	A	A	A	A	A	A	C	C	T	T	T	T	G	G	T	T	0	0	G	G	A	A	C	C	T	T	G	G	C	C	G	G	A	A	A	A	C	C	T	T	T	T	T	T	C	C	T	T	0	0	C	C	T	T	T	T	T	T	T	T	G	G	C	C	T	T	C	C	A	A	G	G	C	C	0	0	T	T	T	T	G	G	T	T	A	A	A	A	A	A	G	G	G	G	A	A	G	G	A	A	T	T	T	T	C	C	T	T	C	C	A	A	A	A	A	A	A	A	C	C	C	C	G	G	G	G	C	C	A	A	G	G	G	G	A	A	G	G	A	A	G	G	A	A	A	A	T	C	C	C	T	T	T	T	C	C	T	T	C	C	C	C	C	C	0	0	G	G	T	T	G	G	A	A	C	C	G	G	T	T	T	T	G	G	G	G	G	G	G	G	T	T	A	A	G	G	A	A	T	T	G	G	G	G	C	C	T	T	C	C	0	0	C	C	C	C	C	C	0	0	T	T	A	A	T	T	T	T	T	T	A	A	T	T	C	C	T	C	A	A	T	T	C	C	A	A	C	C	C	C	A	A	G	G	T	T	G	G	T	T	G	G	C	C	A	A	C	C	G	G	T	T	C	C	A	A	A	A	T	C	T	T	C	C	T	T	T	T	A	A	T	T	A	A	A	A	G	G	G	G	G	G	A	A	T	T	C	C	T	T	G	G	A	A	G	G	G	G	T	T	G	G	G	G	T	T	A	A	T	T	C	C	G	G	T	T	0	0	T	T	C	C	T	T	T	T	G	G	G	G	A	A	C	C	C	C	T	T	C	C	C	C	A	A	C	C	G	G	T	G	T	T	A	A	C	C	T	T	A	A	G	G	T	T	A	A	T	T	A	A	C	C	0	0	T	T	C	C	T	T	A	A	C	C	T	T	T	T	C	C	T	T	G	G	G	G	T	T	C	C	C	C	T	T	T	T	G	G	A	A	T	T	G	G	G	G	G	G	A	A	G	G	C	C	T	G	T	T	A	A	T	T	C	C	T	T	C	C	T	T	C	C	G	G	C	C	G	G	G	G	G	G	T	T	T	T	0	0	C	C	C	C	T	T	C	C	G	G	G	G	A	A	G	G	C	C	T	T	T	T	C	C	G	G	A	A	T	T	C	C	T	T	C	C	G	G	A	A	G	G	A	A	C	C	T	T	T	T	C	C	C	C	T	T	G	G	T	T	C	C	C	C	C	C	G	G	A	A	T	T	C	C	A	A	G	G	C	C	G	G	C	C	G	G	A	A	T	G	T	T	T	T	A	A	T	C	0	0	C	C	G	G	0	0	G	G	G	G	C	C	T	G	C	C	G	G	T	G	A	A	C	C	T	T	G	G	T	T	T	T	G	G	C	C	A	A	C	C	T	G	G	G	A	A	C	C	T	T	T	T	A	A	A	A	0	0	G	G	T	T	A	A	A	A	A	A	G	G	A	A	T	T	T	T	A	A	A	A	C	C	G	G	A	A	G	G	A	A	G	G	C	C	T	T	A	A	G	A	C	C	C	C	G	G	A	A	A	A	G	G	A	A	G	G	C	C	A	A	T	T	A	A	0	0	G	G	A	A	A	A	A	A	C	C	C	C	T	T	A	A	G	G	C	C	A	A	C	C	A	A	T	T	T	T	C	C	G	G	G	G	A	A	T	T	A	A	T	T	C	C	C	C	T	T	T	A	A	A	A	A	T	T	A	A	C	C	C	C	G	G	C	C	T	T	C	C	G	G	G	G	G	G	0	0	A	A	T	T	A	A	A	A	T	T	C	C	0	0	C	C	A	A	T	T	0	0	0	0	0	0	C	C	T	T	T	T	A	A	0	0	A	A	A	A	G	G	C	C	C	C	C	C	C	C	0	0	A	A	G	G	G	G	T	T	C	C	C	C	G	G	G	G	T	T	G	G	T	T	0	0	A	A	C	C	T	T	G	G	G	G	G	G	C	C	T	T	T	T	G	G	A	A	0	0	A	A	0	0	C	C	A	A	C	C	C	C	T	T	C	C	A	A	T	T	C	C	T	T	T	T	G	G	A	A	C	C	G	G	G	G	C	C	T	T	0	0	G	G	G	G	G	G	T	T	T	T	A	A	T	T	G	G	T	C	A	A	C	C	A	A	T	A	A	A	C	C	A	A	C	C	T	T	A	A	A	A	0	0	C	C	G	G	G	G	C	C	0	0	A	A	T	T	C	C	C	C	T	T	T	T	A	A	T	T	C	C	G	G	0	0	G	G	0	0	A	A	0	0	C	C	G	G	0	0	0	0	C	C	T	G	C	C	T	T	G	G	A	A	A	A	C	C	C	C	A	A	C	C	C	C	T	T	G	G	A	A	C	C	G	G	G	G	C	C	C	C	T	T	G	G	A	A	C	C	G	G	G	G	T	T	T	T	A	A	C	C	0	0	A	A	G	G	C	C	T	T	A	A	G	G	A	A	C	C	A	A	G	G	G	G	C	C	T	T	C	A	A	A	A	A	T	T	T	T	G	G	A	A	C	C	A	A	A	A	C	C	C	C	T	T	C	C	G	G	T	G	G	G	A	A	G	G	0	0	T	T	G	G	A	A	T	T	T	T	G	G	G	G	A	A	G	G	A	A	G	G	T	T	T	T	0	0	A	A	G	G	T	T	C	C	T	T	G	G	A	A	T	T	G	G	C	C	0	0	G	G	T	T	T	G	G	G	C	C	A	A	C	C	C	C	G	G	T	T	A	A	G	G	A	A	T	T	C	C	T	T	A	A	G	G	C	C	A	A	G	G	T	T	A	A	C	C	C	C	T	T	T	T	T	T	A	A	C	C	C	C	C	C	C	C	A	A	A	A	A	A	T	T	C	C	C	C	A	A	T	T	T	T	A	A	G	G	T	T	A	A	C	C	A	A	T	T	C	C	C	C	A	A	C	C	G	G	A	A	A	A	C	C	T	T	0	0	0	0	C	C	G	G	A	A	G	G	C	C	A	A	G	G	T	T	C	C	G	G	G	G	C	C	C	C	A	A	C	C	C	C	A	A	G	G	A	A	G	G	C	C	G	G	T	T	A	A	G	G	G	G	T	T	C	C	A	A	A	A	A	A	G	G	C	C	A	A	0	0	T	T	C	C	T	T	A	A	A	A	G	G	A	A	T	T	A	A	G	G	A	A	A	A	0	0	G	G	G	G	T	T	C	C	T	T	C	C	T	T	T	G	0	0	T	T	G	G	T	T	T	T	G	G	G	G	G	G	C	C	T	T	A	A	C	C	C	C	C	C	C	C	C	C	C	C	G	G	A	A	T	T	T	T	G	G	G	G	C	C	G	G	A	A	T	T	0	0	T	T	A	A	G	G	T	T	C	C	C	C	T	T	0	0	T	T	G	G	T	T	G	G	A	A	G	G	T	T	T	T	T	T	C	C	T	T	0	0	A	A	T	T	0	0	G	G	T	T	A	A	A	A	G	G	C	C	T	T	T	T	T	T	T	T	C	C	G	G	T	T	A	A	C	C	C	C	T	T	T	T	C	C	G	G	G	G	T	T	A	A	G	G	C	C	A	A	T	T	T	T	A	A	G	G	T	T	T	T	T	T	T	T	T	T	T	T	G	G	C	C	C	C	A	A	T	T	C	C	0	0	T	T	C	C	C	C	G	G	C	C	T	T	G	G	C	C	G	G	A	A	G	G	G	G	A	A	0	0	0	0	T	T	G	G	A	A	0	0	C	C	T	T	T	A	C	C	C	C	T	C	G	G	C	C	C	C	A	A	G	G	T	T	C	C	A	A	A	A	T	T	C	C	0	0	A	A	T	T	G	G	0	0	C	C	T	T	G	G	A	A	C	C	T	G	T	T	A	A	G	G	A	A	T	T	T	T	T	T	C	C	A	A	T	T	T	T	T	T	A	A	G	G	C	C	G	G	G	G	A	A	T	T	G	G	G	G	0	0	0	0	T	G	A	A	C	C	T	T	A	A	G	G	0	0	G	G	G	G	G	G	0	0	C	C	C	C	G	G	A	A	C	C	A	A	G	G	C	C	A	A	C	C	0	0	G	G	T	T	C	C	0	0	C	A	A	A	0	0	C	C	C	C	G	G	A	A	G	G	T	T	C	C	G	G	T	T	0	0	0	0	G	G	0	0	C	C	T	G	A	A	A	A	G	G	G	G	T	T	T	T	G	G	G	G	C	C	A	A	A	A	A	A	A	A	C	C	0	0	G	G	G	G	G	G	T	T	G	G	T	T	T	T	C	C	G	G	G	G	C	C	G	G	C	C	G	G	G	G	T	T	A	A	A	A	C	C	G	G	T	G	C	C	A	A	A	A	C	C	G	G	G	G	G	G	C	C	C	C	G	G	0	0	G	G	T	T	A	A	C	C	A	A	0	0	C	C	G	G	C	C	T	T	0	0	T	T	G	G	G	G	G	G	T	T	T	T	T	T	A	A	A	A	C	C	T	T	G	G	A	A	T	T	T	T	A	A	A	A	A	A	T	T	G	G	T	G	C	C	A	A	G	G	G	G	T	T	C	C	G	G	C	C	A	A	C	C	C	C	A	A	C	C	C	C	T	T	A	A	G	G	T	T	C	C	0	0	G	G	G	G	C	C	0	0	A	A	C	C	G	G	C	C	C	C	A	A	T	T	G	G	T	T	T	T	T	T	T	T	C	C	C	C	C	C	T	T	A	A	C	C	T	T	G	G	G	G	G	G	T	T	A	A	G	G	A	A	C	C	T	T	T	T	G	G	T	T	G	G	G	G	A	A	G	G	0	0	0	0	T	T	T	T	C	C	C	C	G	G	0	0	G	G	G	G	A	A	G	G	G	G	C	C	T	T	C	C	T	T	G	G	C	C	T	T	C	C	C	C	T	T	C	C	0	0	C	C	A	A	T	T	A	A	A	A	G	G	A	A	C	C	C	C	G	G	G	G	C	C	A	A	A	A	A	A	T	T	T	T	G	G	0	0	G	G	A	A	C	C	T	T	A	A	T	T	G	G	G	G	T	T	T	T	G	G	G	G	T	T	T	T	C	C	T	T	T	T	G	G	A	A	C	C	C	C	C	C	G	G	T	T	G	G	0	0	C	C	0	0	T	T	C	C	A	A	A	A	G	G	T	T	T	T	C	C	A	A	G	G	T	G	T	C	A	A	T	T	T	T	C	C	C	C	T	T	T	T	A	A	T	T	G	G	G	G	T	T	C	C	G	G	A	A	C	C	G	G	A	A	T	T	T	T	T	T	A	A	T	T	C	C	G	G	C	C	G	G	G	G	T	T	G	G	G	G	G	G	A	A	C	C	C	C	G	G	C	C	G	G	T	T	0	0	T	T	G	G	C	C	A	A	0	0	G	G	T	T	A	A	A	A	C	C	G	G	C	C	G	G	C	C	A	A	G	G	G	G	C	C	T	T	C	C	A	A	G	G	T	A	T	T	G	G	T	T	C	C	C	C	T	T	0	0	G	G	0	0	T	T	0	0	G	G	G	G	A	A	G	G	G	G	T	T	A	A	T	T	0	0	C	C	A	A	C	C	T	T	T	A	T	T	A	A	C	C	T	T	T	T	T	T	T	T	G	G	T	T	A	A	0	0	A	A	T	T	C	C	A	A	G	G	T	T	A	A	G	G	C	C	C	C	T	T	G	G	G	G	0	0	0	0	A	A	G	G	0	0	A	A	G	G	T	T	G	G	G	G	T	T	A	A	G	G	A	A	C	C	T	T	T	T	A	A	C	C	C	C	T	T	T	T	T	T	T	T	A	A	T	T	G	G	C	C	A	A	G	G	C	C	G	G	A	A	T	T	A	A	A	A	C	C	T	T	G	G	A	A	A	A	C	C	G	G	G	G	T	T	T	T	T	T	T	T	C	C	A	A	A	A	G	G	G	G	G	G	G	G	C	C	C	C	C	C	G	G	A	A	T	T	C	C	0	0	T	T	T	T	A	A	T	T	T	T	0	0	G	G	0	0	0	0	A	A	A	A	C	C	A	A	G	G	G	G	G	G	T	T	A	A	G	G	T	T	C	C	G	G	C	C	T	T	G	G	C	C	A	A	T	T	0	0	G	G	G	G	A	A	T	T	A	A	T	T	A	A	G	G	A	A	C	C	0	0	T	T	G	G	A	A	G	G	G	G	A	A	C	C	G	G	G	G	T	T	T	T	G	G	A	A	C	C	G	G	C	C	A	A	C	C	G	G	G	G	G	G	G	G	A	A	A	A	A	A	T	T	G	G	G	G	A	A	A	A	C	C	A	A	T	T	C	C	T	T	0	0	T	T	G	G	T	T	T	T	T	T	T	T	C	C	G	G	0	0	G	G	T	T	T	T	T	T	A	A	G	G	T	T	A	A	0	0	T	T	T	T	C	C	G	G	C	C	G	G	T	T	G	G	G	G	G	G	C	C	C	C	G	G	G	G	0	0	C	C	T	T	G	G	A	A	G	G	0	0	A	A	0	0	G	G	A	A	A	A	T	T	A	A	G	G	G	G	T	T	A	A	G	G	C	C	C	C	A	A	G	G	G	G	T	T	G	G	C	C	T	T	A	A	C	C	A	A	0	0	0	0	T	T	C	C	G	G	A	A	G	G	A	A	G	G	T	T	A	A	C	C	C	C	T	G	T	T	T	T	G	G	C	C	T	T	T	T	C	C	0	0	C	C	A	A	G	G	G	G	T	T	G	G	A	A	A	A	A	A	C	C	T	T	C	C	G	G	C	C	0	0	0	0	T	T	T	T	T	T	T	T	T	T	G	G	A	A	A	A	T	T	T	T	0	0	T	T	G	G	T	T	G	G	C	C	C	C	G	G	G	G	G	G	A	A	G	G	A	A	G	G	G	G	0	0	A	A	A	A	A	A	0	0	T	T	G	G	A	A	C	C	T	T	T	T	T	T	T	T	G	G	T	T	0	0	T	T	G	G	0	0	G	G	T	T	T	T	G	G	C	C	T	T	G	G	G	G	T	T	C	C	T	T	C	C	0	0	0	0	T	T	C	C	T	T	A	A	A	A	G	G	A	A	C	C	G	G	C	C	A	A	A	A	C	C	C	C	C	C	C	C	A	A	C	C	T	T	T	T	T	T	G	G	C	C	C	C	T	T	A	A	T	T	C	C	G	G	T	T	C	C	T	T	C	C	C	C	T	T	0	0	C	C	C	C	A	A	C	C	G	G	C	C	A	A	T	T	0	0	G	G	T	T	T	T	T	T	A	A	G	G	T	T	T	T	C	C	0	0	C	C	G	G	C	C	T	T	G	G	G	G	A	A	G	G	T	T	T	T	C	C	A	A	C	C	0	0	G	G	A	A	A	A	A	A	G	G	C	C	0	0	A	A	G	G	A	A	A	A	A	A	C	C	A	A	G	G	C	C	C	C	A	A	C	C	G	G	C	C	C	C	G	G	C	C	A	A	T	T	T	T	C	C	C	C	C	C	C	C	G	G	G	G	G	G	A	A	T	T	C	C	G	G	C	C	C	C	C	C	G	G	C	C	G	G	T	T	C	C	A	A	G	G	A	A	G	G	C	C	T	T	T	T	T	A	C	C	G	G	C	C	T	T	A	A	A	A	G	G	G	G	G	G	G	G	T	T	C	C	C	C	T	T	T	T	A	A	C	C	A	A	A	A	G	G	G	G	A	A	G	G	C	C	A	A	T	T	G	G	A	A	T	T	C	C	0	0	G	G	C	C	C	C	T	T	A	A	A	A	C	C	C	C	C	C	C	C	A	A	G	G	A	A	G	G	G	G	G	G	G	G	G	G	T	T	C	C	A	A	C	C	G	G	C	C	T	T	C	C	T	T	0	0	C	C	T	T	0	0	A	A	T	T	0	0	A	A	A	A	T	T	G	G	T	T	C	C	C	C	C	C	0	0	A	A	T	T	G	G	A	A	T	T	C	C	C	C	G	G	C	C	A	A	A	A	C	C	T	T	C	C	A	A	T	T	G	G	A	A	T	T	0	0	T	T	T	T	T	T	G	G	G	G	G	G	0	0	T	G	T	T	G	G	T	T	G	G	C	C	T	T	C	C	G	G	G	G	T	T	A	A	G	G	C	C	G	G	G	G	A	A	T	T	T	T	C	C	G	G	G	G	A	A	G	G	C	C	G	G	A	A	T	T	A	A	A	A	T	T	C	C	A	A	A	A	C	C	0	0	A	A	C	A	C	C	C	C	T	T	G	G	A	A	A	A	C	C	C	C	G	G	T	T	G	G	T	T	A	A	0	0	G	G	A	A	G	G	G	G	A	A	A	A	A	A	T	T	G	G	G	G	A	A	C	C	A	A	T	T	C	C	0	0	G	G	C	C	C	C	A	A	T	T	C	C	0	0	T	T	A	A	T	T	C	C	T	T	T	T	T	T	A	A	T	T	C	C	G	G	A	A	G	G	C	C	C	C	C	C	A	A	C	C	C	C	A	A	C	C	T	T	G	A	T	T	T	G	T	T	C	C	T	T	C	C	T	T	T	T	T	T	C	C	A	A	A	A	G	G	C	C	C	C	T	T	0	0	0	0	T	T	G	G	G	G	C	C	G	G	A	A	G	G	T	T	T	T	G	G	C	C	A	A	T	T	T	T	C	C	G	G	A	A	C	C	0	0	C	C	T	T	A	A	T	T	A	A	T	T	T	T	0	0	G	G	G	G	C	C	A	A	G	G	T	T	A	A	C	C	G	G	G	G	G	G	C	C	G	G	G	G	G	G	A	A	T	T	C	C	C	C	T	T	T	T	G	G	G	G	T	T	G	G	G	G	A	A	0	0	A	A	T	T	C	C	T	T	C	C	G	G	A	A	T	T	C	C	A	A	C	C	C	C	A	A	C	C	G	G	A	A	G	G	A	A	C	C	A	A	T	T	C	C	G	G	G	G	0	0	T	T	A	A	C	C	0	0	T	T	G	G	G	G	T	T	T	T	A	A	C	C	G	G	C	C	0	0	C	C	T	T	G	G	0	0	A	A	T	T	T	T	C	C	C	C	A	A	C	C	A	A	T	T	T	T	T	T	C	C	C	C	A	A	G	G	A	A	G	G	T	T	A	A	A	A	T	T	0	0	A	A	0	0	G	G	T	T	T	T	T	T	C	C	G	G	C	C	0	0	G	G	T	T	C	C	C	C	G	G	C	C	C	C	T	T	A	A	0	0	G	G	T	T	C	C	T	T	G	G	A	A	G	G	T	T	A	A	C	C	G	G	A	A	A	A	A	A	C	C	G	G	T	T	T	T	C	C	T	T	T	T	T	T	G	G	C	C	T	T	G	G	T	T	G	G	A	A	A	A	G	G	C	C	C	C	T	T	0	0	G	G	T	T	C	C	C	C	C	C	0	0	G	G	G	G	G	G	C	C	C	C	T	T	A	A	C	C	A	A	0	0	A	A	T	T	C	C	C	C	G	G	G	G	C	C	T	T	0	0	A	A	C	C	A	A	A	A	C	C	C	C	G	G	T	T	G	G	G	G	A	A	A	A	A	A	A	A	T	G	0	0	A	A	C	C	T	T	T	T	A	A	0	0	A	A	T	T	G	G	G	G	A	A	A	A	T	T	A	A	T	T	T	T	A	A	0	0	A	A	C	C	A	A	G	G	T	T	A	A	A	A	G	G	G	G	G	G	G	G	A	A	T	T	T	T	A	A	G	G	C	C	A	A	C	C	T	T	G	G	A	A	0	0	0	0	T	G	T	T	A	A	G	G	T	T	C	C	C	C	A	A	C	C	C	C	A	A	T	T	T	T	A	A	C	C	A	A	0	0	C	C	C	C	C	C	T	T	0	0	C	C	A	A	A	A	C	C	0	0	G	G	A	A	A	A	0	0	A	A	C	C	C	C	T	T	A	A	0	0	0	0	T	T	T	T	C	C	0	0	A	A	T	G	0	0	0	0	C	C	C	C	G	G	G	G
C95NTANXX	IPs47:C95NTANXX:1:250591086	-9	-9	-9	-9	G	G	T	T	C	C	A	A	C	C	G	G	C	C	T	T	C	C	G	G	0	0	C	C	A	A	A	A	0	0	A	A	G	G	A	A	T	T	A	A	G	G	C	C	T	T	T	T	A	A	A	A	C	C	C	C	A	A	A	A	C	C	C	C	A	A	A	A	C	C	A	A	A	A	T	T	A	A	C	C	G	G	C	C	G	G	A	A	G	G	A	A	C	C	G	G	A	A	G	G	C	C	C	C	C	C	G	G	G	G	C	C	G	G	C	C	C	C	G	G	A	A	G	G	A	A	G	G	C	C	T	T	C	C	A	A	T	T	T	T	T	T	T	T	T	T	T	T	A	A	0	0	0	0	G	G	0	0	A	A	A	A	0	0	C	C	G	G	G	G	G	G	C	C	0	0	G	G	C	C	A	A	T	T	T	T	T	T	T	T	T	T	A	A	G	G	C	C	A	A	T	T	G	G	A	A	T	T	G	G	A	A	T	T	G	G	T	G	T	T	A	A	0	0	C	C	A	A	C	C	T	T	G	G	T	T	A	A	T	T	G	G	T	T	0	0	G	G	C	C	C	C	T	T	A	A	C	C	T	G	A	A	A	A	T	T	A	A	G	G	G	G	G	G	G	G	G	G	A	A	T	T	A	A	T	T	G	G	T	T	G	G	G	G	G	G	G	G	C	C	0	0	T	T	C	C	G	G	G	G	C	C	0	0	T	T	C	C	A	A	C	C	C	C	C	C	A	A	G	G	C	C	T	T	0	0	T	T	C	C	G	G	C	C	0	0	T	T	G	G	C	C	0	0	G	G	C	C	G	G	C	C	C	C	C	C	0	0	G	G	A	A	C	C	0	0	T	T	A	A	T	T	C	C	T	T	G	G	C	C	T	T	G	G	G	G	A	A	A	A	A	A	G	G	G	G	G	G	A	A	C	C	G	G	0	0	T	T	T	T	A	A	A	A	T	T	A	A	T	T	T	T	T	T	0	0	G	G	C	C	C	C	T	T	T	T	A	A	G	G	C	C	T	T	G	G	C	C	A	A	T	T	A	A	T	T	C	A	T	T	A	A	T	T	A	A	A	A	T	G	T	T	T	T	T	T	C	C	C	C	0	0	T	T	G	G	C	C	C	C	G	G	C	C	T	T	G	G	A	A	T	T	T	T	0	0	A	A	T	T	A	A	A	A	T	T	G	G	A	A	C	C	C	C	A	A	G	G	G	G	0	0	T	G	T	T	0	0	T	T	C	C	T	T	A	A	A	A	T	T	C	C	T	T	A	A	T	T	C	C	0	0	G	G	C	C	0	0	A	A	C	C	A	A	G	G	0	0	0	0	C	C	T	T	C	C	C	C	A	A	A	A	A	A	A	A	T	T	T	T	G	G	T	T	0	0	T	T	A	A	T	T	0	0	C	C	T	T	T	T	A	A	A	A	G	G	A	A	0	0	C	C	T	T	T	T	G	G	C	C	0	0	0	0	A	A	T	T	T	T	G	G	T	T	C	C	A	A	T	T	G	G	T	T	G	G	G	G	T	T	G	G	T	T	C	C	0	0	G	G	G	G	T	T	A	A	G	G	C	C	C	C	T	T	C	C	A	A	0	0	C	C	C	C	T	T	0	0	T	T	C	C	0	0	G	G	T	T	T	T	C	C	T	T	A	A	G	G	G	G	G	G	G	G	G	G	C	C	0	0	C	C	G	G	G	G	C	C	A	A	C	C	0	0	T	T	A	A	G	G	G	G	C	C	G	G	C	C	G	G	C	C	G	G	G	G	T	T	G	G	C	C	0	0	0	0	C	C	T	T	T	T	G	G	A	A	C	C	0	0	T	T	A	A	G	G	T	T	G	G	A	A	0	0	T	T	A	A	A	A	C	C	C	C	T	T	C	C	T	T	C	C	0	0	C	C	T	T	C	C	C	C	C	C	T	T	0	0	T	T	A	A	A	A	0	0	G	G	C	C	T	T	A	A	A	A	T	T	0	0	C	C	C	C	T	T	G	G	C	C	T	T	G	G	0	0	C	C	G	G	G	G	T	T	G	G	T	T	G	G	A	A	C	C	C	C	0	0	T	T	C	C	A	A	T	T	C	C	C	C	A	A	A	A	C	C	G	G	T	T	A	A	T	T	C	C	C	C	T	T	G	G	G	G	A	A	0	0	G	G	T	T	A	A	T	T	T	T	A	A	0	0	T	T	C	C	C	C	A	A	C	C	T	T	T	T	T	T	T	T	0	0	0	0	0	0	A	A	G	G	C	C	A	A	0	0	C	C	C	C	T	T	G	G	C	C	G	G	G	G	T	T	T	T	G	G	C	C	A	A	A	A	0	0	C	C	C	C	T	A	A	A	G	G	0	0	C	C	G	G	0	0	A	A	0	0	0	0	A	A	A	A	T	T	A	A	T	T	G	G	T	T	C	C	T	T	G	G	C	C	A	A	T	T	C	C	G	G	G	G	A	A	T	T	G	G	T	T	G	G	G	G	G	G	G	G	T	T	A	A	G	G	T	T	T	T	T	T	G	G	0	0	G	G	T	T	A	A	C	C	G	G	T	T	A	A	T	G	A	A	C	C	G	G	T	T	0	0	T	T	T	T	T	T	T	T	A	A	G	G	G	G	G	G	G	G	T	T	C	C	G	G	G	G	T	T	G	G	G	G	G	G	T	T	G	G	0	0	A	A	C	C	A	A	C	C	T	T	C	C	A	A	A	A	0	0	G	G	C	C	A	A	T	T	C	C	G	G	T	T	G	G	T	G	G	G	T	T	C	C	G	G	T	T	T	T	T	T	C	C	T	T	T	T	G	G	C	C	0	0	G	G	C	C	G	G	G	G	0	0	T	C	T	T	A	A	0	0	T	T	A	A	C	C	G	G	C	C	T	T	A	A	G	G	T	T	A	A	T	G	A	A	C	C	T	T	C	C	T	T	G	G	0	0	C	C	A	A	G	G	G	G	A	A	0	0	G	G	0	0	T	T	T	T	C	C	0	0	T	T	T	T	C	C	G	G	T	T	A	A	C	C	T	T	T	T	A	A	C	C	G	G	T	T	A	A	G	G	T	T	T	T	C	C	T	T	T	T	T	T	C	C	G	G	G	G	T	T	T	T	C	C	G	G	0	0	T	T	0	0	T	T	C	C	T	T	A	A	T	T	T	T	G	G	A	A	G	G	G	G	A	A	A	A	G	G	T	C	C	C	C	C	C	C	G	G	T	T	G	G	T	T	T	T	C	C	C	C	A	A	T	T	G	G	A	A	A	A	C	C	A	A	A	A	A	A	0	0	A	A	T	T	A	A	G	G	A	A	C	A	C	C	A	A	C	C	T	T	C	C	A	A	0	0	T	T	T	T	C	C	A	A	C	C	T	T	A	A	0	0	G	G	0	0	G	G	G	G	G	G	0	0	C	C	T	T	A	A	A	A	A	A	G	G	C	C	A	A	T	T	A	A	T	T	T	T	A	A	A	A	G	G	0	0	A	A	A	A	G	G	A	A	C	C	A	A	T	T	T	T	C	G	G	G	T	T	C	C	C	C	A	A	A	A	A	A	G	G	C	C	G	G	T	T	0	0	A	A	G	G	0	0	C	C	A	A	G	G	G	G	G	G	A	A	T	T	T	T	A	A	0	0	G	G	G	G	G	G	G	G	A	A	T	T	T	T	T	T	G	G	0	0	G	G	A	A	A	A	G	G	A	A	T	T	C	C	G	G	T	T	T	T	G	G	G	G	G	G	G	G	T	T	0	0	T	T	A	A	0	0	T	T	T	T	T	T	C	C	0	0	C	C	A	A	0	0	C	C	C	C	G	G	G	G	C	C	A	A	A	A	A	A	G	G	T	T	G	G	T	T	G	G	T	T	T	T	T	T	T	T	T	T	C	C	C	C	G	A	G	G	G	G	G	G	T	T	T	T	T	T	G	G	T	T	G	G	0	0	T	T	C	C	G	G	T	T	G	G	C	C	G	G	0	0	T	T	A	A	T	T	C	C	C	C	T	T	C	C	C	C	C	C	T	T	C	C	T	T	G	G	T	T	A	A	A	A	A	A	C	C	0	0	G	G	T	T	G	G	A	A	G	G	A	A	A	A	T	T	T	T	C	C	C	C	C	C	C	C	G	G	0	0	C	C	0	0	G	G	C	C	T	T	0	0	0	0	A	A	T	T	A	A	T	T	T	T	T	T	T	T	C	C	G	G	A	A	T	T	T	T	0	0	T	T	C	C	G	G	G	G	T	T	T	T	0	0	G	G	T	T	T	T	A	A	C	C	C	C	C	C	T	T	G	G	G	G	C	C	T	T	T	T	C	C	A	A	T	T	0	0	T	T	A	A	G	G	C	C	0	0	A	A	G	G	C	C	C	C	A	A	C	C	G	G	0	0	C	C	G	G	G	G	C	C	T	T	0	0	T	T	G	G	C	C	T	T	C	C	A	A	A	A	G	G	A	A	G	G	A	A	G	G	C	C	C	C	T	T	C	C	C	C	A	A	T	T	G	G	C	C	C	C	G	G	G	G	T	G	T	T	G	G	T	T	T	T	C	C	T	T	C	C	A	A	G	G	T	T	T	T	A	A	G	G	G	G	G	G	0	0	G	G	C	C	T	T	G	G	C	C	C	C	G	G	T	T	A	A	G	G	C	C	A	A	T	T	G	G	T	T	A	A	C	C	A	A	G	G	G	G	G	G	T	T	T	T	T	T	A	A	T	T	C	C	C	C	A	A	G	G	G	G	T	T	T	T	G	G	0	0	A	A	G	G	G	G	T	T	0	0	G	G	C	C	T	T	A	A	T	T	T	T	A	A	A	A	G	G	G	G	G	G	G	G	T	T	T	T	T	T	C	C	G	G	T	T	C	C	C	C	G	G	C	C	A	A	0	0	A	A	G	G	T	T	0	0	0	0	A	A	C	C	T	T	A	A	C	C	C	C	C	C	T	T	0	0	T	T	C	C	A	A	0	0	G	G	G	G	G	G	T	T	T	G	C	C	0	0	C	C	C	C	T	G	0	0	G	G	C	C	0	0	T	T	T	T	G	G	G	G	C	C	0	0	A	A	T	T	A	A	A	A	G	G	C	C	C	C	T	G	G	G	A	A	G	G	A	A	G	G	T	T	A	A	T	T	G	G	0	0	C	C	G	G	G	G	C	C	A	A	T	T	G	G	T	T	G	G	0	0	A	A	T	T	T	T	C	C	T	T	A	A	A	A	A	A	A	A	0	0	C	C	G	G	C	C	A	A	G	G	C	C	C	C	C	C	C	C	C	C	T	T	G	G	T	T	T	T	C	C	T	T	C	C	C	C	C	C	G	G	0	0	G	G	A	A	A	A	T	T	0	0	A	A	T	C	G	G	G	G	A	A	C	C	A	A	A	A	A	A	G	G	T	G	T	G	A	A	G	G	G	G	T	T	G	G	T	T	C	C	C	C	T	T	A	A	T	T	T	T	T	T	C	C	A	A	C	C	G	G	C	C	T	T	T	T	C	C	C	C	0	0	G	G	G	G	T	T	C	C	G	G	T	T	T	T	T	T	A	A	0	0	A	A	G	G	C	C	T	T	C	C	G	G	T	T	G	G	0	0	A	A	G	G	0	0	G	G	C	C	T	T	A	A	T	T	C	C	C	C	G	G	C	C	A	A	A	A	G	G	A	A	0	0	T	T	G	G	0	0	A	A	A	A	G	G	C	C	T	T	T	T	G	G	T	T	C	C	A	A	A	A	A	A	T	T	G	G	C	C	G	G	A	A	A	A	C	C	G	G	T	T	T	T	C	C	T	T	T	T	C	C	0	0	0	0	T	T	T	T	G	G	C	C	T	T	C	C	A	A	0	0	C	C	0	0	T	T	T	T	G	G	T	T	0	0	A	A	A	A	A	A	G	G	A	A	G	G	0	0	T	T	T	T	C	C	0	0	T	C	A	A	C	C	A	A	A	A	C	C	C	C	G	G	0	0	A	A	A	A	G	G	0	0	A	A	0	0	A	A	G	G	A	A	A	A	0	0	C	C	G	G	G	G	C	C	T	G	0	0	C	C	C	C	0	0	A	A	T	T	G	G	C	C	C	C	G	G	T	T	T	T	G	G	G	G	T	G	G	G	T	T	C	A	G	G	A	A	T	T	G	G	G	G	C	C	T	T	C	C	0	0	0	0	G	G	C	C	C	C	T	T	A	A	G	G	C	C	T	T	A	A	T	T	C	C	C	C	A	A	A	A	C	C	T	T	C	C	C	C	A	A	0	0	T	T	G	G	T	T	G	G	C	C	A	A	C	C	G	G	C	C	T	T	A	A	G	G	C	C	T	T	C	C	C	C	T	T	A	A	T	T	A	A	A	A	G	G	G	G	0	0	A	A	T	T	C	C	T	T	G	G	A	A	T	T	G	G	T	T	0	0	G	G	T	T	A	A	C	C	T	T	G	G	T	T	T	T	T	T	C	C	C	C	T	T	G	G	G	G	0	0	C	C	C	C	T	T	C	C	0	0	A	A	C	C	A	A	T	T	T	T	A	A	T	T	T	T	A	A	G	G	0	0	G	A	T	T	T	T	A	A	A	A	C	C	C	C	T	T	A	A	C	C	T	G	T	T	C	C	0	0	G	G	G	G	T	T	C	C	T	T	0	0	T	T	G	G	0	0	T	T	A	A	G	G	G	G	A	A	G	G	C	C	T	T	T	T	A	A	T	T	C	C	T	T	G	G	T	T	C	C	G	G	C	C	G	G	G	G	G	G	T	T	T	T	T	T	C	C	C	C	T	T	C	C	G	G	A	A	T	T	G	G	T	T	T	T	T	T	C	C	G	G	A	A	0	0	C	C	T	T	C	C	0	0	A	A	G	G	G	G	C	C	T	T	T	T	C	C	C	C	T	T	G	G	0	0	C	C	C	C	C	C	G	G	A	A	T	T	C	C	A	A	G	G	C	C	G	G	C	C	G	G	A	A	T	G	T	T	T	T	A	A	0	0	C	C	0	0	G	G	A	A	G	G	G	G	C	C	T	T	C	C	G	G	T	T	0	0	C	C	T	T	G	G	C	C	T	T	G	G	0	0	A	A	G	G	T	T	A	A	A	A	0	0	T	T	T	T	A	A	G	G	A	A	G	G	T	T	0	0	A	A	A	A	G	G	A	A	T	G	T	T	A	A	0	0	C	C	A	A	T	T	G	G	A	A	0	0	C	C	T	T	A	A	G	G	0	0	C	C	G	G	A	A	G	G	G	G	G	G	G	G	G	G	A	A	T	T	A	A	0	0	G	G	A	A	A	A	A	A	T	T	C	A	T	T	A	A	G	G	T	C	A	A	C	C	G	G	T	T	T	T	C	C	G	G	G	G	A	A	C	C	A	A	T	T	C	A	C	C	T	T	T	A	G	G	A	A	T	T	A	A	C	C	C	C	G	G	C	C	T	T	A	A	G	G	G	G	G	G	G	G	A	A	T	T	A	A	A	A	G	G	C	C	A	A	C	C	A	A	T	T	0	0	G	G	0	0	C	C	T	T	0	0	G	G	A	A	C	C	A	A	G	G	C	C	C	C	C	C	0	0	0	0	0	0	G	G	G	G	G	G	C	C	T	T	T	T	G	G	T	T	0	0	T	T	0	0	A	A	T	T	T	T	C	C	G	G	G	G	C	C	T	T	T	T	T	G	G	G	T	T	A	A	T	T	C	C	A	A	C	C	C	C	T	T	0	0	A	A	T	T	T	T	T	T	T	T	G	G	A	A	C	C	G	G	G	G	C	C	T	T	0	0	G	G	G	G	G	G	T	T	T	T	G	G	T	T	G	G	0	0	A	A	C	C	0	0	T	T	G	G	C	C	A	A	C	C	A	A	A	A	A	A	C	C	C	C	G	G	G	G	C	C	0	0	A	A	T	T	C	C	C	C	T	C	T	T	A	A	T	T	C	C	G	G	G	G	G	G	T	T	C	C	C	C	C	C	G	G	T	C	G	G	C	C	0	0	C	C	T	T	G	G	A	A	C	C	A	A	0	0	A	A	C	C	C	C	T	T	G	G	A	A	C	C	G	G	G	G	C	C	C	C	T	T	G	G	G	G	C	C	A	A	G	G	C	C	T	T	0	0	G	G	G	G	G	G	0	0	T	T	T	T	A	A	G	G	A	A	0	0	A	A	G	G	G	G	C	C	0	0	A	A	A	A	A	A	T	T	T	T	G	G	A	A	C	C	A	A	A	A	C	C	T	T	T	T	C	C	G	G	T	T	G	G	A	A	G	G	0	0	C	C	T	T	A	A	T	T	T	T	G	G	G	G	A	A	G	G	A	A	G	G	T	T	T	T	C	C	A	A	G	G	T	T	C	C	T	T	G	G	C	C	T	T	G	G	T	C	0	0	G	G	T	T	T	G	G	G	0	0	A	A	C	C	C	C	0	0	T	T	G	G	0	0	A	A	T	T	G	G	T	T	A	A	G	G	C	C	A	A	0	0	T	T	G	G	C	C	C	C	T	T	T	T	C	C	A	A	C	C	C	C	C	C	C	C	A	A	A	A	G	G	T	T	C	C	C	C	A	A	C	C	T	T	A	A	G	G	0	0	A	A	C	C	G	G	0	0	T	T	C	C	A	A	C	C	A	A	A	A	C	C	C	C	T	T	0	0	0	0	C	C	G	G	A	A	G	G	C	C	A	A	G	G	T	T	C	C	G	G	G	G	C	C	T	T	G	A	C	C	0	0	G	G	G	G	G	G	G	G	C	C	A	A	T	T	0	0	G	G	G	G	T	T	C	C	A	A	A	A	A	A	G	G	C	C	A	A	C	C	T	T	C	C	T	T	0	0	G	G	G	G	A	A	T	T	A	A	G	G	G	G	A	A	A	A	G	G	G	G	C	C	C	C	T	T	C	C	T	T	T	T	G	G	T	T	A	A	T	T	T	T	A	A	G	G	G	G	C	C	T	T	A	A	C	C	C	C	C	C	A	A	C	C	C	C	A	A	A	A	T	T	T	G	G	G	G	G	C	C	G	G	A	A	T	T	A	A	T	T	A	A	G	G	T	T	C	C	C	C	T	T	A	A	T	T	A	A	G	G	C	C	A	A	A	A	A	A	G	G	T	T	T	T	T	T	A	A	A	A	T	T	G	G	G	G	T	T	G	G	A	A	G	G	C	C	T	T	T	T	T	T	T	T	C	C	G	G	T	T	A	A	C	C	C	C	C	C	T	T	C	C	G	G	G	G	T	T	A	A	G	G	0	0	A	A	0	0	T	T	A	A	G	G	T	T	T	T	A	A	T	T	0	0	0	0	T	T	C	C	0	0	A	A	T	T	C	C	G	G	G	G	T	T	C	C	G	G	C	C	T	T	G	G	C	C	G	G	G	G	T	T	G	G	0	0	A	A	A	A	T	T	G	G	A	A	C	C	0	0	T	T	0	0	C	C	C	C	0	0	A	A	G	G	C	C	A	A	T	T	0	0	C	C	A	A	C	C	T	T	T	T	C	C	A	A	T	T	G	G	T	T	C	C	T	T	G	G	A	A	C	C	T	T	T	T	A	A	G	G	A	A	T	T	T	T	T	T	0	0	A	A	T	T	T	T	0	0	A	A	G	G	C	C	G	G	C	C	A	A	0	0	0	0	G	G	0	0	C	C	T	T	A	A	C	C	C	C	G	G	A	A	T	G	G	G	G	G	G	G	C	C	C	C	0	0	A	A	A	A	C	C	A	A	A	A	C	C	A	A	C	C	0	0	0	0	T	T	T	T	T	T	C	A	A	A	C	C	C	C	C	C	G	G	A	A	G	G	T	T	T	T	A	A	T	T	0	0	A	A	G	G	C	C	C	C	T	T	A	A	A	A	G	G	G	G	T	T	0	0	G	G	G	G	C	C	A	A	A	A	0	0	A	A	T	T	0	0	G	G	G	G	G	G	T	T	G	G	T	T	T	T	C	C	G	G	G	G	A	A	G	G	C	C	G	G	G	G	T	T	A	A	0	0	C	C	A	A	G	G	0	0	A	A	A	A	0	0	G	G	G	G	G	G	C	C	C	C	A	A	G	G	G	G	T	T	A	A	T	T	A	A	T	T	C	C	G	G	C	C	T	T	0	0	T	T	C	C	G	G	G	G	C	C	C	C	T	T	0	0	A	A	C	C	T	T	A	A	G	G	T	G	T	T	A	A	A	A	C	C	T	T	G	A	G	G	C	C	A	A	C	C	A	A	T	T	C	C	G	G	C	C	A	A	C	C	C	C	A	A	C	C	C	C	T	T	A	A	G	G	T	T	C	C	T	T	G	G	G	G	C	C	T	G	T	T	C	C	G	G	C	C	C	C	A	A	T	T	G	G	T	T	T	T	T	T	T	T	T	T	C	C	G	G	T	T	G	G	C	C	T	T	G	G	G	G	G	G	T	T	A	A	T	T	C	A	0	0	0	0	0	0	G	G	T	T	G	G	G	G	A	A	0	0	C	C	0	0	C	C	T	T	C	C	C	C	A	A	A	A	G	G	G	G	A	A	A	A	G	G	C	C	T	T	C	C	T	T	G	G	C	C	0	0	0	0	C	C	C	C	0	0	A	A	C	C	C	C	0	0	A	A	A	A	G	G	A	A	C	C	C	C	A	A	G	G	C	C	A	A	A	A	A	A	T	T	T	T	G	G	C	C	G	G	A	A	C	C	T	T	A	A	T	T	G	G	G	G	C	C	T	T	A	A	0	0	T	T	T	T	C	C	T	T	T	T	A	A	A	A	C	C	C	C	T	T	G	G	G	G	G	G	0	0	C	C	0	0	T	T	C	C	A	A	A	A	G	G	T	T	T	T	0	0	A	A	G	G	T	T	C	C	A	A	T	T	T	T	C	C	C	C	C	C	T	T	A	A	T	T	G	G	G	G	T	T	A	A	G	G	A	A	C	C	G	G	G	G	T	T	T	T	T	T	A	A	T	T	C	C	G	G	C	C	G	G	G	G	T	T	G	G	G	G	G	G	A	A	C	C	C	C	G	G	C	C	G	G	C	C	A	A	T	T	G	G	C	C	A	A	0	0	G	G	T	T	A	A	A	A	T	T	A	A	C	C	G	G	C	C	C	C	G	G	A	A	C	C	T	T	C	C	A	A	A	A	0	0	T	T	0	0	T	T	0	0	C	C	T	T	C	C	A	A	0	0	T	T	0	0	0	0	A	A	A	A	G	G	G	G	T	T	A	A	T	T	G	G	C	C	A	A	C	C	T	T	T	T	T	T	A	A	C	C	0	0	T	T	T	T	T	T	G	G	T	G	A	A	0	0	0	0	T	T	C	C	A	A	G	G	T	T	A	A	G	G	C	C	C	C	T	T	G	G	G	G	G	G	C	C	A	A	0	0	A	A	A	A	G	G	T	T	G	G	A	A	T	T	A	A	G	G	A	A	C	C	T	T	T	T	A	A	C	C	C	C	T	T	T	T	T	T	T	T	A	A	T	T	G	G	C	C	0	0	G	G	C	C	G	G	A	A	T	T	A	A	A	A	0	0	G	G	G	G	A	A	A	A	C	C	G	G	G	G	T	G	T	T	T	T	T	G	C	C	G	G	A	A	G	G	T	T	G	G	G	G	C	C	C	C	A	A	G	G	A	A	T	T	C	C	T	G	0	0	T	T	A	A	T	T	T	T	0	0	G	G	A	A	A	A	A	A	A	A	C	C	A	A	G	G	G	G	G	G	C	C	A	A	G	G	G	G	T	T	G	G	T	T	T	T	G	G	C	C	A	A	T	T	A	A	G	G	G	G	G	G	T	T	0	0	T	T	A	A	G	G	A	A	C	C	C	C	0	0	G	G	A	A	G	G	G	G	A	A	A	A	G	G	G	G	T	T	T	T	T	T	A	A	0	0	G	G	C	C	A	A	C	C	G	G	G	G	G	G	G	G	A	A	A	A	A	A	0	0	G	G	G	G	A	A	A	A	C	C	A	A	T	T	C	C	T	T	G	G	T	T	G	G	C	C	T	T	T	T	T	G	C	C	C	C	A	A	G	G	C	C	C	C	T	T	A	A	G	G	T	T	G	G	A	A	T	T	C	C	C	C	A	A	C	C	G	G	T	T	G	G	G	G	C	C	T	T	C	C	G	G	G	G	G	G	C	C	T	T	G	G	A	A	T	T	0	0	G	G	G	G	G	G	A	A	A	A	T	T	A	A	G	G	A	A	0	0	A	A	G	G	C	C	G	G	A	A	G	G	A	A	C	C	G	G	C	C	C	C	A	A	C	C	A	A	0	0	T	T	T	T	C	C	G	G	A	A	G	G	A	A	G	G	T	T	A	A	C	C	C	C	T	T	T	T	T	T	G	G	C	C	T	T	T	T	C	C	T	T	C	C	A	A	G	G	0	0	T	T	G	G	A	A	A	A	A	A	C	C	T	T	C	C	G	G	C	C	C	C	0	0	T	T	T	T	T	T	T	T	T	T	G	G	A	A	A	A	0	0	T	T	C	C	T	T	G	G	T	T	G	G	A	A	C	C	0	0	A	A	G	G	A	A	G	G	0	0	G	G	G	G	0	0	A	A	G	G	A	A	G	G	T	T	G	G	A	A	C	C	T	T	T	G	T	T	T	T	G	G	T	T	G	G	T	T	G	G	0	0	A	A	T	T	T	T	G	G	C	C	G	G	A	A	G	G	T	T	C	C	T	T	C	C	T	T	G	G	T	T	C	C	T	T	A	A	A	A	G	G	A	A	C	C	G	G	C	C	A	A	A	A	C	C	C	C	T	T	C	C	A	A	C	C	T	T	T	T	T	T	A	A	C	C	C	C	C	C	A	A	T	T	C	C	G	G	T	T	C	C	T	T	C	C	0	0	T	T	A	A	C	C	C	C	A	A	C	C	G	G	C	C	A	A	T	T	G	G	G	G	C	C	T	T	A	A	A	A	G	G	C	C	T	T	T	T	C	C	C	C	G	G	A	A	T	T	G	G	G	G	A	A	G	G	T	T	T	T	C	C	C	C	C	C	0	0	G	G	A	A	A	A	T	T	C	C	T	C	0	0	A	A	A	A	A	A	A	A	A	A	C	C	A	A	G	G	T	T	C	C	A	A	C	C	G	G	C	C	C	C	G	G	0	0	A	A	C	C	T	T	C	C	C	C	C	C	C	C	G	G	G	G	G	G	G	G	T	T	C	C	G	G	C	C	T	T	C	C	G	G	C	C	G	G	G	G	T	T	A	A	G	G	A	A	C	C	C	C	T	T	T	T	A	A	G	G	G	G	0	0	T	T	G	G	A	A	0	0	G	G	G	G	G	G	T	T	C	C	T	T	T	T	T	T	G	G	C	C	G	G	G	G	A	A	A	A	A	A	A	A	C	C	G	G	T	T	G	G	A	A	T	T	G	G	0	0	A	A	T	T	0	0	T	T	A	A	A	A	C	C	T	T	C	C	C	C	A	A	G	G	A	A	G	G	G	G	A	A	G	G	A	A	C	C	C	C	G	G	T	T	G	G	C	C	T	T	C	C	G	G	C	C	C	C	T	T	0	0	A	A	T	T	0	0	G	G	A	A	0	0	G	G	T	T	C	C	T	T	C	C	0	0	A	A	T	T	G	G	A	A	C	C	C	C	C	C	C	C	C	C	A	A	T	T	A	A	T	T	T	T	0	0	T	T	G	G	G	G	T	T	G	G	C	C	T	T	0	0	T	T	T	G	G	G	G	G	T	T	0	0	G	G	T	T	G	G	C	C	T	T	C	C	A	A	G	G	T	T	A	A	G	A	C	C	0	0	0	0	A	A	T	T	T	T	C	C	G	G	G	G	A	A	G	G	C	C	G	G	G	G	T	T	A	A	A	A	T	T	C	C	G	G	A	A	C	C	G	G	A	A	C	A	T	T	C	C	0	0	G	G	A	A	C	C	0	0	T	T	T	T	T	T	G	G	C	C	A	A	T	G	A	A	A	A	G	G	A	A	A	A	G	G	A	A	T	T	G	G	G	G	A	A	G	G	A	A	T	T	C	C	A	A	0	0	C	C	C	C	G	A	T	G	A	A	A	A	T	T	A	A	T	T	0	0	0	0	0	0	T	T	A	A	T	T	C	C	G	G	A	A	G	G	T	T	C	C	C	C	G	G	C	C	C	C	A	A	C	C	T	T	A	A	T	T	T	T	T	T	C	C	T	T	0	0	T	G	T	T	T	T	0	0	C	C	A	A	0	0	C	C	T	T	T	T	T	T	C	C	T	T	G	G	G	G	C	C	G	G	0	0	G	G	T	T	T	T	G	G	C	C	A	A	T	T	T	T	C	C	A	A	A	A	C	C	C	A	C	C	T	T	A	A	T	G	0	0	T	T	0	0	T	T	G	G	C	C	C	C	G	G	G	G	T	T	A	A	A	A	A	A	G	G	A	A	C	C	G	G	T	T	G	G	A	A	C	C	C	C	C	C	T	T	C	C	G	G	G	G	T	T	T	T	G	G	A	A	0	0	0	0	T	T	C	C	T	T	C	C	A	A	G	G	T	T	C	C	A	A	C	C	C	C	0	0	C	C	G	G	T	T	C	C	A	A	C	C	A	A	T	T	C	C	A	A	A	A	T	T	T	T	A	A	C	C	C	C	T	T	G	G	G	G	T	T	T	T	A	A	C	C	G	G	0	0	T	T	C	C	0	0	G	G	0	0	T	T	T	T	T	T	C	C	C	C	A	A	T	T	0	0	T	T	G	G	T	T	C	C	C	C	A	A	G	G	A	A	G	G	T	T	A	A	A	A	T	T	0	0	A	A	G	G	G	G	T	T	T	T	T	T	C	C	G	G	C	C	A	A	0	0	T	T	C	C	C	C	G	G	C	C	C	C	T	T	A	A	T	T	G	G	T	T	C	C	T	T	G	G	A	A	G	A	T	T	A	A	C	C	G	G	0	0	A	A	A	A	C	C	G	G	T	T	T	T	C	C	T	T	0	0	T	T	G	G	T	T	T	T	G	G	0	0	0	0	A	A	A	A	0	0	T	T	C	C	T	T	G	G	G	G	T	T	C	C	C	C	C	C	0	0	G	G	G	G	G	G	T	T	A	A	T	T	A	A	C	C	A	A	A	A	C	C	A	A	C	C	C	C	G	G	G	G	C	C	G	G	0	0	A	A	C	C	A	A	A	A	0	0	A	A	G	G	C	C	G	G	A	A	A	A	A	A	A	A	G	G	T	T	G	G	A	A	C	C	T	T	T	T	G	G	T	T	A	A	T	T	G	G	A	A	A	A	A	A	T	T	A	A	T	T	T	T	A	A	G	G	A	A	C	C	G	G	0	0	T	T	A	A	A	A	G	G	G	G	G	G	C	C	A	A	T	T	0	0	A	A	G	G	C	C	A	A	C	C	T	T	G	G	A	A	C	C	0	0	T	G	T	T	A	A	C	C	T	T	C	C	C	C	G	G	C	C	C	C	A	A	T	G	T	G	A	A	C	C	A	A	T	T	C	C	0	0	C	C	T	T	0	0	T	T	A	A	A	A	C	C	0	0	G	G	A	A	A	A	G	G	0	0	C	C	C	C	T	T	A	A	0	0	0	0	C	C	T	T	0	0	T	T	A	A	T	T	G	G	0	0	C	C	T	T	G	G	G	G
C95NTANXX	IPs585:C95NTANXX:1:250591040	-9	-9	-9	-9	C	C	G	G	C	C	A	A	C	C	G	G	C	C	T	T	C	C	G	G	C	C	C	C	A	A	0	0	G	G	A	A	G	G	T	T	T	T	A	A	G	G	T	T	0	0	G	G	A	A	A	A	C	C	C	C	A	A	A	A	C	C	T	C	A	A	A	A	C	C	A	A	G	G	T	T	A	A	C	C	G	G	T	C	G	G	A	A	G	G	A	A	C	C	A	A	A	A	G	G	C	C	C	C	A	A	G	G	G	G	C	C	G	G	G	G	T	T	G	G	A	A	A	A	0	0	G	G	T	T	0	0	A	A	A	A	T	T	C	C	T	T	T	T	T	T	T	T	A	A	A	A	A	A	G	G	0	0	C	A	A	A	0	0	T	T	G	G	0	0	C	C	C	C	0	0	G	G	T	T	G	G	T	T	0	0	T	T	T	T	T	T	C	C	G	G	C	C	A	A	C	C	G	G	G	G	T	T	G	G	A	A	T	T	A	A	T	T	T	T	A	A	G	G	C	C	0	0	0	0	T	T	G	G	T	T	A	A	T	T	G	G	0	0	T	T	G	G	C	C	C	C	T	T	A	A	C	C	T	T	A	A	A	A	C	C	G	G	G	G	G	G	G	G	G	G	G	G	G	G	A	A	A	A	T	T	G	G	T	T	G	G	G	G	A	A	T	T	C	C	T	T	C	C	C	C	G	G	A	A	C	C	C	C	T	T	T	T	A	A	C	C	C	C	C	C	A	A	G	G	C	C	T	T	C	C	T	T	G	G	G	G	C	C	0	0	T	T	0	0	C	C	0	0	A	A	C	C	G	G	C	C	C	C	C	C	A	A	0	0	A	A	C	C	0	0	C	C	A	A	T	T	C	C	T	T	G	G	C	C	T	T	G	G	A	A	0	0	0	0	A	A	G	G	0	0	G	G	A	A	G	G	G	G	C	C	T	T	T	T	A	A	A	A	T	T	A	A	0	0	T	T	T	T	A	A	G	G	G	G	C	C	T	T	T	T	A	A	G	G	C	C	T	T	G	G	T	T	G	G	T	T	A	A	T	T	0	0	T	T	A	A	T	T	A	A	A	A	T	T	T	T	T	T	T	T	0	0	C	C	G	G	G	G	G	G	C	C	C	C	G	G	G	G	T	T	G	G	0	0	T	T	T	T	G	G	A	A	T	T	C	C	A	A	T	T	G	G	G	G	C	C	C	C	A	A	G	G	G	G	C	C	T	G	C	C	0	0	T	T	C	C	C	C	A	A	A	A	C	C	C	C	0	0	A	A	C	C	G	G	0	0	G	G	C	C	0	0	A	A	C	C	A	A	A	A	C	C	C	C	C	C	T	A	C	C	C	C	0	0	A	A	A	A	A	A	T	T	T	T	T	T	C	C	C	C	T	T	A	A	T	T	A	A	A	A	T	T	T	T	A	A	A	A	G	G	A	A	T	T	C	C	T	T	C	C	G	G	C	C	A	A	G	G	A	A	T	T	T	T	G	G	T	T	C	C	A	A	A	A	G	G	T	T	G	G	T	T	0	0	G	G	T	T	C	C	A	A	G	G	G	G	C	C	G	G	G	G	C	C	C	C	T	T	C	C	A	A	T	T	C	C	C	C	T	T	T	T	T	T	T	T	T	T	G	G	T	T	T	G	C	C	T	T	A	A	G	G	A	A	G	G	G	G	G	G	C	C	C	C	C	C	G	G	G	G	0	0	G	G	C	C	G	G	T	T	A	A	A	A	G	G	0	0	G	G	0	0	G	G	T	T	G	G	G	G	0	0	G	G	T	T	0	0	G	G	C	C	T	T	0	0	T	T	A	A	C	C	C	C	T	T	A	A	G	G	G	G	A	A	A	A	0	0	A	A	A	A	A	A	C	C	C	C	T	T	A	A	T	T	0	0	0	0	C	C	T	T	C	C	C	C	C	C	T	T	A	A	T	T	T	T	A	A	0	0	G	G	T	T	T	T	A	A	A	A	T	T	T	T	C	C	C	C	T	T	G	G	C	C	T	T	0	0	A	A	C	C	G	G	C	C	T	T	G	G	T	T	G	G	A	A	A	A	C	C	G	G	T	T	C	C	A	A	T	T	C	C	0	0	A	A	0	0	G	G	G	G	T	T	A	A	T	T	0	0	A	A	T	T	G	G	0	0	A	A	0	0	G	G	T	T	A	A	T	T	T	T	A	A	T	T	T	T	C	C	C	C	A	A	C	C	0	0	T	T	T	T	T	T	G	G	T	T	C	C	A	A	G	G	C	C	C	C	C	C	T	T	C	C	T	T	G	G	C	C	G	G	A	A	T	T	T	T	G	G	C	C	0	0	0	0	G	G	C	C	C	C	0	0	A	A	G	G	A	A	C	C	G	G	T	T	A	A	0	0	0	0	A	A	A	A	T	T	C	C	T	T	G	G	T	T	G	G	T	T	G	G	C	C	A	A	T	T	T	T	T	T	A	A	A	A	C	C	G	G	T	T	G	G	G	G	G	G	G	G	T	T	A	A	G	G	0	0	T	T	T	T	G	G	A	A	G	G	0	0	A	A	C	C	G	G	T	T	0	0	T	T	A	A	C	C	G	G	T	T	A	A	T	T	T	T	T	T	T	T	A	A	0	0	G	G	0	0	A	A	C	C	C	C	A	A	G	G	T	T	G	G	0	0	A	A	T	T	G	G	C	C	A	A	C	C	A	A	C	C	A	A	C	C	A	A	0	0	0	0	A	A	T	T	G	G	T	T	T	T	G	G	T	T	G	G	T	G	G	G	T	T	C	C	G	G	A	A	T	T	T	T	C	C	T	T	T	T	G	G	C	C	0	0	A	A	C	C	G	G	G	G	G	G	C	C	T	T	0	0	C	C	T	T	A	A	T	T	G	G	C	C	T	T	A	A	G	G	T	T	G	G	T	T	A	A	C	C	T	T	0	0	T	T	0	0	0	0	C	C	A	A	G	G	G	G	A	A	G	G	G	G	T	T	C	C	T	T	G	G	0	0	T	T	G	G	T	T	G	G	T	T	A	A	0	0	T	T	T	T	A	A	C	C	G	G	0	0	A	A	G	G	T	T	T	T	C	C	0	0	C	C	T	T	C	C	G	G	G	G	T	T	T	T	A	A	G	G	0	0	T	T	C	C	T	T	T	T	C	C	A	A	T	T	T	T	G	G	A	A	G	G	A	A	A	A	A	A	G	G	T	T	C	C	C	C	A	A	A	A	T	T	G	G	T	T	T	T	C	C	C	C	T	T	C	C	G	G	A	A	A	A	T	T	A	A	A	A	A	A	0	0	A	A	C	C	A	A	G	G	0	0	0	0	C	C	A	A	C	C	T	T	C	C	A	A	G	G	0	0	T	T	G	G	G	G	T	T	A	A	A	A	0	0	G	G	0	0	A	A	0	0	G	G	G	G	C	C	T	T	A	A	A	A	A	A	G	G	C	C	T	T	T	T	G	G	T	T	T	T	0	0	A	A	G	G	T	T	C	C	C	C	G	G	A	A	C	C	A	A	G	G	0	0	G	G	G	G	T	G	C	C	C	C	A	A	A	A	A	A	A	A	C	C	G	G	T	T	0	0	A	A	G	G	C	C	C	C	A	A	G	G	G	G	G	G	G	G	T	T	T	T	A	A	0	0	G	G	C	C	G	G	G	G	A	A	G	G	T	T	C	C	A	A	T	T	G	G	A	A	A	A	A	A	A	A	C	C	T	T	G	G	T	T	T	T	0	0	G	G	0	0	G	G	T	T	G	G	T	T	G	G	C	C	T	T	0	0	T	T	T	C	G	G	C	C	A	A	C	C	0	0	C	C	G	G	G	G	C	C	A	A	A	A	A	A	0	0	T	T	G	G	T	T	G	G	G	G	T	T	T	T	T	T	T	T	C	C	C	C	G	G	G	G	G	G	G	G	T	T	T	T	T	T	A	A	T	T	A	A	C	C	0	0	C	C	G	G	T	T	G	G	C	C	G	G	T	T	G	G	A	A	T	T	A	A	0	0	0	0	T	T	C	C	C	C	C	C	C	C	T	T	C	C	T	T	A	A	A	A	A	A	C	C	0	0	G	G	T	T	G	G	A	A	G	G	G	G	A	A	T	T	T	T	C	C	C	C	G	G	C	C	G	G	G	G	C	C	0	0	C	C	C	C	T	T	C	C	A	A	A	A	T	T	A	A	T	T	T	T	T	T	T	T	C	C	G	G	G	G	T	T	T	T	0	0	T	T	C	C	T	T	G	G	T	T	T	T	G	G	G	G	T	T	T	C	A	A	0	0	C	C	T	T	T	T	G	G	G	G	C	C	G	G	T	T	T	T	C	C	0	0	0	0	T	T	C	C	G	G	C	C	0	0	A	A	G	G	A	A	C	C	A	A	C	C	G	G	0	0	C	C	G	G	G	G	C	C	T	T	0	0	T	T	T	T	C	C	T	T	0	0	T	T	A	A	T	T	G	G	G	G	0	0	G	G	C	C	C	C	T	T	T	T	C	C	A	A	C	C	G	G	C	C	C	C	G	G	G	G	T	G	T	T	G	G	T	T	0	0	C	C	T	T	T	T	A	A	G	G	T	T	G	G	A	A	C	C	G	G	G	G	0	0	G	G	0	0	0	0	G	G	C	C	C	C	G	G	T	T	A	A	A	A	C	C	G	A	T	G	G	G	T	T	0	0	C	C	A	A	G	G	0	0	G	G	T	T	T	T	T	G	A	A	T	T	C	C	C	C	A	A	G	G	G	G	T	T	T	T	G	G	0	0	T	T	G	G	C	C	0	0	C	C	G	G	C	C	0	0	A	A	T	T	T	T	A	A	A	A	A	A	G	G	G	G	G	G	T	T	T	T	T	T	C	C	G	G	T	T	C	C	C	C	G	G	C	C	A	A	0	0	A	A	G	G	T	T	0	0	C	C	A	A	C	C	T	T	A	A	C	C	0	0	C	C	T	T	0	0	T	T	C	C	0	0	0	0	A	A	G	G	G	G	T	T	0	0	0	0	A	A	C	C	C	C	G	G	A	A	0	0	C	C	0	0	T	T	T	T	G	G	A	A	0	0	C	C	A	A	T	T	A	A	C	C	G	G	C	C	C	C	T	T	G	G	A	A	A	A	A	A	G	G	T	T	A	A	T	T	C	C	C	C	C	C	G	G	0	0	C	C	C	C	T	T	G	G	T	T	G	G	T	T	A	A	T	G	A	A	C	C	T	T	A	A	0	0	A	A	A	A	A	A	G	G	G	G	C	C	A	A	G	G	G	G	C	C	C	C	C	C	C	C	T	T	G	G	T	T	T	T	C	C	C	C	0	0	C	C	T	T	G	G	0	0	G	G	A	A	A	A	0	0	0	0	0	0	T	T	G	G	G	G	0	0	C	C	A	A	A	A	A	A	G	G	T	T	T	G	A	A	G	G	G	G	T	T	G	G	T	T	G	G	C	C	T	T	A	A	T	T	T	T	T	T	C	C	A	A	C	C	G	G	A	A	T	T	T	T	C	C	C	C	0	0	G	G	G	G	0	0	T	T	G	G	T	T	T	T	T	T	A	A	T	T	A	A	A	A	C	C	T	T	0	0	G	G	T	T	G	G	T	T	A	A	G	G	T	T	G	G	C	C	T	T	A	A	T	T	C	C	A	A	G	G	0	0	A	A	A	A	G	G	A	A	0	0	G	G	G	G	A	A	G	G	0	0	G	G	C	C	T	T	T	T	G	G	T	T	C	C	G	G	A	A	C	C	T	T	0	0	C	C	G	G	A	A	A	A	C	C	T	T	T	T	T	T	C	C	T	T	0	0	C	C	C	C	T	T	T	T	T	T	G	G	C	C	T	T	T	T	A	A	0	0	T	T	A	A	T	T	T	T	G	G	C	C	A	A	A	A	A	A	G	G	G	G	A	A	G	G	A	A	T	T	T	T	C	C	T	T	0	0	G	G	C	C	A	A	A	A	C	C	C	C	A	A	G	G	C	C	A	A	G	G	C	C	A	A	C	C	A	A	G	G	0	0	A	A	C	C	C	C	T	T	T	T	C	C	T	T	0	0	C	C	T	T	C	C	0	0	T	T	G	G	A	A	C	C	G	G	T	T	T	T	G	G	G	G	G	G	G	G	T	T	0	0	G	G	A	A	T	T	G	G	G	G	C	C	T	T	C	C	C	C	C	C	C	C	C	C	C	C	T	T	A	A	T	T	T	C	0	0	C	C	T	T	C	C	C	C	A	A	T	T	C	C	A	A	C	C	C	C	A	A	G	G	T	T	G	G	T	T	G	G	C	C	A	A	C	C	G	G	C	C	C	C	A	A	G	G	T	T	T	T	C	C	C	C	T	T	A	A	0	0	A	A	A	A	G	G	G	G	G	G	A	A	T	T	T	T	T	T	G	G	A	A	T	T	G	G	0	0	0	0	G	G	T	T	A	A	T	T	C	C	G	G	T	T	T	T	T	T	C	C	T	T	T	T	G	G	0	0	0	0	C	C	C	C	G	G	C	C	C	C	A	A	C	C	G	G	T	T	T	T	G	G	C	C	T	T	A	A	G	G	T	T	A	A	0	0	A	A	C	C	0	0	C	C	C	C	T	T	A	A	0	0	T	T	0	0	C	C	0	0	G	G	0	0	T	T	C	C	0	0	C	C	T	T	G	G	A	A	T	T	A	A	G	G	A	A	A	A	G	G	C	C	T	T	T	T	A	A	A	A	C	C	T	T	C	C	T	T	C	C	G	G	C	C	G	G	G	G	G	G	T	T	T	T	T	T	C	C	G	G	A	A	C	C	G	G	G	G	0	0	G	G	T	T	C	C	T	T	C	C	G	G	A	A	T	T	G	G	T	T	C	C	0	0	A	A	G	G	G	G	G	G	T	T	T	T	C	C	C	C	T	T	G	G	T	T	C	C	C	C	C	C	G	G	A	A	T	T	C	C	C	C	T	T	C	C	A	A	0	0	G	G	A	A	T	G	T	T	C	C	A	A	0	0	C	C	C	C	G	G	0	0	G	G	G	G	C	C	T	T	C	C	G	G	0	0	A	A	C	C	0	0	G	G	C	C	T	T	0	0	T	T	A	A	C	C	T	T	G	G	A	A	C	C	T	T	T	T	A	A	G	G	0	0	G	G	T	T	A	A	A	A	A	A	G	G	A	A	T	T	C	C	G	G	A	A	C	C	0	0	A	A	G	G	A	A	G	G	C	C	T	T	A	A	G	G	0	0	C	C	G	G	A	A	A	A	G	G	A	A	C	C	C	C	A	A	T	T	A	A	0	0	G	G	A	A	A	A	A	A	C	C	C	C	0	0	0	0	G	G	C	C	A	A	C	C	A	A	T	T	T	T	C	C	G	G	G	G	A	A	T	T	A	A	T	T	C	A	C	C	T	T	T	T	A	A	A	A	T	T	A	A	0	0	T	T	G	G	C	C	T	T	C	C	G	G	G	A	T	T	G	G	A	A	T	T	A	A	A	A	G	G	C	C	0	0	C	C	A	A	T	T	0	0	0	0	T	C	C	C	T	T	0	0	A	A	A	A	A	A	A	A	G	G	C	C	C	C	C	C	C	C	0	0	A	A	G	G	T	T	G	G	C	C	C	C	G	G	G	G	T	T	G	G	T	T	C	C	A	A	C	C	T	T	C	C	G	G	G	G	C	C	T	T	C	C	G	G	G	G	T	T	A	A	T	T	C	C	A	A	T	T	C	C	T	T	0	0	A	A	T	T	T	T	T	T	T	T	G	G	A	A	C	C	G	G	G	G	C	C	T	T	C	C	A	A	G	G	G	G	0	0	T	T	G	G	T	T	G	G	C	C	A	A	C	C	A	A	0	0	A	A	C	C	A	A	C	C	0	0	G	G	A	A	G	G	C	C	A	A	G	G	G	G	0	0	A	A	T	T	C	C	C	C	T	T	T	T	A	A	T	T	C	C	C	C	0	0	G	G	T	T	A	A	0	0	C	C	G	G	0	0	0	0	C	C	0	0	C	C	T	T	A	A	A	A	0	0	A	A	T	T	A	A	C	C	C	C	T	T	G	G	A	A	C	C	G	G	G	G	C	C	C	C	T	T	G	G	A	A	0	0	G	G	G	G	C	C	A	A	T	T	C	C	A	A	A	A	G	G	T	T	T	T	A	A	G	G	G	G	C	C	A	A	0	0	G	G	C	C	T	T	A	A	A	A	A	A	T	T	T	T	G	G	A	A	C	C	G	G	A	A	C	C	C	C	T	T	C	C	G	G	T	T	G	G	A	A	T	T	0	0	T	T	0	0	G	G	T	T	0	0	G	G	G	G	A	A	G	G	A	A	G	G	T	T	T	T	0	0	A	A	G	G	T	T	C	C	T	T	G	G	C	C	T	T	G	G	C	C	T	T	0	0	T	T	T	T	G	G	C	C	A	A	C	C	T	T	A	A	T	T	G	G	0	0	A	A	T	T	C	C	T	T	A	A	G	G	C	C	A	A	G	G	T	T	G	G	C	C	C	C	T	T	T	T	T	T	G	G	C	C	C	C	C	C	C	C	A	A	A	A	A	A	T	T	C	C	C	C	A	A	C	C	T	T	A	A	G	G	T	T	G	G	C	C	A	A	T	T	T	T	C	C	A	A	C	C	G	G	0	0	A	A	0	0	T	T	C	C	G	G	C	C	G	G	A	A	G	G	T	T	0	0	G	G	T	G	0	0	G	G	G	G	C	C	0	0	A	A	C	C	C	C	A	A	G	G	A	A	G	G	C	C	G	G	T	T	A	A	G	G	A	A	T	T	C	C	A	A	A	A	A	A	G	G	C	C	A	A	0	0	0	0	C	C	T	T	A	A	A	A	G	G	A	A	T	T	A	A	G	G	G	G	A	A	0	0	G	G	G	G	T	T	T	C	T	T	C	C	T	T	T	G	0	0	T	T	G	G	T	T	C	C	0	0	G	G	G	G	C	C	G	G	A	A	C	C	0	0	C	C	C	C	C	C	C	C	G	G	A	A	T	T	T	T	G	G	G	G	T	T	G	G	A	A	T	T	A	A	T	T	A	A	G	G	T	T	C	C	C	C	T	T	0	0	T	T	A	A	G	G	0	0	A	A	G	G	T	T	G	G	T	T	C	C	T	T	0	0	A	A	T	T	T	T	G	G	T	T	A	A	A	A	G	G	C	C	T	T	T	T	T	T	T	T	C	C	G	G	T	T	A	A	C	C	C	C	T	T	T	T	C	C	G	G	G	G	T	T	A	A	G	G	0	0	A	A	C	C	T	T	A	A	G	G	T	T	T	T	T	T	T	T	T	T	T	T	G	G	0	0	C	C	A	A	T	T	C	C	0	0	T	T	C	C	C	C	G	G	C	C	C	C	C	C	C	C	G	G	G	G	G	G	G	G	A	A	0	0	A	A	T	T	G	G	A	A	C	C	C	C	T	T	0	0	C	C	C	C	C	C	G	G	G	G	C	C	A	A	G	G	T	T	C	C	A	A	A	A	T	T	T	T	0	0	A	A	0	0	G	G	0	0	C	C	0	0	G	G	0	0	C	C	T	T	T	T	A	A	0	0	A	A	T	T	T	T	T	T	C	C	A	A	T	T	T	T	T	T	0	0	C	C	C	C	G	G	C	C	0	0	C	C	0	0	G	G	T	T	C	C	T	T	A	A	C	C	C	C	0	0	A	A	0	0	G	G	G	G	G	G	0	0	C	C	C	C	G	G	A	A	C	C	A	A	A	A	T	T	A	A	C	C	0	0	0	0	T	T	T	T	T	T	C	A	G	G	C	C	C	C	T	T	G	G	A	A	G	G	T	T	C	C	G	G	T	T	C	C	A	A	G	G	0	0	C	C	T	G	A	A	A	A	A	A	G	G	T	T	T	T	G	G	G	G	C	C	G	G	A	A	A	A	G	G	T	T	A	A	G	G	G	G	G	G	T	T	G	G	0	0	0	0	C	C	G	G	G	G	A	A	G	G	C	C	G	G	A	A	T	T	A	A	0	0	C	C	G	G	0	0	0	0	A	A	A	A	C	C	G	G	G	G	0	0	C	C	C	C	0	0	G	G	G	G	T	T	A	A	C	C	A	A	0	0	C	C	G	G	C	C	C	C	T	T	T	T	0	0	G	G	G	G	T	T	T	T	0	0	0	0	A	A	C	C	T	T	A	A	A	A	T	T	T	T	A	A	A	A	A	A	C	C	0	0	T	T	C	C	A	A	G	G	G	G	T	T	G	G	G	G	C	C	A	A	C	C	C	C	A	A	C	C	C	C	G	G	C	C	G	G	T	T	C	C	T	T	G	G	G	G	C	C	0	0	T	A	0	0	G	G	C	C	C	C	0	0	T	T	A	A	T	T	T	T	T	T	T	T	T	T	C	C	G	G	T	T	A	A	C	C	T	T	G	G	G	G	A	A	0	0	A	A	T	T	A	A	0	0	T	T	T	T	G	G	T	T	G	G	G	G	A	A	G	G	0	0	C	C	C	C	T	T	C	C	C	C	0	0	A	A	G	G	G	G	A	A	A	A	G	G	T	T	T	T	C	C	T	T	G	G	C	C	T	T	0	0	C	C	T	T	C	C	A	A	C	C	A	A	T	T	A	A	A	A	G	G	A	A	C	C	C	C	A	A	G	G	C	C	A	A	C	C	A	A	T	T	T	T	G	G	C	C	G	G	A	A	C	C	T	T	A	A	T	T	G	G	G	G	T	T	T	T	G	G	0	0	T	T	T	T	C	C	T	T	T	T	G	G	G	G	C	C	C	C	C	C	C	C	0	0	G	G	A	A	C	C	T	T	T	T	C	C	A	A	A	A	G	G	T	T	T	T	C	C	A	A	G	G	T	T	C	C	G	G	T	T	T	T	C	C	C	C	T	T	T	T	A	A	T	T	G	G	G	G	T	T	C	C	G	G	A	A	C	C	G	G	A	A	T	T	T	T	T	T	A	A	C	C	C	C	G	G	C	C	G	G	A	A	T	T	G	G	G	G	G	G	A	A	C	C	C	C	G	G	C	C	G	G	T	T	0	0	T	T	G	G	C	C	A	A	C	C	0	0	T	T	A	A	A	A	C	C	G	G	C	C	G	G	0	0	A	A	T	T	A	A	C	C	T	T	C	C	A	A	G	G	T	T	T	T	G	G	T	G	C	C	C	C	0	0	C	C	G	G	0	0	T	T	0	0	0	0	A	A	A	A	G	G	G	G	T	T	G	A	T	T	C	C	C	C	A	A	C	C	T	T	T	T	T	T	A	A	C	C	0	0	T	T	T	T	T	T	G	G	T	T	C	C	A	A	A	A	0	0	C	C	A	A	G	G	T	T	A	A	G	G	C	C	C	C	T	T	0	0	G	G	T	G	C	C	A	A	0	0	A	A	A	A	G	G	T	T	G	G	G	G	C	C	A	A	G	G	A	A	T	T	G	G	T	T	A	A	C	C	C	C	T	T	T	T	T	T	T	T	C	C	T	T	G	G	C	C	A	A	G	G	C	C	G	G	A	A	0	0	A	A	A	A	C	C	G	G	0	0	A	A	T	T	C	C	G	G	G	G	T	G	T	T	C	C	T	T	G	G	A	A	A	A	C	C	G	G	G	G	G	G	C	C	C	C	C	C	G	G	T	T	T	T	C	C	T	T	T	T	T	T	A	A	T	T	T	T	G	G	A	A	0	0	T	A	A	A	A	A	C	C	G	G	G	G	G	G	G	G	C	C	A	A	0	0	T	T	C	C	G	G	C	C	T	T	G	G	C	C	A	A	T	T	C	C	G	G	G	G	G	G	0	0	A	A	T	T	A	A	G	G	0	0	C	C	C	C	T	T	G	G	A	A	G	G	G	G	0	0	C	C	0	0	G	G	T	T	T	T	T	T	A	A	C	C	G	G	C	C	G	G	C	C	G	G	G	G	G	G	G	G	G	G	A	A	G	G	G	G	G	G	A	A	A	A	G	G	T	T	A	A	T	T	C	C	T	T	0	0	T	T	G	G	T	T	0	0	T	T	T	T	C	C	C	C	A	A	G	G	0	0	C	C	T	T	A	A	G	G	T	T	G	G	0	0	T	T	0	0	C	C	G	G	T	T	G	G	T	T	C	G	G	G	C	C	T	T	C	C	G	G	G	G	A	A	C	C	T	T	G	G	A	A	G	G	G	G	A	A	0	0	G	G	A	A	A	A	C	C	A	A	G	G	G	G	T	T	A	A	0	0	C	C	0	0	0	0	G	G	G	G	T	T	G	G	C	C	C	C	A	A	C	C	G	G	0	0	0	0	T	T	A	A	G	G	A	A	G	G	A	A	G	G	T	T	A	A	C	C	C	C	T	T	T	T	T	T	G	G	C	C	T	T	T	T	C	C	T	T	C	C	A	A	G	G	G	G	T	T	G	G	A	A	A	A	A	A	C	C	T	T	C	C	G	G	C	C	A	A	0	0	T	T	T	T	T	T	T	T	T	T	G	G	A	A	A	A	T	T	T	T	T	T	T	T	T	T	T	T	G	G	C	C	C	C	G	G	G	G	G	G	A	A	G	G	0	0	G	G	G	G	0	0	A	A	G	G	A	A	G	G	T	T	0	0	T	T	C	C	T	T	T	T	T	T	T	T	G	G	T	T	0	0	T	T	G	G	C	C	G	G	T	T	T	T	G	G	0	0	T	T	A	A	G	G	C	C	C	C	0	0	C	C	C	C	G	G	T	T	C	C	T	T	0	0	A	A	G	G	A	A	C	C	G	G	C	C	A	A	A	A	C	C	T	T	T	T	C	C	A	A	C	C	T	T	T	T	T	T	A	A	0	0	C	C	C	C	A	A	C	C	C	C	G	G	T	T	C	C	T	T	C	C	0	0	T	T	0	0	C	C	T	T	A	A	0	0	G	G	C	C	A	A	T	T	A	A	A	A	T	T	T	T	A	A	A	A	G	G	T	T	T	T	C	C	C	C	C	C	G	G	C	C	G	G	C	C	G	G	A	A	G	G	T	T	T	G	T	T	C	C	0	0	G	G	G	G	A	A	A	A	A	A	C	C	C	C	A	A	A	A	G	G	A	A	A	A	A	A	C	C	A	A	G	G	C	C	C	C	A	A	C	C	0	0	C	C	C	C	G	G	C	C	A	A	T	T	T	T	C	C	C	C	C	C	C	C	G	G	G	G	G	G	A	A	0	0	C	C	G	G	C	C	T	T	C	C	G	G	C	C	G	G	T	T	C	C	A	A	G	G	A	A	G	G	C	C	T	T	T	T	A	A	G	G	G	G	C	C	T	T	G	G	A	A	0	0	G	G	G	G	G	G	T	T	C	C	C	C	T	G	T	T	A	A	C	C	A	A	A	A	G	G	G	G	A	A	G	G	C	C	A	A	T	T	G	G	A	A	T	T	C	C	0	0	G	G	C	C	C	C	T	T	A	A	G	G	C	C	T	T	C	C	C	C	A	A	G	G	A	A	G	G	G	G	A	A	G	G	G	G	C	C	C	C	A	A	C	C	G	G	C	C	T	T	C	C	T	T	C	C	T	T	T	T	C	C	A	A	T	T	G	G	A	A	G	G	T	T	G	G	T	T	C	C	T	T	C	C	0	0	A	A	T	T	G	G	A	A	T	T	C	C	C	C	G	G	C	C	G	G	A	A	A	A	T	T	C	C	A	A	T	T	A	A	G	G	T	T	0	0	T	T	C	C	T	T	T	T	T	G	G	G	T	T	0	0	T	T	G	G	T	T	G	G	C	C	T	T	C	C	G	G	0	0	T	T	A	A	0	0	0	0	0	0	0	0	A	A	T	T	T	T	C	C	G	G	G	G	A	A	G	G	C	C	G	G	A	A	T	T	A	A	A	A	T	T	G	G	A	A	A	A	C	C	0	0	A	A	C	C	T	T	C	C	T	T	T	T	A	A	C	C	C	C	C	C	G	G	0	0	G	G	C	C	A	A	0	0	A	A	A	A	G	G	G	G	0	0	G	G	A	A	T	T	G	G	A	A	A	A	C	C	A	A	T	T	C	C	A	A	G	G	C	C	C	C	A	A	T	G	C	C	0	0	T	T	A	A	T	T	C	C	T	T	T	T	T	T	A	A	T	T	C	C	G	G	A	A	G	G	T	T	C	C	C	C	G	G	C	C	0	0	A	A	C	C	T	T	G	G	0	0	T	T	T	T	C	C	A	A	G	G	T	T	T	T	T	T	C	C	A	A	A	A	G	G	C	C	T	T	A	A	T	T	C	C	T	T	G	G	G	G	C	C	A	A	A	A	G	G	T	T	T	T	A	A	C	C	A	A	T	T	T	T	C	C	G	G	A	A	C	C	A	A	C	C	T	T	A	A	T	G	0	0	T	T	0	0	T	T	G	G	G	G	C	C	0	0	0	0	T	T	G	G	C	C	G	G	G	G	G	G	0	0	C	C	G	G	A	A	A	A	T	T	C	C	C	C	T	T	T	T	G	G	G	G	T	T	T	T	G	G	G	G	0	0	A	A	0	0	T	T	T	T	C	C	0	0	A	A	T	T	C	C	A	A	C	C	0	0	A	A	C	C	G	G	A	A	G	G	A	A	C	C	A	A	T	T	C	C	G	G	G	G	T	T	T	T	A	A	C	C	0	0	T	G	G	G	G	G	T	T	T	T	A	A	C	C	G	G	T	T	T	T	C	C	T	T	G	G	A	A	A	A	T	T	T	T	C	C	C	C	A	A	T	T	A	A	T	T	G	G	T	T	T	T	C	C	A	A	G	G	A	A	G	G	T	T	A	A	A	A	T	T	T	T	G	G	G	G	G	G	0	0	T	T	0	0	C	C	G	G	C	C	0	0	0	0	C	C	C	C	C	C	G	G	C	C	C	C	0	0	A	A	T	T	G	G	T	T	C	C	T	T	G	G	A	A	A	A	0	0	A	A	C	C	G	G	A	A	A	A	A	A	C	C	G	G	T	T	T	T	C	C	T	T	T	T	T	T	G	G	C	C	T	T	G	G	T	T	G	G	A	A	A	A	G	G	C	C	C	C	T	T	0	0	G	G	T	T	C	C	C	C	C	C	T	T	0	0	G	G	G	G	C	C	C	C	T	T	G	G	C	C	A	A	0	0	A	A	T	T	C	C	T	T	G	G	G	G	C	C	0	0	G	G	G	A	C	C	G	G	A	A	C	C	C	C	G	G	T	T	C	C	G	G	A	A	A	A	A	A	A	A	T	T	A	A	A	A	C	C	T	T	T	T	A	A	T	T	A	A	T	T	G	G	0	0	A	A	A	A	0	0	A	A	T	T	T	T	A	A	A	A	A	A	0	0	G	G	T	T	T	T	0	0	0	0	G	G	G	G	G	G	G	G	G	G	T	T	T	T	A	A	G	G	C	C	A	A	C	C	C	C	G	G	A	A	C	C	T	T	T	T	T	T	G	G	G	G	T	T	C	C	G	G	A	A	C	C	T	T	A	A	T	G	T	T	A	A	C	C	A	A	0	0	C	C	C	C	C	C	T	T	C	C	T	T	A	A	A	A	C	C	C	C	G	G	A	A	A	A	A	A	0	0	C	C	0	0	T	T	A	A	0	0	0	0	C	C	T	T	C	C	T	T	T	T	T	T	G	G	C	C	T	T	T	T	G	G	G	G
C95NTANXX	IPs741:C95NTANXX:1:250590915	-9	-9	-9	-9	C	C	G	G	C	C	A	A	C	C	G	G	C	C	T	T	C	C	G	G	0	0	C	C	A	A	0	0	G	G	A	A	G	G	T	T	T	T	A	A	G	G	T	T	A	A	0	0	A	A	A	A	C	C	C	C	A	A	A	A	C	C	C	C	A	A	A	A	C	C	A	A	G	G	T	T	A	A	T	T	0	0	C	C	G	G	A	A	G	G	A	A	C	C	0	0	A	A	G	G	C	C	C	C	C	C	G	G	G	G	C	C	G	G	G	G	C	C	G	G	A	A	A	A	T	T	G	G	T	T	T	T	A	A	A	A	T	T	C	C	T	T	T	T	T	T	T	T	A	A	A	A	A	A	G	G	G	G	A	A	A	A	0	0	C	C	G	G	0	0	C	C	C	C	0	0	C	C	T	T	G	G	T	T	T	G	G	G	T	T	T	T	C	C	G	G	C	C	A	A	T	T	G	G	G	G	T	T	G	G	C	C	C	C	A	A	T	T	T	T	A	A	G	G	C	C	A	A	C	C	T	T	G	G	T	T	G	G	T	T	G	G	T	T	T	T	G	G	C	C	C	C	T	T	A	A	C	C	T	T	A	A	A	A	C	C	A	A	G	G	G	G	G	G	G	G	G	G	A	A	A	A	A	A	T	T	G	G	T	T	G	G	G	G	G	G	T	T	0	0	0	0	T	T	C	C	G	G	A	A	C	C	0	0	T	T	T	T	A	A	C	A	C	C	C	C	A	A	G	G	C	C	T	T	C	C	T	T	G	G	G	A	C	C	G	G	T	T	G	G	C	C	0	0	A	A	C	C	G	G	C	C	C	C	T	T	A	A	G	G	A	A	C	C	T	T	T	T	A	A	T	T	C	C	T	T	G	G	C	C	T	T	G	G	A	A	0	0	0	0	A	A	T	T	A	A	G	G	0	0	G	G	G	G	C	C	G	G	T	T	A	A	A	A	C	C	A	A	C	C	T	T	T	T	A	A	G	G	G	G	T	T	T	T	T	T	A	A	G	G	C	C	T	T	G	G	C	C	G	G	T	T	A	A	T	T	A	A	0	0	A	A	T	T	A	A	A	A	T	T	T	T	T	T	T	T	T	T	C	C	G	G	G	G	G	G	C	C	C	C	G	G	G	G	G	G	G	G	A	A	T	T	T	T	G	G	A	A	T	T	C	A	A	A	T	T	G	G	G	G	C	C	C	C	A	A	G	G	G	G	C	C	T	T	C	C	A	A	T	C	C	C	C	C	A	A	A	A	0	0	C	C	T	T	A	A	0	0	G	G	G	G	G	G	C	C	T	T	A	A	C	C	A	A	G	A	C	C	C	C	C	C	0	0	C	C	C	C	A	A	A	A	A	A	A	A	T	T	T	T	T	T	0	0	C	C	T	G	A	A	T	T	A	A	A	A	T	T	T	T	A	A	A	A	G	G	A	A	T	T	C	C	T	G	0	0	A	A	0	0	A	A	G	G	A	A	G	G	T	T	G	G	T	T	C	C	A	A	T	T	G	G	T	T	G	G	T	T	T	G	G	G	T	T	C	C	A	A	G	G	G	G	T	T	G	G	A	A	C	C	C	C	T	T	C	C	A	A	0	0	C	C	C	C	C	C	0	0	T	T	T	T	0	0	G	A	T	T	T	T	C	C	T	T	G	G	G	G	A	A	G	G	G	G	G	G	A	A	C	C	C	C	G	G	G	G	0	0	A	A	C	C	A	A	T	T	A	A	A	A	G	G	C	C	G	G	C	C	G	G	T	T	G	G	G	G	G	G	0	0	T	T	T	T	G	G	C	C	T	T	T	T	G	G	A	A	C	C	C	C	T	G	A	A	G	G	T	T	A	A	A	A	G	G	0	0	A	A	A	A	C	C	C	C	T	T	C	C	T	T	C	C	0	0	C	C	T	T	C	C	C	C	0	0	T	T	0	0	T	T	T	T	A	A	G	G	G	G	T	T	T	T	A	A	A	A	T	T	T	T	C	C	C	C	T	T	G	G	C	C	T	T	0	0	A	A	C	C	G	G	C	C	T	T	G	G	T	T	G	G	A	A	C	C	C	C	G	G	T	T	T	T	A	A	T	T	C	C	C	C	A	A	0	0	G	G	G	G	T	T	A	A	T	T	C	C	C	C	T	T	G	G	C	G	A	A	G	G	G	G	T	T	A	A	T	T	T	T	A	A	T	T	T	T	T	T	C	C	0	0	0	0	T	G	T	T	T	T	T	T	C	C	T	T	0	0	A	A	0	0	C	C	C	C	C	C	T	T	C	C	T	T	G	G	0	0	T	G	A	A	T	T	T	T	0	0	C	C	G	G	0	0	G	G	C	C	C	C	T	A	A	A	G	G	A	A	C	C	G	G	T	T	A	A	0	0	C	C	A	A	A	A	T	T	C	C	T	T	G	G	T	T	C	C	T	T	G	G	C	C	A	A	T	T	T	T	T	T	G	G	A	A	C	C	G	G	G	G	G	G	G	G	G	G	T	T	T	T	A	A	G	G	T	T	T	T	T	T	G	G	A	A	G	G	T	T	A	A	C	C	G	G	0	0	G	G	T	T	0	0	C	C	G	G	T	T	A	A	T	T	T	T	T	T	T	T	A	A	0	0	G	G	0	0	A	A	C	C	C	C	A	A	G	G	T	T	G	G	G	G	0	0	T	T	G	G	0	0	A	A	C	C	A	A	C	C	T	A	0	0	A	A	0	0	G	G	A	A	C	C	G	G	T	T	C	C	G	G	T	T	G	G	T	T	G	G	T	T	0	0	G	G	A	A	T	T	T	T	C	C	T	T	T	T	G	G	C	C	C	C	A	A	C	C	G	G	G	G	0	0	C	C	T	T	A	A	C	C	T	G	C	C	T	T	G	G	A	A	T	T	A	A	G	G	T	T	G	G	T	T	A	A	C	C	T	T	C	C	T	G	G	G	A	A	C	C	A	A	G	G	G	G	A	A	G	G	G	G	T	T	C	C	T	T	G	G	C	C	T	T	G	G	T	T	A	A	C	C	A	A	C	C	T	T	T	T	A	A	T	C	G	G	T	T	A	A	G	G	T	T	T	T	G	G	T	T	T	T	T	T	C	C	G	G	A	A	T	T	T	T	A	A	G	G	0	0	T	T	0	0	T	T	T	T	T	T	A	A	T	T	T	T	G	G	A	A	G	G	A	A	A	A	A	A	G	G	T	T	C	C	C	C	A	A	G	G	T	T	G	G	T	T	T	T	C	C	C	C	T	T	T	T	G	G	A	A	A	A	C	C	A	A	G	G	0	0	T	T	A	A	T	T	A	A	0	0	0	0	0	0	C	C	A	A	C	C	T	T	C	C	A	A	G	G	C	C	T	G	C	C	A	A	T	T	A	A	A	A	0	0	G	G	A	A	A	A	A	A	G	G	0	0	C	C	T	T	A	A	A	A	A	A	C	C	C	C	A	A	T	T	G	G	T	T	T	T	0	0	A	A	A	A	T	T	C	C	A	A	A	A	A	A	C	C	A	A	T	T	T	T	G	G	G	G	T	T	C	C	C	C	A	A	A	A	A	A	A	A	T	C	C	C	C	C	A	A	A	A	G	G	C	C	C	C	A	A	G	G	G	G	G	G	G	G	T	T	T	T	A	A	0	0	G	G	C	C	G	G	0	0	A	A	G	G	T	T	C	C	0	0	0	0	G	G	A	A	A	A	A	A	A	A	T	T	T	T	G	G	T	T	T	T	G	G	G	G	G	G	G	G	T	T	G	G	T	T	G	G	C	C	T	T	0	0	T	G	C	C	G	G	C	C	T	T	C	C	0	0	C	C	G	G	G	G	T	T	A	A	A	A	A	A	0	0	T	T	G	G	T	T	G	G	G	G	T	T	T	T	T	T	T	T	C	C	0	0	G	G	G	G	0	0	G	G	0	0	T	T	T	T	G	G	T	C	A	A	C	C	C	C	C	C	G	G	T	T	G	G	C	C	G	G	T	T	G	G	A	A	T	T	A	A	C	C	T	T	T	T	T	T	C	C	T	T	C	C	T	T	C	C	T	T	A	A	A	A	A	A	C	C	G	G	G	G	T	T	G	G	A	A	G	G	G	G	A	A	T	T	T	T	C	C	T	T	C	C	T	T	G	G	G	G	C	C	0	0	C	C	C	C	T	T	C	C	G	G	A	A	T	T	A	A	T	T	T	T	T	T	T	T	T	T	G	G	G	G	T	T	T	T	A	A	T	T	C	C	T	T	G	G	T	T	T	T	0	0	G	G	T	T	C	C	A	A	0	0	C	C	T	T	T	T	G	G	G	G	0	0	T	T	T	T	C	C	C	C	A	A	C	C	T	T	C	C	G	G	C	C	0	0	G	G	G	G	C	A	C	C	A	A	C	C	G	G	A	A	T	T	G	G	G	G	C	C	T	G	A	A	T	T	T	T	C	C	T	T	T	T	T	T	A	A	G	G	G	G	G	G	0	0	G	G	C	C	C	C	T	T	C	C	C	C	A	A	C	C	G	G	A	A	C	C	G	G	G	G	T	G	T	T	G	G	T	T	T	T	C	C	T	T	C	C	A	A	G	G	T	T	G	G	A	A	C	C	G	G	G	G	C	C	T	G	T	T	T	T	G	G	C	C	C	C	G	G	T	T	A	A	G	G	0	0	A	A	T	T	G	G	G	G	A	A	C	C	A	A	G	G	G	G	G	G	T	T	T	T	T	T	A	A	T	T	C	C	G	G	A	A	G	G	G	G	T	T	T	T	T	G	0	0	T	T	0	0	C	C	T	T	C	C	G	G	C	C	0	0	A	A	T	T	T	T	A	A	A	A	A	A	G	G	G	G	G	G	T	T	T	T	T	T	C	C	G	G	T	T	C	C	C	C	A	A	C	C	A	A	0	0	A	A	G	G	T	T	G	G	C	C	A	A	C	C	C	C	A	A	C	C	0	0	C	C	0	0	0	0	C	C	C	C	0	0	0	0	A	A	G	G	G	G	T	T	T	T	C	C	A	A	C	C	C	C	G	G	T	T	G	G	C	C	0	0	T	T	0	0	0	0	A	A	C	C	T	T	A	A	0	0	A	A	C	C	G	G	C	C	0	0	T	T	G	G	A	A	A	A	A	A	G	G	T	T	A	A	0	0	C	C	C	C	C	C	G	G	A	A	C	C	A	A	T	T	G	G	T	T	G	G	0	0	A	A	T	T	A	A	C	C	T	T	A	A	G	G	A	A	G	G	0	0	G	G	G	G	0	0	A	A	G	G	G	G	C	C	C	C	C	C	C	C	T	T	T	T	T	T	T	T	C	C	C	C	0	0	C	C	T	T	C	C	T	T	G	G	A	A	A	A	T	T	T	T	A	A	T	T	G	G	G	G	0	0	C	C	0	0	A	A	A	A	T	G	T	T	T	T	A	A	G	G	G	G	T	T	G	G	T	T	G	G	C	C	T	T	A	A	C	C	T	T	T	T	C	C	A	A	C	C	G	G	0	0	T	T	T	T	C	C	0	0	G	G	G	G	G	G	T	C	T	T	G	G	T	T	T	T	T	T	A	A	0	0	A	A	A	A	0	0	T	G	C	C	G	G	T	T	G	G	T	T	A	A	C	C	T	T	G	G	C	C	T	G	A	A	T	T	C	C	A	A	G	G	C	C	G	G	A	A	G	G	A	A	T	G	T	T	G	G	G	G	A	A	0	0	G	G	C	C	T	T	T	T	G	G	T	T	0	0	0	0	A	A	C	C	0	0	G	G	C	C	G	G	A	A	A	A	C	C	T	T	T	T	T	T	C	C	T	T	0	0	C	C	C	C	T	T	T	T	T	T	G	G	C	C	T	T	C	C	A	A	0	0	T	T	A	A	T	T	T	T	0	0	C	C	0	0	A	A	A	A	G	G	G	G	A	A	G	G	A	A	T	T	C	C	C	C	T	T	C	C	G	G	C	C	A	A	A	A	C	C	C	C	G	G	0	0	C	C	A	A	G	G	G	G	A	A	C	C	A	A	A	A	G	G	A	A	C	C	C	C	T	T	T	T	C	C	T	T	T	C	C	C	T	T	C	C	G	G	T	T	G	G	A	A	C	C	G	G	T	T	T	T	G	G	G	G	G	G	G	G	T	T	C	C	G	G	A	A	T	T	G	G	G	G	C	C	T	T	C	C	C	C	C	C	G	G	C	C	0	0	T	T	A	A	T	T	C	C	T	T	0	0	T	T	C	C	C	C	A	A	T	T	C	C	A	A	C	C	C	C	A	A	G	G	T	T	G	G	T	T	G	G	C	C	A	A	C	C	A	A	C	C	C	C	A	A	G	G	T	T	T	T	C	C	C	C	T	T	A	A	T	G	A	A	A	A	G	G	G	G	G	G	A	A	T	T	C	C	T	T	G	G	G	G	G	G	G	G	0	0	G	G	G	G	T	T	A	A	C	C	C	C	0	0	T	T	0	0	T	T	0	0	T	T	T	T	G	G	G	G	T	T	C	C	C	C	G	G	C	C	C	C	A	A	0	0	G	G	0	0	T	T	A	A	C	C	T	T	C	C	G	G	T	T	A	A	T	T	T	T	C	C	0	0	C	C	C	C	T	T	A	A	C	C	T	T	0	0	C	C	T	T	G	G	G	G	0	0	C	C	C	C	T	T	T	T	G	G	A	A	T	T	G	G	G	G	G	G	A	A	0	0	C	C	T	T	T	T	A	A	T	T	C	C	0	0	C	C	T	T	C	C	G	G	C	C	G	G	G	G	G	G	T	T	T	T	T	T	C	C	C	C	0	0	C	C	G	G	G	G	A	A	G	G	T	T	C	C	T	T	C	C	G	G	A	A	T	T	0	0	T	T	C	C	0	0	A	A	G	G	A	A	G	G	T	T	T	T	0	0	C	C	T	T	G	G	0	0	C	C	C	C	C	C	G	G	A	A	T	T	T	T	C	C	G	G	C	C	G	G	C	C	G	G	A	A	T	T	T	T	C	C	A	A	0	0	C	C	C	C	G	G	A	A	G	G	G	G	C	C	T	T	C	C	G	G	T	T	A	A	C	C	0	0	G	G	T	T	T	T	G	G	T	T	A	A	C	C	T	T	G	G	A	A	0	0	T	T	T	T	A	A	G	G	A	A	G	G	T	T	0	0	A	A	A	A	G	G	A	A	T	T	C	C	G	G	A	A	C	C	0	0	A	A	G	G	A	A	G	G	C	C	T	T	A	A	G	G	C	C	A	A	G	G	A	A	G	G	G	G	0	0	C	C	G	G	A	A	T	T	A	A	C	C	G	G	A	A	A	A	A	A	C	C	C	C	0	0	A	A	G	G	C	C	A	A	C	C	A	A	T	T	T	T	C	C	G	G	G	G	A	A	C	C	A	A	T	T	0	0	C	C	T	T	T	A	A	A	A	A	T	T	A	A	C	C	T	T	G	G	C	G	T	T	C	C	G	G	G	G	G	G	G	G	A	A	T	T	A	A	A	A	T	T	C	C	A	A	C	C	A	A	T	T	C	C	T	T	C	C	C	C	T	T	T	T	A	A	A	A	A	A	A	A	G	G	C	C	C	C	C	C	C	C	0	0	A	A	G	G	G	G	G	G	C	C	T	T	T	T	G	G	T	T	G	G	0	0	C	C	A	A	C	C	T	T	C	C	T	T	G	G	A	A	T	T	0	0	G	G	G	G	T	T	A	A	T	T	C	C	A	A	C	C	T	T	T	T	C	C	A	A	T	T	T	T	T	T	T	T	G	G	A	A	C	C	G	G	G	G	C	C	T	T	C	C	G	G	G	G	G	G	T	T	T	T	G	G	T	T	G	G	T	C	A	A	C	C	A	A	T	T	A	A	C	C	A	A	C	C	A	A	A	A	A	A	0	0	C	C	A	A	G	G	G	G	A	A	A	A	T	T	C	C	C	C	C	C	T	T	0	0	T	T	C	C	G	G	G	G	G	G	T	T	A	A	0	0	C	C	G	G	0	0	G	G	T	T	0	0	C	C	T	T	0	0	A	A	C	C	A	A	T	T	A	A	C	C	C	C	T	T	G	G	A	A	C	C	G	G	G	G	C	C	C	C	T	T	G	G	A	A	C	C	G	G	G	G	0	0	A	A	T	T	C	C	A	A	A	A	G	G	C	C	T	T	A	A	G	G	G	G	0	0	A	A	G	G	G	G	C	C	T	T	A	A	G	G	0	0	0	0	T	T	G	G	0	0	C	C	G	G	A	A	C	C	C	C	T	T	T	T	G	G	T	T	G	A	A	A	G	G	0	0	T	T	T	G	G	G	T	T	T	G	G	G	G	G	A	A	G	G	A	A	G	G	T	T	T	T	0	0	A	A	G	G	T	T	C	C	T	T	G	G	A	A	0	0	G	G	0	0	T	T	0	0	T	T	T	T	G	G	C	C	A	A	C	C	C	C	A	A	T	T	A	A	G	G	A	A	T	T	C	C	T	T	A	A	G	G	C	C	A	A	G	G	T	T	A	A	C	C	C	C	T	T	T	T	T	T	A	A	C	C	0	0	C	C	C	C	A	A	G	G	A	A	0	0	C	C	C	C	A	A	C	C	T	T	0	0	G	G	T	T	A	A	C	C	A	A	T	T	T	T	C	C	0	0	C	C	G	G	A	A	A	A	C	C	C	C	C	C	0	0	C	C	G	G	G	A	G	G	C	C	A	A	G	G	T	T	0	0	G	G	G	G	C	C	C	C	G	A	C	C	T	T	A	A	G	G	G	G	G	G	C	C	G	G	T	T	A	A	G	G	G	G	T	T	C	C	A	A	A	A	A	A	G	G	C	C	A	A	T	T	0	0	C	C	T	T	A	A	A	A	G	G	A	A	T	T	A	A	G	G	A	A	A	A	A	A	G	G	G	G	T	T	C	C	T	T	C	C	T	T	T	G	A	A	T	T	G	G	T	T	T	T	G	G	G	G	G	G	C	C	0	0	A	A	C	C	T	T	C	C	0	0	C	C	C	C	G	G	A	A	T	T	T	T	G	G	G	G	T	T	G	G	0	0	T	T	0	0	T	T	A	A	G	G	T	T	C	C	C	C	0	0	G	G	T	T	0	0	G	G	0	0	A	A	A	A	A	A	T	T	T	G	C	C	T	T	0	0	A	A	T	T	0	0	G	G	T	T	A	A	A	A	G	G	C	C	T	T	T	T	T	T	T	T	C	C	G	G	T	T	A	A	C	C	C	C	T	T	T	T	C	C	G	G	G	G	T	T	C	C	G	G	T	T	A	A	0	0	T	T	A	A	G	G	G	G	T	T	T	T	T	T	T	T	T	T	G	G	C	C	C	C	0	0	T	T	C	C	G	G	T	T	C	C	C	C	0	0	C	C	0	0	C	G	C	C	G	G	A	A	G	G	G	G	A	A	0	0	A	A	T	T	G	G	A	A	0	0	C	C	0	0	A	A	C	C	C	C	C	C	G	G	G	G	C	C	A	A	G	G	T	T	C	C	0	0	A	A	T	T	T	T	C	C	A	A	0	0	G	G	T	T	C	C	T	T	G	G	0	0	C	C	T	T	T	T	A	A	G	G	A	A	T	T	T	T	T	T	C	C	A	A	T	T	T	T	T	T	A	A	C	C	C	C	G	G	G	G	A	A	C	C	G	G	G	G	T	T	0	0	0	0	A	A	C	C	T	T	A	A	A	A	0	0	G	G	G	G	G	G	C	C	C	C	C	C	G	G	A	A	C	C	A	A	G	G	C	C	A	A	C	C	0	0	0	0	T	T	T	T	0	0	C	C	0	0	C	C	C	C	T	T	G	G	A	A	G	G	T	T	C	C	G	G	0	0	0	0	0	0	G	G	A	A	C	C	0	0	A	A	A	A	0	0	G	G	T	T	T	T	G	G	G	G	C	C	G	G	A	A	A	A	A	A	T	T	A	A	0	0	G	G	G	G	C	C	G	A	T	T	T	T	C	C	G	G	G	G	A	A	G	G	C	C	G	G	A	A	T	T	G	A	A	A	C	C	G	G	T	G	C	C	A	A	A	A	C	C	G	G	G	G	0	0	C	C	C	C	A	A	G	G	G	G	T	T	A	A	C	C	A	A	T	T	C	C	G	G	C	C	C	C	T	T	T	T	C	C	G	G	A	A	T	T	T	T	T	T	G	G	A	A	0	0	T	T	G	G	G	G	T	T	C	C	A	A	A	A	A	A	C	C	G	G	T	T	C	C	0	0	G	G	G	A	T	T	C	C	0	0	C	C	A	A	C	C	C	C	A	A	C	C	C	C	T	T	C	C	G	G	T	T	C	C	T	T	G	G	G	G	C	C	T	T	T	A	C	C	G	G	C	C	C	C	A	A	T	T	A	A	T	T	T	T	T	T	T	T	0	0	C	C	C	C	T	T	A	A	C	C	T	T	G	G	0	0	A	A	T	T	A	A	T	T	C	A	T	C	T	T	T	T	G	G	T	T	G	G	G	G	A	A	G	G	0	0	C	C	C	C	T	T	C	C	C	C	G	G	A	A	G	G	G	G	A	A	A	A	G	G	C	C	T	T	C	C	T	G	G	G	C	C	T	T	C	C	C	C	T	T	C	C	0	0	C	C	A	A	0	0	A	A	A	A	G	G	A	A	C	C	C	C	A	A	G	G	C	C	A	A	A	A	A	A	T	T	T	T	G	G	C	C	G	G	A	A	C	C	T	T	A	A	T	T	G	G	G	G	T	T	T	T	G	G	G	G	T	T	T	T	C	C	T	T	T	T	G	G	A	A	C	C	C	C	C	C	G	G	T	T	G	G	A	A	C	C	T	T	T	T	C	C	0	0	A	A	G	G	T	T	T	T	C	C	A	A	G	G	T	T	T	T	A	A	T	T	T	T	C	C	C	C	T	T	T	T	A	A	T	T	G	G	G	G	T	T	C	C	G	G	A	A	C	C	G	G	A	A	T	T	T	T	T	T	A	A	C	C	C	C	G	G	T	T	G	A	A	A	T	T	G	G	G	G	G	G	A	A	C	C	C	C	G	G	C	C	G	G	T	T	A	A	T	G	G	G	C	C	G	A	C	C	0	0	T	T	A	A	A	A	T	T	A	A	C	C	G	G	0	0	A	A	T	T	G	G	C	C	T	T	C	C	A	A	G	G	0	0	T	T	G	G	T	G	C	C	C	C	T	T	0	0	G	G	0	0	T	T	0	0	G	G	G	G	A	A	0	0	G	G	T	T	A	A	T	T	C	C	T	T	A	A	C	C	G	G	A	A	T	T	A	A	C	C	0	0	T	T	T	T	T	T	G	G	T	T	C	C	A	A	0	0	T	T	C	C	A	A	G	G	T	T	A	A	G	G	C	C	C	C	T	T	G	G	G	G	G	G	C	C	A	A	0	0	A	A	A	A	G	G	T	T	G	G	G	G	C	C	A	A	G	G	A	A	T	T	T	T	T	T	A	A	C	C	C	C	T	T	T	T	T	T	T	T	C	C	T	T	G	G	C	C	A	A	T	T	C	C	G	G	A	A	G	G	A	A	A	A	C	C	T	T	G	G	A	A	T	T	C	C	G	G	G	G	T	T	0	0	C	C	T	T	C	C	0	0	A	A	C	C	G	G	G	G	G	G	C	C	C	C	C	C	G	G	A	A	T	T	C	C	T	T	0	0	T	G	A	A	T	T	T	T	G	G	G	G	C	C	A	A	A	A	A	A	C	C	A	A	G	G	G	G	G	G	T	T	A	A	G	G	T	T	C	C	G	G	C	C	T	T	G	G	C	C	A	A	T	T	C	C	G	G	G	G	G	G	0	0	0	0	T	T	A	A	G	G	A	A	C	C	A	A	T	T	G	G	A	A	G	G	G	G	A	A	C	C	G	G	G	G	T	T	T	T	T	T	A	A	C	C	G	G	C	C	G	G	C	C	G	G	G	G	G	G	G	G	G	G	A	A	G	G	0	0	G	G	G	G	A	A	A	A	T	T	A	A	T	T	C	C	T	T	G	G	T	T	G	G	T	T	T	T	T	T	T	G	C	C	G	G	0	0	G	G	C	C	T	T	T	T	A	A	G	G	T	T	G	G	A	A	T	T	T	T	C	C	G	G	C	C	G	G	T	T	C	G	G	G	C	C	C	C	C	C	G	G	G	G	G	A	T	T	T	T	G	G	A	A	G	G	A	A	0	0	G	G	G	G	A	A	A	A	C	C	A	A	A	A	0	0	T	T	A	A	G	G	G	G	G	G	A	A	G	G	G	G	T	T	C	C	C	C	C	C	A	A	C	C	G	G	C	C	T	T	T	T	A	A	C	C	A	A	A	A	A	A	G	G	T	T	T	T	C	C	A	A	T	T	T	T	T	T	G	G	C	C	T	T	T	T	C	C	T	T	C	C	A	A	G	G	G	G	T	T	G	G	A	A	A	A	A	A	C	C	T	T	C	C	G	G	C	C	C	C	A	A	T	T	T	T	T	T	T	T	T	T	G	G	A	A	A	A	T	T	T	T	T	T	T	T	G	G	T	T	G	G	C	C	C	C	G	G	G	G	G	G	T	A	G	G	0	0	G	G	G	G	G	G	A	A	G	G	A	A	G	G	T	T	G	G	A	A	C	C	T	T	T	G	T	T	T	T	G	G	T	T	G	G	T	T	G	G	0	0	A	A	T	T	T	T	G	G	C	C	T	T	A	A	G	G	C	C	C	C	0	0	C	C	C	C	G	G	T	T	C	C	T	T	0	0	A	A	G	G	A	A	C	C	G	G	C	C	A	A	A	A	C	C	T	T	T	T	C	C	A	A	C	C	T	T	T	T	T	T	G	G	C	C	C	C	T	T	A	A	C	C	C	C	G	G	T	T	C	C	T	T	C	C	C	C	0	0	A	A	C	C	T	C	A	A	C	C	G	G	C	C	A	A	0	0	A	A	A	A	T	T	C	C	A	A	A	A	G	G	T	T	T	T	C	C	C	C	C	C	G	G	C	C	G	G	G	G	G	G	A	A	G	G	T	T	T	T	T	T	C	C	C	C	G	G	G	G	A	A	A	A	A	A	G	G	C	C	A	A	A	A	A	A	A	A	A	A	A	A	C	C	A	A	G	G	C	C	C	C	A	A	C	C	G	G	C	C	C	C	G	G	C	C	A	A	T	T	T	T	C	C	C	C	C	C	C	C	G	G	G	G	G	G	A	A	T	T	C	C	A	A	0	0	C	C	C	C	G	G	0	0	G	G	G	G	T	T	A	A	G	G	A	A	G	G	C	C	T	T	T	T	A	A	C	C	G	G	0	0	T	T	A	A	0	0	G	G	G	G	G	G	G	G	T	T	C	C	T	T	T	T	T	T	G	G	C	C	A	A	G	G	G	G	G	G	A	A	G	G	C	C	A	A	T	T	G	G	A	A	T	T	C	C	T	T	G	G	C	C	C	C	0	0	A	A	G	G	C	C	C	C	C	C	C	C	A	A	0	0	A	A	G	G	G	G	G	G	G	G	G	G	T	T	T	T	A	A	C	C	G	G	C	C	T	T	C	C	T	T	C	C	T	T	T	T	T	T	0	0	T	T	0	0	A	A	G	G	T	T	G	G	T	T	C	C	C	C	C	C	0	0	A	A	T	T	G	G	A	A	C	C	C	C	C	C	C	C	C	C	G	G	A	A	C	C	T	G	C	C	C	C	T	T	A	A	A	A	T	T	0	0	T	T	C	C	T	T	T	T	G	G	G	G	T	T	T	T	T	T	G	G	T	T	G	G	C	C	T	T	C	C	G	G	G	G	T	T	A	A	G	G	C	C	G	G	0	0	A	A	T	T	T	T	C	C	G	G	0	0	A	A	G	G	T	T	A	A	A	A	T	T	A	A	A	A	T	G	G	G	G	A	G	G	C	C	G	G	A	A	A	A	C	C	C	C	0	0	G	G	A	A	C	C	C	C	C	C	G	G	T	T	G	G	T	T	A	A	G	G	G	G	A	A	G	G	G	G	A	A	G	G	A	A	T	T	G	G	A	A	A	A	C	C	A	A	T	T	C	C	A	A	G	G	0	0	C	C	G	A	T	T	C	C	0	0	T	T	A	A	T	T	C	C	T	T	T	T	T	T	A	A	T	T	C	C	G	G	A	A	G	G	T	T	C	C	C	C	G	G	T	T	0	0	A	A	C	C	T	T	0	0	0	0	T	G	T	T	C	C	A	A	C	C	T	T	T	T	T	T	C	C	A	A	A	A	G	G	C	C	0	0	A	A	T	T	C	C	T	T	G	G	G	G	C	C	A	A	A	A	G	G	T	T	T	T	A	A	C	C	A	A	T	T	T	T	C	C	G	G	A	A	C	C	A	A	0	0	T	T	A	A	T	T	0	0	T	T	0	0	T	T	G	G	G	G	C	C	A	A	G	G	T	T	G	G	C	C	G	G	G	G	G	G	C	C	C	C	G	G	A	A	A	A	T	T	C	C	C	C	T	T	T	T	G	G	G	G	T	T	T	T	G	G	A	A	G	G	A	A	T	T	T	T	T	T	C	C	G	G	0	0	T	T	C	C	A	A	C	C	C	C	A	A	C	C	G	G	A	A	C	C	A	A	C	C	A	A	T	T	C	C	G	G	G	G	T	T	T	T	A	A	C	C	C	C	T	T	A	A	G	G	T	G	T	T	A	A	C	C	G	G	T	T	T	T	C	C	0	0	A	A	C	C	A	A	T	T	T	T	C	C	C	C	A	A	C	C	A	A	T	T	T	T	T	T	T	T	C	C	A	A	G	G	A	A	G	G	T	T	A	A	A	A	T	T	0	0	A	A	0	0	G	G	T	T	T	T	T	T	C	C	G	G	C	C	0	0	0	0	C	C	C	C	C	C	G	G	C	C	0	0	T	T	A	A	0	0	0	0	T	T	0	0	T	T	G	G	A	A	A	A	T	T	A	A	C	C	G	G	A	A	A	A	A	A	C	C	G	G	T	T	T	T	C	C	T	T	T	T	T	T	G	G	C	C	T	T	G	G	T	T	G	G	A	A	A	A	G	G	C	C	C	C	T	T	G	G	G	G	T	T	C	C	C	C	C	C	T	G	G	G	G	G	G	G	C	C	C	C	T	T	G	G	C	C	A	A	T	A	A	A	A	A	C	C	C	C	G	G	G	G	C	C	G	G	G	G	A	A	C	C	A	A	A	A	C	C	C	C	A	A	T	T	C	C	A	A	A	A	A	A	G	G	A	A	T	T	G	G	A	A	T	T	T	T	T	T	A	A	T	T	A	A	T	T	G	G	A	A	A	A	0	0	T	T	A	A	T	T	T	T	A	A	G	G	A	A	C	C	G	G	0	0	T	T	0	0	A	A	G	G	A	A	G	G	G	G	G	G	T	T	T	T	G	G	G	G	C	C	A	A	C	C	T	T	0	0	A	A	C	C	C	C	T	T	T	T	A	A	G	G	T	T	C	C	G	G	A	A	C	C	T	T	A	A	T	T	T	T	A	A	C	C	A	A	T	T	C	C	C	C	C	C	T	T	C	C	C	C	A	A	A	A	C	C	0	0	G	G	A	A	A	A	A	A	A	A	C	C	0	0	0	0	A	A	0	0	0	0	C	C	T	T	C	C	T	T	A	A	T	T	G	G	T	T	T	T	T	C	G	G	G	G
C95NTANXX	IPs735:C95NTANXX:1:250590886	-9	-9	-9	-9	G	G	T	T	C	C	0	0	C	C	G	G	C	C	T	T	C	C	G	G	C	C	C	C	A	A	A	A	0	0	A	A	G	G	A	A	T	T	G	A	G	G	C	C	0	0	T	T	A	A	A	A	C	C	C	C	A	A	A	A	C	C	C	C	A	A	A	A	C	C	A	A	A	A	C	C	A	A	C	C	G	G	0	0	G	G	A	A	G	G	A	A	C	C	0	0	A	A	G	G	C	C	C	C	C	C	G	G	G	G	C	C	G	G	C	C	T	T	0	0	A	A	A	A	T	A	G	G	T	T	0	0	A	A	A	A	T	T	C	C	T	T	T	T	T	T	T	T	A	A	0	0	0	0	G	G	G	G	A	A	0	0	T	T	C	C	G	G	G	G	C	C	C	C	T	T	G	G	0	0	A	A	T	T	T	T	G	G	0	0	T	T	C	C	G	G	C	C	A	A	T	T	G	G	0	0	T	T	G	G	C	C	T	T	0	0	T	T	0	0	A	A	G	G	T	T	G	G	T	T	T	T	G	G	T	T	A	A	T	T	G	G	0	0	T	T	G	G	C	C	C	C	T	T	A	A	C	C	T	T	A	A	A	A	C	C	G	G	G	G	G	G	G	G	G	G	G	G	0	0	T	T	A	A	T	T	G	G	T	T	G	G	0	0	A	A	G	G	0	0	T	G	T	T	A	A	A	A	G	G	C	C	T	T	T	T	C	C	A	A	C	C	C	C	C	C	A	A	0	0	C	C	T	T	C	C	T	T	C	C	G	G	C	C	0	0	T	T	0	0	C	C	0	0	A	A	C	C	G	G	C	C	0	0	T	T	0	0	G	G	A	A	0	0	T	T	T	T	G	G	T	T	C	C	T	T	G	G	C	C	T	T	G	G	G	G	A	A	0	0	T	T	T	T	0	0	G	G	A	A	G	G	G	G	C	C	T	T	T	T	A	A	A	A	T	T	A	A	T	T	T	T	T	T	0	0	G	G	G	G	C	C	T	T	T	T	A	A	0	0	T	T	T	T	G	G	C	C	0	0	T	T	A	A	T	T	A	A	G	G	A	A	T	T	A	A	A	A	T	T	T	T	T	T	T	T	0	0	C	C	G	G	T	T	0	0	C	C	C	C	G	G	C	C	T	T	G	G	A	A	T	T	T	T	0	0	A	A	T	G	0	0	0	0	T	T	G	G	A	A	C	C	C	C	A	A	G	G	G	G	C	C	T	G	0	0	A	A	C	C	C	C	C	C	A	A	G	G	0	0	C	C	T	T	G	G	C	C	C	C	G	G	G	G	C	C	T	G	A	A	C	C	A	A	A	A	C	C	C	C	C	C	A	A	C	C	C	C	A	A	A	A	A	A	A	A	T	T	T	T	G	G	C	C	C	C	T	T	G	G	T	T	0	0	A	A	T	T	T	T	A	A	A	A	G	G	A	A	T	T	C	C	T	G	T	T	G	G	C	C	0	0	G	G	A	A	0	0	T	T	G	G	T	T	C	C	A	A	T	T	G	G	0	0	G	G	T	T	T	T	G	G	T	T	C	C	0	0	G	G	G	G	T	T	G	G	G	G	C	C	C	C	T	T	C	C	A	A	T	T	C	C	C	C	T	T	G	G	T	T	T	T	0	0	G	G	T	T	T	T	C	C	T	T	A	A	G	G	G	G	G	G	0	0	G	G	A	A	C	C	C	C	G	G	G	G	C	C	A	A	C	C	G	G	T	T	G	G	A	A	G	G	C	C	G	G	C	C	0	0	C	C	G	G	G	G	0	0	G	G	T	T	T	T	0	0	C	C	T	T	0	0	T	T	A	A	C	C	0	0	0	0	A	A	T	T	T	T	G	G	A	A	G	G	A	A	G	G	A	A	C	C	C	C	A	A	A	A	G	G	C	C	0	0	C	C	T	T	C	C	C	C	C	C	T	G	0	0	0	0	T	T	A	A	G	G	G	G	C	C	0	0	A	A	A	A	T	T	0	0	C	C	C	C	T	T	G	G	C	C	T	T	G	G	A	A	C	C	G	G	C	C	T	T	G	G	T	T	A	A	A	A	A	A	C	C	G	G	T	T	C	C	A	A	T	T	C	C	T	T	A	A	A	A	G	G	G	G	C	C	A	A	T	T	C	C	0	0	T	T	G	G	0	0	A	A	0	0	G	G	T	T	A	A	T	T	T	T	A	A	0	0	T	T	C	C	C	C	0	0	C	C	T	T	T	T	T	T	0	0	C	C	T	T	0	0	A	A	G	G	C	C	C	C	C	C	T	T	C	C	T	T	G	G	C	C	T	G	G	G	T	T	T	T	G	G	C	C	G	A	A	A	G	G	C	C	C	C	A	A	A	A	G	G	A	A	C	C	G	G	T	T	A	A	C	C	0	0	A	A	A	A	T	T	C	C	T	T	G	G	T	T	C	C	T	T	G	G	C	C	A	A	T	T	C	C	G	G	G	A	A	A	C	C	G	G	T	T	C	C	G	G	0	0	T	T	T	T	A	A	G	G	0	0	T	T	T	T	G	G	A	A	0	0	T	T	A	A	0	0	G	G	T	T	G	G	T	T	A	A	C	C	G	G	T	T	A	A	0	0	T	T	T	T	T	T	C	C	G	G	G	G	A	A	G	G	C	C	C	C	G	G	G	G	T	T	G	G	G	G	0	0	T	T	G	G	0	0	A	A	0	0	A	A	C	C	A	A	C	C	A	A	T	T	0	0	G	G	C	C	A	A	T	T	C	C	G	G	T	T	G	G	T	T	G	G	T	T	0	0	G	G	T	T	T	T	T	T	C	C	T	T	T	T	G	G	C	C	C	C	A	A	C	C	G	G	G	G	0	0	C	C	T	T	0	0	C	C	T	G	C	C	C	C	G	G	C	C	A	A	A	A	G	G	T	T	A	A	T	T	A	A	C	C	T	T	C	C	T	T	G	G	0	0	C	C	A	A	G	G	0	0	0	0	0	0	G	G	0	0	T	T	T	T	G	G	C	C	T	T	G	G	C	C	G	G	T	T	A	A	C	C	T	G	T	T	A	A	C	C	G	G	T	T	A	A	G	G	T	T	T	T	C	C	T	T	C	C	T	T	0	0	G	G	0	0	T	T	T	G	A	A	G	G	0	0	T	T	0	0	T	T	T	T	T	T	A	A	T	T	T	T	G	G	0	0	G	G	G	G	A	A	0	0	G	G	C	C	C	C	0	0	A	A	G	G	T	T	G	G	T	T	T	T	C	C	C	C	A	A	C	C	G	G	A	A	A	A	C	C	A	A	A	A	A	A	A	A	A	A	T	T	A	A	G	G	0	0	C	C	C	C	A	A	C	C	T	T	C	C	A	A	G	G	T	T	T	T	C	C	A	A	T	T	T	T	A	A	C	C	G	G	T	A	A	A	A	A	G	G	0	0	C	C	T	T	0	0	A	A	A	A	C	C	T	T	T	T	T	T	A	A	T	T	T	T	C	C	A	A	A	A	T	T	A	A	A	A	G	G	A	A	A	A	0	0	T	T	T	T	G	G	G	G	0	0	C	C	C	C	A	A	A	A	A	A	A	A	C	C	G	G	T	T	0	0	A	A	G	G	0	0	C	C	A	A	G	G	G	G	G	G	A	A	T	T	T	T	A	A	T	T	G	G	C	C	G	G	G	G	G	G	0	0	T	T	T	T	0	0	T	T	G	G	A	A	A	A	G	G	A	A	T	T	T	T	G	G	T	T	T	T	0	0	G	G	G	G	G	G	T	T	0	0	0	0	A	A	C	C	T	T	0	0	T	T	0	0	G	G	C	C	T	T	C	C	0	0	G	G	G	G	G	G	C	C	A	A	A	A	A	A	0	0	T	T	G	G	T	T	G	G	T	T	T	T	T	T	T	T	T	T	C	C	C	C	G	G	G	G	0	0	0	0	T	T	T	T	T	T	G	G	T	T	A	A	C	C	C	C	C	C	A	A	T	T	G	G	C	C	G	G	0	0	G	G	G	G	T	T	A	A	0	0	0	0	C	C	C	C	C	C	C	C	C	C	T	T	G	G	T	T	G	G	A	A	A	A	0	0	0	0	G	G	T	T	A	A	A	A	G	G	A	A	A	A	T	T	G	G	C	C	C	C	G	G	C	C	G	G	G	G	C	C	C	C	C	C	T	T	T	T	T	T	G	G	A	A	T	T	A	A	T	T	T	T	T	T	T	T	T	T	G	G	A	A	T	T	T	T	0	0	T	T	C	C	T	T	G	G	T	T	T	T	0	0	G	G	T	T	T	T	A	A	0	0	C	C	T	T	T	T	G	G	G	G	C	C	G	G	T	T	T	T	C	C	T	A	C	C	0	0	A	A	A	A	C	C	A	A	A	A	A	A	C	A	C	C	A	A	C	C	G	G	A	A	C	C	G	G	A	A	C	C	T	T	0	0	T	T	G	G	C	C	T	T	T	T	0	0	T	T	G	G	G	G	G	G	A	A	G	G	C	C	C	C	T	T	C	C	C	C	A	A	T	T	G	G	C	C	C	C	0	0	A	A	T	T	T	T	G	G	0	0	0	0	C	C	T	T	C	C	A	A	G	G	T	T	T	T	A	A	C	C	0	0	G	G	C	C	G	G	0	0	C	C	G	G	C	C	C	C	G	G	T	T	A	A	G	G	C	C	A	A	T	T	G	G	T	T	T	T	C	C	A	A	G	G	0	0	G	G	T	T	C	C	T	T	A	A	T	T	C	C	0	0	A	A	G	G	G	G	T	T	T	T	G	G	C	C	A	A	0	0	C	C	0	0	0	0	C	C	C	C	0	0	A	A	T	T	T	T	G	G	A	A	A	A	G	G	A	A	0	0	T	T	T	T	T	T	C	C	A	A	T	T	C	C	C	C	G	G	T	T	G	G	0	0	A	A	G	G	T	T	0	0	T	T	A	A	C	C	T	T	G	G	C	C	0	0	C	C	0	0	0	0	T	T	C	C	0	0	0	0	0	0	G	G	G	G	T	T	T	T	C	C	0	0	C	C	0	0	G	G	A	A	G	G	C	C	A	A	T	T	T	T	G	G	G	G	0	0	C	C	A	A	T	T	A	A	A	A	G	G	C	C	C	C	T	T	G	G	A	A	G	G	A	A	G	G	T	T	G	G	T	T	C	C	C	C	C	C	0	0	A	A	C	C	A	A	T	T	G	G	T	T	G	G	T	G	A	A	T	G	A	A	C	C	T	T	A	A	0	0	A	A	A	A	0	0	C	C	G	G	C	C	A	A	T	T	0	0	T	T	C	C	C	C	C	C	G	G	G	G	T	T	T	T	C	C	C	C	C	C	C	C	T	T	0	0	T	T	G	G	A	A	A	A	T	T	0	0	A	A	T	C	G	G	G	G	0	0	C	C	A	A	A	A	A	A	0	0	T	T	T	T	A	A	G	G	0	0	T	T	G	G	T	T	C	C	C	C	0	0	A	A	C	C	T	T	T	T	C	C	A	A	C	C	G	G	0	0	T	T	T	T	C	C	0	0	0	0	G	G	G	G	T	T	C	C	G	G	T	T	T	T	T	T	A	A	T	T	A	A	A	A	C	C	T	T	0	0	G	G	T	T	0	0	0	0	A	A	C	C	T	T	G	G	C	C	T	T	A	A	T	T	C	C	C	C	G	G	C	C	G	G	A	A	A	A	A	A	T	T	0	0	G	G	G	G	A	A	A	A	G	G	C	C	C	C	T	T	G	G	T	T	C	C	G	G	T	T	C	C	C	C	G	G	C	C	G	G	A	A	A	A	C	C	G	G	T	T	T	T	C	C	T	T	T	T	C	C	C	C	T	T	C	C	T	T	G	G	C	C	T	T	C	C	A	A	T	T	T	T	0	0	T	T	T	T	G	G	T	T	0	0	A	A	A	A	A	A	G	G	A	A	G	G	A	A	T	T	C	C	C	C	0	0	C	C	A	A	A	A	A	A	A	A	C	C	A	A	G	G	G	G	C	C	A	A	G	G	0	0	A	A	0	0	A	A	G	G	G	G	A	A	C	C	C	C	0	0	T	T	C	C	T	T	0	0	C	C	C	C	0	0	G	G	T	T	G	G	A	A	C	C	A	A	T	T	T	T	G	G	G	G	G	G	G	G	T	T	0	0	G	G	A	A	T	T	G	G	G	G	C	C	T	T	C	C	0	0	0	0	C	C	C	C	C	G	T	T	0	0	G	G	C	C	T	T	0	0	T	T	C	C	T	T	A	A	A	A	C	C	A	A	C	C	C	C	A	A	G	G	T	T	G	G	0	0	G	G	C	C	A	A	C	C	A	A	T	T	T	T	G	G	A	A	C	C	T	T	C	C	C	C	T	T	A	A	0	0	A	A	A	A	A	A	G	G	G	G	A	A	T	T	C	C	T	T	G	G	A	A	0	0	G	G	T	T	0	0	G	G	T	T	A	A	T	T	T	T	C	C	T	T	T	T	T	T	C	C	0	0	T	G	G	G	0	0	0	0	C	C	C	C	T	T	C	C	0	0	A	A	C	C	G	G	0	0	T	T	A	A	T	T	T	T	A	A	A	A	0	0	A	A	T	G	T	T	C	C	0	0	C	C	C	C	T	T	A	A	C	C	T	T	T	T	C	C	T	T	G	G	G	G	T	T	C	C	T	T	0	0	T	T	G	G	A	A	T	T	G	G	G	G	G	G	C	C	G	G	C	C	T	T	T	T	A	A	T	T	C	C	T	T	G	G	T	T	0	0	G	G	C	C	G	G	G	G	G	G	T	T	T	T	T	G	C	C	C	C	A	A	C	C	G	G	G	G	A	A	G	G	T	T	C	C	C	C	C	C	G	G	A	A	0	0	0	0	T	T	C	C	G	G	A	A	0	0	G	G	C	C	T	T	T	T	0	0	C	C	T	T	G	G	T	T	T	T	C	C	C	C	G	G	A	A	T	T	C	C	A	A	G	G	C	C	G	G	C	C	G	G	A	A	T	T	T	T	C	C	0	0	T	T	T	T	0	0	C	C	0	0	G	G	G	G	C	C	T	T	C	C	G	G	T	T	A	A	C	C	C	C	G	G	T	T	T	T	0	0	C	C	A	A	C	C	0	0	G	G	A	A	C	C	T	T	T	T	0	0	G	G	A	A	G	G	T	T	A	A	A	A	A	A	G	G	A	A	T	T	T	T	G	G	A	A	C	C	A	A	A	A	G	G	A	A	0	0	C	C	T	T	A	A	G	G	C	C	C	C	0	0	A	A	A	A	G	G	A	A	G	G	G	G	A	A	T	T	0	0	0	0	G	G	A	A	A	A	G	G	C	C	C	C	T	T	A	A	G	G	T	C	G	G	C	C	A	A	T	T	T	T	T	T	G	G	G	G	A	A	C	C	A	A	T	T	C	C	C	C	T	T	0	0	A	A	A	A	T	T	G	G	C	C	C	C	G	G	C	C	T	T	C	C	G	G	G	G	G	G	G	G	A	A	T	T	A	A	A	A	G	G	C	C	0	0	0	0	A	A	T	G	0	0	G	G	C	C	C	C	T	T	T	T	A	A	0	0	C	C	A	A	0	0	C	C	C	C	C	C	0	0	A	A	A	A	G	G	G	G	G	G	C	C	C	C	T	T	G	G	T	T	0	0	T	T	0	0	A	A	C	C	T	T	G	G	G	G	G	G	A	A	T	T	T	T	G	G	A	A	0	0	A	A	0	0	C	C	A	A	C	C	0	0	T	T	C	C	A	A	T	T	C	C	0	0	T	T	G	G	G	G	C	C	G	G	G	G	C	C	T	T	C	C	G	G	G	G	G	G	T	T	T	T	G	A	G	G	G	G	T	C	A	A	C	C	A	A	T	T	A	A	C	C	A	A	C	C	A	A	A	A	A	A	0	0	C	C	G	G	G	G	C	C	G	G	0	0	T	T	C	C	C	C	T	T	T	T	A	A	T	T	C	C	G	G	G	G	G	G	T	T	C	C	0	0	C	C	G	G	T	T	G	G	C	C	0	0	C	C	T	T	0	0	A	A	C	C	C	C	C	C	A	A	C	C	C	C	T	T	G	G	A	A	C	C	G	G	G	G	C	C	T	T	T	T	G	G	G	G	0	0	G	G	G	G	T	T	A	A	T	T	C	C	A	A	A	A	A	A	T	T	T	T	G	A	G	G	G	G	0	0	A	A	G	G	G	G	C	C	T	T	A	A	G	G	C	C	T	T	0	0	G	G	0	0	C	C	A	A	A	A	C	C	T	T	T	T	C	C	G	G	T	G	G	G	A	A	G	G	C	C	T	T	0	0	A	A	T	T	G	G	G	G	G	G	A	A	G	G	A	A	G	G	0	0	T	T	C	C	A	A	G	G	T	T	C	C	T	T	G	G	C	C	T	T	0	0	0	0	T	T	G	G	T	T	T	T	G	G	0	0	G	G	C	C	C	C	0	0	T	T	G	G	G	G	A	A	T	G	C	C	T	T	A	A	G	G	C	C	A	A	G	G	T	T	G	G	C	C	C	C	T	T	T	T	T	T	0	0	C	C	C	C	0	0	C	C	A	A	G	G	A	A	T	T	C	C	C	C	A	A	C	C	T	T	0	0	G	G	T	T	A	A	C	C	A	A	T	T	T	T	T	T	G	G	C	C	A	A	A	A	A	A	C	C	T	T	C	C	0	0	C	C	G	G	0	0	G	G	T	T	A	A	G	G	T	T	C	C	G	G	G	G	C	C	0	0	0	0	C	C	C	C	A	A	G	G	A	A	G	G	C	C	A	A	T	T	0	0	G	G	G	G	T	T	C	C	A	A	0	0	A	A	G	G	C	C	A	A	0	0	T	G	C	C	T	T	A	A	G	G	G	G	A	A	T	T	A	A	G	G	G	G	A	A	A	A	G	G	G	G	T	T	C	C	T	T	C	C	T	T	0	0	G	G	T	T	A	A	C	C	C	C	A	A	G	G	G	G	C	C	T	T	A	A	G	G	0	0	C	C	0	0	C	C	C	C	G	G	A	A	T	T	T	T	G	G	G	G	T	T	G	G	0	0	T	T	A	A	T	T	A	A	G	G	T	T	C	C	C	C	C	C	0	0	T	T	A	A	G	G	C	C	A	A	A	A	T	T	G	G	T	T	T	T	C	C	0	0	A	A	T	G	G	G	G	G	T	T	G	G	A	A	G	G	C	C	T	T	T	T	T	T	T	T	C	C	G	G	T	T	A	A	C	C	C	C	C	C	T	T	C	C	G	G	G	G	T	T	A	A	G	G	T	T	A	A	C	C	T	T	A	A	G	G	G	G	T	T	T	T	T	T	0	0	0	0	G	G	C	C	C	C	A	A	T	T	C	C	0	0	G	G	C	C	C	C	0	0	C	C	T	T	G	G	C	C	G	G	G	G	G	G	G	G	0	0	A	A	A	A	T	T	C	C	A	A	0	0	C	C	T	T	0	0	C	C	C	C	0	0	A	A	G	G	C	C	A	A	T	T	0	0	G	G	0	0	C	C	T	T	T	T	0	0	A	A	T	T	G	G	T	T	T	T	T	T	G	G	0	0	C	C	T	T	T	T	A	A	0	0	A	A	T	T	T	T	T	T	0	0	A	A	T	T	T	T	T	T	A	A	G	G	C	C	G	G	C	C	G	G	0	0	G	G	G	G	C	C	0	0	0	0	A	A	C	C	C	C	G	G	A	A	T	T	0	0	G	G	G	G	C	C	C	C	C	C	A	A	A	A	C	C	A	A	G	G	C	C	A	A	C	C	T	T	G	G	T	T	C	C	T	T	C	C	A	A	0	0	C	C	C	C	G	G	A	A	G	G	T	T	T	T	A	A	0	0	0	0	A	A	G	G	C	C	C	C	T	T	A	A	G	G	0	0	G	G	T	T	T	T	G	G	G	G	0	0	G	G	0	0	A	A	A	A	T	T	A	A	G	G	G	G	G	G	C	C	0	0	T	T	T	T	C	C	G	G	G	A	A	A	T	T	C	C	G	G	A	A	T	T	G	A	0	0	T	T	A	A	G	G	C	C	0	0	A	A	C	C	G	G	G	G	T	T	C	C	C	C	A	A	G	G	G	G	T	T	A	A	C	C	A	A	T	T	C	C	G	G	C	C	C	C	0	0	C	C	G	G	G	G	G	G	C	C	T	T	T	T	G	G	A	A	C	C	T	T	G	G	A	A	T	T	0	0	0	0	A	A	A	A	C	C	0	0	G	G	C	C	A	A	G	G	G	G	T	T	C	C	G	G	0	0	A	A	C	C	C	C	A	A	C	C	C	C	T	T	A	A	G	G	T	T	0	0	T	T	G	G	G	G	T	T	T	T	0	0	C	C	G	G	C	C	C	C	0	0	T	T	A	A	T	T	T	T	T	T	T	T	C	C	C	C	G	G	T	T	A	A	C	C	T	T	G	G	G	G	G	G	0	0	C	C	T	T	A	A	C	C	0	0	0	0	G	G	T	T	A	A	G	G	A	A	G	G	0	0	C	C	T	T	T	T	C	C	C	C	G	G	A	A	G	G	G	G	A	A	A	A	G	G	C	C	T	T	C	C	T	T	0	0	C	C	T	T	C	C	0	0	T	T	C	C	0	0	C	C	0	0	T	T	0	0	A	A	G	G	A	A	C	C	C	C	A	A	A	A	C	C	A	A	A	A	A	A	T	T	T	T	G	G	0	0	G	G	A	A	C	C	T	T	A	A	T	T	G	G	G	G	0	0	T	T	0	0	0	0	T	T	T	T	C	C	T	T	0	0	G	G	A	A	C	C	C	C	T	T	C	C	G	G	G	G	A	A	C	C	T	T	C	C	C	C	G	G	G	G	G	G	A	A	T	T	T	T	A	A	G	G	T	G	0	0	A	A	T	T	T	T	C	C	C	C	C	C	T	T	A	A	T	T	G	G	G	G	T	T	C	C	G	G	G	G	C	C	T	T	G	G	T	T	T	T	T	T	0	0	T	T	C	C	G	G	T	T	G	G	A	A	T	T	G	G	G	G	G	G	A	A	C	C	C	C	G	G	C	C	G	G	C	C	A	A	T	G	G	G	C	C	A	A	C	C	0	0	T	T	A	A	A	A	C	C	G	G	C	C	G	G	C	C	A	A	G	G	A	A	C	C	T	T	C	C	A	A	G	G	A	A	T	T	0	0	T	G	0	0	C	C	T	T	C	C	A	A	G	G	T	T	C	C	0	0	G	G	A	A	G	G	G	G	T	T	A	A	T	T	0	0	C	C	A	A	C	C	G	G	T	T	T	T	A	A	C	C	0	0	T	T	T	T	T	T	G	G	T	T	A	A	A	A	0	0	T	T	C	C	A	A	G	G	T	T	0	0	G	G	C	C	C	C	T	T	G	G	G	G	0	0	C	C	G	G	G	G	0	0	A	A	G	G	T	T	G	G	G	G	C	C	A	A	G	G	A	A	C	C	T	T	T	T	C	C	C	C	C	C	T	T	T	T	T	T	G	G	A	A	T	G	0	0	0	0	A	A	G	G	C	C	G	G	A	A	T	T	A	A	A	A	0	0	T	T	G	G	A	A	T	T	C	C	G	G	G	G	0	0	T	T	T	T	T	T	C	C	G	G	A	A	G	G	T	T	G	G	G	G	0	0	0	0	A	A	G	G	T	T	T	T	T	T	T	T	T	T	G	G	A	A	T	T	T	T	0	0	G	G	C	C	T	A	A	A	A	A	C	C	A	A	A	A	G	G	G	G	0	0	A	A	G	G	T	T	C	C	G	G	T	T	T	T	G	G	C	C	A	A	T	T	0	0	G	G	G	G	G	G	T	T	A	A	T	T	A	A	G	G	A	A	C	C	C	C	T	T	G	G	A	A	G	G	G	G	T	T	A	A	G	G	G	G	T	T	0	0	T	T	A	A	C	C	G	G	C	C	A	A	C	C	G	G	G	G	G	G	G	G	A	A	A	A	A	A	T	T	G	G	G	G	A	A	A	A	0	0	A	A	T	T	C	C	T	T	0	0	T	T	G	G	C	C	0	0	0	0	0	0	C	C	C	C	A	A	G	G	0	0	0	0	T	T	A	A	G	G	T	T	A	A	0	0	T	T	C	C	C	C	0	0	T	T	T	T	T	T	G	G	G	G	G	G	C	C	0	0	G	G	G	G	G	G	C	C	T	T	G	G	A	A	G	G	G	G	0	0	G	G	G	G	A	A	0	0	T	T	0	0	G	G	0	0	T	T	A	A	G	G	G	G	C	C	0	0	G	G	0	0	T	T	G	G	C	C	T	T	A	A	C	C	A	A	0	0	T	T	T	T	C	C	G	G	A	A	A	A	A	A	G	G	T	T	A	A	C	C	A	A	T	T	T	T	T	T	G	G	T	T	G	G	T	T	C	C	T	T	C	C	A	A	0	0	G	G	T	T	G	G	A	A	A	A	A	A	0	0	T	T	C	C	G	G	C	C	C	C	0	0	T	T	T	T	T	T	T	T	T	T	G	G	0	0	A	A	T	T	T	T	C	C	T	T	G	G	0	0	G	G	A	A	C	C	G	G	A	A	G	G	A	A	G	G	A	A	G	G	G	G	G	G	A	A	G	G	A	A	G	G	T	T	G	G	A	A	C	C	T	T	T	T	T	T	T	G	G	G	T	T	0	0	T	T	G	G	0	0	A	A	T	T	T	T	G	G	0	0	G	G	A	A	G	G	T	T	C	C	C	C	C	C	T	T	G	G	T	T	C	C	T	T	0	0	A	A	G	G	A	A	C	C	G	G	C	C	A	A	A	A	C	C	T	T	T	T	C	C	A	A	T	T	T	T	T	T	T	T	G	G	C	C	C	C	0	0	A	A	C	C	C	C	G	G	T	T	C	C	T	T	C	C	C	C	T	T	A	A	C	C	0	0	A	A	C	C	G	G	C	C	A	A	0	0	A	A	0	0	C	C	T	T	A	A	A	A	G	G	C	C	T	T	T	T	C	C	C	C	G	G	A	A	T	T	G	G	G	G	A	A	G	G	0	0	T	T	C	C	C	C	C	C	0	0	G	G	A	A	A	A	A	A	C	C	C	C	0	0	A	A	G	G	A	A	A	A	A	A	C	C	C	C	G	G	T	T	T	T	A	A	C	C	G	G	C	C	C	C	G	G	C	C	A	A	C	C	T	T	C	C	C	C	C	C	T	T	G	G	G	G	G	G	A	A	T	T	C	C	G	G	C	C	C	C	C	C	G	G	C	C	G	G	T	T	C	C	A	A	G	G	A	A	G	G	C	C	T	T	T	T	A	A	C	C	G	G	C	C	T	T	G	G	A	A	C	C	G	A	G	G	G	G	0	0	C	C	T	T	T	T	T	T	A	A	C	C	G	G	G	G	G	G	A	A	A	A	A	A	C	C	A	A	T	T	G	G	A	A	T	T	G	G	0	0	G	G	C	C	0	0	T	T	0	0	A	A	G	G	C	C	C	C	C	C	A	A	0	0	A	A	G	G	G	G	A	A	G	G	G	G	C	C	C	C	G	G	T	T	G	G	C	C	T	T	C	C	T	T	C	C	C	C	T	T	T	T	A	A	T	T	0	0	A	A	0	0	T	T	A	A	T	T	C	C	C	C	C	C	T	T	A	A	T	T	G	G	0	0	C	C	C	C	C	C	G	G	C	C	A	A	T	T	C	C	T	T	C	C	C	C	T	T	A	A	A	A	T	T	0	0	C	C	0	0	0	0	T	T	G	G	G	G	G	G	T	T	T	T	G	G	T	T	A	A	C	C	T	T	C	C	G	G	G	G	T	T	A	A	G	G	0	0	G	G	G	G	A	A	T	T	T	T	C	C	G	G	G	G	A	A	G	G	C	C	G	G	A	A	T	T	A	A	A	A	0	0	C	C	A	A	A	A	C	C	0	0	G	G	A	A	T	T	C	C	T	T	G	G	A	A	A	A	0	0	C	C	T	T	T	T	G	G	C	C	A	A	T	T	G	G	A	A	G	G	A	A	A	A	G	G	A	A	T	T	G	G	A	A	A	A	C	C	A	A	T	T	C	C	0	0	0	0	A	A	C	C	0	0	T	T	0	0	0	0	T	T	A	A	T	T	0	0	T	T	T	T	T	T	A	A	T	G	C	C	G	G	A	A	G	G	C	C	C	C	C	C	A	A	C	C	C	C	A	A	C	C	T	T	0	0	A	A	T	G	T	T	C	C	T	T	0	0	T	T	T	T	T	T	0	0	A	A	A	A	G	G	C	C	C	C	A	A	T	T	0	0	T	T	G	G	G	G	C	C	A	A	0	0	G	G	T	T	T	T	G	G	C	C	A	A	T	T	T	T	C	C	G	G	A	A	C	C	C	A	C	C	T	T	A	A	T	T	0	0	T	T	0	0	T	T	G	G	G	G	C	C	0	0	T	T	T	T	A	A	A	A	A	A	G	G	G	G	0	0	G	G	G	G	0	0	G	G	T	T	C	C	C	C	T	T	C	C	G	G	G	G	T	T	T	T	G	G	G	G	G	G	0	0	T	T	T	T	T	T	C	C	0	0	G	G	0	0	C	C	A	A	C	C	C	C	A	A	C	C	G	G	A	A	G	G	A	A	C	C	A	A	T	T	0	0	A	A	G	G	T	T	T	T	G	G	C	C	C	C	T	T	0	0	G	G	T	T	T	T	A	A	C	C	G	G	C	C	0	0	C	C	0	0	G	G	C	C	T	T	T	T	T	T	C	C	C	C	A	A	C	C	A	A	T	T	G	G	T	T	C	C	C	C	A	A	G	G	A	A	G	G	T	T	A	A	0	0	T	T	T	T	A	A	G	G	G	G	0	0	T	T	0	0	C	C	G	G	C	C	A	A	G	G	C	C	C	C	C	C	0	0	C	C	C	C	T	T	A	A	C	C	0	0	T	T	0	0	T	T	G	G	A	A	G	A	0	0	A	A	C	C	A	A	A	A	A	A	A	A	C	C	G	G	T	T	0	0	C	C	T	T	T	T	T	T	G	G	0	0	T	T	G	G	0	0	G	G	A	A	A	A	0	0	C	C	C	C	T	T	0	0	T	T	G	G	C	C	C	C	C	C	T	T	G	G	G	G	G	G	C	C	C	C	0	0	0	0	C	C	G	G	T	A	C	C	T	T	C	C	0	0	G	G	G	G	C	C	G	G	G	G	A	A	C	C	A	A	A	A	0	0	A	A	A	A	C	C	G	G	G	G	A	A	A	A	A	A	A	A	T	G	G	G	A	A	C	C	T	T	T	T	A	A	T	T	A	A	C	C	A	A	0	0	A	A	A	A	T	T	A	A	T	T	T	T	A	A	G	G	A	A	C	C	G	G	0	0	T	T	A	A	A	A	G	G	G	G	G	G	C	C	A	A	T	T	T	T	A	A	G	G	C	C	A	A	C	C	T	T	0	0	A	A	C	C	0	0	T	G	T	T	0	0	C	C	T	T	C	C	C	C	G	G	C	C	C	C	A	A	T	T	T	T	A	A	C	C	A	A	T	T	0	0	C	C	C	C	0	0	C	C	C	C	A	A	A	A	C	C	0	0	G	G	A	A	A	A	0	0	0	0	C	C	0	0	T	T	A	A	A	A	T	T	T	T	T	T	C	C	T	T	A	A	T	T	0	0	C	C	C	C	C	C	C	C	G	G
C95NTANXX	IPs133:C95NTANXX:1:250590887	-9	-9	-9	-9	C	C	G	G	C	C	A	A	C	C	G	G	C	C	T	T	C	C	G	G	C	C	C	C	A	A	A	A	G	G	G	G	G	G	A	A	T	T	A	A	A	A	T	T	T	A	G	G	A	A	A	A	C	C	C	C	A	A	A	A	0	0	0	0	A	A	A	A	C	C	A	A	A	A	T	T	A	A	T	T	0	0	C	C	G	G	A	A	G	G	A	A	C	C	0	0	A	A	G	G	C	C	C	C	C	C	G	G	G	G	C	C	G	G	G	G	C	C	G	G	A	A	A	A	A	A	G	G	T	T	T	T	A	A	A	A	T	T	C	C	T	T	T	T	T	T	T	T	A	A	A	A	A	A	G	G	G	G	A	A	A	A	0	0	C	C	G	G	G	G	C	C	C	C	T	T	G	G	T	T	G	G	T	T	T	T	G	G	T	T	C	C	C	C	G	G	C	C	A	A	0	0	0	0	A	A	T	T	G	G	A	A	C	C	A	A	T	T	T	G	A	A	G	G	T	T	A	A	C	C	A	A	G	G	C	C	A	A	T	T	G	G	T	T	T	T	G	G	C	C	C	C	T	T	A	A	C	C	T	T	A	A	A	A	C	C	G	G	G	G	G	G	G	G	G	G	G	G	0	0	A	A	A	A	T	T	G	G	T	T	G	G	G	G	G	G	G	G	C	C	T	T	T	T	C	C	G	G	A	A	C	C	0	0	T	T	C	C	A	A	C	C	C	C	C	C	A	A	A	A	C	C	T	T	C	C	T	T	G	G	G	G	C	C	0	0	T	T	G	G	C	C	T	T	A	A	C	C	G	G	C	C	C	C	T	T	0	0	G	G	A	A	C	C	T	T	T	C	A	A	T	T	C	C	T	T	G	G	C	C	0	0	G	G	A	A	A	A	A	A	A	A	T	T	G	G	G	G	0	0	G	G	G	G	0	0	T	T	T	T	A	A	A	A	C	C	A	A	C	C	T	T	T	T	A	A	G	G	G	G	0	0	T	T	T	T	C	C	G	G	C	C	T	G	G	G	C	C	G	G	T	T	A	A	T	T	0	0	T	T	A	A	T	T	A	A	A	A	T	T	T	T	T	T	T	T	T	T	C	C	G	G	T	T	G	G	C	C	C	C	G	G	G	G	T	T	G	G	A	A	T	T	T	T	0	0	A	A	T	T	C	C	0	0	T	T	G	G	G	G	C	C	C	C	A	A	G	G	G	G	C	C	T	T	T	T	G	G	T	T	C	C	C	C	A	A	A	A	C	C	C	C	0	0	G	G	C	C	G	G	G	G	G	G	T	T	0	0	A	A	A	A	A	A	A	A	0	0	T	C	C	C	T	T	C	C	C	C	A	A	A	A	A	A	A	A	T	T	0	0	T	T	C	C	0	0	T	T	G	G	T	T	A	A	A	A	T	T	T	T	A	A	A	A	G	G	A	A	T	T	C	C	T	T	C	C	A	A	C	C	A	A	G	G	A	A	T	T	T	T	G	G	T	T	C	C	A	A	T	T	G	G	C	C	G	G	G	G	T	G	G	G	T	T	C	C	A	A	A	A	0	0	T	T	G	G	G	G	C	C	C	C	G	G	C	C	A	A	0	0	C	C	T	C	C	C	0	0	T	T	T	T	T	T	A	A	0	0	T	T	C	C	T	T	A	A	0	0	A	A	G	G	G	G	G	G	C	C	C	C	C	C	G	G	0	0	0	0	A	A	C	C	G	G	T	T	A	A	A	A	G	G	C	C	G	G	C	C	G	G	T	T	G	G	A	A	G	G	T	T	T	T	0	0	G	G	C	C	T	T	0	0	T	T	A	A	C	C	C	C	T	T	A	A	T	T	T	T	A	A	G	G	G	G	A	A	A	A	G	G	C	C	T	T	T	T	C	C	T	T	0	0	0	0	C	C	T	T	C	C	C	C	C	C	T	T	0	0	T	G	T	T	A	A	G	G	T	T	T	T	T	T	A	A	A	A	T	T	T	T	C	C	C	C	T	T	G	G	C	C	T	T	G	G	G	G	C	C	G	G	G	G	T	T	G	G	T	T	A	A	A	A	C	C	A	A	G	G	T	T	C	C	A	A	T	T	C	C	C	C	A	A	G	G	G	G	G	G	T	T	0	0	0	0	C	C	0	0	T	T	G	G	G	G	A	A	A	A	G	G	T	T	0	0	G	G	T	T	A	A	C	C	C	C	C	C	C	C	A	A	C	C	T	T	T	T	0	0	T	T	G	G	T	T	0	0	A	A	G	G	C	C	C	C	T	T	T	T	C	C	0	0	G	G	0	0	T	T	G	G	T	T	T	T	0	0	C	C	0	0	0	0	G	G	C	C	C	C	A	A	A	A	C	C	A	A	C	C	G	G	T	T	A	A	A	A	0	0	A	A	A	A	T	T	C	C	T	T	G	G	T	T	C	C	T	T	G	G	C	C	A	A	T	T	T	T	T	T	0	0	A	A	C	C	G	G	T	T	G	G	G	G	G	G	T	T	T	T	A	A	G	G	T	T	T	T	T	T	A	A	A	A	G	G	0	0	A	A	C	C	G	G	T	T	A	A	T	T	0	0	C	C	G	G	T	T	A	A	T	T	T	T	T	T	T	T	A	A	G	G	G	G	G	G	0	0	0	0	C	C	G	G	G	G	T	T	G	G	G	G	G	G	0	0	G	G	C	C	A	A	C	C	A	A	C	C	T	A	C	C	A	A	T	T	0	0	G	G	T	T	A	A	T	G	T	T	G	G	0	0	G	G	T	T	G	G	T	T	C	C	G	G	A	A	T	T	0	0	C	C	T	T	T	G	G	G	C	C	C	C	A	A	C	C	G	G	G	G	G	G	C	C	T	T	A	A	0	0	T	T	A	A	C	C	G	G	C	C	T	T	A	A	G	G	T	T	G	G	T	G	A	A	C	C	T	T	C	C	T	T	G	G	A	A	C	C	A	A	G	G	G	G	A	A	0	0	G	G	T	T	T	T	T	T	G	G	C	C	T	T	G	G	C	C	G	G	0	0	A	A	T	T	T	T	T	T	A	A	T	T	G	G	0	0	T	T	G	G	T	T	T	T	G	G	C	C	T	T	T	T	C	C	G	G	G	G	T	G	T	T	A	A	G	G	G	G	T	T	C	C	T	T	T	T	T	C	A	A	T	T	0	0	C	C	A	A	G	G	G	G	A	A	A	A	G	G	C	C	C	C	C	C	C	C	G	G	0	0	G	G	T	T	T	T	T	T	C	C	T	T	T	T	G	G	G	G	A	A	C	C	A	A	A	A	A	A	A	A	A	A	T	T	A	A	G	G	0	0	C	C	C	C	0	0	G	G	T	T	C	C	A	A	G	G	0	0	T	T	C	C	A	A	T	T	0	0	A	A	C	C	G	G	T	T	G	G	A	A	G	G	A	A	C	C	T	T	A	A	A	A	A	A	G	G	C	C	T	T	T	T	G	G	T	T	T	T	0	0	A	A	G	G	T	T	A	A	C	C	G	G	A	A	C	C	A	A	T	T	C	C	G	G	G	G	T	T	C	C	C	C	A	A	A	A	A	A	A	A	T	C	G	G	C	C	0	0	A	A	G	G	C	C	C	C	A	A	G	G	G	G	G	G	G	A	T	T	T	T	A	A	T	T	G	G	C	C	G	G	0	0	A	A	T	T	T	G	C	C	G	G	T	T	G	G	A	A	A	A	A	A	A	A	T	T	C	C	G	G	T	T	T	T	G	G	G	G	G	G	G	G	T	T	G	G	T	T	G	G	C	C	T	T	0	0	T	T	C	C	G	G	C	C	T	T	C	C	A	A	C	C	G	G	G	G	C	C	A	A	A	A	G	G	G	G	T	T	G	G	T	T	G	G	T	T	0	0	T	T	T	T	0	0	C	C	0	0	G	G	G	G	G	G	G	G	T	T	T	T	T	T	G	G	T	T	0	0	C	C	0	0	C	C	G	G	T	T	G	G	A	A	G	G	T	T	T	T	A	A	T	T	C	C	0	0	T	T	T	T	C	C	C	C	C	C	C	C	G	G	C	G	T	T	0	0	A	A	T	T	C	C	G	G	G	G	T	T	G	G	A	A	C	C	G	G	A	A	T	T	G	G	C	C	0	0	0	0	T	C	G	G	0	0	C	C	C	C	C	C	C	C	T	T	C	C	A	A	G	G	T	T	A	A	T	T	T	T	T	T	T	T	C	C	G	G	G	G	C	C	T	T	C	C	T	T	C	C	T	T	G	G	T	T	T	G	G	G	G	G	T	T	0	0	A	A	C	C	C	C	T	T	T	T	G	G	G	G	C	C	T	T	T	T	C	C	C	C	T	A	C	C	T	T	C	C	G	G	C	C	0	0	A	A	G	G	C	C	C	C	A	A	C	C	G	G	A	A	C	C	G	G	A	A	C	C	T	T	A	A	T	T	T	T	C	C	T	T	T	T	A	A	A	A	G	G	G	G	G	G	A	A	G	G	C	C	C	C	T	T	C	C	C	C	G	A	C	C	G	G	C	C	C	C	G	G	G	G	T	T	T	T	G	G	0	0	T	T	C	C	T	T	C	C	G	G	G	G	C	C	G	G	A	A	C	C	T	G	G	G	C	C	0	0	T	T	T	T	0	0	C	C	C	C	G	G	T	G	A	A	A	A	C	C	A	A	T	T	G	G	T	T	A	A	C	C	A	A	G	G	G	G	G	G	T	T	T	T	T	T	A	A	T	T	C	C	0	0	A	A	G	G	G	G	T	T	T	T	G	G	0	0	A	A	G	G	C	C	0	0	0	0	G	G	C	C	T	T	A	A	T	T	T	T	A	A	A	A	A	A	G	G	G	G	G	G	T	T	T	T	T	T	C	C	G	G	T	T	C	C	C	C	G	G	T	T	A	A	0	0	A	A	G	G	T	T	0	0	C	C	A	A	C	C	T	T	A	A	C	C	C	C	C	C	T	T	0	0	T	T	C	C	C	A	G	G	0	0	G	G	G	G	T	T	0	0	0	0	A	A	C	C	C	C	G	G	A	A	A	A	C	C	0	0	T	T	T	T	G	G	G	G	T	T	T	T	A	A	T	T	A	A	C	C	G	G	C	C	C	C	T	T	G	G	A	A	A	A	A	A	G	G	T	T	G	G	T	T	0	0	0	0	C	C	G	G	0	0	C	C	A	A	T	T	G	G	C	C	G	G	T	T	A	A	T	T	0	0	C	C	C	C	A	A	A	A	A	A	A	A	0	0	G	G	G	G	T	C	A	A	0	0	C	C	C	C	C	C	C	C	C	C	T	T	T	T	T	T	T	T	C	C	C	C	C	C	C	C	T	T	G	G	C	C	G	G	A	A	A	A	T	T	0	0	A	A	T	T	G	G	G	G	A	A	T	C	A	A	A	A	A	A	T	G	T	G	T	T	A	A	G	G	0	0	T	G	0	0	T	T	C	C	C	C	T	T	A	A	T	C	T	T	T	T	C	C	A	A	C	C	G	G	0	0	T	T	T	T	C	C	C	C	G	G	G	G	G	G	T	T	T	T	G	G	T	T	T	T	T	T	A	A	T	T	A	A	A	A	C	C	T	T	C	C	G	G	C	C	G	G	T	T	A	A	C	C	T	T	G	G	C	C	0	0	A	A	T	T	C	C	A	A	G	G	C	C	G	G	A	A	A	A	A	A	G	G	T	T	G	G	G	G	A	A	A	A	A	A	C	C	T	T	T	T	A	A	T	T	C	C	0	0	A	A	0	0	T	T	G	G	C	C	G	G	A	A	A	A	C	C	T	T	T	T	T	T	C	C	T	T	G	G	C	C	C	C	T	T	C	C	T	T	G	G	C	C	T	T	C	C	A	A	G	G	T	T	A	A	T	T	0	0	0	0	T	T	A	A	A	A	0	0	G	G	G	G	A	A	G	G	A	A	T	T	C	C	C	C	0	0	C	C	A	A	C	C	A	A	0	0	C	C	C	C	G	G	G	G	C	C	A	A	G	G	C	C	A	A	C	C	A	A	G	G	G	G	A	A	0	0	C	C	0	0	T	T	C	C	T	T	C	C	C	C	T	T	C	C	G	G	T	T	G	G	A	A	T	T	G	G	T	T	T	T	G	G	G	G	G	G	G	G	T	T	0	0	C	C	A	A	T	T	G	G	G	G	C	C	T	T	C	C	C	C	T	T	C	C	C	C	C	C	T	T	A	A	T	T	C	C	0	0	C	C	T	T	C	C	C	C	A	A	T	T	C	C	A	A	C	C	C	C	A	A	G	G	A	A	G	G	T	T	G	G	C	C	A	A	C	C	A	A	C	C	C	C	A	A	A	A	T	T	T	T	C	C	T	T	T	T	A	A	0	0	G	G	A	A	G	G	G	G	0	0	A	A	T	T	C	C	T	T	G	G	0	0	T	T	G	G	T	T	0	0	G	G	T	T	A	A	C	C	0	0	0	0	T	T	T	T	T	T	C	C	T	T	T	T	G	G	G	G	T	T	C	C	C	C	G	G	C	C	C	C	A	A	C	C	G	G	T	G	T	T	A	A	T	T	0	0	A	A	G	G	T	T	A	A	0	0	T	T	C	C	0	0	T	T	C	C	T	T	A	A	C	C	T	T	0	0	C	C	0	0	G	G	G	G	T	T	C	C	C	C	T	C	T	T	G	G	A	A	T	T	G	G	G	G	G	G	A	A	0	0	C	C	T	T	T	T	A	A	T	T	C	A	0	0	C	C	T	T	C	C	G	G	C	C	G	G	G	G	G	G	T	T	T	T	T	T	C	C	C	C	A	A	C	C	G	G	G	G	A	A	G	G	C	C	T	T	T	T	C	C	G	G	A	A	T	T	G	G	T	T	C	C	G	G	A	A	G	G	G	G	G	G	T	T	T	T	C	C	C	C	C	C	G	G	T	T	C	C	C	C	C	C	G	G	A	A	T	T	T	T	C	C	T	T	C	C	A	A	C	C	G	G	A	A	T	T	T	T	T	T	A	A	T	T	C	C	C	C	G	G	0	0	G	G	G	G	C	C	T	T	C	C	G	G	T	T	A	A	C	C	0	0	G	G	C	C	T	G	G	G	T	T	A	A	C	C	T	T	G	G	A	A	C	C	T	T	T	T	A	A	G	G	A	A	G	G	T	T	0	0	A	A	A	A	A	A	A	A	0	0	C	C	G	G	A	A	C	C	A	A	A	A	G	G	A	A	G	G	C	C	T	T	A	A	A	A	C	C	C	C	G	G	A	A	A	A	G	G	0	0	C	C	G	G	A	A	T	T	A	A	0	0	G	G	0	0	A	A	A	A	C	C	C	A	T	T	A	A	G	G	C	C	A	A	C	C	G	G	T	T	T	T	C	C	G	G	G	G	C	C	C	C	A	A	T	T	C	C	C	C	T	T	T	A	G	G	A	A	T	T	G	G	0	0	T	T	G	G	C	C	T	T	C	C	G	G	A	A	G	G	G	G	A	A	T	T	A	A	G	G	T	T	C	C	0	0	0	0	C	C	T	T	0	0	T	T	T	T	C	C	T	T	T	T	A	A	A	A	A	A	A	A	0	0	G	G	C	C	C	C	C	C	0	0	A	A	A	A	G	G	G	G	C	C	C	C	T	T	G	G	T	T	G	G	T	T	0	0	A	A	C	C	T	T	C	C	T	G	G	G	A	A	T	T	0	0	G	G	A	A	0	0	A	A	T	T	C	C	A	A	C	C	C	C	T	T	C	C	A	A	T	T	C	C	T	T	A	A	G	G	A	A	C	C	G	G	G	G	C	C	T	T	C	C	G	G	G	G	G	G	T	T	T	T	A	A	T	T	G	G	C	C	A	A	C	C	A	A	T	T	A	A	C	C	A	A	C	C	A	A	A	A	A	A	0	0	C	C	G	G	G	G	C	C	G	G	A	A	T	T	C	C	C	C	T	T	T	T	A	A	T	G	C	C	G	G	G	G	A	A	0	0	A	A	0	0	C	C	G	G	C	C	G	G	T	T	T	G	C	C	T	T	0	0	A	A	C	C	A	A	C	C	A	A	C	C	C	C	T	T	G	G	A	A	C	C	G	G	G	G	C	C	C	C	T	T	G	G	A	A	C	C	A	A	G	G	C	C	A	A	T	T	C	C	A	A	A	A	G	G	T	T	T	T	A	A	G	G	G	G	C	C	A	A	G	G	G	G	C	C	T	T	C	C	G	G	C	C	T	T	T	T	G	G	0	0	T	T	A	A	A	A	G	G	C	C	T	T	C	C	G	G	T	T	G	G	A	A	G	G	G	G	T	T	0	0	G	G	0	0	T	T	G	G	G	G	A	A	A	A	A	A	G	G	G	G	T	T	0	0	A	A	G	G	T	T	C	C	T	T	G	G	A	A	T	T	G	G	C	C	T	T	0	0	T	T	T	G	G	G	C	C	A	A	C	C	T	T	A	A	T	T	G	G	G	G	A	A	T	T	G	G	T	T	T	T	G	G	C	C	A	A	G	G	T	G	A	A	C	C	C	C	T	T	A	A	T	T	A	A	C	C	0	0	C	C	C	C	A	A	G	G	G	G	T	T	C	C	C	C	A	A	C	C	T	T	A	A	G	G	T	T	G	G	C	C	A	A	T	T	C	C	C	C	G	G	C	C	A	A	A	A	A	A	C	A	T	T	C	C	0	0	0	0	G	G	0	0	G	G	T	T	A	A	G	G	T	T	0	0	G	G	G	G	C	C	T	T	A	A	C	C	C	C	A	A	G	G	G	G	G	G	C	C	G	G	T	T	A	A	G	G	G	G	T	T	T	T	A	A	A	A	A	A	G	G	C	C	A	A	0	0	T	T	C	C	T	T	G	G	G	G	G	G	G	G	T	T	A	A	G	G	G	G	A	A	0	0	G	G	G	G	T	T	C	C	T	T	C	C	T	G	T	G	G	G	T	T	G	G	T	T	T	T	G	G	G	G	G	G	C	C	T	T	A	A	C	C	C	C	T	T	0	0	C	C	C	C	G	G	G	G	T	T	T	T	G	G	T	T	T	T	G	G	A	A	T	T	A	A	T	T	A	A	G	G	T	T	C	C	C	C	0	0	0	0	C	C	G	A	G	G	0	0	A	A	G	G	T	T	G	G	T	T	C	C	T	T	0	0	A	A	T	G	0	0	G	G	T	T	G	G	A	A	G	G	C	C	C	C	T	T	T	T	T	T	C	C	G	G	T	T	A	A	C	C	C	C	T	T	T	T	C	C	G	G	G	G	T	T	A	A	G	G	T	T	A	A	0	0	T	T	A	A	G	G	G	G	T	T	T	T	T	T	0	0	T	T	G	G	0	0	C	C	A	A	T	T	C	C	0	0	T	T	T	T	C	C	0	0	C	C	C	C	0	0	C	C	G	G	G	G	G	G	G	G	A	A	0	0	A	A	G	G	G	G	A	A	0	0	C	C	T	T	A	A	C	C	C	C	C	C	A	A	C	C	C	C	T	T	G	G	0	0	C	C	0	0	A	A	T	T	T	T	T	T	A	A	T	T	G	G	0	0	C	C	T	T	G	G	G	G	C	C	T	T	T	T	A	A	0	0	A	A	T	T	T	T	T	T	C	C	A	A	T	T	T	T	T	T	A	A	C	C	C	C	G	G	C	C	A	A	C	C	G	G	G	G	C	C	C	C	T	G	A	A	C	C	C	C	A	A	A	A	0	0	G	G	G	G	G	G	C	C	C	C	0	0	G	G	A	A	C	C	A	A	A	A	C	C	A	A	C	C	0	0	G	G	T	T	T	T	T	T	C	C	0	0	C	C	C	C	C	C	G	G	A	A	G	G	C	C	T	T	G	G	0	0	C	C	A	A	G	G	0	0	C	C	T	T	A	A	A	A	G	G	G	G	T	T	T	T	G	G	G	G	C	C	G	G	0	0	A	A	G	G	T	T	G	G	G	G	G	G	A	A	T	T	G	G	T	T	T	T	C	C	G	G	G	A	C	C	0	0	C	C	G	G	A	A	0	0	A	A	A	A	C	C	A	A	G	G	C	C	A	A	A	A	0	0	G	G	G	G	G	G	C	C	C	C	A	A	G	G	G	G	T	T	A	A	C	C	A	A	T	T	C	C	G	G	0	0	C	C	T	T	T	T	0	0	G	G	G	G	C	C	C	C	T	T	0	0	A	A	C	C	T	T	G	G	G	G	T	T	0	0	A	A	A	A	A	A	C	C	0	0	T	T	C	C	A	A	C	C	G	G	T	T	G	G	0	0	0	0	A	A	C	C	C	C	A	A	C	C	C	C	T	T	C	C	G	G	T	G	C	C	0	0	G	G	G	G	C	C	0	0	A	A	C	C	G	G	C	C	C	C	0	0	T	T	G	G	T	T	T	T	T	T	T	T	T	C	C	C	C	C	T	T	A	A	C	C	T	T	G	G	G	G	G	G	T	T	A	A	G	G	0	0	C	C	0	0	T	T	G	G	T	T	G	G	A	A	A	A	G	G	C	C	C	C	C	C	T	T	C	C	C	C	0	0	0	0	G	G	G	G	G	G	A	A	G	G	T	T	T	T	C	C	T	G	0	0	C	C	T	T	0	0	C	C	T	T	T	T	A	A	T	C	A	A	0	0	A	A	A	A	G	G	A	A	C	C	C	C	A	A	G	G	C	C	A	A	C	C	A	A	T	T	T	T	G	G	C	C	G	G	A	A	C	C	T	T	C	C	T	T	G	G	A	A	0	0	T	T	G	G	0	0	T	T	T	T	C	C	T	T	T	T	G	G	A	A	C	C	0	0	C	C	0	0	G	G	G	G	A	A	C	C	T	T	T	T	C	C	A	A	A	A	G	G	A	A	T	T	C	C	A	A	G	G	T	T	C	C	G	G	T	T	T	T	C	C	C	C	T	T	T	T	A	A	T	T	G	G	G	G	T	T	C	C	G	G	0	0	C	C	G	G	A	A	T	T	T	T	T	T	A	A	T	T	C	C	G	G	C	C	G	G	A	A	T	T	G	G	G	G	G	G	A	A	C	C	C	C	0	0	C	C	G	G	T	T	A	A	T	T	G	G	C	C	A	A	A	A	0	0	T	T	A	A	A	A	C	C	G	G	C	C	G	G	0	0	A	A	T	T	A	A	C	C	T	T	C	C	A	A	G	G	A	A	T	T	G	G	T	T	C	C	A	A	T	T	0	0	G	G	C	C	T	T	C	C	G	G	G	G	A	A	G	G	G	G	T	T	A	A	T	T	G	G	C	C	A	A	C	C	T	T	T	T	T	T	A	A	C	C	0	0	T	T	T	T	T	T	G	G	T	T	C	C	A	A	A	A	0	0	C	C	A	A	G	G	T	T	A	A	G	G	C	C	C	C	T	T	G	G	G	G	G	G	C	C	A	A	G	G	A	A	A	A	A	A	T	T	G	G	G	G	C	C	A	A	G	G	A	A	C	C	G	G	T	T	A	A	C	C	C	C	T	G	0	0	T	T	T	T	A	A	T	T	G	G	C	C	0	0	0	0	C	C	G	G	A	A	T	T	C	C	A	A	0	0	T	T	0	0	A	A	T	T	C	C	T	T	G	G	T	T	T	T	C	C	T	T	C	C	G	G	A	A	G	G	T	T	G	G	G	G	C	C	C	C	A	A	G	G	A	A	C	C	C	C	0	0	T	T	0	0	A	A	T	T	T	T	G	G	A	A	0	0	0	0	A	A	A	A	C	C	A	A	G	G	G	G	G	G	C	C	A	A	G	G	T	T	C	C	G	G	C	C	T	T	G	G	C	C	A	A	T	T	C	C	G	G	G	G	A	A	T	T	A	A	T	T	A	A	G	G	A	A	C	C	A	A	T	T	G	G	A	A	A	A	G	G	A	A	A	A	0	0	G	G	T	T	0	0	T	T	A	A	0	0	G	G	C	C	G	G	C	C	G	G	G	G	G	G	G	G	G	G	A	A	G	G	G	G	G	G	G	G	A	A	A	A	T	T	A	A	T	T	C	C	0	0	C	C	T	T	G	G	T	T	0	0	T	T	0	0	C	C	G	G	A	A	G	G	C	C	C	C	T	T	A	A	G	G	T	T	G	G	0	0	T	T	T	T	C	C	G	G	T	T	G	G	T	T	C	G	G	G	C	C	C	C	C	C	G	G	G	G	0	0	T	T	T	T	T	T	A	A	G	G	G	G	A	A	0	0	G	G	C	A	A	A	C	C	A	A	G	G	0	0	T	T	A	A	G	G	C	C	G	G	G	G	G	G	G	G	T	T	G	G	C	C	T	T	A	A	C	C	G	G	C	C	T	T	T	T	C	C	G	G	A	A	G	G	G	G	G	G	T	T	A	A	C	C	A	A	T	T	T	T	T	T	G	G	C	C	T	T	T	T	C	C	T	T	C	C	A	A	A	A	G	G	T	T	G	G	A	A	A	A	A	A	G	G	T	T	C	C	G	G	C	C	C	C	A	A	0	0	T	T	T	T	T	T	T	T	G	G	A	A	A	A	T	T	T	T	C	C	T	T	T	T	G	G	G	G	C	C	C	C	G	G	G	G	G	G	A	A	G	G	0	0	G	G	G	G	0	0	A	A	G	G	A	A	C	G	T	T	G	G	A	A	C	C	T	T	0	0	T	T	T	T	G	G	T	T	0	0	T	T	G	G	C	C	A	A	T	T	T	T	G	G	0	0	T	T	A	A	G	G	T	T	0	0	T	T	C	C	C	C	G	G	T	T	C	C	T	T	A	A	G	G	G	G	A	A	C	C	G	G	C	C	A	A	A	A	C	C	T	T	T	T	C	C	A	A	C	C	T	T	T	T	T	T	G	G	0	0	C	C	C	C	A	A	C	C	C	C	G	G	T	T	C	C	T	T	C	C	C	C	0	0	A	A	C	C	0	0	A	A	C	C	G	G	C	C	A	A	T	T	A	A	0	0	T	T	T	T	A	A	0	0	A	A	T	T	T	T	C	C	0	0	C	C	G	G	C	C	G	G	G	G	G	G	A	A	G	G	0	0	T	T	0	0	C	C	C	C	0	0	G	G	A	A	A	A	A	A	C	C	C	C	A	A	A	A	A	A	A	A	A	A	A	A	C	C	A	A	G	G	T	T	C	C	A	A	C	C	G	G	C	C	C	C	G	G	C	C	A	A	T	T	T	T	C	C	T	T	C	C	C	C	G	G	G	G	G	G	A	A	T	T	C	C	G	G	C	C	C	C	C	C	G	G	C	C	G	G	G	G	C	C	A	A	G	G	A	A	G	G	C	C	T	T	T	T	A	A	G	G	G	G	C	C	T	T	A	A	A	A	C	C	G	G	G	G	A	A	0	0	C	C	C	C	T	G	T	T	A	A	G	G	G	G	G	G	G	G	G	G	G	G	A	A	C	C	A	A	T	T	G	G	A	A	T	T	C	C	0	0	G	G	C	C	C	C	0	0	0	0	G	G	C	C	C	C	C	C	C	C	A	A	0	0	A	A	G	G	G	G	A	A	G	G	G	G	C	C	C	C	A	A	T	T	G	G	C	C	T	T	0	0	T	T	C	C	C	C	T	T	0	0	0	0	T	T	0	0	A	A	G	G	T	T	G	G	T	T	C	C	T	T	C	C	T	T	A	A	T	T	G	G	A	A	C	C	C	C	C	C	C	C	C	C	G	G	A	A	C	C	T	T	C	C	A	A	T	T	A	A	A	A	T	T	G	G	C	C	T	T	T	T	G	G	G	G	G	G	T	T	0	0	T	T	G	G	T	T	0	0	C	C	T	T	C	C	A	A	A	A	T	T	A	A	G	G	0	0	G	G	G	G	A	A	T	T	T	T	C	C	G	G	G	G	A	A	G	G	T	T	G	G	A	A	T	T	A	A	A	A	T	T	G	G	A	A	A	A	C	C	G	G	A	A	0	0	C	C	C	C	T	T	G	G	A	A	A	A	0	0	C	C	G	G	T	T	G	G	T	T	A	A	0	0	G	G	A	A	G	G	G	G	A	A	G	G	A	A	T	T	G	G	G	G	A	A	C	C	A	A	T	T	C	C	A	A	A	A	0	0	C	C	A	A	0	0	C	C	0	0	T	T	A	A	T	T	T	T	0	0	0	0	T	T	A	A	T	T	C	C	G	G	A	A	G	G	C	C	C	C	C	C	G	G	C	C	0	0	A	A	C	C	C	C	A	A	T	T	T	T	T	T	C	C	A	A	C	C	T	T	T	T	T	T	C	C	A	A	A	A	A	A	C	C	C	C	A	A	T	T	0	0	T	T	G	G	A	A	C	C	G	G	0	0	G	G	T	T	T	T	A	A	C	C	A	A	T	T	T	T	C	C	G	G	A	A	C	C	A	A	C	C	T	T	A	A	T	T	0	0	T	T	0	0	0	0	G	G	G	G	C	C	A	A	T	T	T	T	G	G	C	C	G	G	G	G	G	G	C	C	G	G	G	G	G	G	G	G	T	T	C	C	C	C	T	T	T	T	G	G	G	G	T	T	G	G	G	G	A	A	G	G	0	0	T	T	0	0	T	T	C	C	G	G	0	0	T	T	C	C	A	A	C	C	C	C	A	A	C	C	G	G	A	A	G	G	A	A	C	C	A	A	T	T	C	C	G	G	G	G	T	T	T	T	A	A	C	C	C	C	T	T	G	G	G	G	T	T	T	T	A	A	C	C	G	G	0	0	0	0	C	C	T	T	G	G	A	A	A	A	T	T	T	T	C	C	C	C	A	A	C	C	A	A	T	T	T	T	T	T	0	0	C	C	A	A	G	G	A	A	G	G	T	T	A	A	A	A	T	T	T	T	A	A	G	G	G	G	0	0	T	T	T	T	C	C	G	G	C	C	0	0	G	G	0	0	C	C	G	G	A	A	C	C	C	C	0	0	A	A	C	C	0	0	T	T	0	0	T	T	G	G	C	C	A	A	T	T	A	A	C	C	A	A	C	C	A	A	0	0	C	C	G	G	T	T	0	0	C	C	T	G	A	A	T	T	G	G	C	C	T	T	0	0	T	T	G	G	A	A	A	A	0	0	C	C	C	C	G	G	G	G	T	T	T	T	C	C	C	C	C	C	T	T	G	G	G	G	G	G	C	C	C	C	T	T	G	G	C	C	A	A	0	0	A	A	A	A	C	C	T	T	T	T	G	G	C	C	0	0	G	G	A	A	C	C	A	A	A	A	C	C	C	C	A	A	T	T	C	C	G	G	A	A	A	A	A	A	A	A	T	T	G	G	A	A	C	C	T	T	T	T	A	A	T	T	A	A	C	C	G	G	G	G	A	A	A	A	T	T	A	A	0	0	0	0	A	A	0	0	A	A	C	C	G	G	0	0	T	T	0	0	G	G	G	G	0	0	G	G	C	C	A	A	T	T	T	T	A	A	G	G	C	C	A	A	C	C	T	T	G	G	A	A	C	C	T	T	T	T	T	T	A	A	0	0	T	T	C	C	C	C	G	G	C	C	T	T	A	A	T	T	T	G	A	A	C	C	A	A	0	0	C	C	C	C	C	C	C	C	C	C	C	C	A	A	A	A	C	C	C	C	G	G	A	A	A	A	A	A	A	A	C	C	0	0	T	T	0	0	A	A	0	0	C	C	G	G	C	C	0	0	T	T	0	0	0	0	C	C	T	T	T	T	G	G	G	G
C95NTANXX	IPs282:C95NTANXX:1:250591016	-9	-9	-9	-9	G	G	G	G	0	0	0	0	0	0	A	A	T	T	G	G	T	T	T	T	T	T	T	T	0	0	0	0	A	A	A	A	A	A	T	T	T	T	G	A	A	A	0	0	0	0	T	T	0	0	C	C	A	A	T	T	G	G	G	G	C	C	C	C	C	C	G	G	T	T	G	G	A	A	T	T	T	T	C	C	A	A	C	C	G	G	A	A	A	A	C	C	A	A	0	0	C	C	A	A	G	G	G	G	C	C	A	A	A	A	G	G	A	A	G	G	C	C	G	G	G	G	A	A	A	A	A	A	T	T	0	0	C	C	G	G	A	A	C	C	0	0	T	T	C	C	0	0	A	A	G	G	T	T	G	G	0	0	A	A	G	G	C	C	C	C	A	A	C	C	G	G	T	T	C	C	G	G	C	C	A	A	C	C	T	T	G	G	T	T	T	T	A	A	G	G	A	A	T	T	C	C	A	A	A	A	A	A	A	A	A	A	C	C	G	G	T	T	T	T	C	C	G	G	C	C	G	G	T	T	A	A	A	A	0	0	A	A	C	C	A	A	A	A	0	0	A	A	G	G	T	C	G	G	A	A	A	A	T	T	G	G	C	C	T	T	A	A	A	A	T	T	C	C	A	A	A	A	G	G	T	T	T	T	T	G	C	C	0	0	C	C	A	A	G	G	T	T	C	C	0	0	T	T	A	A	G	G	G	G	G	G	0	0	T	T	C	C	A	A	C	C	T	T	G	G	G	G	G	G	T	T	C	C	T	T	G	G	C	C	A	A	G	G	C	C	C	C	T	T	0	0	0	0	G	G	T	T	A	A	G	G	C	C	C	C	T	T	G	G	A	A	T	T	T	T	T	T	A	A	T	T	T	T	G	G	0	0	C	C	T	T	G	G	A	A	0	0	A	A	A	A	G	G	G	G	A	A	G	G	0	0	A	A	C	C	G	G	T	T	A	A	G	G	C	C	G	G	C	C	T	T	0	0	0	0	T	T	G	G	T	T	C	C	C	C	A	A	A	A	C	C	T	T	A	A	C	C	G	G	T	T	C	C	T	T	A	A	G	G	G	G	A	A	G	G	A	A	T	G	0	0	G	G	T	T	C	C	T	T	A	A	T	T	G	G	C	C	C	C	C	C	G	G	T	T	A	A	T	T	T	G	G	G	C	C	T	T	T	T	C	C	G	G	A	A	T	T	A	A	A	A	T	T	G	G	0	0	G	G	C	C	T	T	0	0	G	G	C	C	C	C	T	T	G	G	G	G	0	0	G	G	T	T	G	G	C	C	G	G	0	0	A	A	C	C	T	T	G	G	A	A	A	A	0	0	C	C	C	C	C	C	T	A	T	T	T	T	G	G	A	A	G	G	T	T	T	T	C	C	G	G	C	C	C	C	T	T	G	G	C	C	G	A	C	C	C	C	G	G	G	G	G	G	A	A	T	T	0	0	T	T	T	T	C	C	G	G	C	C	0	0	A	A	C	C	0	0	C	C	A	A	C	C	T	T	C	C	T	T	T	T	T	T	A	A	T	T	T	T	G	G	C	C	T	T	G	G	G	G	A	A	0	0	G	G	G	G	A	A	G	G	G	G	T	T	A	A	T	T	T	T	C	C	T	T	G	G	T	T	C	C	0	0	G	G	0	0	T	G	T	C	T	T	A	A	A	A	A	A	T	T	T	T	T	T	C	C	A	A	T	T	T	T	T	T	0	0	0	0	C	C	G	G	C	C	A	A	A	A	A	A	0	0	A	A	T	T	A	A	T	T	A	A	G	G	0	0	T	T	C	C	C	C	0	0	C	C	T	T	0	0	0	0	C	C	G	G	C	C	T	T	A	A	T	T	T	T	G	G	A	A	T	T	T	T	G	G	G	G	T	T	0	0	A	A	C	C	G	G	A	A	0	0	C	C	G	G	T	T	C	C	G	G	0	0	T	T	T	T	T	T	G	G	A	A	T	T	C	C	T	T	G	G	A	A	T	T	C	C	G	G	G	G	C	C	G	G	C	C	C	C	0	0	A	A	T	T	C	C	C	C	T	T	G	G	C	C	G	G	G	G	A	A	C	C	0	0	G	G	C	C	G	G	T	T	T	T	T	T	T	T	G	G	G	G	G	G	C	C	G	G	T	G	C	C	0	0	C	C	T	T	0	0	G	G	G	G	C	C	C	C	G	G	T	T	0	0	A	A	C	C	0	0	C	C	C	C	G	G	G	G	0	0	A	A	C	C	0	0	0	0	0	0	A	A	G	G	T	T	A	A	A	A	0	0	T	T	T	T	T	T	A	A	G	G	G	G	G	G	T	T	A	A	G	G	T	T	A	A	G	G	C	C	G	G	T	T	0	0	T	T	C	C	G	G	T	T	G	G	C	C	C	C	C	C	C	C	A	A	G	G	T	T	0	0	C	C	C	C	T	T	C	C	T	T	A	A	T	T	T	T	T	C	T	T	T	T	0	0	G	G	C	C	A	A	T	T	G	G	T	T	C	C	G	G	C	C	G	G	A	A	T	T	C	C	C	C	0	0	0	0	G	G	T	T	G	G	T	T	T	T	T	G	G	G	0	0	A	A	T	T	A	A	G	G	0	0	G	G	0	0	C	C	C	C	A	A	A	A	G	G	G	G	A	A	0	0	0	0	G	G	A	A	C	C	G	G	G	G	G	G	0	0	0	0	C	C	G	G	A	A	A	A	A	A	A	A	G	G	C	C	T	A	T	T	G	G	T	T	A	A	T	T	C	C	A	A	T	G	G	G	T	T	T	T	C	C	C	C	G	A	T	T	G	G	T	T	T	T	C	C	T	T	G	G	G	G	T	T	G	G	T	T	C	C	T	T	G	G	T	T	0	0	G	G	G	G	T	G	A	A	C	C	A	A	A	A	T	T	A	A	A	A	C	C	A	A	T	G	C	A	T	T	T	T	G	G	T	T	G	G	G	G	T	T	G	G	T	T	A	A	C	C	G	A	A	A	C	C	T	T	T	T	C	C	T	T	T	T	T	T	T	T	G	G	0	0	C	C	C	C	0	0	C	C	A	A	C	C	C	C	T	T	A	A	A	A	C	C	G	G	C	C	C	C	C	C	G	G	C	C	A	A	0	0	T	T	T	T	C	C	A	A	0	0	T	T	0	0	C	C	T	T	C	C	G	G	T	T	T	T	0	0	G	G	A	A	A	A	T	T	G	G	A	A	C	C	T	T	0	0	C	C	A	A	T	T	A	A	G	G	G	G	C	C	0	0	T	T	T	T	A	A	A	A	T	T	C	C	G	G	A	A	G	G	0	0	A	A	C	C	G	G	G	G	C	A	C	C	C	C	T	T	C	C	G	G	G	G	T	T	C	C	C	C	0	0	C	C	A	A	C	C	A	A	G	G	C	C	G	G	T	T	A	A	A	A	A	A	A	A	T	T	G	G	A	A	G	G	C	C	G	G	T	T	T	T	G	G	G	G	C	C	C	C	A	A	T	T	G	G	C	C	C	C	0	0	G	G	C	C	C	C	C	C	T	T	T	T	G	G	A	A	0	0	G	G	T	T	G	G	T	T	T	T	G	G	T	T	C	C	C	C	G	G	A	A	T	T	T	T	T	T	A	A	C	C	G	G	A	A	G	G	0	0	T	T	C	C	G	G	A	A	G	G	A	A	0	0	A	A	T	T	T	G	T	T	G	G	T	C	A	A	G	G	C	C	A	A	G	G	T	T	0	0	A	A	C	C	T	T	0	0	C	C	T	T	A	A	C	C	A	A	T	G	A	A	T	T	T	T	C	C	T	T	0	0	T	T	C	C	T	T	T	T	C	A	C	C	G	G	G	G	T	T	G	G	G	G	A	A	G	G	T	G	T	T	0	0	T	T	G	G	C	C	C	C	T	T	C	C	A	A	G	G	A	A	C	C	0	0	C	C	T	T	T	T	C	C	G	G	T	C	A	A	A	A	C	C	A	A	G	G	T	T	G	G	C	C	G	G	G	G	G	G	G	G	C	C	A	A	T	T	C	C	0	0	T	T	A	A	C	C	A	A	T	T	C	C	A	A	A	A	G	G	A	A	C	C	A	A	C	C	G	G	G	G	T	T	G	G	A	A	G	G	T	T	T	T	T	T	0	0	C	C	T	T	C	C	T	T	T	T	0	0	0	0	C	C	C	C	C	C	0	0	A	A	G	G	G	G	C	C	T	T	A	A	C	C	T	T	T	T	A	A	T	T	C	C	C	A	G	G	G	G	G	G	A	A	C	C	T	T	0	0	A	A	C	C	T	T	G	A	0	0	A	A	T	T	T	T	C	C	T	T	0	0	G	G	C	C	C	C	A	A	A	A	T	T	T	T	C	C	G	G	T	T	G	G	A	A	G	G	0	0	T	T	G	G	T	T	A	A	0	0	T	T	G	G	A	A	T	T	T	T	G	G	T	C	G	G	G	G	T	T	T	C	0	0	A	A	G	G	A	A	G	G	G	G	G	G	C	C	T	T	T	T	T	T	G	G	G	G	T	T	G	G	0	0	T	T	A	A	G	G	T	G	G	G	A	A	C	C	C	C	T	T	C	C	C	C	A	A	A	A	C	C	G	G	G	G	C	C	G	G	T	T	G	G	0	0	C	C	C	C	A	A	T	T	C	C	A	A	T	T	G	G	A	A	T	T	G	G	T	T	G	G	T	T	T	T	T	T	T	T	G	G	C	C	A	A	C	C	C	C	T	T	0	0	C	C	G	G	G	G	G	G	A	A	G	G	T	T	C	C	T	T	C	C	T	T	G	G	C	C	T	T	T	T	C	C	T	T	C	C	A	A	C	C	T	T	0	0	G	G	G	G	A	A	G	G	G	G	A	A	T	T	T	G	C	C	A	A	C	C	A	A	T	T	A	A	C	C	A	A	0	0	G	G	T	T	G	G	G	G	C	C	A	A	C	C	C	C	G	G	C	C	G	G	C	C	0	0	0	0	0	0	C	C	C	C	0	0	G	G	A	A	A	A	T	T	T	T	T	T	G	G	A	A	G	G	T	G	A	A	A	A	T	T	G	G	T	T	C	C	T	T	G	G	C	C	C	C	G	G	C	C	G	G	C	C	T	T	T	T	0	0	T	T	A	A	G	G	G	G	G	G	A	A	C	C	G	G	C	C	C	C	T	T	G	G	A	A	A	A	T	T	C	C	T	T	C	C	C	C	A	A	G	G	G	G	T	T	0	0	A	A	T	T	T	T	G	G	G	G	G	G	G	G	C	G	T	T	T	T	G	G	G	G	G	G	C	C	G	G	T	T	C	C	0	0	G	G	T	T	C	C	G	G	C	C	0	0	C	C	C	C	0	0	C	C	C	C	C	C	G	G	T	T	0	0	0	0	T	C	T	T	G	G	G	G	C	C	T	T	G	G	T	T	0	0	T	T	T	T	T	T	A	A	G	G	T	T	A	A	C	C	C	C	G	G	T	T	G	G	T	T	T	G	T	T	T	T	G	G	A	A	A	A	C	C	G	G	C	C	T	T	T	T	A	A	C	C	A	A	T	C	C	C	G	G	G	G	C	C	C	C	G	G	C	C	T	T	A	A	0	0	T	T	T	T	A	A	T	T	C	C	T	T	G	G	C	C	C	C	A	A	T	T	T	T	C	C	G	G	A	A	C	C	T	T	T	T	G	G	C	C	A	A	C	C	0	0	T	T	A	A	G	G	G	G	A	A	G	G	T	T	T	T	C	C	G	G	A	A	A	A	A	A	T	T	C	C	T	T	A	A	T	T	A	A	T	T	A	A	T	T	T	T	C	C	G	G	G	G	C	C	T	T	A	A	T	T	C	C	C	C	C	C	A	A	T	T	A	A	C	C	C	C	G	G	C	C	C	C	G	G	T	G	A	A	C	C	G	G	G	G	G	G	G	G	A	A	G	G	A	A	T	T	T	G	C	C	A	A	C	C	C	C	A	A	A	A	T	T	G	G	T	T	C	C	A	A	A	A	C	C	G	G	G	G	0	0	A	A	0	0	0	0	G	G	0	0	G	G	0	0	C	C	0	0	G	G	G	G	T	T	C	C	T	T	C	C	T	T	A	A	C	C	A	A	C	C	T	T	A	A	G	G	C	C	A	A	A	A	T	T	A	A	C	C	C	C	C	C	G	G	G	G	A	A	A	A	T	T	C	C	G	G	G	G	C	C	C	C	T	T	G	G	C	C	T	T	G	G	C	C	T	T	C	C	C	C	T	T	T	T	G	G	A	A	G	G	A	A	T	T	T	T	T	T	A	A	A	A	A	A	T	T	A	A	T	T	G	G	T	T	G	G	C	C	C	C	G	G	G	G	C	C	T	T	A	A	T	T	G	G	G	G	T	T	G	G	G	G	G	G	G	G	0	0	G	G	G	G	T	T	0	0	A	A	G	G	T	T	G	G	0	0	0	0	A	A	C	C	G	G	T	T	T	T	0	0	C	C	T	T	C	C	G	G	C	C	T	T	G	G	0	0	A	A	T	T	C	G	T	T	C	C	T	T	0	0	0	0	G	G	0	0	0	0	G	G	C	C	C	C	C	C	A	A	A	A	G	A	T	T	T	T	A	A	0	0	T	T	C	C	T	T	G	G	T	T	T	T	0	0	T	T	A	A	A	A	G	G	G	G	G	G	C	C	T	T	C	C	A	A	C	C	A	A	G	G	C	C	G	G	C	C	A	A	T	T	0	0	C	C	A	A	T	T	A	A	A	A	C	C	C	C	A	A	A	A	T	T	T	T	A	A	A	A	T	T	C	C	T	G	A	A	G	G	A	A	A	A	C	C	G	G	T	T	G	G	C	C	C	C	T	T	G	G	G	G	G	G	A	A	C	C	C	C	T	T	T	T	G	G	G	G	A	A	0	0	A	A	C	C	T	T	C	C	T	T	A	A	C	C	C	C	T	T	A	A	G	G	G	G	C	C	C	C	C	C	G	G	A	A	G	G	T	T	C	G	G	G	T	T	C	C	T	T	C	C	0	0	C	C	G	G	G	G	G	G	A	A	C	C	A	A	T	T	T	T	A	A	T	T	G	G	T	T	T	T	A	A	C	C	T	T	0	0	C	C	T	T	G	G	T	T	A	A	G	G	T	T	C	C	C	C	G	A	A	A	C	C	A	A	A	A	0	0	C	C	G	G	G	G	G	G	T	T	C	C	A	A	T	T	T	T	A	A	T	T	A	A	C	C	A	A	G	G	G	G	G	G	G	G	C	C	0	0	C	C	A	A	G	G	G	G	A	A	C	C	G	G	G	G	C	C	G	G	T	T	C	C	G	G	G	G	G	G	C	C	C	A	T	T	G	G	A	A	C	C	G	G	T	T	A	A	0	0	C	C	C	C	A	A	C	C	A	A	C	C	G	G	C	C	C	A	0	0	T	T	T	T	A	A	A	A	C	C	G	G	A	A	T	T	A	A	C	C	C	C	C	C	G	G	G	G	G	G	0	0	C	C	C	C	G	G	G	G	G	G	G	G	G	G	0	0	C	C	T	T	T	T	0	0	T	T	G	G	A	A	0	0	G	G	G	G	C	C	G	G	A	A	G	G	C	C	T	T	0	0	T	T	G	G	G	G	0	0	T	T	T	T	C	C	G	G	G	G	C	C	A	A	G	G	C	C	C	C	T	T	C	C	C	C	G	G	A	A	A	A	A	A	T	T	T	G	G	G	A	A	C	C	G	G	C	C	A	A	T	T	C	C	C	C	T	T	G	G	T	T	C	C	T	G	T	T	G	G	A	A	C	C	A	A	A	A	G	G	T	T	0	0	A	A	A	A	A	A	T	T	C	C	A	A	G	G	C	C	C	C	G	G	T	T	T	T	T	T	G	G	T	T	C	C	A	A	A	A	G	G	C	C	C	C	C	C	A	A	A	A	C	C	G	G	C	C	T	T	A	A	C	C	T	T	0	0	G	G	T	T	A	A	0	0	T	G	G	G	G	G	A	A	0	0	C	C	A	A	T	T	C	C	C	C	T	T	C	C	C	C	0	0	T	T	C	C	C	C	T	T	G	G	T	T	C	C	G	G	T	T	G	G	T	T	A	A	A	A	C	C	C	C	C	C	A	A	G	G	C	C	A	A	A	A	C	C	A	A	T	T	G	G	0	0	G	G	0	0	C	C	C	C	G	G	G	G	G	G	C	C	A	A	A	A	G	G	T	T	0	0	0	0	G	G	0	0	0	0	C	C	A	A	T	T	C	C	A	A	G	G	G	G	C	C	C	C	T	T	C	C	T	T	A	A	A	A	G	G	0	0	C	C	G	G	G	G	C	C	0	0	G	G	A	A	G	G	G	G	T	T	A	A	T	T	C	C	0	0	G	G	A	A	T	T	T	T	C	C	A	A	C	C	0	0	G	A	0	0	T	T	C	C	T	T	T	T	C	C	C	C	A	A	T	T	C	C	A	A	C	C	G	G	G	G	T	T	T	T	G	G	G	G	T	T	T	T	T	T	T	T	A	A	T	T	0	0	C	C	C	C	T	T	T	T	T	T	A	A	T	T	T	T	0	0	A	A	G	G	G	G	A	A	C	C	C	C	C	C	G	G	T	T	G	G	G	G	A	A	C	C	A	A	C	C	G	G	A	A	C	C	C	C	G	G	G	G	A	A	A	A	A	A	C	C	T	T	0	0	G	G	T	T	0	0	0	0	A	A	C	C	C	C	A	A	0	0	C	C	A	A	A	A	A	A	C	C	A	A	C	C	0	0	A	A	A	A	A	A	A	A	A	A	A	A	C	C	0	0	A	A	A	A	C	C	T	T	G	G	0	0	G	G	T	T	G	G	C	C	C	C	0	0	T	T	G	G	A	A	G	G	A	A	G	G	T	T	G	G	A	A	A	A	A	A	A	A	C	C	A	A	T	T	C	C	C	C	T	T	T	G	T	T	G	G	C	C	G	G	T	T	C	C	G	G	A	A	C	C	T	T	T	T	G	G	C	C	C	C	0	0	C	C	T	T	G	G	A	A	G	G	A	A	G	G	T	T	G	G	C	C	A	A	T	T	T	A	G	G	C	C	G	G	C	C	G	G	A	A	C	C	T	C	0	0	C	C	0	0	G	G	C	C	C	C	G	G	T	T	G	G	T	T	C	C	C	C	0	0	T	T	T	T	G	G	A	A	T	T	G	G	0	0	T	T	G	G	C	C	C	C	T	T	G	G	G	G	G	G	0	0	T	T	T	T	C	C	C	C	A	A	T	T	A	A	A	A	A	A	C	C	A	A	0	0	G	G	T	C	C	C	G	G	A	A	G	G	T	G	A	A	C	C	T	T	C	C	G	G	C	C	T	T	T	T	C	C	C	C	0	0	T	T	C	C	T	T	C	C	0	0	C	C	0	0	A	A	A	A	G	G	G	G	G	G	A	A	C	C	A	A	T	T	C	C	G	G	T	T	C	C	0	0	0	0	T	C	C	C	0	0	G	G	G	G	T	T	T	T	G	G	0	0	G	G	G	G	A	A	A	A	C	C	T	C	G	G	C	C	0	0	0	0	T	T	T	T	C	C	G	G	T	T	T	T	G	G	A	A	A	A	G	G	G	G	C	C	G	G	C	C	G	G	A	A	G	G	0	0	G	G	C	C	G	G	A	A	G	G	0	0	0	0	A	A	T	T	C	C	0	0	T	G	G	G	C	C	C	C	A	A	G	G	T	T	A	A	A	A	A	A	A	A	T	T	C	C	A	A	G	G	A	A	G	G	0	0	C	C	C	C	0	0	T	T	A	A	0	0	C	C	T	T	C	C	A	A	T	T	T	T	C	C	A	A	G	G	C	C	C	C	C	C	G	G	T	T	T	T	0	0	C	C	C	C	C	C	T	T	A	A	A	A	G	G	A	A	T	T	C	C	C	C	A	A	G	G	A	A	G	G	G	G	A	A	T	T	A	A	A	A	T	T	G	G	C	C	G	G	C	C	T	T	C	C	A	A	G	G	A	A	T	G	T	T	A	A	G	G	C	C	A	A	C	C	C	C	A	A	G	G	C	C	T	T	G	G	T	T	C	C	C	C	G	G	T	T	T	T	G	G	A	A	C	C	0	0	G	G	T	T	C	C	0	0	T	T	C	C	T	T	T	T	0	0	C	C	G	G	T	T	G	G	T	T	T	T	C	C	G	G	A	A	T	C	C	C	G	G	A	A	T	T	T	T	C	C	A	A	C	C	C	C	G	G	G	G	T	T	0	0	C	C	A	A	C	C	C	C	A	A	T	T	G	G	T	T	T	T	T	T	T	T	A	A	T	T	A	A	C	C	T	T	A	A	0	0	C	C	T	T	C	C	0	0	A	A	C	C	G	G	A	A	G	G	G	G	C	C	G	G	T	T	C	C	T	T	C	C	C	C	T	T	G	G	G	G	A	A	0	0	G	G	A	A	G	G	A	A	T	T	C	C	T	T	0	0	0	0	G	G	0	0	G	A	C	C	G	G	A	A	A	A	0	0	A	A	0	0	C	C	C	C	T	T	T	T	A	A	G	G	A	A	A	A	A	A	A	A	C	C	C	C	T	T	T	T	T	T	G	G	T	T	T	T	0	0	T	T	T	T	0	0	G	G	C	C	C	C	T	T	G	G	G	G	A	A	A	A	T	T	T	T	G	G	G	G	T	T	G	G	A	A	T	T	A	A	A	A	A	A	A	A	T	T	T	T	T	T	T	T	C	C	C	C	T	T	0	0	0	0	G	G	0	0	G	G	C	C	T	T	G	G	C	C	0	0	G	G	G	G	A	A	A	A	C	C	C	C	T	T	A	A	G	G	T	T	A	A	T	T	0	0	A	A	0	0	A	A	T	T	C	C	T	T	G	G	A	A	T	T	C	C	A	A	C	C	C	C	G	G	A	A	C	C	A	A	G	G	T	T	G	G	A	A	T	T	A	A	A	A	A	A	T	T	G	G	A	A	T	T	T	T	T	T	0	0	T	T	T	T	T	T	C	C	G	G	A	A	G	G	A	A	T	T	T	T	A	A	C	C	T	T	G	G	C	C	C	C	T	T	G	G	T	T	A	A	T	T	G	G	C	C	C	G	C	C	G	G	A	A	T	T	G	G	T	T	C	C	0	0	C	C	G	G	G	G	T	T	C	C	T	T	G	G	A	A	0	0	A	A	A	A	T	T	T	T	C	C	T	T	T	T	A	A	0	0	A	A	C	C	0	0	A	A	C	C	A	A	G	G	C	C	G	G	C	C	C	C	C	C	G	G	T	T	T	T	T	T	T	T	G	G	G	G	0	0	C	C	C	C	A	A	A	A	T	T	A	A	G	G	C	C	C	C	A	A	T	T	A	A	C	C	G	G	A	A	T	T	T	T	C	C	A	A	T	T	G	G	C	C	A	A	0	0	0	0	T	T	A	A	T	T	T	T	A	A	C	C	G	G	C	C	G	G	C	C	T	T	C	C	C	C	C	C	G	G	T	G	C	C	C	C	G	G	C	C	T	G	0	0	A	A	C	C	G	G	C	C	A	A	C	C	0	0	C	C	A	A	C	A	T	T	A	A	G	G	0	0	G	G	G	G	G	G	0	0	A	A	0	0	T	T	G	G	0	0	G	G	C	C	0	0	A	A	G	A	T	C	T	T	C	C	T	T	A	A	C	C	C	C	0	0	T	T	T	T	G	G	C	C	G	G	G	G	G	G	A	A	T	T	G	G	G	G	A	A	A	A	G	G	A	A	A	A	0	0	0	0	A	A	T	T	C	C	C	C	C	C	A	A	A	A	T	T	A	A	T	T	C	C	T	T	A	A	G	G	T	T	G	G	T	T	T	T	A	A	G	G	G	G	A	A	G	G	T	T	G	G	G	G	C	C	A	A	A	A	G	G	C	C	T	T	0	0	T	T	A	A	0	0	0	0	0	0	G	G	C	C	A	A	A	A	T	T	A	A	A	A	G	G	G	G	T	T	T	T	G	G	T	T	A	A	T	T	G	G	G	G	C	C	T	T	G	G	C	C	A	A	T	T	T	T	T	T	0	0	T	T	C	C	G	G	G	G	T	T	0	0	C	C	G	G	A	A	0	0	A	A	A	A	C	C	C	C	C	C	G	G	T	T	T	T	0	0	0	0	C	C	C	C	C	C	T	T	A	A	G	G	G	G	T	T	C	C	G	G	G	G	T	T	0	0	A	A	A	A	T	T	C	A	A	A	T	T	G	G	G	G	A	A	C	C	C	C	A	A	C	C	G	G	G	G	T	T	A	A	C	C	G	G	A	A	T	T	G	G	A	A	A	A	C	C	0	0	G	G	C	C	G	G	G	G	G	G	G	G	C	C	T	T	A	A	A	A	C	C	G	G	G	G	C	C	A	A	T	T	T	T	T	T	T	T	0	0	T	T	A	A	G	G	G	G	C	C	A	A	C	C	G	G	G	G	G	G	C	C	T	T	A	A	A	A	0	0	0	0	T	T	C	C	G	G	C	C	T	T	G	G	C	C	G	G	G	G	C	C	T	T	C	C	G	G	T	T	G	G	A	A	T	T	G	G	A	A	A	A	T	A	G	G	G	G	A	A	T	T	0	0	G	G	G	G	C	C	C	C	T	T	A	A	A	A	T	T	C	C	T	G	T	T	T	T	T	T	T	T	A	A	C	C	C	C	T	T	A	A	C	C	A	A	A	A	T	T	G	G	A	A	A	A	C	C	A	A	T	T	T	T	T	T	A	A	C	C	T	T	T	T	T	T	A	A	T	T	G	G	C	C	A	A	A	A	G	G	C	C	T	T	C	C	C	C	T	T	A	A	C	C	T	T	T	T	C	C	A	A	C	C	G	G	0	0	G	G	C	C	A	A	A	A	T	T	T	T	G	G	C	C	T	T	C	C	G	G	T	T	T	C	A	A	T	T	A	A	C	C	C	C	0	0	0	0	G	G	C	C	C	C	T	T	A	A	G	G	T	T	T	T	T	T	T	T	G	G	A	A	A	A	G	G	G	G	C	C	C	C	A	A	T	T	T	T	0	0	C	C	0	0	0	0	0	0	G	G	G	G	T	T	0	0	C	C	C	C	C	C	A	A	G	G	G	G	C	C	G	G	C	C	A	A	T	T	C	C	C	C	T	C	A	A	T	T	G	G	A	A	T	T	T	T	C	C	C	C	C	C	0	0	T	T	C	C	A	A	G	G	T	T	A	A	C	C	T	T	G	G	0	0	C	C	C	C	A	A	0	0	G	G	T	T	C	C	C	C	A	A	G	G	G	G	A	A	C	C	C	C	T	T	C	C	A	A	C	C	C	C	0	0	G	G	0	0	G	G	G	G	A	A	T	A	T	T	T	T	T	T	A	A	A	A	G	G	G	G	G	G	G	G	G	G	A	A	A	A	G	G	G	G	C	C	G	G	G	G	G	G	G	G	T	C	G	G	T	T	T	T	C	C	G	G	A	A	G	G	C	C	T	T	A	A	G	G	A	A	G	G	T	T	A	A	A	A	A	A	G	G	0	0	C	C	G	G	T	T	A	A	C	C	C	C	T	T	G	G	C	C	C	C	C	C	T	T	G	G	C	C	0	0	A	A	G	G	G	G	A	A	T	T	T	T	C	C	G	G	0	0	A	A	G	G	A	A	A	A	C	C	A	A	T	T	G	G	T	T	G	G	T	T	C	C	T	T	0	0	C	C	T	G	A	A	A	A	T	T	T	T	C	C	T	T	T	T	T	T	G	G	T	T	0	0	T	G	T	G	A	A	C	C	G	G	T	T	G	G	T	T	G	G	0	0	C	C	G	G	A	A	0	0	A	A	G	G	G	G	A	A	C	C	T	T	A	A	A	A	G	G	A	A	T	T	G	G	A	A	T	G	C	C	C	C	T	T	G	G	A	A	A	A	G	G	A	A	G	G	C	A	C	C	C	C	C	C	G	G	G	G	A	A	C	C	T	T	G	G	C	C	C	C	C	C	C	C	T	G	G	G	A	A	G	G	A	A	G	G	G	G	A	A	C	C	G	G	G	G	A	A	C	C	G	G	G	G	G	G	G	A	G	G	A	A	T	T	0	0	T	T	A	A	0	0	C	C	T	T	T	T	C	C	C	C	C	C	C	C	G	G	T	T	T	T	T	T	G	G	G	G	T	T	C	C	C	C	G	G	C	C	C	C	G	G	T	T	C	C	G	A	0	0	T	T	C	C	A	A	T	T	0	0	T	G	C	C	G	G	0	0	C	C	G	G	0	0	C	C	C	C	A	A	0	0	0	0	G	G	A	A	G	G	C	C	G	G	C	C	T	T	A	A	C	C	A	A	T	T	G	G	C	C	G	G	A	A	A	A	G	G	C	C	0	0	T	C	C	C	A	A	T	T	0	0	C	C	0	0	G	G	A	A	G	G	T	T	G	G	T	T	A	A	A	A	A	A	G	G	G	G	G	G	C	C	C	C	G	G	G	G	G	G	C	C	T	T	T	T	T	T	T	T	T	T	C	C	C	C	T	T	A	A	G	G	A	A	G	G	T	T	T	T	C	C	G	G	0	0	0	0	C	C	T	T	G	G	T	T	T	T	G	G	T	T	G	G	A	A	G	G	C	C	C	C	A	A	C	C	C	C	A	A	A	A	C	C	A	A	A	A	G	G	A	A	T	T	G	G	G	G	T	T	T	T	G	G	T	T	A	A	C	C	0	0	T	T	C	C	G	G	0	0	A	A	C	C	T	T	A	A	C	C	A	A	C	C	T	T	G	G	T	T	A	A	C	C	T	T	G	G	A	A	C	C	G	G	G	G	C	C	A	A	T	T	G	G	A	A	A	A	A	A	0	0	G	G	C	C	C	C	A	A	T	T	G	G	G	G	0	0	G	G	C	C	A	A	C	C	0	0	0	0	G	G	C	C	G	G	C	C	T	T	C	C	A	A	C	C	A	A	T	T	C	C	T	T	G	G	C	C	C	C	T	T	T	T	A	A	G	G	0	0	G	G	T	T	0	0	T	T	C	C	T	T	T	T	C	C	G	G	A	A	A	A	G	G	C	C	T	T	A	A	0	0	0	0	T	T	T	T	T	T	0	0	A	A	T	T	A	A	T	T	T	T	C	C	A	A	T	T	G	G	C	C	A	A	0	0	C	C	T	T	T	T	T	T	G	G	A	A	G	G	G	G	G	G	G	G	T	T	A	A	G	G	T	T	C	C	G	G	C	C	G	G	G	G	0	0	G	G	A	A	G	G	T	T	A	A	G	G	T	T	A	A	C	C	G	G	A	A	G	G	C	C	G	G	G	G	G	G	G	G	0	0	A	A	C	C	C	C	C	C	G	G	A	A	0	0	A	A	0	0	C	C	C	C	G	G	A	A	A	A	A	A	G	G	G	G	C	C	C	C	G	G	G	G	G	G	A	A	T	T	C	C	T	T	G	G	A	A	0	0	T	G	C	C	A	A	G	G	C	C	T	T	G	G	G	G	T	T	C	C	A	A	T	T	T	T	G	G	T	C	G	G	0	0	A	A	T	T	T	T	C	C	T	T	C	C	C	C	G	G	T	T	C	C	A	A	C	C	A	A	G	G	G	G	0	0	T	T	T	T	T	T	A	A	C	C	C	C	T	T	G	G	A	A	A	A	T	T	C	C	C	C	C	C	C	C	C	C	A	A
C95NTANXX	IPs862:C95NTANXX:1:250591077	-9	-9	-9	-9	G	G	G	G	C	C	A	A	T	T	G	G	C	C	T	T	C	C	G	G	0	0	C	C	A	A	A	A	G	G	G	G	G	G	A	A	T	T	0	0	A	A	C	C	0	0	T	T	A	A	A	A	C	C	C	C	A	A	A	A	T	T	T	C	A	A	G	G	C	C	A	A	0	0	T	T	A	A	C	C	G	G	0	0	G	G	G	G	G	G	A	A	C	C	0	0	A	A	G	G	C	C	C	C	C	C	G	G	G	G	C	C	G	G	C	C	C	C	G	G	A	A	A	A	A	A	G	G	C	C	T	T	A	A	A	A	T	T	C	C	T	T	T	T	T	T	T	T	A	A	0	0	0	0	G	G	0	0	A	A	A	A	T	T	C	C	G	G	G	G	C	C	C	C	C	C	C	C	T	T	G	G	T	T	T	T	G	G	0	0	T	T	A	A	G	G	C	C	A	A	T	T	0	0	A	A	T	T	G	G	A	A	C	C	A	A	T	T	G	G	A	A	0	0	T	T	A	A	C	C	A	A	G	G	T	T	G	G	T	T	G	G	T	T	0	0	G	G	C	C	C	C	T	T	A	A	C	C	T	T	A	A	A	A	C	C	A	A	G	G	G	G	G	G	G	G	G	G	A	A	A	A	A	A	T	G	G	G	C	C	G	G	G	G	A	A	T	T	C	C	T	T	T	T	C	C	G	G	G	G	C	C	T	T	T	T	C	C	A	A	C	C	C	C	C	C	A	A	A	A	C	C	T	T	C	C	T	T	G	G	G	G	C	C	G	G	T	T	G	G	T	T	T	T	A	A	0	0	G	G	C	C	A	A	T	T	0	0	G	G	A	A	C	C	T	T	T	C	A	A	T	T	C	C	T	T	G	G	C	C	T	T	G	G	A	A	A	A	A	A	A	A	T	T	G	G	G	G	A	A	G	G	G	G	0	0	T	T	T	T	A	A	A	A	T	T	A	A	C	C	T	T	T	G	A	A	G	G	G	G	0	0	T	T	T	T	A	A	G	G	T	T	T	T	G	G	C	C	G	G	T	T	A	A	T	T	A	A	0	0	A	A	T	T	A	A	A	A	T	T	T	T	T	T	T	T	T	T	C	C	0	0	T	T	G	G	C	C	C	C	G	G	G	G	T	T	G	G	A	A	T	T	T	T	0	0	A	A	T	T	A	A	A	A	T	T	G	G	G	G	C	C	C	C	G	G	G	G	G	G	C	C	T	T	T	T	0	0	T	T	0	0	C	C	G	G	A	A	0	0	C	C	0	0	A	A	C	C	C	C	0	0	G	G	T	T	T	T	A	A	C	C	A	A	A	A	C	C	T	C	C	C	0	0	C	C	C	C	A	A	A	A	A	A	0	0	T	T	T	T	T	T	C	C	T	T	T	T	G	G	T	T	A	A	A	A	T	T	T	T	A	A	A	A	G	G	A	A	0	0	C	C	T	T	T	T	A	A	C	C	A	A	G	G	A	A	T	T	C	C	G	G	T	T	C	C	A	A	T	T	G	G	C	C	G	G	G	G	T	T	G	G	T	T	C	C	A	A	A	A	0	0	T	T	G	G	G	G	C	C	G	G	G	G	C	C	A	A	T	T	C	C	C	C	C	C	G	G	T	G	C	C	T	T	G	A	T	T	T	G	T	C	T	T	A	A	G	G	A	A	G	G	0	0	G	G	C	C	C	C	0	0	G	G	0	0	0	0	A	A	C	C	G	G	T	T	A	A	A	A	G	G	0	0	G	G	C	C	G	G	T	T	G	G	A	A	G	G	T	T	T	T	T	T	0	0	C	C	T	T	0	0	0	0	A	A	G	G	C	C	T	T	A	A	T	T	T	T	G	G	A	A	G	G	A	A	A	A	G	G	C	C	T	T	T	T	C	C	T	T	C	C	0	0	C	C	T	T	C	C	T	T	C	C	T	T	0	0	T	T	T	T	A	A	G	G	G	G	T	T	C	C	A	A	A	A	T	T	T	T	C	C	G	G	T	T	G	G	A	A	T	T	A	A	A	A	C	C	G	G	C	C	T	T	G	G	T	T	G	G	A	A	C	C	C	C	G	G	T	T	C	C	A	A	T	T	C	C	C	C	A	A	A	A	G	G	A	A	T	T	0	0	T	G	C	C	C	C	C	C	G	G	0	0	A	A	A	A	G	G	T	T	0	0	T	G	T	T	A	A	C	C	0	0	C	C	C	C	A	A	C	C	0	0	T	T	T	T	A	A	G	G	C	C	C	C	A	A	G	G	C	C	C	C	T	T	T	T	C	C	T	T	G	G	C	C	0	0	A	A	T	T	T	T	0	0	C	C	G	G	0	0	0	0	C	C	C	C	A	A	A	A	C	C	A	A	C	C	G	G	T	T	A	A	A	A	C	C	A	A	A	A	T	T	C	C	T	T	G	G	T	T	C	C	T	T	G	G	C	C	A	A	T	T	T	T	T	T	G	G	A	A	C	C	G	G	G	G	G	G	G	G	G	G	T	T	T	T	A	A	G	G	C	C	T	T	T	T	A	A	A	A	G	G	T	T	A	A	C	C	G	G	T	T	A	A	T	T	A	A	C	C	G	G	T	T	A	A	T	T	T	T	T	T	T	T	A	A	0	0	G	G	A	A	0	0	T	T	C	C	G	G	G	G	T	T	G	G	G	G	A	A	0	0	G	G	C	C	A	A	C	C	A	A	C	C	A	A	C	C	A	A	0	0	G	G	G	G	T	T	A	A	T	T	T	T	G	G	T	G	G	G	T	T	G	G	T	T	T	T	G	G	A	A	T	T	T	T	C	C	T	T	T	T	G	G	C	C	C	C	A	A	C	C	G	G	G	G	0	0	C	C	T	T	A	A	C	C	T	T	A	A	C	C	G	G	C	C	A	A	A	A	G	G	T	T	A	A	T	T	A	A	C	C	T	T	C	C	T	T	G	G	A	A	C	C	A	A	G	G	G	G	0	0	0	0	G	G	T	T	T	T	T	T	G	G	0	0	C	C	G	G	C	C	G	G	C	C	A	A	0	0	0	0	C	C	0	0	C	C	G	G	T	T	T	T	G	G	C	C	T	T	G	G	0	0	T	T	T	T	0	0	G	G	0	0	T	G	T	G	A	A	G	G	A	A	T	T	C	C	T	T	T	T	C	C	A	A	T	T	T	T	C	C	0	0	G	G	G	G	A	A	A	A	G	G	C	C	C	C	0	0	0	0	A	A	T	T	G	G	T	T	T	T	T	T	C	C	T	T	T	T	G	G	A	A	A	A	T	T	A	A	A	A	A	A	A	A	A	A	C	C	A	A	A	A	0	0	C	C	C	C	A	A	C	C	T	T	C	C	A	A	G	G	T	T	T	T	C	C	A	A	T	T	0	0	A	A	C	C	G	G	T	T	G	G	0	0	G	G	A	A	C	C	T	T	A	A	A	A	A	A	G	G	C	C	T	T	T	T	G	G	T	T	T	T	C	C	A	A	0	0	0	0	A	A	C	C	G	G	A	A	C	C	A	A	T	T	C	C	0	0	G	G	T	T	C	C	C	C	0	0	T	T	A	A	A	A	0	0	G	G	C	C	0	0	A	A	G	G	C	C	C	C	A	A	C	C	G	G	G	G	A	A	T	T	G	G	A	A	T	T	G	G	C	C	G	G	G	G	A	A	G	G	T	T	C	C	G	G	T	T	G	G	A	A	A	A	A	A	A	A	T	T	0	0	G	G	T	T	T	T	A	A	G	G	G	G	G	G	T	T	G	G	T	G	G	G	C	C	T	T	T	T	T	T	T	C	G	G	C	C	A	A	C	C	A	A	C	C	0	0	G	G	C	C	A	A	A	A	G	G	0	0	T	T	G	G	T	T	G	G	T	T	T	T	T	T	T	T	T	T	C	C	0	0	G	G	G	G	A	A	G	G	T	T	T	T	T	T	A	A	T	T	A	A	C	C	C	C	C	C	G	G	T	T	G	G	C	C	G	G	T	T	G	G	G	G	T	T	A	A	0	0	0	0	T	T	0	0	C	C	C	C	C	C	G	G	G	G	T	T	A	A	A	A	A	A	C	C	0	0	G	G	T	T	G	G	A	A	C	C	G	G	A	A	0	0	G	G	C	C	C	C	C	C	T	C	G	G	0	0	C	C	0	0	0	0	C	C	T	T	C	C	0	0	G	G	T	T	A	A	T	T	C	C	T	T	T	T	C	C	G	G	G	G	T	T	T	T	0	0	T	T	C	C	T	T	G	G	T	T	T	T	0	0	G	G	T	T	T	T	A	A	C	G	C	C	T	T	T	T	G	G	G	G	C	C	T	T	T	T	C	C	C	C	0	0	0	0	T	G	C	C	G	G	C	C	G	G	A	A	G	G	C	C	C	C	A	A	C	C	G	G	0	0	C	C	G	G	G	G	0	0	T	T	A	A	T	T	G	G	C	C	T	T	0	0	A	A	A	A	G	G	G	G	G	G	A	A	G	G	C	C	C	C	T	T	T	T	C	C	0	0	T	T	G	G	A	A	C	C	G	G	G	G	T	G	T	T	G	G	0	0	T	T	C	C	T	T	C	C	G	G	G	G	C	C	G	G	A	A	C	C	0	0	G	G	0	0	G	G	T	T	C	C	0	0	C	C	C	C	G	G	T	T	A	A	A	A	C	C	G	G	T	T	G	G	T	T	A	A	C	C	A	A	G	G	G	G	G	G	T	T	T	T	T	T	A	A	T	T	C	C	0	0	A	A	G	G	G	G	T	T	T	T	G	G	C	A	T	T	G	G	C	C	T	T	0	0	C	C	C	C	T	T	G	G	T	T	T	T	A	A	A	A	A	A	G	G	0	0	0	0	T	T	T	T	T	T	0	0	G	G	T	T	C	C	C	C	A	A	C	C	A	A	0	0	A	A	G	G	T	T	G	G	C	C	A	A	C	C	T	T	A	A	0	0	0	0	C	C	G	G	G	G	T	T	C	C	0	0	0	0	0	0	G	G	G	G	T	T	0	0	0	0	A	A	C	C	C	C	G	G	A	A	A	A	C	C	0	0	T	T	T	T	G	G	G	G	C	C	T	T	G	G	0	0	A	A	C	C	G	G	C	C	C	C	T	T	G	G	A	A	A	A	G	G	A	A	T	T	A	A	T	T	C	C	C	C	0	0	0	0	A	A	C	C	A	A	T	T	G	G	T	T	G	G	T	T	A	A	T	T	T	A	C	C	C	C	A	A	0	0	A	A	G	G	0	0	G	G	G	G	C	C	A	A	0	0	0	0	C	C	C	C	C	C	C	C	T	T	T	T	T	T	T	T	C	C	C	C	C	C	T	T	T	T	G	G	C	C	G	G	A	A	A	A	T	G	0	0	0	0	T	T	G	G	A	A	A	A	T	C	A	A	A	A	A	A	G	G	T	T	T	G	A	A	G	G	G	G	T	T	0	0	T	T	C	C	C	C	T	T	A	A	C	C	T	T	T	T	C	C	A	A	C	C	G	G	C	C	T	T	T	T	C	C	C	C	A	A	G	G	G	G	T	T	C	C	G	G	T	T	C	C	T	T	A	A	T	T	A	A	A	A	C	C	T	G	T	T	G	G	C	C	G	G	C	C	A	A	C	C	T	T	G	G	C	C	T	T	A	A	T	T	C	C	C	C	G	G	C	C	G	A	A	A	A	A	A	A	T	T	T	T	G	G	G	G	A	A	A	A	A	A	C	C	C	C	T	T	G	G	T	T	C	C	G	G	T	T	0	0	T	T	G	G	C	C	G	G	A	A	G	A	C	C	T	T	T	T	T	T	C	C	T	T	T	G	C	C	T	T	T	T	C	C	T	T	G	G	C	C	T	T	C	C	A	A	G	G	T	T	0	0	T	T	T	T	G	G	T	T	A	A	A	A	0	0	G	G	G	G	A	A	G	G	A	A	T	G	C	C	C	C	T	T	T	C	A	A	C	C	A	A	A	A	C	C	C	C	G	G	G	G	C	C	A	A	0	0	C	C	A	A	G	G	A	A	G	G	0	0	A	A	0	0	C	C	T	T	T	T	C	C	T	T	0	0	C	C	C	C	0	0	0	0	T	T	G	G	0	0	C	C	G	G	T	T	T	T	G	G	G	G	0	0	G	G	T	T	0	0	C	C	A	A	T	T	G	G	G	G	C	C	T	T	C	C	C	C	C	C	C	C	C	C	C	C	T	T	A	A	T	T	C	C	T	T	C	C	T	T	C	C	C	C	A	A	T	T	C	C	A	A	C	C	C	C	A	A	G	G	A	A	G	G	T	T	G	G	C	C	A	A	C	C	A	A	T	T	0	0	0	0	A	A	T	T	T	T	C	C	T	T	T	T	A	A	T	T	A	A	A	A	G	G	G	G	G	G	A	A	T	T	C	C	T	T	G	G	0	0	T	T	G	G	T	T	0	0	G	G	0	0	A	A	C	C	T	T	G	G	T	T	T	T	T	T	C	C	T	T	T	G	G	G	0	0	T	T	C	C	C	C	G	G	C	C	C	C	A	A	0	0	G	G	T	T	T	T	A	A	C	C	C	C	A	A	G	G	T	T	A	A	T	T	A	A	C	C	0	0	T	T	C	C	T	T	A	A	C	C	T	T	T	T	C	C	T	T	G	G	G	G	T	T	C	C	0	0	T	T	T	T	G	G	A	A	T	T	G	G	G	G	G	G	A	A	G	G	C	C	T	T	T	T	A	A	T	T	C	C	T	T	C	C	T	T	C	C	G	G	C	C	G	G	G	G	G	G	T	T	T	T	T	T	C	C	G	G	A	A	C	C	G	G	G	G	A	A	G	G	C	C	T	T	T	T	C	C	G	G	A	A	T	T	G	G	T	T	C	C	G	G	A	A	G	G	G	G	G	G	T	T	T	T	0	0	0	0	C	C	G	G	0	0	C	C	C	C	C	C	G	G	A	A	T	T	C	C	C	C	T	T	C	C	A	A	C	C	G	G	A	A	T	T	T	T	C	C	0	0	T	C	0	0	C	C	G	G	A	A	G	G	G	G	C	C	T	T	C	C	G	G	0	0	A	A	C	C	T	T	G	G	C	C	T	T	G	G	T	T	A	A	C	C	T	T	A	A	A	A	C	C	T	T	T	T	A	A	G	G	0	0	G	G	T	T	A	A	A	A	A	A	A	A	A	A	T	T	T	T	A	A	A	A	C	C	A	A	A	A	G	G	A	A	0	0	C	C	T	T	A	A	G	G	C	C	A	A	G	G	A	A	A	A	A	A	0	0	G	G	G	G	A	A	T	T	A	A	C	C	G	G	G	G	A	A	A	A	C	C	C	C	0	0	A	A	G	G	C	C	A	A	C	C	G	G	T	T	T	T	C	C	G	G	G	G	C	C	C	C	A	A	T	T	C	A	C	C	T	T	0	0	G	G	G	G	T	T	A	A	C	C	C	C	G	G	C	G	T	T	C	C	C	C	G	A	G	G	0	0	A	A	T	T	A	A	G	G	T	T	C	C	0	0	0	0	C	C	T	G	C	C	T	T	T	C	C	C	T	T	0	0	G	G	A	A	C	C	A	A	G	G	C	C	C	C	C	C	0	0	T	T	A	A	G	G	G	G	G	G	C	C	C	C	T	T	G	G	T	T	G	G	0	0	C	C	A	A	C	C	T	T	C	C	T	G	G	G	A	A	T	T	T	T	G	G	0	0	0	0	A	A	T	T	C	C	A	A	C	C	C	C	T	T	T	T	A	A	T	T	C	C	T	T	A	A	A	A	A	A	C	C	G	G	G	G	C	C	T	T	C	C	G	G	G	G	G	G	T	T	T	T	A	A	T	T	G	G	C	C	A	A	C	C	A	A	T	T	G	G	C	C	A	A	A	A	0	0	A	A	A	A	C	C	T	T	G	G	G	G	G	G	G	A	A	A	T	T	C	C	C	C	T	T	T	T	A	A	T	T	C	C	G	G	T	G	G	G	T	T	A	A	C	C	C	C	G	G	T	T	G	G	C	C	G	G	C	C	0	0	G	G	A	A	0	0	A	A	C	C	0	0	C	C	C	C	T	T	G	G	A	A	C	C	G	G	G	G	C	C	C	C	T	T	G	G	A	A	0	0	A	A	G	G	C	C	A	A	A	A	C	C	A	A	A	A	0	0	T	T	T	T	A	A	A	A	G	G	C	C	A	A	G	G	G	G	C	C	T	T	C	C	G	G	A	A	0	0	T	T	G	G	A	A	T	T	G	G	A	A	G	G	T	T	T	T	C	C	G	G	T	T	G	G	A	A	G	G	0	0	T	T	T	T	G	G	T	T	T	T	G	G	G	G	A	A	A	A	A	A	G	G	T	T	T	T	0	0	G	G	G	G	T	T	C	C	T	T	G	G	A	A	0	0	G	G	C	C	0	0	G	G	T	T	T	T	G	G	C	C	A	A	C	C	T	T	G	G	T	T	A	A	0	0	A	A	T	T	G	G	T	T	T	T	G	G	C	C	A	A	G	G	T	T	A	A	C	C	C	C	T	T	T	T	T	T	G	G	C	C	C	C	T	T	C	C	A	A	G	G	G	G	0	0	C	C	T	T	A	A	C	C	T	T	0	0	G	G	T	T	0	0	C	C	A	A	T	T	C	C	T	T	G	G	C	C	A	A	A	A	C	C	C	A	T	T	0	0	G	G	C	C	G	G	A	A	G	G	C	C	0	0	G	G	T	T	C	C	G	G	G	G	C	C	C	C	0	0	C	C	C	C	A	A	G	G	G	G	G	G	C	C	G	G	T	T	A	A	G	G	G	G	T	T	T	T	A	A	A	A	A	A	G	G	C	C	A	A	C	C	T	T	C	C	T	T	G	G	G	G	G	G	A	A	T	T	A	A	G	G	G	G	A	A	C	C	G	G	G	G	T	T	C	C	T	T	C	C	T	G	T	G	G	G	T	T	G	G	T	T	T	T	G	G	G	G	G	G	C	C	T	T	A	A	C	C	C	C	C	C	0	0	C	C	C	C	G	G	G	G	T	T	T	T	G	G	G	G	T	T	G	G	T	T	T	T	A	A	T	T	A	A	G	G	T	T	C	C	C	C	0	0	A	A	C	C	0	0	T	T	0	0	A	A	G	G	T	T	G	G	T	T	C	C	T	T	A	A	A	A	T	T	0	0	G	G	T	T	A	A	A	A	T	T	C	C	C	C	T	T	T	T	T	T	C	C	A	A	0	0	A	A	C	C	G	G	T	T	T	T	C	C	G	G	G	G	T	T	A	A	G	G	T	T	A	A	0	0	T	T	A	A	G	G	G	G	T	T	T	T	T	T	0	0	T	T	G	G	C	C	C	C	A	A	T	T	C	C	A	A	T	T	C	C	C	C	0	0	T	T	C	C	0	0	C	C	G	G	G	G	G	G	G	G	0	0	C	C	0	0	T	T	G	G	A	A	0	0	C	C	T	T	T	A	C	C	T	T	C	C	G	G	C	C	C	C	T	T	G	G	0	0	C	C	A	A	A	A	T	T	T	T	C	C	A	A	T	T	G	G	0	0	C	C	T	T	G	G	0	0	C	C	T	T	T	T	A	A	G	G	A	A	T	T	T	T	T	T	0	0	A	A	T	T	T	T	T	T	0	0	G	G	C	C	G	G	C	C	A	A	T	T	G	G	G	G	C	C	C	C	0	0	A	A	C	C	C	C	G	G	G	G	T	T	G	G	G	G	G	G	C	C	C	C	C	C	G	G	A	A	C	C	A	A	A	A	C	C	A	A	C	C	T	T	G	G	T	T	T	T	T	T	C	C	0	0	0	0	C	C	C	C	G	G	A	A	C	C	C	C	T	T	G	G	T	T	C	C	A	A	C	C	C	C	C	C	T	T	A	A	A	A	A	A	A	A	T	T	T	T	G	G	G	G	C	C	G	G	0	0	A	A	A	A	T	T	A	A	G	G	G	G	A	A	T	T	G	G	0	0	T	T	C	C	G	G	G	G	C	C	G	G	C	C	G	G	A	A	T	T	G	A	0	0	C	C	A	A	G	G	C	C	A	A	A	A	C	C	G	G	G	G	0	0	C	C	C	C	A	A	G	G	G	G	T	T	A	A	C	C	A	A	C	C	C	C	G	G	C	C	C	C	T	T	T	T	C	C	G	G	A	A	T	T	C	C	T	T	G	G	A	A	C	C	C	C	G	G	A	A	T	T	0	0	A	A	T	T	A	A	C	C	0	0	T	T	C	C	A	A	G	G	G	G	T	T	C	C	G	G	C	C	A	A	C	C	C	C	A	A	C	C	C	C	G	G	C	C	G	G	T	T	C	C	T	T	G	G	0	0	C	C	0	0	0	0	0	0	G	G	C	C	C	C	A	A	T	T	G	G	T	T	T	T	T	T	T	T	C	C	C	C	C	C	0	0	A	A	C	C	T	T	G	G	G	G	G	G	T	T	A	A	G	G	0	0	C	C	T	T	T	T	G	G	T	T	G	G	G	G	A	A	G	G	0	0	0	0	C	C	T	T	C	C	C	C	0	0	A	A	G	G	G	G	A	A	A	A	G	G	C	C	T	T	C	C	T	T	0	0	C	C	T	G	C	C	C	C	T	T	T	T	A	A	C	C	A	A	0	0	0	0	A	A	G	G	A	A	C	C	C	C	A	A	G	G	C	C	A	A	A	A	A	A	A	A	T	T	G	G	C	C	G	G	A	A	0	0	T	T	C	C	T	T	G	G	G	G	T	T	T	T	G	G	G	G	T	T	T	T	C	C	T	T	T	T	G	G	G	G	C	C	0	0	C	C	C	C	0	0	G	G	A	A	T	T	0	0	C	C	C	C	G	G	A	A	G	G	T	T	T	T	0	0	A	A	G	G	T	T	T	C	G	G	T	T	0	0	C	C	C	C	T	T	A	A	A	A	T	T	G	G	G	G	T	T	A	A	G	G	0	0	C	C	G	G	G	G	0	0	T	T	C	C	A	A	T	C	C	C	G	G	C	C	G	G	A	A	T	T	G	G	G	G	G	G	A	A	C	C	C	C	G	G	C	C	G	G	T	T	A	A	T	T	G	G	C	C	A	A	C	C	C	C	T	T	A	A	A	A	C	C	G	G	C	C	G	G	0	0	A	A	T	T	A	A	C	C	T	T	C	C	A	A	G	G	A	A	T	T	G	G	T	T	C	C	C	C	T	T	C	C	G	G	C	C	0	0	0	0	G	G	G	G	A	A	G	G	G	G	T	T	A	A	T	T	0	0	C	C	A	A	C	C	T	T	T	T	T	T	A	A	C	C	T	T	T	T	C	C	T	T	G	G	T	T	C	C	A	A	A	A	T	T	C	C	A	A	G	G	T	T	A	A	G	G	C	C	C	C	T	T	G	G	G	G	G	G	C	C	A	A	G	G	0	0	A	A	G	G	T	T	G	G	G	G	C	C	A	A	G	G	A	A	T	T	G	G	T	T	A	A	C	C	C	C	T	T	T	T	T	T	T	T	A	A	T	T	0	0	C	C	A	A	G	G	0	0	G	G	A	A	G	G	A	A	A	A	0	0	T	T	G	G	A	A	0	0	C	C	T	T	G	G	T	T	T	T	T	T	T	G	G	G	G	G	A	A	G	G	T	T	G	G	G	G	C	C	C	C	C	C	G	G	T	T	T	T	C	C	T	T	T	C	0	0	A	A	T	T	T	T	G	G	A	A	C	C	0	0	G	G	A	A	C	C	A	A	G	G	G	G	G	G	C	C	0	0	G	G	T	T	C	C	G	G	T	T	A	A	G	G	C	C	A	A	T	T	A	A	G	G	G	G	A	A	0	0	A	A	T	T	A	A	G	G	A	A	C	C	A	A	T	T	G	G	0	0	A	A	G	G	A	A	A	A	G	G	G	G	T	T	T	T	T	T	G	G	C	C	G	G	C	C	G	G	C	C	G	G	G	G	G	G	G	G	G	G	A	A	G	G	0	0	G	G	G	G	A	A	A	A	T	T	A	A	T	T	C	C	T	T	0	0	T	T	G	G	T	T	T	T	T	T	T	T	C	C	G	G	A	A	G	G	C	C	C	C	T	T	A	A	G	G	T	T	A	A	A	A	T	T	C	C	C	C	G	G	T	T	G	G	T	T	G	G	G	G	C	C	C	C	C	C	G	G	G	G	G	G	T	T	T	T	G	G	A	A	G	G	G	G	G	G	G	G	G	G	A	A	G	A	T	T	G	G	G	G	0	0	T	T	A	A	G	G	C	C	C	C	G	G	G	G	G	G	T	T	G	G	C	C	T	T	A	A	C	C	G	G	C	C	T	T	G	G	A	A	G	G	A	A	G	G	G	G	G	G	T	T	A	A	C	C	A	A	T	T	T	T	T	T	G	G	0	0	T	T	T	T	C	C	T	T	C	C	A	A	G	G	G	G	T	T	G	G	A	A	A	A	A	A	G	G	T	T	C	C	G	G	C	C	0	0	A	A	T	T	T	T	T	T	T	T	T	T	G	G	A	A	A	A	T	T	T	T	0	0	T	T	T	T	T	T	G	G	C	C	T	T	0	0	A	A	G	G	A	A	T	T	A	A	G	G	G	G	A	A	A	A	G	G	A	A	G	G	T	T	G	G	A	A	C	C	T	T	T	T	T	T	T	T	G	G	T	T	G	G	T	T	G	G	C	C	G	G	T	T	T	T	G	G	C	C	G	G	A	A	G	G	C	C	0	0	T	T	C	C	T	T	G	G	C	C	C	C	T	T	A	A	G	G	G	G	A	A	C	C	G	G	C	C	A	A	A	A	C	C	C	C	T	T	C	C	A	A	C	C	T	T	0	0	T	T	A	A	0	0	C	C	C	C	A	A	C	C	C	C	G	G	T	T	C	C	T	T	C	C	C	C	0	0	A	A	C	C	0	0	A	A	C	C	G	G	C	C	A	A	T	T	A	A	G	G	T	T	T	T	A	A	A	A	A	A	C	C	T	T	T	T	0	0	C	C	G	G	C	C	G	G	G	G	G	G	A	A	G	G	0	0	T	T	T	T	C	C	T	T	A	A	G	G	A	A	A	A	A	A	G	G	C	C	0	0	A	A	G	G	A	A	A	A	C	C	C	C	A	A	G	G	T	T	C	C	A	A	C	C	G	G	C	C	C	C	G	G	C	C	A	A	C	C	T	T	A	A	C	C	C	C	C	C	G	G	G	G	G	G	A	A	T	T	C	C	G	G	C	C	C	C	C	C	G	G	T	T	G	G	T	T	C	C	A	A	G	G	A	A	G	G	C	C	T	T	T	T	A	A	G	G	G	G	C	C	T	T	A	A	A	A	0	0	G	G	G	G	G	G	T	T	C	C	T	T	T	T	T	T	G	G	G	G	G	G	A	A	G	G	G	G	G	G	A	A	C	C	A	A	T	T	G	G	A	A	T	T	C	C	C	C	G	G	C	C	C	C	C	C	A	A	G	G	C	C	C	C	C	C	C	C	A	A	0	0	A	A	G	G	G	G	A	A	G	G	G	G	C	C	T	T	A	A	C	C	G	G	C	C	T	T	0	0	T	T	C	G	C	C	T	T	0	0	0	0	T	T	0	0	A	A	G	G	0	0	G	G	T	T	C	C	C	C	C	C	T	T	A	A	T	T	G	G	A	A	T	T	C	C	C	C	C	C	C	C	G	G	A	A	C	C	T	T	C	C	C	C	T	T	A	A	A	A	T	T	G	G	C	C	T	T	0	0	T	T	G	G	G	G	0	0	T	T	T	T	G	G	T	T	0	0	C	C	T	T	C	C	A	A	G	G	T	T	A	A	G	G	0	0	G	G	G	G	A	A	T	T	T	T	C	C	G	G	G	G	A	A	G	G	T	T	G	G	A	A	T	T	A	A	A	A	0	0	G	G	A	A	A	A	C	C	G	G	A	A	A	A	T	T	C	C	T	T	G	G	A	A	A	A	0	0	C	C	T	T	T	T	G	G	T	T	A	A	T	T	G	G	G	G	G	G	G	G	A	A	G	G	A	A	T	T	G	G	G	G	A	A	C	C	A	A	T	T	C	C	0	0	0	0	A	A	C	C	G	G	T	G	C	C	A	A	T	T	A	A	T	T	T	T	C	C	0	0	T	T	A	A	T	T	C	C	G	G	A	A	G	G	C	C	0	0	C	C	A	A	C	C	C	C	A	A	C	C	C	C	0	0	A	A	T	T	0	0	C	C	T	T	C	C	T	T	T	T	T	T	0	0	A	A	A	A	A	A	C	C	C	C	A	A	0	0	0	0	T	T	0	0	A	A	0	0	G	G	A	A	T	T	A	A	T	T	A	A	C	C	A	A	T	T	T	T	C	C	G	G	A	A	C	C	A	A	T	T	T	T	A	A	T	T	G	G	T	T	T	T	T	T	G	G	G	G	C	C	A	A	T	T	T	T	A	A	C	C	A	A	G	G	G	G	0	0	G	G	G	G	G	G	A	A	C	C	C	C	C	C	T	T	T	T	G	G	G	G	T	T	T	T	G	G	A	A	0	0	G	A	T	T	T	T	T	T	C	C	0	0	A	A	C	C	C	C	A	A	C	C	0	0	A	A	C	C	G	G	A	A	G	G	A	A	C	C	A	A	T	T	C	C	A	A	A	A	T	T	T	T	A	A	C	C	C	C	0	0	G	G	A	A	T	T	T	T	A	A	C	C	G	G	T	T	0	0	C	C	C	C	G	G	C	C	A	A	T	T	T	G	0	0	C	C	A	A	C	C	A	A	T	T	T	T	T	T	T	T	C	C	A	A	G	G	A	A	C	G	T	T	A	A	0	0	T	T	0	0	A	A	0	0	G	G	A	A	T	T	T	T	C	C	G	G	C	C	0	0	G	G	T	T	C	C	C	C	A	A	C	C	C	C	0	0	A	A	C	C	0	0	T	T	C	C	T	T	G	G	C	C	A	A	T	T	A	A	C	C	G	G	A	A	A	A	A	A	C	C	G	G	T	T	T	T	C	C	T	T	0	0	T	T	G	G	T	T	C	C	0	0	0	0	G	G	A	A	A	A	0	0	C	C	C	C	0	0	G	G	G	G	T	T	C	C	C	C	C	C	T	G	0	0	G	G	G	G	T	T	C	C	0	0	G	G	C	C	A	A	A	A	A	A	A	A	0	0	C	C	T	T	G	G	C	C	0	0	G	G	0	0	C	C	A	A	A	A	0	0	A	A	A	A	T	T	G	G	G	G	A	A	A	A	A	A	A	A	T	G	G	G	A	A	T	T	T	T	T	T	G	G	T	T	A	A	T	T	G	G	0	0	A	A	0	0	T	T	A	A	T	T	T	T	A	A	A	A	A	A	T	T	G	G	0	0	T	T	0	0	A	A	G	G	0	0	G	G	C	C	A	A	T	T	T	T	G	G	G	G	C	C	A	A	C	C	C	C	G	G	A	A	C	C	C	C	T	T	T	T	A	A	0	0	T	T	C	C	G	G	G	G	C	C	T	T	T	T	T	T	T	T	A	A	C	C	0	0	T	T	C	C	C	C	C	C	0	0	0	0	T	T	A	A	A	A	C	C	C	C	G	G	A	A	A	A	0	0	0	0	C	C	C	C	T	T	A	A	T	T	0	0	C	C	T	T	0	0	0	0	A	A	T	T	0	0	C	C	C	C	C	C	G	G	G	G
```
