## Supplementary material for "Genome-wide Population Structure Analyses of Three Minor Millets: Kodo Millet, Little Millet, and Proso Millet": kodo.ped (part 2 of 3)

```
C95NTANXX	IPs594:C95NTANXX:1:250591095	-9	-9	-9	-9	G	G	T	T	C	C	A	A	T	T	G	G	C	C	T	T	C	C	G	G	C	C	C	C	G	G	0	0	0	0	A	A	G	G	A	A	T	T	A	A	G	G	C	C	T	T	T	T	A	A	A	A	C	C	C	C	A	A	A	A	C	C	C	C	A	A	A	A	C	C	A	A	A	A	T	T	A	A	T	T	G	G	C	C	G	G	A	A	G	G	A	A	C	C	G	G	A	A	G	G	C	C	C	C	C	C	G	G	G	G	C	C	G	G	G	G	T	T	G	G	A	A	A	A	A	A	G	G	T	T	T	T	A	A	A	A	T	T	C	C	T	T	T	T	T	T	T	T	A	A	A	A	A	A	G	G	G	G	A	A	A	A	T	T	C	C	G	G	G	G	C	C	C	C	0	0	G	G	C	C	A	A	T	T	T	T	G	G	T	T	T	T	C	C	G	G	C	C	A	A	C	C	G	G	G	G	T	T	G	G	A	A	T	T	A	A	T	G	0	0	A	A	G	G	T	T	A	A	C	C	T	T	G	G	T	T	A	A	T	T	G	G	T	T	T	T	G	G	C	C	C	C	T	T	A	A	C	C	T	T	A	A	A	A	C	C	A	A	G	G	G	G	G	G	G	G	A	A	G	G	T	T	A	A	T	T	G	G	T	T	G	G	G	G	G	G	T	T	C	C	T	T	T	T	C	C	G	G	G	G	C	C	C	C	T	T	T	T	A	A	C	C	C	C	0	0	A	A	G	G	C	C	T	T	C	C	T	T	G	G	G	G	C	C	G	G	T	T	G	G	C	C	T	T	A	A	C	C	G	G	C	C	C	C	T	T	0	0	G	G	A	A	C	C	T	T	T	T	A	A	T	T	C	C	T	T	G	G	C	C	T	G	G	G	A	A	A	A	A	A	T	T	G	G	G	G	G	G	0	0	G	G	G	G	C	C	T	T	T	T	A	A	A	A	T	T	A	A	C	C	T	T	T	T	A	A	G	G	G	G	C	C	T	T	T	T	C	C	G	G	C	C	T	T	G	G	C	C	G	G	T	T	A	A	T	T	A	A	0	0	A	A	T	T	A	A	A	A	T	T	T	T	T	T	T	T	C	C	C	C	0	0	T	T	G	G	C	C	C	C	G	G	G	G	T	T	G	G	A	A	T	T	T	T	G	G	A	A	T	T	C	A	0	0	T	T	G	G	A	A	C	C	C	C	A	A	G	G	G	G	C	C	T	T	T	T	G	G	T	T	0	0	C	C	A	A	A	A	C	C	C	C	T	T	A	A	C	C	G	G	G	G	G	G	C	C	T	T	G	G	C	C	A	A	A	A	C	C	C	C	T	T	T	A	C	C	C	C	A	A	G	G	A	A	A	A	T	T	T	T	T	T	C	C	T	T	T	T	G	G	T	T	A	A	A	A	T	T	T	T	A	A	A	A	G	G	A	A	T	T	C	C	T	G	0	0	G	G	C	C	A	A	G	G	A	A	G	G	T	T	G	G	T	T	C	C	A	A	A	A	G	G	0	0	G	G	T	T	T	T	G	G	T	T	C	C	A	A	A	A	G	G	T	T	A	A	A	A	C	C	C	C	T	T	C	C	A	A	T	T	C	C	C	C	C	C	0	0	T	T	T	T	0	0	G	G	T	T	T	G	C	C	T	T	G	G	G	G	A	A	G	G	G	G	T	T	A	A	C	C	C	C	G	G	G	G	C	C	A	A	C	C	G	G	T	T	A	A	A	A	G	G	C	G	G	G	C	C	G	G	T	T	G	G	G	G	G	G	T	T	T	T	T	T	G	G	C	C	T	T	T	T	G	G	A	A	C	C	C	C	T	G	A	A	G	G	T	T	A	A	A	A	G	G	A	A	A	A	A	A	C	C	C	C	T	T	C	C	T	T	C	C	G	G	C	C	T	T	C	C	C	C	C	C	T	T	A	A	T	T	T	T	A	A	G	G	G	G	T	T	T	T	A	A	A	A	T	T	T	T	C	C	C	C	T	T	G	G	C	C	T	T	G	G	A	A	C	C	G	G	C	C	T	T	A	A	T	T	G	G	A	A	C	C	A	A	G	G	T	T	C	C	A	A	T	T	C	C	C	C	A	A	0	0	C	C	G	G	T	T	A	A	T	G	C	C	C	C	C	C	G	G	0	0	A	A	A	A	G	G	T	T	A	A	T	G	T	T	A	A	T	T	0	0	C	C	C	C	A	A	C	C	T	T	T	T	T	T	T	T	C	C	T	T	0	0	A	A	G	G	C	C	C	C	C	C	T	T	C	C	T	T	G	G	C	C	T	G	G	G	T	T	T	T	G	G	C	C	G	A	A	A	G	G	C	C	C	C	A	A	A	A	G	G	A	A	C	C	G	G	T	T	A	A	C	C	T	C	A	A	A	A	T	C	C	C	T	T	G	G	T	T	C	C	T	T	G	G	C	C	A	A	T	T	C	C	T	T	A	A	A	A	T	T	G	G	T	T	G	G	G	G	G	G	T	T	T	T	A	A	G	G	T	T	T	T	T	T	A	A	A	A	G	G	T	T	A	A	0	0	G	G	T	G	G	G	T	T	A	A	C	C	G	G	T	T	A	A	T	T	T	T	T	T	T	T	A	A	0	0	G	G	G	G	A	A	T	T	C	C	G	G	G	G	T	T	G	G	G	G	0	0	T	T	G	G	C	C	A	A	0	0	A	A	C	C	A	A	C	C	A	A	A	A	G	G	G	G	C	C	G	G	T	T	C	C	A	A	T	T	G	G	T	T	G	G	T	T	T	T	G	G	A	A	T	T	T	T	C	C	T	T	T	T	G	G	C	C	T	T	A	A	C	C	G	G	G	G	G	G	0	0	T	T	A	A	C	C	T	T	A	A	C	C	G	G	A	A	A	A	A	A	G	G	T	T	0	0	T	T	0	0	C	C	T	T	C	C	T	G	G	A	A	A	C	C	A	A	G	G	0	0	A	A	0	0	G	G	T	T	T	T	T	T	G	G	T	T	T	T	G	G	C	C	A	A	T	T	A	A	C	C	T	T	T	T	A	A	C	C	G	G	T	T	A	A	G	G	T	T	T	T	C	C	C	C	C	C	T	T	C	C	A	A	A	A	T	T	T	T	A	A	G	G	G	A	T	T	0	0	T	T	C	C	T	T	A	A	T	T	T	T	G	G	A	A	G	G	G	G	A	A	A	A	G	G	T	T	C	C	C	C	C	C	A	A	T	T	G	G	T	T	T	T	C	C	C	C	T	T	T	T	G	G	A	A	A	A	C	C	A	A	A	A	A	A	A	A	A	A	T	T	A	A	G	G	A	A	C	C	C	C	A	A	0	0	T	T	C	C	A	A	G	G	C	C	T	T	C	C	A	A	T	T	A	A	A	A	T	T	G	G	T	T	A	A	G	G	G	G	G	G	C	C	T	T	A	A	A	A	A	A	C	C	C	C	T	T	T	T	G	G	T	T	T	T	C	C	A	A	A	A	T	T	A	A	A	A	G	G	A	A	A	A	A	A	T	T	C	C	C	G	G	G	0	0	C	C	C	C	A	A	A	A	A	A	A	A	C	C	C	C	C	C	G	G	A	A	G	G	C	C	C	C	A	A	G	G	G	G	G	G	A	A	T	T	T	T	A	A	T	T	G	G	C	C	G	G	G	G	A	A	T	T	T	T	C	C	A	A	T	T	G	G	A	A	A	A	A	A	A	A	T	T	T	T	G	G	T	T	T	T	G	G	G	G	0	0	G	G	T	T	0	0	T	G	A	A	0	0	T	T	T	T	T	G	T	C	G	G	C	C	A	A	C	C	A	A	C	C	G	G	G	G	C	C	A	A	A	A	A	A	G	G	T	T	G	G	T	G	G	G	T	T	T	T	T	T	T	T	T	T	C	C	C	C	G	G	G	G	G	G	G	G	T	G	T	G	T	T	G	G	T	T	G	G	C	C	C	C	C	C	G	G	T	T	G	G	A	A	G	G	T	T	G	G	G	G	T	T	C	C	C	C	T	T	T	T	C	C	C	C	T	T	C	C	T	T	C	C	T	T	A	A	A	A	A	A	C	C	G	G	G	G	T	T	G	G	A	A	G	G	A	A	A	A	G	G	T	T	C	C	C	C	0	0	C	C	G	G	G	G	0	0	C	C	0	0	C	C	C	C	C	C	G	G	A	A	T	T	A	A	T	T	T	T	T	T	T	T	T	T	G	G	G	G	C	C	C	C	A	A	T	T	C	C	T	T	G	G	T	T	T	T	G	G	G	G	T	T	T	C	A	A	C	C	C	C	T	T	T	T	G	G	G	G	C	C	T	T	T	T	T	T	A	A	A	A	C	C	T	T	C	C	G	G	C	C	A	A	G	G	G	G	0	0	C	C	A	A	C	C	G	G	A	A	C	C	G	G	A	A	C	C	T	T	A	A	T	T	G	G	C	C	T	T	T	T	T	A	T	T	G	G	G	G	G	G	A	A	G	G	C	C	C	C	T	T	T	T	C	C	A	A	C	C	G	G	0	0	C	C	G	G	A	A	T	T	T	T	G	G	T	T	T	T	C	C	T	T	C	C	A	A	G	G	T	T	G	G	A	A	C	C	G	G	G	G	C	C	G	G	T	T	T	T	G	G	C	C	C	C	G	G	T	T	A	A	G	G	C	C	A	A	T	T	G	G	T	T	A	A	C	C	A	A	G	G	G	G	G	G	T	T	T	T	T	T	A	A	T	T	C	C	C	C	A	A	G	G	G	G	T	G	T	T	G	G	C	C	T	T	G	G	C	C	T	T	C	C	C	C	C	C	T	T	A	A	T	T	T	T	A	A	A	A	A	A	G	G	A	A	G	G	T	T	T	T	T	T	C	C	G	G	T	T	C	C	C	C	G	G	C	C	G	G	T	T	A	A	G	G	T	T	G	G	T	T	A	A	C	C	T	T	A	A	C	C	C	C	C	C	T	T	G	G	T	T	C	C	A	A	G	G	A	A	G	G	G	G	T	G	T	T	C	C	A	A	C	C	C	C	G	G	0	0	A	A	C	C	G	G	T	T	T	T	G	G	G	G	C	C	C	C	A	A	T	T	A	A	C	C	G	G	C	C	C	C	T	T	G	G	A	A	A	A	A	A	G	G	T	T	A	A	T	T	C	C	C	C	0	0	G	G	A	A	C	C	A	A	T	T	G	G	T	T	G	G	G	G	A	A	T	T	T	A	C	C	T	T	A	A	A	A	A	A	A	A	A	A	C	C	G	G	C	C	A	A	G	G	0	0	C	C	C	C	C	C	C	C	T	T	G	G	T	T	T	T	C	C	T	T	C	C	T	T	T	T	C	C	T	T	G	G	A	A	A	A	T	T	T	G	C	A	T	C	G	G	0	0	A	A	C	C	A	A	A	A	A	A	G	G	T	T	T	T	A	A	G	G	G	G	T	T	0	0	T	T	C	C	C	C	T	T	A	A	C	C	T	T	T	T	C	C	A	A	C	C	G	G	C	C	T	T	T	T	C	C	C	C	A	A	G	G	G	G	0	0	T	T	G	G	T	T	T	T	T	T	A	A	0	0	A	A	G	G	C	C	T	T	C	C	G	G	C	C	G	G	C	C	A	A	G	G	T	T	G	G	C	C	T	T	A	A	T	T	0	0	C	C	G	G	0	0	A	A	A	A	A	A	A	A	0	0	T	T	G	G	G	G	A	A	A	A	A	A	C	C	T	T	T	T	G	G	T	T	C	C	G	G	A	A	C	C	T	T	G	G	C	C	G	G	A	A	A	A	C	C	T	T	T	T	T	T	C	C	T	T	T	G	C	C	T	T	T	T	T	T	T	T	G	G	C	C	T	T	C	C	A	A	G	G	C	C	A	A	T	T	T	T	G	G	T	T	A	A	A	A	A	A	G	G	G	G	A	A	G	G	A	A	T	T	T	T	C	C	T	T	C	C	A	A	A	A	A	A	A	A	C	C	C	C	G	G	G	G	C	C	A	A	G	G	0	0	A	A	G	G	A	A	G	G	A	A	A	A	T	T	C	C	T	T	T	T	C	C	T	T	C	C	C	C	C	C	C	C	G	G	T	T	G	G	A	A	0	0	G	G	T	T	T	T	G	G	G	G	G	G	G	G	T	T	C	C	G	G	A	A	T	T	G	G	G	G	C	C	T	T	C	C	0	0	C	C	C	C	C	C	0	0	T	T	A	A	T	T	C	C	T	T	A	A	T	T	C	C	C	C	A	A	T	T	C	C	A	A	C	C	C	C	A	A	G	G	T	T	G	G	T	T	G	G	C	C	A	A	C	C	G	G	T	T	C	C	A	A	A	A	T	T	T	T	C	C	T	T	T	T	A	A	T	T	A	A	A	A	G	G	G	G	A	A	A	A	T	T	C	C	T	T	G	G	A	A	G	G	G	G	T	T	0	0	G	G	T	T	A	A	T	T	C	C	G	G	T	T	T	T	T	T	C	C	T	T	T	T	G	G	G	G	0	0	C	C	C	C	T	T	C	C	C	C	A	A	T	C	G	G	T	T	T	T	A	A	C	C	T	T	A	A	G	G	T	T	A	A	T	G	A	A	C	C	A	A	T	T	C	C	T	T	A	A	C	C	T	T	T	T	C	C	T	T	G	G	G	G	T	T	C	C	0	0	C	C	T	T	G	G	A	A	T	T	G	G	G	G	G	G	A	A	G	G	C	C	T	T	T	T	A	A	T	T	C	C	T	T	C	C	T	T	C	C	G	G	C	C	G	G	G	G	G	G	T	T	T	T	T	T	C	C	C	C	T	T	C	C	G	G	G	G	A	A	G	G	C	C	T	T	T	T	C	C	G	G	A	A	0	0	C	C	T	T	C	C	G	G	A	A	G	G	A	A	C	C	T	T	T	T	C	C	C	C	T	T	G	G	T	T	C	C	C	C	C	C	G	G	A	A	T	T	C	C	A	A	G	G	C	C	G	G	C	C	G	G	A	A	T	T	T	T	T	T	A	A	T	T	C	C	0	0	G	G	G	A	G	G	G	G	C	C	T	T	C	C	G	G	T	T	A	A	C	C	T	T	G	G	T	T	T	T	G	G	C	C	A	A	C	C	T	T	G	G	A	A	C	C	T	T	T	T	A	A	A	A	A	A	G	G	T	T	A	A	A	A	A	A	G	G	A	A	T	T	T	T	A	A	A	A	C	C	G	G	A	A	G	G	A	A	G	G	C	C	T	T	A	A	G	G	C	G	C	C	G	G	A	A	A	A	G	G	A	A	G	G	C	C	A	A	T	T	A	A	0	0	G	G	0	0	A	A	A	A	C	C	C	C	T	T	A	A	G	G	C	C	A	A	C	C	A	A	T	T	T	T	C	C	G	G	G	G	A	A	T	T	A	A	T	T	C	C	C	C	T	T	T	T	A	A	A	A	T	T	A	A	C	C	C	C	G	G	C	C	T	T	C	C	G	G	G	A	G	G	G	G	A	A	T	T	A	A	A	A	T	T	C	C	A	A	C	C	A	A	T	T	C	C	T	T	0	0	C	C	T	T	T	T	A	A	0	0	A	A	A	A	G	G	C	C	C	C	C	C	C	C	A	A	A	A	G	G	G	G	T	T	C	C	C	C	G	G	G	G	T	T	G	G	T	T	C	C	A	A	C	C	T	T	G	G	G	G	G	G	C	C	T	T	T	T	G	G	A	A	T	T	A	A	T	T	C	C	A	A	C	C	C	C	T	T	C	C	A	A	T	T	C	C	T	T	T	T	G	G	A	A	C	C	G	G	G	G	C	C	T	T	C	C	G	G	G	G	G	G	T	T	T	T	A	A	T	T	G	G	C	C	A	A	C	C	A	A	T	T	A	A	C	C	A	A	C	C	T	T	A	A	A	A	0	0	C	C	G	G	G	G	C	C	G	A	A	A	T	T	C	C	C	C	T	T	T	T	A	A	T	T	C	C	G	G	G	G	G	G	T	T	A	A	0	0	C	C	G	G	0	0	G	G	C	C	G	G	C	C	T	T	G	G	A	A	0	0	C	C	C	C	A	A	C	C	C	C	T	T	G	G	A	A	C	C	G	G	G	G	C	C	C	C	T	T	G	G	A	A	C	C	G	G	G	G	T	T	T	T	A	A	C	C	A	A	A	A	G	G	C	C	T	T	A	A	G	G	A	A	C	C	A	A	G	G	G	G	C	C	T	T	A	A	A	A	A	A	T	T	T	T	G	G	A	A	C	C	A	A	A	A	C	C	C	C	T	T	C	C	G	G	T	T	G	G	A	A	G	G	G	G	T	T	T	T	A	A	T	T	T	T	G	G	G	G	A	A	G	G	A	A	G	G	T	T	T	T	C	C	A	A	G	G	T	T	C	C	T	T	G	G	A	A	T	T	G	G	C	C	T	T	0	0	T	T	T	T	G	G	C	C	A	A	C	C	C	C	G	G	T	T	A	A	G	G	A	A	T	T	C	C	T	T	A	A	G	G	C	C	A	A	G	G	T	T	A	A	C	C	C	C	T	T	T	T	T	T	A	A	C	C	C	C	C	C	C	C	A	A	A	A	A	A	T	T	C	C	C	C	A	A	T	T	T	T	A	A	G	G	T	T	A	A	C	C	A	A	T	T	C	C	C	C	A	A	C	C	G	G	A	A	A	A	C	C	T	T	0	0	0	0	C	C	G	G	A	A	G	G	C	C	A	A	G	G	T	G	C	C	G	G	G	G	C	C	C	C	A	A	C	C	C	C	A	A	G	G	A	A	G	G	C	C	G	G	T	T	A	A	G	G	G	G	T	T	C	C	A	A	A	A	A	A	G	G	C	C	A	A	T	T	T	T	C	C	T	T	A	A	A	A	G	G	A	A	T	T	A	A	G	G	A	A	A	A	A	A	G	G	G	G	T	T	C	C	T	T	C	C	T	T	T	T	G	G	T	T	G	G	T	T	T	T	G	G	G	G	G	G	C	C	T	T	A	A	C	C	0	0	C	C	C	C	C	C	C	C	G	G	A	A	T	T	T	T	G	G	G	G	C	C	G	G	T	A	T	T	A	A	T	T	A	A	G	G	T	T	C	C	C	C	T	T	G	G	T	T	G	A	T	T	G	G	A	A	G	G	T	T	T	T	T	T	C	C	T	T	A	A	A	A	T	T	G	G	G	G	T	T	A	A	A	A	G	G	C	C	T	T	T	T	T	T	T	T	C	C	G	G	T	T	A	A	C	C	C	C	T	T	T	T	C	C	G	G	G	G	T	T	A	A	G	G	0	0	A	A	T	T	T	T	A	A	G	G	T	T	T	T	T	T	T	T	0	0	T	T	G	G	C	C	C	C	A	A	T	T	C	C	G	G	T	T	C	C	C	C	0	0	C	C	T	T	G	G	C	C	G	G	A	A	G	G	G	G	A	A	C	C	A	A	T	T	G	G	A	A	C	C	C	C	T	T	A	A	C	C	C	C	C	C	G	G	C	C	C	C	A	A	G	G	T	T	C	C	0	0	A	A	T	T	C	C	T	T	A	A	T	T	G	G	0	0	C	C	T	T	G	G	0	0	C	C	T	G	T	T	A	A	G	G	A	A	T	T	T	T	T	T	C	C	A	A	T	T	T	T	T	T	A	A	G	G	C	C	G	G	G	G	A	A	T	T	G	G	G	G	C	C	T	C	T	T	A	A	C	C	T	T	A	A	G	G	T	T	G	G	G	G	G	G	C	C	C	C	T	C	G	G	A	A	C	C	A	A	G	G	C	C	A	A	C	C	T	T	G	G	T	T	C	C	0	0	C	A	A	A	C	C	C	C	C	C	G	G	A	A	G	G	T	T	C	C	G	G	0	0	C	C	0	0	G	G	C	C	C	C	T	T	A	A	A	A	G	G	G	G	T	T	T	T	G	G	G	G	C	C	A	A	A	A	A	A	A	A	C	C	0	0	G	G	G	G	G	G	T	T	G	G	T	T	T	T	C	C	G	G	G	G	C	C	G	G	C	C	G	G	G	G	T	T	A	A	A	A	C	C	G	G	T	G	C	C	A	A	A	A	C	C	G	G	G	G	G	G	C	C	C	C	G	G	0	0	G	G	T	T	A	A	C	C	A	A	T	T	C	C	G	G	C	C	T	T	T	T	0	0	G	G	G	G	G	G	T	T	T	T	T	T	A	A	A	A	C	C	T	T	G	G	A	A	T	T	0	0	A	A	A	A	A	A	T	T	G	G	T	T	C	C	A	A	G	G	G	G	T	T	C	C	G	G	C	C	A	A	C	C	C	C	A	A	C	C	C	C	T	T	A	A	G	G	T	T	C	C	T	T	G	G	G	G	C	C	T	T	T	A	C	C	G	G	C	C	C	C	A	A	T	T	G	G	T	T	T	T	T	T	T	T	C	C	C	C	C	C	T	G	A	A	C	C	T	T	G	G	G	G	G	G	T	T	A	A	G	G	C	A	T	C	T	T	T	T	G	G	T	T	G	G	G	G	A	A	G	G	C	C	C	C	T	T	T	T	C	C	C	C	G	G	A	A	G	G	G	G	A	A	G	G	G	G	C	C	T	T	C	C	T	T	0	0	C	C	T	G	0	0	C	C	T	T	C	C	0	0	C	C	A	A	0	0	A	A	A	A	G	G	A	A	C	C	C	C	G	G	G	G	C	C	A	A	A	A	A	A	T	T	T	T	G	G	0	0	G	G	A	A	C	C	T	T	A	A	T	T	G	G	G	G	T	T	T	T	0	0	G	G	T	T	T	T	C	C	T	T	T	T	G	G	A	A	C	C	C	C	C	C	G	G	0	0	G	G	A	A	C	C	T	T	T	T	C	C	0	0	A	A	G	G	T	T	T	T	T	C	0	0	G	G	T	T	C	C	A	A	T	T	T	T	C	C	C	C	T	T	T	T	A	A	T	T	G	G	G	G	T	T	C	C	G	G	A	A	C	C	G	G	A	A	T	T	T	T	T	T	A	A	T	T	C	C	G	G	C	C	G	G	G	G	T	T	G	G	G	G	G	G	A	A	C	C	C	C	G	G	C	C	G	G	T	T	A	A	T	T	G	G	C	C	A	A	A	A	C	G	T	T	A	A	A	A	C	C	G	G	C	C	G	G	C	C	A	A	G	G	G	G	C	C	T	T	C	C	A	A	G	G	A	A	T	T	0	0	T	T	C	C	C	C	T	T	C	C	G	G	G	G	T	T	A	A	G	G	G	G	A	A	G	G	G	G	T	T	A	A	T	T	0	0	C	C	A	A	C	C	T	T	T	T	T	T	A	A	C	C	T	T	T	T	T	T	T	T	G	G	T	T	A	A	A	A	A	A	T	T	C	C	A	A	G	G	T	T	A	A	G	G	C	C	C	C	T	T	G	G	G	G	G	G	C	C	A	A	G	G	A	A	A	A	G	G	T	T	G	G	G	G	T	T	A	A	G	G	A	A	C	C	T	T	T	T	A	A	C	C	C	C	T	G	T	T	T	T	T	T	A	A	T	T	G	G	0	0	A	A	T	G	C	C	G	G	A	A	T	T	A	A	A	A	C	A	T	T	G	G	A	A	T	T	C	C	G	G	G	G	T	T	T	A	T	T	T	T	C	C	A	A	A	A	G	G	G	G	G	G	G	G	T	C	C	C	C	C	G	G	A	A	T	T	C	C	T	T	T	T	T	T	A	A	T	T	T	T	T	T	G	G	C	C	A	A	A	A	A	A	C	C	A	A	G	G	G	G	G	G	T	T	A	A	G	G	T	T	C	C	G	G	C	C	T	T	G	G	C	C	A	A	T	T	0	0	G	G	G	G	A	A	T	T	A	A	T	T	A	A	G	G	A	A	C	C	C	C	T	T	G	G	A	A	G	G	G	G	A	A	C	C	0	0	G	G	T	T	T	T	T	T	A	A	C	C	G	G	C	C	A	A	C	C	G	G	G	G	G	G	G	G	A	A	A	A	A	A	T	T	G	G	G	G	A	A	A	A	C	C	A	A	T	T	C	C	T	T	C	C	T	T	G	G	T	T	T	T	T	T	T	T	C	C	G	G	A	A	G	G	T	C	T	T	T	T	A	A	G	G	T	T	A	A	A	A	T	T	0	0	C	C	G	G	C	C	G	G	T	T	G	G	G	G	G	G	C	C	C	C	G	G	G	G	G	G	C	C	T	T	G	G	0	0	G	G	A	A	0	0	0	0	G	G	A	A	G	A	T	T	A	A	G	G	G	G	T	T	A	A	0	0	C	C	C	C	A	A	G	G	G	G	T	T	G	G	C	C	T	T	A	A	C	C	A	A	0	0	0	0	T	T	C	C	G	G	A	A	G	G	A	A	G	G	T	T	A	A	C	C	C	C	T	T	0	0	T	T	G	G	C	C	0	0	T	T	C	C	0	0	C	C	A	A	G	G	G	G	T	T	G	G	A	A	A	A	A	A	C	C	T	T	C	C	G	G	0	0	C	C	A	A	T	T	T	T	T	T	T	T	T	T	G	G	A	A	A	A	T	T	T	T	T	T	T	T	G	G	T	T	G	G	C	C	C	C	G	G	G	G	G	G	0	0	G	G	A	A	G	G	G	G	A	A	A	A	A	A	A	A	G	G	T	T	G	G	A	A	C	C	T	T	T	T	T	T	T	T	G	G	T	T	G	G	T	T	G	G	0	0	G	G	T	T	T	T	G	G	0	0	T	T	G	G	G	G	T	T	C	C	T	T	C	C	C	C	G	G	T	T	C	C	T	T	A	A	A	A	G	G	A	A	C	C	G	G	C	C	A	A	A	A	C	C	C	C	C	C	C	C	A	A	C	C	T	G	T	T	T	T	G	G	C	C	C	C	T	T	A	A	T	T	C	C	G	G	T	T	C	C	T	T	C	C	C	C	T	T	A	A	C	C	T	C	A	A	C	C	G	G	C	C	A	A	T	T	A	A	G	G	T	T	T	T	T	T	C	A	G	G	T	T	T	T	C	C	C	C	C	C	G	G	C	C	T	T	G	G	G	G	A	A	G	G	0	0	T	T	C	C	A	A	C	C	G	G	G	G	A	A	A	A	A	A	G	G	C	C	A	A	A	A	G	G	A	A	A	A	A	A	C	C	A	A	G	G	C	C	C	C	A	A	C	C	G	G	C	C	C	C	G	G	C	C	A	A	T	T	T	T	C	C	C	C	C	C	C	C	G	G	G	G	G	G	A	A	T	T	C	C	G	G	C	C	C	C	C	C	G	G	C	C	G	G	T	T	C	C	A	A	G	G	A	A	G	G	C	C	T	T	T	T	A	A	C	C	G	G	0	0	T	T	A	A	A	A	C	C	G	G	G	G	G	G	T	T	C	C	C	C	T	T	T	T	A	A	C	C	A	A	A	A	G	G	G	G	A	A	G	G	C	C	A	A	T	T	G	G	A	A	T	T	C	C	C	C	G	G	C	C	C	C	T	T	A	A	A	A	C	C	C	C	C	C	0	0	A	A	G	G	A	A	G	G	G	G	G	G	G	G	G	G	T	T	C	C	A	A	C	C	G	G	C	C	T	T	C	C	T	T	C	C	C	C	T	T	T	C	A	A	T	T	G	G	A	A	A	A	T	T	G	G	T	T	C	C	C	C	C	C	T	T	A	A	T	T	G	G	A	A	T	T	C	C	C	C	G	G	C	C	A	A	A	A	C	C	T	T	C	C	A	A	T	T	G	G	A	A	T	T	G	G	T	T	T	T	T	T	G	G	G	G	G	G	0	0	T	T	T	G	G	G	T	T	G	G	C	C	T	T	C	C	G	G	G	G	T	T	A	A	G	G	0	0	G	G	G	G	A	A	T	T	T	T	C	C	G	G	G	G	A	A	G	G	C	C	G	G	A	A	T	T	A	A	A	A	T	G	C	C	A	A	A	A	C	C	G	G	A	A	A	A	C	C	C	C	T	T	G	G	A	A	A	A	C	C	C	C	G	G	T	T	G	G	T	T	A	A	T	G	G	G	A	A	G	G	G	G	A	A	A	A	A	A	T	T	G	G	G	G	A	A	C	C	A	A	T	T	C	C	A	A	G	G	C	C	C	C	G	A	T	T	C	C	A	A	T	T	A	A	T	T	C	C	0	0	T	T	T	T	A	A	T	T	C	C	G	G	A	A	G	G	C	C	C	C	C	C	A	A	C	C	C	C	A	A	C	C	T	T	G	A	T	T	T	T	T	T	C	C	T	T	C	C	T	T	T	T	T	T	C	C	A	A	A	A	G	G	C	C	C	C	T	T	T	T	C	C	T	T	G	G	G	G	C	C	G	G	A	A	G	G	T	T	T	T	G	G	C	C	A	A	T	T	T	T	C	C	G	G	A	A	C	C	C	A	C	C	T	T	A	A	T	T	A	A	T	T	0	0	T	T	G	G	G	G	C	C	A	A	G	G	T	T	A	A	C	C	G	G	G	G	G	G	C	C	G	G	G	G	G	G	A	A	T	T	C	C	C	C	T	T	T	T	G	G	G	G	T	T	G	G	G	G	A	A	0	0	A	A	T	T	C	C	T	T	C	C	G	G	A	A	T	T	C	C	A	A	C	C	C	C	A	A	C	C	G	G	A	A	G	G	A	A	C	C	A	A	T	T	C	C	G	G	G	G	T	T	T	T	A	A	C	C	0	0	T	T	G	G	G	G	T	T	T	T	A	A	C	C	G	G	C	C	T	T	C	C	0	0	G	G	C	C	A	A	T	T	T	T	C	C	C	C	A	A	C	C	T	A	T	T	T	T	T	T	C	C	C	C	A	A	G	G	A	A	G	G	T	T	A	A	A	A	T	T	0	0	A	A	G	G	G	G	T	T	T	T	T	T	C	C	G	G	C	C	A	A	G	G	0	0	C	C	C	C	G	G	C	C	0	0	T	G	A	A	0	0	G	G	T	T	C	C	T	T	G	G	A	A	G	A	T	T	A	A	C	C	G	G	A	A	A	A	A	A	C	C	G	G	T	T	T	G	C	C	T	T	T	T	T	T	G	G	C	C	T	T	G	G	T	T	G	G	A	A	A	A	G	G	C	C	C	C	T	T	0	0	G	G	T	T	C	C	C	C	C	C	T	G	G	G	G	G	G	G	C	C	C	C	T	T	A	A	C	C	A	A	T	T	A	A	T	T	C	C	C	C	G	G	G	G	C	C	T	G	0	0	A	A	C	C	A	A	A	A	C	C	C	C	G	G	T	T	G	G	G	G	A	A	A	A	A	A	A	A	T	T	G	G	A	A	C	C	T	T	T	T	A	A	T	T	A	A	T	T	G	G	G	G	A	A	A	A	T	C	A	A	T	T	T	T	A	A	A	A	A	A	C	C	A	A	T	T	T	T	A	A	A	A	G	G	G	G	G	G	G	G	A	A	T	T	T	T	A	A	G	G	C	C	A	A	C	C	T	T	G	G	A	A	C	C	C	C	T	G	T	T	A	A	G	G	T	T	C	C	C	C	A	A	C	C	C	C	A	A	T	T	T	T	A	A	C	C	A	A	T	T	C	C	C	C	C	C	T	T	C	C	C	C	A	A	A	A	C	C	0	0	G	G	A	A	A	A	A	A	A	A	C	C	C	C	T	T	A	A	T	T	T	T	T	T	T	T	C	C	T	T	A	A	T	T	G	G	0	0	C	C	C	C	G	G	G	G
C95NTANXX	IPs686:C95NTANXX:1:250590927	-9	-9	-9	-9	C	C	G	G	C	C	A	A	C	C	0	0	C	C	T	T	C	C	G	G	C	C	C	C	A	A	A	A	0	0	A	A	G	G	T	T	T	T	A	A	G	G	T	T	A	A	T	T	A	A	A	A	C	C	C	C	A	A	A	A	T	T	C	C	A	A	A	A	C	C	A	A	G	G	T	T	A	A	C	C	G	G	T	T	G	G	A	A	G	G	A	A	C	C	G	G	A	A	G	G	C	C	C	C	C	C	G	G	G	G	C	C	G	G	G	G	C	C	G	G	A	A	G	G	A	A	G	G	T	T	T	T	A	A	A	A	0	0	T	T	T	T	T	T	T	T	0	0	A	A	A	A	A	A	G	G	0	0	A	A	A	A	C	C	C	C	G	G	G	G	C	C	C	C	T	T	G	G	C	C	G	G	T	T	T	T	G	G	T	T	T	T	C	C	G	G	C	C	T	T	T	T	G	G	G	G	T	T	G	G	A	A	T	T	G	G	T	T	T	T	A	A	0	0	C	C	G	G	C	C	A	A	G	G	C	C	A	A	T	T	G	G	T	T	T	T	G	G	C	C	C	C	T	T	A	A	C	C	T	T	A	A	A	A	C	C	G	G	G	G	G	G	G	G	G	G	G	G	G	G	A	A	A	A	T	T	G	G	C	C	G	G	G	G	G	G	G	G	C	C	T	G	T	T	C	C	G	G	G	G	C	C	C	C	T	T	C	C	G	G	C	C	C	C	0	0	A	A	G	G	C	C	T	T	C	C	T	T	G	G	G	G	C	C	0	0	C	C	0	0	C	C	0	0	A	A	C	C	G	G	C	C	0	0	C	C	A	A	G	G	A	A	C	C	T	T	T	T	A	A	T	T	C	C	T	T	G	G	C	C	T	T	A	A	A	A	A	A	T	A	T	T	T	T	0	0	A	A	A	A	C	C	G	G	0	0	T	T	T	T	G	G	A	A	T	T	A	A	C	C	C	C	T	T	0	0	G	G	G	G	C	C	0	0	T	T	C	C	G	G	C	C	T	T	G	G	T	T	G	G	T	T	A	A	T	T	0	0	G	G	A	A	T	T	A	A	A	A	T	T	T	T	T	T	T	T	T	T	C	C	G	G	G	G	G	G	C	C	C	C	G	G	G	G	0	0	G	G	A	A	T	G	T	T	G	G	A	A	T	T	A	A	A	A	T	T	G	G	G	G	C	C	0	0	A	A	G	G	G	G	C	C	T	T	0	0	A	A	T	T	C	C	C	C	A	A	A	A	T	T	C	C	T	T	A	A	C	C	G	G	G	G	G	G	C	C	T	G	A	A	C	C	C	A	A	A	0	0	C	C	T	T	T	A	C	C	C	C	0	0	A	A	A	A	A	A	T	T	T	T	T	T	T	T	C	C	T	T	A	A	T	T	0	0	C	C	T	T	T	T	G	G	A	A	G	G	A	A	T	T	T	T	T	G	0	0	G	G	0	0	G	G	G	G	A	A	G	G	T	T	G	G	T	T	C	C	A	A	T	T	G	G	0	0	G	G	T	T	T	T	G	G	T	T	C	C	A	A	A	A	0	0	T	T	G	G	A	A	C	C	C	C	T	T	C	C	G	G	T	T	C	C	C	C	T	T	0	0	T	T	T	T	0	0	G	G	0	0	T	T	C	C	T	T	A	A	G	G	A	A	G	G	G	G	G	G	A	A	C	C	C	C	G	G	G	G	C	C	A	A	C	C	G	G	T	T	A	A	G	G	G	G	0	0	G	G	C	C	G	G	T	T	G	G	G	G	T	T	T	T	T	T	T	T	G	G	C	C	T	T	T	T	T	T	A	A	C	C	C	C	T	T	A	A	T	T	G	G	A	A	A	A	G	G	A	A	0	0	A	A	C	C	C	C	A	A	C	C	T	T	C	C	0	0	T	T	T	T	C	C	C	C	C	C	T	T	A	A	T	T	T	T	A	A	G	G	T	T	T	T	T	T	A	A	A	A	T	T	T	T	C	C	G	G	T	T	G	G	C	C	T	T	G	G	G	G	C	C	G	G	G	G	T	T	A	A	T	T	G	G	A	A	A	A	C	C	G	G	T	T	C	C	A	A	T	T	C	C	T	T	A	A	0	0	G	G	G	G	T	T	G	G	T	T	C	C	0	0	T	T	G	G	G	G	A	A	A	A	G	G	T	T	A	A	T	T	0	0	A	A	T	T	T	T	C	C	C	C	A	A	C	C	T	T	T	T	T	T	0	0	C	C	T	T	C	C	A	A	G	G	C	C	C	C	C	C	T	T	C	C	T	G	G	G	C	C	0	0	G	G	T	T	T	T	G	G	C	C	0	0	A	A	G	G	C	C	C	C	T	T	A	A	C	C	A	A	C	C	G	G	T	T	A	A	C	C	C	C	A	A	A	A	T	C	A	A	T	T	G	G	T	T	G	G	T	T	G	G	C	C	A	A	0	0	C	C	T	T	A	A	A	A	C	C	G	G	T	T	G	G	G	G	G	G	T	T	T	T	A	A	G	G	0	0	T	T	T	T	A	A	0	0	0	0	T	T	A	A	C	C	T	T	T	T	A	A	T	T	0	0	C	C	G	G	T	T	G	G	T	T	T	T	0	0	T	T	A	A	A	A	G	G	0	0	0	0	C	C	C	C	G	G	G	G	T	T	G	G	G	G	A	A	T	T	C	C	0	0	A	A	A	A	G	G	C	C	T	A	C	C	A	A	A	A	0	0	G	G	C	C	A	A	T	T	C	C	G	G	T	T	G	G	T	T	T	T	0	0	T	T	G	G	T	T	T	T	T	T	C	C	T	T	T	T	A	A	C	C	0	0	A	A	C	C	G	G	0	0	G	G	C	C	T	T	A	A	C	C	T	T	C	C	C	C	G	G	C	C	A	A	A	A	G	G	T	T	G	G	T	T	A	A	C	C	T	T	C	C	T	T	G	G	A	A	C	C	A	A	G	G	G	G	A	A	G	G	G	G	0	0	T	T	T	T	G	G	C	C	C	C	G	G	T	T	A	A	T	T	A	A	T	T	T	T	T	T	A	A	T	T	G	G	T	T	A	A	G	G	T	T	T	T	C	C	T	T	T	T	T	T	C	C	A	A	A	A	T	T	T	T	A	A	A	A	G	G	T	T	0	0	T	T	T	T	C	C	A	A	T	T	T	T	C	C	A	A	G	G	A	A	A	A	A	A	G	G	T	T	C	C	C	C	0	0	G	G	T	G	G	G	T	T	T	T	C	C	C	C	T	T	C	C	G	G	A	A	A	A	T	T	A	A	G	G	A	A	A	A	A	A	C	C	A	A	G	G	A	A	0	0	C	C	A	A	G	G	T	T	C	C	A	A	G	G	C	C	T	T	C	C	A	A	T	T	A	A	A	A	T	T	G	G	0	0	A	A	0	0	G	G	A	A	C	C	T	T	0	0	A	A	A	A	C	C	T	T	T	T	T	T	G	G	T	T	T	T	C	C	A	A	G	G	T	T	C	C	A	A	G	G	A	A	A	A	A	A	T	T	T	T	0	0	G	G	0	0	C	C	C	C	0	0	T	T	A	A	A	A	C	C	C	C	T	T	0	0	G	G	G	G	C	C	C	C	A	A	G	G	G	G	G	G	0	0	T	T	T	T	A	A	T	T	A	A	C	C	G	G	0	0	A	A	T	T	T	T	T	T	0	0	0	0	G	G	A	A	A	A	A	A	A	A	T	T	T	T	G	G	T	T	T	T	G	G	G	G	G	G	G	G	T	T	0	0	T	T	A	A	0	0	T	T	T	T	T	T	C	C	G	G	C	C	A	A	C	C	C	A	C	C	G	G	A	A	C	C	A	A	A	A	G	G	G	G	T	T	G	G	T	T	G	G	T	T	T	T	T	T	T	T	T	T	C	C	C	C	G	G	G	G	G	G	G	G	T	T	T	T	T	T	A	A	T	T	G	G	C	C	C	C	C	C	G	G	T	T	G	G	A	A	A	A	G	G	T	T	A	A	T	T	A	A	C	C	T	T	C	C	C	C	C	C	C	C	C	C	G	G	C	C	T	T	G	G	A	A	A	A	C	C	0	0	G	G	T	T	G	G	A	A	G	G	G	G	A	A	T	T	G	G	C	C	C	C	0	0	C	C	G	G	G	G	C	C	0	0	C	C	T	T	C	C	C	C	A	A	A	A	T	T	A	A	T	T	T	T	T	T	T	T	C	C	G	G	G	G	C	C	T	T	C	C	T	T	C	C	T	T	G	G	T	T	T	T	A	A	G	G	T	T	T	T	A	A	G	G	A	A	0	0	T	T	G	G	G	G	0	0	G	G	T	T	T	T	C	C	0	0	C	C	T	T	C	C	G	G	C	C	0	0	A	A	G	G	C	A	C	C	A	A	C	C	G	G	A	A	T	T	G	G	A	A	C	C	T	T	A	A	T	T	T	T	C	C	T	T	T	T	A	A	T	T	G	G	G	G	G	G	A	A	G	G	C	C	C	C	T	T	C	C	C	C	A	A	C	C	G	G	0	0	C	C	G	G	G	G	T	T	T	T	G	G	0	0	T	T	C	C	T	T	C	C	G	G	G	G	T	T	G	G	A	A	C	C	G	G	G	G	C	C	0	0	0	0	T	T	A	A	C	C	C	C	G	G	T	T	A	A	A	A	C	C	A	A	T	G	G	G	T	G	A	A	C	C	A	A	G	G	G	G	G	G	T	T	T	T	T	T	A	A	T	T	C	C	C	C	A	A	G	G	G	G	T	T	T	T	G	G	0	0	A	A	G	G	G	G	T	T	C	C	G	G	C	C	T	T	A	A	C	C	T	T	G	G	A	A	A	A	G	G	G	G	G	G	T	T	T	T	T	T	A	A	G	G	T	T	C	C	C	C	G	G	C	C	A	A	C	C	A	A	G	G	T	T	G	G	T	T	A	A	C	C	T	T	G	G	C	C	0	0	0	0	G	G	G	G	T	T	C	C	A	A	0	0	0	0	G	G	G	G	T	T	T	T	0	0	A	A	C	C	C	C	G	G	A	A	G	G	C	C	G	G	T	T	T	T	G	G	A	A	0	0	C	C	A	A	T	T	A	A	C	C	G	G	C	C	C	C	T	T	G	G	A	A	A	A	A	A	G	G	T	T	0	0	T	T	C	C	0	0	0	0	G	G	A	A	C	C	A	A	T	T	G	G	T	T	G	G	0	0	A	A	T	T	0	0	C	C	T	T	A	A	G	G	A	A	A	A	A	A	G	G	G	G	C	C	A	A	0	0	C	C	C	C	C	C	C	C	C	C	T	T	T	T	T	T	T	T	C	C	C	C	C	C	T	T	T	T	C	C	T	T	G	G	A	A	A	A	T	T	T	G	0	0	T	T	G	G	0	0	A	A	C	C	0	0	A	A	A	A	G	G	T	T	T	T	A	A	G	G	G	G	T	G	G	G	T	T	C	C	C	C	T	G	A	A	C	C	T	T	T	T	C	C	A	A	C	C	G	G	A	A	T	T	T	T	C	C	0	0	G	G	G	G	G	G	0	0	C	C	G	G	T	T	T	T	T	T	A	A	T	T	A	A	A	A	C	C	T	T	C	C	G	G	T	T	G	G	T	T	A	A	G	G	T	T	G	G	C	C	T	T	A	A	T	T	C	C	A	A	G	G	0	0	G	G	A	A	A	A	A	A	T	G	T	T	G	G	G	G	G	G	A	A	G	G	C	C	T	T	T	T	G	G	T	T	C	C	A	A	T	T	C	C	T	T	G	G	C	C	G	G	A	A	A	A	C	C	G	G	T	T	0	0	G	G	0	0	T	T	C	C	C	C	T	T	C	C	T	T	G	G	C	C	A	A	C	C	A	A	0	0	C	C	A	A	T	T	T	T	G	G	C	C	A	A	A	A	A	A	G	G	G	G	A	A	G	G	A	A	T	T	T	T	C	C	T	T	0	0	A	A	A	A	A	A	A	A	C	C	C	C	G	G	G	G	C	C	A	A	G	G	0	0	A	A	C	C	0	0	A	A	0	0	G	G	C	C	C	C	T	T	T	T	C	C	T	T	0	0	C	C	T	T	C	C	G	G	T	T	G	G	A	A	C	C	G	G	T	T	T	T	G	G	G	G	T	G	G	G	T	T	C	C	C	C	A	A	T	T	G	G	G	G	C	C	T	T	C	C	C	C	C	C	G	G	C	C	0	0	T	T	0	0	T	T	C	C	T	T	A	A	T	T	C	C	C	C	A	A	A	A	C	C	A	A	C	C	C	C	A	A	0	0	T	T	G	G	T	G	G	G	C	C	A	A	C	C	G	G	T	T	C	C	G	G	A	A	T	T	T	T	C	C	C	C	T	T	A	A	T	T	A	A	A	A	G	G	G	G	G	G	A	A	T	T	C	C	T	T	G	G	A	A	G	G	G	G	G	G	G	G	G	G	T	T	A	A	T	T	C	C	G	G	T	T	T	T	T	T	C	C	C	C	T	T	G	G	0	0	A	A	C	C	C	G	G	G	C	C	0	0	A	A	0	0	A	A	T	G	T	T	A	A	C	C	0	0	A	A	G	G	T	T	A	A	T	T	A	A	A	A	0	0	T	T	C	C	T	T	A	A	C	C	T	G	0	0	C	C	T	T	G	G	G	G	T	T	C	C	0	0	0	0	T	T	G	G	0	0	T	T	G	G	G	G	G	G	C	C	G	G	C	C	T	T	T	T	A	A	A	A	C	C	T	T	0	0	T	T	0	0	G	G	C	C	G	G	G	G	G	G	T	T	0	0	T	T	C	C	G	G	0	0	C	C	G	G	0	0	0	0	G	G	C	C	T	T	T	T	C	C	G	G	A	A	T	T	C	C	T	T	C	C	G	G	A	A	G	G	G	G	G	G	T	T	T	T	C	C	A	A	T	T	G	G	T	T	C	C	C	C	C	C	T	T	A	A	T	T	C	C	A	A	G	G	C	C	G	G	0	0	G	G	A	A	T	T	T	T	T	T	A	A	T	T	0	0	C	C	G	G	A	A	G	G	G	G	C	C	T	T	C	C	G	G	T	T	A	A	C	C	T	T	G	G	T	T	T	G	G	G	T	T	A	A	C	C	T	T	A	A	A	A	0	0	T	T	C	C	A	A	A	A	A	A	G	G	T	T	A	A	A	A	A	A	G	G	A	A	T	T	C	C	G	G	A	A	C	C	G	G	T	T	G	G	A	A	G	G	C	C	T	T	A	A	G	G	0	0	C	C	G	G	A	A	G	G	G	G	A	A	G	G	G	G	A	A	T	T	A	A	0	0	G	G	A	A	A	A	A	A	C	C	C	C	0	0	A	A	G	G	C	C	G	G	C	C	A	A	T	T	T	T	C	C	G	G	G	G	A	A	T	T	A	A	T	T	A	A	0	0	T	T	0	0	A	A	G	G	T	T	A	A	0	0	T	T	G	G	C	C	T	T	A	A	G	G	G	G	G	G	G	G	A	A	T	T	G	G	A	A	G	G	C	C	A	A	C	C	C	C	T	T	C	C	G	G	0	0	C	C	T	T	0	0	A	A	A	A	C	C	A	A	G	G	C	C	C	C	C	C	C	C	A	A	A	A	G	G	T	T	T	T	C	C	T	T	T	T	G	G	T	T	G	G	T	T	T	T	A	A	C	C	T	T	G	G	G	G	G	G	C	C	T	T	C	C	T	G	A	A	A	A	A	A	0	0	C	C	A	A	C	C	C	C	T	T	C	C	A	A	T	G	C	C	T	T	A	A	G	G	G	G	C	C	G	G	G	G	C	C	T	T	C	C	G	G	G	G	G	G	T	T	T	T	A	A	T	T	G	G	C	C	A	A	C	C	A	A	0	0	A	A	C	C	A	A	C	C	A	A	G	G	A	A	G	G	C	C	G	G	G	G	G	G	G	G	A	A	T	T	C	C	C	C	T	T	T	T	A	A	T	T	C	C	G	G	0	0	G	G	0	0	A	A	C	C	C	C	G	G	0	0	G	G	C	C	0	0	C	C	0	0	G	G	A	A	A	A	C	C	C	C	A	A	C	C	C	C	T	T	G	G	A	A	C	C	G	G	G	G	C	C	C	C	T	T	G	G	A	A	C	C	G	G	G	G	T	T	A	A	T	T	C	C	A	A	A	A	G	G	C	C	T	T	A	A	G	G	G	G	0	0	0	0	G	G	G	G	C	C	0	0	A	A	G	G	A	A	0	0	0	0	G	G	A	A	C	C	A	A	A	A	C	C	T	T	T	T	T	T	G	G	T	T	A	A	A	A	G	G	C	G	T	T	0	0	G	G	T	T	T	T	G	G	G	G	A	A	G	G	A	A	G	G	T	T	T	T	C	G	G	G	G	G	T	T	C	C	T	T	G	G	C	C	T	T	0	0	C	C	0	0	G	G	T	T	T	T	C	C	C	C	A	A	C	C	C	C	A	A	T	T	G	G	G	G	A	A	T	T	C	C	T	T	A	A	G	G	C	C	A	A	G	G	T	T	G	G	C	C	C	C	T	T	T	T	T	T	0	0	C	C	C	C	C	C	C	C	A	A	A	A	G	G	T	T	T	T	C	C	A	A	T	T	T	T	A	A	G	G	T	T	A	A	C	C	A	A	T	T	C	C	C	C	A	A	C	C	G	G	A	A	A	A	C	C	T	C	0	0	G	G	C	C	G	G	A	A	G	G	C	C	0	0	G	G	T	T	C	C	G	G	G	G	C	C	T	T	A	A	C	C	C	C	A	A	G	G	G	G	G	G	C	C	A	A	T	T	0	0	G	G	G	G	T	T	C	C	A	A	A	A	A	A	G	G	C	C	A	A	T	T	T	G	C	C	T	T	0	0	G	G	G	G	A	A	T	T	A	A	G	G	A	A	A	A	A	A	G	G	G	G	T	T	C	C	T	T	C	C	T	T	T	T	A	A	0	0	G	G	T	T	C	C	G	G	G	G	G	G	C	C	T	T	A	A	G	G	T	T	C	C	C	A	C	C	G	G	G	G	A	A	T	T	T	T	G	G	G	G	T	T	G	G	0	0	T	T	A	A	T	T	A	A	G	G	T	T	C	C	C	C	T	T	G	G	C	C	G	G	G	G	G	G	A	A	A	A	T	T	G	G	T	T	C	C	T	T	0	0	A	A	T	G	0	0	G	G	T	T	G	G	A	A	G	G	C	C	T	T	T	T	T	T	T	T	C	C	G	G	0	0	A	A	C	C	C	C	T	T	T	T	C	C	G	G	G	G	T	T	A	A	G	G	0	0	A	A	0	0	T	T	A	A	G	G	T	T	T	T	A	A	C	C	0	0	0	0	T	T	C	C	C	C	0	0	T	T	C	C	A	A	T	T	T	T	C	C	G	G	C	C	0	0	G	G	C	C	G	G	G	G	T	T	G	G	0	0	A	A	A	A	0	0	G	G	A	A	0	0	C	A	T	T	T	A	T	C	C	C	T	T	G	G	G	G	C	C	A	A	G	G	T	T	C	C	A	A	A	A	T	T	C	C	C	C	A	A	T	T	G	G	0	0	C	C	T	T	G	G	G	G	C	C	T	T	T	T	A	A	G	G	A	A	T	T	T	T	T	T	0	0	A	A	T	T	T	T	T	T	0	0	G	G	C	C	G	G	G	G	A	A	C	C	G	G	G	G	C	C	0	0	0	0	A	A	T	T	C	C	A	A	A	A	0	0	G	G	G	G	G	G	0	0	C	C	C	C	G	G	A	A	C	C	A	A	G	G	C	C	A	A	C	C	T	T	G	G	T	T	T	T	T	T	C	C	G	G	C	C	C	C	T	T	G	G	A	A	G	G	T	T	T	T	A	A	0	0	C	C	A	A	G	G	0	0	C	C	T	T	A	A	A	A	G	G	A	A	T	T	T	T	G	G	G	G	C	C	A	A	A	A	A	A	A	A	C	C	G	G	0	0	G	G	G	G	T	T	G	G	T	T	T	T	T	C	0	0	G	G	A	A	T	G	C	C	G	G	G	G	T	T	A	A	0	0	C	C	G	G	0	0	C	C	0	0	A	A	C	C	G	G	G	G	0	0	C	C	C	C	A	A	G	G	G	G	0	0	A	A	T	T	A	A	T	T	C	C	G	G	C	C	C	C	T	T	T	T	C	C	G	G	G	G	T	T	T	T	T	T	0	0	A	A	C	C	C	C	G	G	A	A	T	T	C	C	A	A	T	T	A	A	T	T	G	A	T	T	C	C	A	A	C	C	G	G	T	T	G	G	G	G	C	C	A	A	C	C	C	C	A	A	C	C	C	C	G	G	C	C	G	G	T	T	C	C	T	T	G	G	G	G	C	C	T	T	0	0	C	C	G	G	C	C	C	C	A	A	0	0	G	G	T	T	T	T	T	T	C	C	C	C	C	C	G	G	T	T	G	A	C	C	T	T	G	G	G	G	G	G	T	G	A	A	T	T	C	C	0	0	0	0	0	0	G	G	T	T	0	0	G	G	A	A	G	G	C	C	C	C	C	C	T	T	C	C	C	C	G	G	A	A	G	G	G	G	A	A	G	G	G	G	C	C	T	T	C	C	T	T	G	A	C	C	T	T	C	C	C	C	C	C	C	C	0	0	C	C	A	A	T	T	A	A	A	A	0	0	A	A	C	C	C	C	G	G	G	G	C	C	A	A	C	C	A	A	T	T	T	T	G	G	0	0	G	G	A	A	C	C	T	T	A	A	T	T	G	G	G	G	C	C	T	T	G	G	0	0	T	T	T	T	C	C	T	T	T	G	G	G	G	G	C	C	0	0	C	C	C	C	T	T	G	G	A	A	C	C	T	T	T	T	C	C	G	G	A	A	G	G	T	T	T	T	C	C	A	A	G	G	T	T	0	0	G	G	T	T	T	T	C	C	C	C	T	T	A	A	A	A	0	0	G	G	G	G	T	T	C	C	G	G	A	A	C	C	G	G	A	A	T	T	T	T	T	T	A	A	C	C	C	C	G	G	C	C	G	G	G	G	T	T	G	G	G	G	G	G	A	A	C	C	C	C	C	C	T	T	G	G	T	T	A	A	T	T	G	G	C	C	A	A	A	A	0	0	T	T	A	A	A	A	C	C	G	G	C	C	G	G	C	C	C	C	G	G	G	G	T	T	T	T	C	C	A	A	G	G	T	T	T	T	0	0	0	0	0	0	C	C	T	T	C	C	G	G	C	G	T	T	C	C	A	A	A	A	A	A	G	G	T	G	T	T	A	A	T	T	C	C	T	T	A	A	C	C	T	T	T	T	T	T	A	A	C	C	T	T	T	T	T	T	A	A	G	G	T	T	C	C	A	A	A	A	0	0	C	C	A	A	G	G	T	T	A	A	G	G	C	C	C	C	T	T	G	G	G	G	0	0	C	C	A	A	G	G	0	0	A	A	A	A	C	C	G	G	G	G	T	T	A	A	G	G	A	A	T	T	T	T	T	T	A	A	C	C	C	C	T	T	T	T	T	T	T	T	C	C	T	T	G	G	C	C	A	A	0	0	0	0	G	G	A	A	T	T	A	A	A	A	C	A	T	T	G	G	A	A	0	0	G	G	G	G	G	G	T	T	0	0	C	C	T	T	G	G	A	A	A	A	C	C	T	T	G	G	G	G	0	0	C	C	C	C	G	G	A	A	T	T	C	C	T	T	0	0	T	T	A	A	T	T	T	T	0	0	A	A	C	C	T	A	G	G	A	A	C	C	G	G	G	G	A	A	G	G	T	T	T	T	G	G	G	G	C	C	G	G	T	T	A	A	G	G	C	C	A	A	T	T	C	C	G	G	G	G	G	G	0	0	A	A	T	T	A	A	G	G	A	A	C	C	C	C	0	0	G	G	0	0	G	G	G	G	A	A	C	C	G	G	G	G	T	T	T	T	T	G	A	A	C	C	G	G	C	C	G	G	0	0	G	G	G	G	G	G	G	G	A	A	A	A	A	A	0	0	G	G	A	A	A	A	G	G	T	T	A	A	T	T	C	C	T	G	0	0	T	T	G	G	C	C	T	T	T	T	T	T	C	C	C	C	A	A	G	G	T	T	T	T	T	T	A	A	G	G	T	T	A	A	A	A	T	T	0	0	C	C	G	G	T	T	G	G	T	T	C	C	G	G	C	C	C	C	C	C	G	G	A	A	A	A	C	C	T	T	G	G	A	A	G	G	G	G	A	A	G	G	G	G	A	A	A	A	T	T	A	A	G	G	0	0	T	T	A	A	0	0	G	G	C	C	A	A	G	G	G	G	T	T	G	G	C	C	T	T	A	A	C	C	A	A	0	0	T	T	T	T	C	C	G	G	A	A	A	A	G	G	G	G	T	T	A	A	C	C	A	A	T	T	T	T	T	T	G	G	C	C	G	G	T	T	C	C	0	0	C	C	A	A	G	G	T	G	T	T	G	G	A	A	A	A	A	A	G	G	T	T	C	C	G	G	C	C	A	A	A	A	T	G	T	T	T	T	T	T	T	T	G	G	A	A	A	A	T	T	T	T	C	C	T	T	G	G	T	G	G	G	C	C	C	C	G	G	A	A	G	G	A	A	G	G	A	A	G	G	G	G	0	0	A	A	G	G	A	A	0	0	T	T	G	G	A	A	C	C	T	T	T	T	T	T	T	G	G	G	T	T	0	0	T	T	G	G	C	C	G	G	T	T	T	T	G	G	C	C	G	G	G	G	G	G	T	T	C	C	T	T	T	T	C	C	G	G	T	T	C	C	T	G	A	A	A	A	G	G	A	A	C	C	G	G	C	C	A	A	A	A	0	0	T	T	T	T	C	C	A	A	C	C	T	T	T	T	T	T	G	G	C	C	C	C	T	T	0	0	C	C	C	C	G	G	T	T	C	C	T	T	C	C	C	C	T	T	A	A	C	C	C	C	A	A	C	C	G	G	C	C	A	A	T	T	G	G	0	0	T	T	C	C	T	T	A	A	A	A	C	C	T	T	C	C	C	C	C	C	G	G	A	A	G	G	C	C	G	G	A	A	G	G	C	C	T	T	C	C	C	C	T	T	0	0	G	G	A	A	A	A	A	A	C	C	C	C	A	A	A	A	G	G	A	A	A	A	A	A	C	C	A	A	G	G	C	C	C	C	A	A	C	C	G	G	C	C	C	C	G	G	C	C	A	A	C	C	T	T	C	C	C	C	C	C	C	C	G	G	G	G	G	G	G	G	0	0	C	C	G	G	0	0	C	C	C	C	G	G	C	C	G	G	G	G	T	T	A	A	G	G	A	A	G	G	C	C	T	T	T	T	A	A	C	C	G	G	C	C	T	T	G	G	A	A	C	C	0	0	G	G	G	G	T	T	C	C	T	T	T	G	T	T	G	G	G	G	G	G	A	A	G	G	A	A	A	A	G	G	C	C	A	A	T	T	G	G	A	A	T	T	G	G	T	T	G	G	T	T	C	C	T	T	A	A	A	A	G	G	C	C	C	C	C	C	A	A	0	0	A	A	G	G	G	G	A	A	G	G	A	A	T	T	C	C	G	G	C	C	G	G	C	C	T	T	C	C	T	T	C	G	C	C	T	T	0	0	A	A	T	T	A	A	A	A	G	G	G	G	G	G	T	T	C	C	C	C	C	C	0	0	A	A	T	T	G	G	G	G	T	T	C	C	C	C	G	G	C	C	G	G	A	A	C	C	T	T	C	C	A	A	T	T	A	A	A	A	T	T	0	0	C	C	T	T	T	T	T	T	G	G	G	G	T	G	T	T	T	T	G	G	T	T	G	G	C	C	T	T	C	C	G	G	0	0	T	T	A	A	G	G	C	C	A	A	0	0	A	A	T	T	T	T	C	C	G	G	G	G	A	A	G	G	C	C	G	G	A	A	T	T	A	A	A	A	T	T	C	C	G	G	A	A	C	C	0	0	A	A	A	A	T	T	A	A	T	T	T	T	A	A	A	A	0	0	T	T	G	G	T	T	G	G	T	T	A	A	T	T	G	G	A	A	G	G	G	G	0	0	G	G	A	A	T	T	G	G	G	G	A	A	C	C	A	A	T	T	C	C	0	0	G	G	A	A	C	C	G	G	T	T	C	C	A	A	T	T	A	A	C	C	T	T	T	T	0	0	C	C	A	A	0	0	C	C	G	G	A	A	G	G	T	T	0	0	C	C	A	A	C	C	0	0	A	A	C	C	T	T	0	0	T	T	T	T	0	0	C	C	A	A	C	C	T	T	T	T	T	T	0	0	C	C	A	A	G	G	T	T	C	C	A	A	C	C	0	0	T	T	G	G	G	G	0	0	A	A	A	A	T	T	T	T	T	T	G	G	C	C	A	A	T	T	T	T	C	C	G	G	A	A	C	C	C	A	0	0	T	T	A	A	T	T	G	G	T	T	T	T	T	T	G	G	G	G	C	C	0	0	T	T	T	T	G	G	C	C	A	A	G	G	A	A	0	0	C	C	G	G	A	A	A	A	T	T	C	C	C	C	T	T	T	T	G	G	G	G	T	T	G	G	G	G	G	G	0	0	0	0	T	T	0	0	T	T	C	C	0	0	A	A	T	T	C	C	A	A	C	C	C	C	A	A	C	C	G	G	A	A	C	C	A	A	T	T	A	A	T	T	T	C	G	G	G	G	T	T	T	T	A	A	C	C	C	C	T	T	A	A	G	G	T	T	T	T	A	A	C	C	G	G	C	C	0	0	C	C	T	T	G	G	A	A	A	A	T	T	T	T	C	C	C	C	A	A	C	C	0	0	T	T	T	T	T	T	C	C	C	C	A	A	G	G	A	A	C	G	T	T	A	A	C	C	T	T	T	T	G	G	G	G	G	G	A	A	T	T	0	0	C	C	G	G	C	C	A	A	G	G	C	C	C	C	C	C	A	A	C	C	0	0	0	0	A	A	T	T	G	G	T	T	C	C	T	T	G	G	A	A	G	A	T	T	A	A	C	C	G	G	A	A	A	A	A	A	C	C	G	G	T	T	T	T	G	G	0	0	T	T	A	A	G	G	T	T	T	T	C	C	T	T	G	G	A	A	A	A	0	0	C	C	C	C	0	0	0	0	G	G	G	G	C	C	T	T	C	C	T	G	0	0	G	G	G	G	T	T	C	C	T	T	G	G	C	C	A	A	A	A	A	A	T	T	0	0	T	T	T	T	G	G	C	C	G	G	0	0	0	0	C	C	A	A	A	A	0	0	C	C	A	A	T	T	C	C	A	A	A	A	A	A	A	A	G	G	T	T	0	0	A	A	C	C	T	T	T	T	A	A	T	T	A	A	T	T	G	G	0	0	A	A	0	0	0	0	A	A	T	T	T	T	A	A	A	A	A	A	C	C	A	A	T	T	T	T	A	A	A	A	G	G	G	G	G	G	C	C	G	G	T	T	T	T	A	A	G	G	C	C	A	A	C	C	C	C	G	G	A	A	C	C	0	0	T	T	T	T	A	A	0	0	T	T	0	0	C	C	G	G	C	C	C	C	A	A	T	T	T	T	A	A	C	C	A	A	T	T	C	C	C	C	C	C	0	0	C	C	T	T	A	A	A	A	C	C	C	C	G	G	C	C	A	A	A	A	A	A	C	C	0	0	0	0	A	A	T	T	T	T	C	C	T	T	C	C	T	T	A	A	T	G	0	0	T	T	C	C	C	C	C	C	G	G
C95NTANXX	IPs730:C95NTANXX:1:250590919	-9	-9	-9	-9	G	G	T	T	C	C	A	A	C	C	G	G	C	C	T	T	C	C	G	G	0	0	C	C	A	A	A	A	0	0	A	A	G	G	A	A	T	T	A	A	G	G	C	C	A	A	T	T	A	A	A	A	C	C	C	C	A	A	A	A	C	C	C	C	A	A	A	A	C	C	A	A	A	A	C	C	A	A	C	C	G	G	C	C	G	G	A	A	G	G	A	A	C	C	G	G	A	A	G	G	C	C	C	C	C	C	G	G	G	G	C	C	G	G	C	C	T	T	0	0	A	A	A	A	A	A	G	G	T	T	T	T	A	A	A	A	T	T	C	C	T	T	T	T	T	T	T	T	A	A	A	A	0	0	G	G	0	0	A	A	A	A	T	T	C	C	G	G	G	G	C	C	C	C	T	T	G	G	0	0	A	A	T	T	T	T	G	G	T	T	T	T	C	C	G	G	C	C	A	A	T	T	G	G	A	A	T	T	G	G	C	C	T	T	0	0	T	T	T	T	A	A	0	0	T	T	G	G	T	T	T	T	G	G	T	T	A	A	T	T	G	G	0	0	0	0	G	G	C	C	C	C	T	T	A	A	C	C	T	T	A	A	A	A	C	C	G	G	G	G	G	G	G	G	G	G	G	G	G	G	T	T	A	A	T	T	G	G	T	T	G	G	G	G	A	A	G	G	C	C	0	0	T	T	A	A	A	A	G	G	C	C	C	C	T	T	C	C	A	A	C	C	C	C	C	C	A	A	G	G	C	C	T	T	C	C	T	T	C	C	G	G	C	C	G	G	T	T	G	G	C	C	T	T	A	A	C	C	G	G	C	C	C	C	T	T	A	A	G	G	A	A	C	C	T	T	T	T	G	G	T	T	C	C	T	T	G	G	C	C	T	T	G	G	G	A	A	A	T	A	T	T	T	T	0	0	G	G	A	A	G	G	G	G	C	C	T	T	T	T	A	A	A	A	T	T	A	A	T	T	T	T	T	T	0	0	G	G	G	G	C	C	T	T	T	T	A	A	G	G	T	T	T	T	G	G	C	C	G	G	T	T	A	A	T	T	0	0	G	G	A	A	T	T	A	A	A	A	T	T	T	T	T	T	T	T	0	0	C	C	G	G	T	T	G	G	C	C	C	C	G	G	C	C	T	T	G	G	A	A	T	T	T	T	C	C	A	A	T	T	A	A	A	A	T	T	G	G	A	A	C	C	C	C	A	A	G	G	G	G	C	C	T	T	0	0	A	A	C	C	C	C	C	C	A	A	G	G	T	T	C	C	T	T	G	G	0	0	C	C	G	G	G	G	C	C	T	G	A	A	C	C	A	A	A	A	C	C	C	C	C	C	0	0	C	C	C	C	A	A	A	A	A	A	A	A	T	T	T	T	G	G	C	C	C	C	T	T	G	G	T	T	0	0	A	A	T	T	T	T	A	A	A	A	G	G	A	A	T	T	C	C	T	T	T	T	G	G	C	C	A	A	G	G	A	A	0	0	T	T	G	G	T	T	C	C	A	A	T	T	G	G	0	0	G	G	T	T	T	G	G	G	T	T	C	C	A	A	G	G	0	0	T	T	G	G	G	G	C	C	C	C	T	T	C	C	A	A	T	T	C	C	C	C	T	T	G	G	T	G	T	T	A	A	G	G	T	T	T	G	C	C	T	T	A	A	0	0	G	G	G	G	G	G	G	G	A	A	C	C	C	C	G	G	G	G	0	0	A	A	C	C	G	G	T	T	G	G	A	A	G	G	C	C	G	G	C	C	G	G	C	C	G	G	G	G	G	G	0	0	T	T	T	T	G	G	C	C	T	T	T	T	T	T	A	A	C	C	C	C	T	T	A	A	T	T	T	T	G	G	A	A	0	0	A	A	G	G	A	A	C	C	C	C	A	A	A	A	G	G	C	C	T	T	C	C	T	T	C	C	C	C	0	0	T	G	A	A	T	T	T	T	A	A	G	G	G	G	C	C	T	T	A	A	A	A	T	T	T	T	C	C	C	C	T	T	G	G	C	C	T	T	G	G	A	A	C	C	G	G	C	C	T	T	G	G	T	T	A	A	A	A	A	A	C	C	G	G	T	T	C	C	A	A	T	T	C	C	T	T	A	A	A	A	G	G	G	G	C	C	A	A	T	T	C	C	C	C	T	T	G	G	C	C	A	A	A	A	G	G	T	T	A	A	T	T	T	T	A	A	T	T	T	T	C	C	C	C	A	A	C	C	T	G	T	T	T	T	A	A	C	C	T	T	0	0	A	A	G	G	C	C	C	C	C	C	T	T	C	C	T	T	0	0	C	C	0	0	G	G	T	T	T	T	G	G	C	C	0	0	A	A	G	G	C	C	C	C	T	A	A	A	G	G	A	A	C	C	G	G	T	T	A	A	C	C	T	C	A	A	A	A	T	T	C	C	T	T	G	G	T	T	C	C	T	T	G	G	C	C	A	A	T	T	C	C	G	G	A	A	A	A	C	C	G	G	T	T	C	C	G	G	G	G	T	T	T	T	A	A	G	G	T	T	T	T	T	T	G	G	A	A	G	G	T	T	A	A	C	C	G	G	T	T	G	G	T	T	A	A	C	C	G	G	T	T	A	A	T	T	T	T	0	0	T	T	C	C	G	G	G	G	0	0	G	G	0	0	C	C	G	G	G	G	T	T	G	G	0	0	G	G	T	T	G	G	0	0	A	A	C	C	A	A	C	C	A	A	C	C	A	A	A	A	0	0	G	G	C	C	A	A	T	T	C	C	G	G	T	T	G	G	T	T	G	G	T	T	0	0	G	G	T	T	T	T	T	T	C	C	T	T	T	T	G	G	C	C	C	C	A	A	C	C	G	G	G	G	G	G	C	C	T	T	A	A	C	C	T	T	C	C	C	C	G	G	C	C	A	A	A	A	G	G	T	T	A	A	T	T	A	A	C	C	T	T	C	G	T	T	G	G	A	A	C	C	A	A	G	G	0	0	0	0	0	0	G	G	0	0	T	T	T	T	G	G	C	C	T	T	G	G	C	C	G	G	T	T	A	A	C	C	T	T	T	T	A	A	C	C	G	G	T	T	A	A	G	G	T	T	T	T	C	C	T	T	C	C	T	T	C	C	G	G	0	0	T	T	T	G	A	A	G	G	G	A	T	T	0	0	T	T	T	T	T	T	A	A	T	T	T	T	G	G	A	A	G	G	G	G	A	A	A	A	G	G	T	C	C	C	C	C	A	A	G	G	T	T	G	G	T	T	T	T	C	C	C	C	A	A	C	C	G	G	A	A	A	A	C	C	A	A	A	A	A	A	0	0	A	A	T	T	A	A	G	G	A	A	C	A	C	C	A	A	C	C	T	T	C	C	A	A	0	0	T	T	T	T	C	C	A	A	T	T	T	T	A	A	C	C	G	G	0	0	G	A	A	A	G	G	A	A	C	C	T	T	A	A	A	A	A	A	C	C	T	T	T	T	T	T	A	A	T	T	T	T	C	C	A	A	A	A	0	0	A	A	A	A	G	G	A	A	A	A	A	A	T	T	T	T	0	0	G	G	0	0	C	C	C	C	A	A	A	A	A	A	A	A	C	C	G	G	T	T	G	G	A	A	G	G	C	C	C	C	A	A	G	G	G	G	G	G	G	A	T	T	T	T	A	A	T	T	G	G	C	C	G	G	G	G	G	G	T	T	T	T	T	T	0	0	T	T	G	G	A	A	A	A	G	G	A	A	T	T	T	T	G	G	T	T	T	T	0	0	G	G	G	G	G	G	T	T	0	0	T	T	A	A	C	C	T	T	T	T	T	T	C	C	G	G	C	C	T	T	C	C	C	A	G	G	G	G	G	G	C	C	A	A	A	A	A	A	G	G	T	T	G	G	T	T	G	G	T	T	T	T	T	T	T	T	T	T	C	C	C	C	G	G	G	G	G	G	G	G	T	T	T	T	T	T	G	G	T	T	A	A	C	C	C	C	C	C	A	A	T	T	G	G	C	C	G	G	0	0	G	G	G	G	T	T	A	A	0	0	T	T	C	C	C	C	C	C	C	C	C	C	T	T	G	G	0	0	G	G	A	A	A	A	C	C	G	G	G	G	T	T	A	A	A	A	G	G	A	A	A	A	T	T	G	G	C	C	0	0	C	C	C	C	G	G	G	G	C	C	0	0	C	C	T	T	T	T	T	T	G	G	A	A	T	T	A	A	T	T	T	T	T	T	T	T	T	T	G	G	A	A	T	T	T	T	A	A	T	T	C	C	T	T	G	G	T	T	T	T	0	0	G	G	T	T	T	C	A	A	C	G	C	C	T	T	T	T	G	G	G	G	0	0	G	G	T	T	T	T	C	C	A	A	0	0	T	T	A	A	A	A	C	C	A	A	A	A	A	A	A	A	C	C	A	A	C	C	G	G	A	A	C	C	G	G	A	A	C	C	T	T	A	A	T	T	G	G	C	C	T	T	T	T	0	0	T	T	G	G	G	G	G	G	A	A	G	G	C	C	C	C	T	T	C	C	C	C	A	A	T	T	G	G	C	A	C	C	G	G	A	A	T	T	T	T	G	G	T	T	T	T	C	C	T	T	C	C	A	A	G	G	T	T	T	T	A	A	C	C	0	0	G	G	C	C	G	G	T	T	C	C	0	0	C	C	C	C	G	G	T	T	A	A	G	G	C	C	A	A	T	T	G	G	T	T	T	T	C	C	A	A	G	G	G	G	G	G	T	T	C	C	T	T	A	A	T	T	C	C	C	C	A	A	G	G	G	G	T	T	T	T	G	G	0	0	A	A	G	G	C	C	T	T	C	C	C	C	C	C	T	T	A	A	T	T	T	T	G	G	A	A	A	A	G	G	A	A	G	G	T	T	T	T	T	T	C	C	A	A	T	T	C	C	C	C	G	G	T	T	G	G	T	T	A	A	G	G	T	T	G	G	C	C	A	A	C	C	T	T	G	G	C	C	C	C	C	C	T	T	0	0	T	T	C	C	C	A	0	0	A	A	G	G	G	G	T	T	T	G	C	C	A	A	C	C	C	C	G	G	A	A	G	G	C	C	A	A	T	T	T	T	G	G	G	G	C	C	C	C	A	A	T	T	A	A	A	A	G	G	C	C	C	C	T	T	G	G	A	A	G	G	A	A	G	G	T	T	G	G	T	T	C	C	0	0	0	0	0	0	A	A	C	C	A	A	T	T	G	G	T	T	G	G	T	G	A	A	T	T	A	A	C	C	T	T	A	A	A	A	A	A	A	A	0	0	C	C	G	G	C	C	A	A	0	0	C	C	T	T	C	C	C	C	C	C	G	G	G	G	T	T	T	T	C	C	C	C	C	C	C	C	T	T	0	0	T	T	G	G	A	A	A	A	T	T	T	T	0	0	T	C	G	G	G	G	A	A	C	C	A	A	A	A	A	A	0	0	T	T	T	G	A	A	G	G	0	0	T	G	G	G	T	T	C	C	C	C	T	T	A	A	C	C	T	G	T	T	C	C	A	A	C	C	G	G	C	C	T	T	T	T	C	C	C	C	A	A	G	G	G	G	T	T	C	C	G	G	T	T	T	T	T	T	A	A	T	T	A	A	A	A	C	C	T	T	C	C	G	G	T	T	G	G	0	0	A	A	C	C	T	T	G	G	C	C	T	T	A	A	T	T	C	C	C	C	G	G	C	C	G	G	A	A	A	A	A	A	0	0	0	0	G	G	G	G	A	A	A	A	G	G	C	C	C	C	T	T	G	G	T	T	C	C	G	G	T	T	C	C	C	C	G	G	C	C	G	G	A	A	A	A	C	C	G	G	T	T	T	T	C	C	T	T	T	G	C	C	C	C	T	T	C	C	T	T	G	G	C	C	T	T	C	C	A	A	T	T	T	T	A	A	T	T	T	T	G	G	T	T	A	A	0	0	A	A	A	A	G	G	A	A	G	G	A	A	T	T	C	C	C	C	T	T	C	C	A	A	A	A	A	A	A	A	C	C	A	A	G	G	G	G	C	C	A	A	G	G	C	G	A	A	0	0	A	A	G	G	G	G	A	A	C	C	C	C	T	T	T	T	C	C	T	T	0	0	C	C	C	C	T	T	G	G	T	T	G	G	A	A	C	C	A	A	T	T	T	T	G	G	G	G	G	G	G	G	T	T	C	C	G	G	A	A	T	T	G	G	G	G	C	C	T	T	C	C	0	0	C	C	C	C	C	C	C	G	T	T	A	A	G	G	C	C	T	T	A	A	T	T	C	C	T	T	A	A	A	A	C	C	A	A	C	C	C	C	A	A	G	G	T	T	G	G	T	T	G	G	C	C	A	A	C	C	A	A	T	T	T	T	G	G	A	A	C	C	T	T	C	C	C	C	T	T	A	A	T	T	A	A	A	A	A	A	G	G	G	G	A	A	T	T	C	C	T	T	G	G	A	A	0	0	G	G	T	T	G	G	G	G	T	T	A	A	T	T	T	T	C	G	T	T	0	0	T	T	C	C	T	T	T	T	G	G	G	G	0	0	C	C	C	C	T	T	C	C	0	0	A	A	0	0	G	G	T	G	T	T	A	A	T	T	T	T	A	A	A	A	0	0	A	A	T	T	T	T	C	C	A	A	C	C	C	C	T	T	A	A	C	C	T	T	T	T	C	C	T	T	G	G	G	G	T	T	C	C	T	T	0	0	T	T	G	G	A	A	T	T	G	G	G	G	G	G	C	C	G	G	C	C	T	T	T	T	A	A	T	T	C	C	T	T	G	G	T	T	C	C	G	G	C	C	G	G	G	G	G	G	T	T	T	T	T	T	C	C	C	C	A	A	C	C	G	G	G	G	A	A	G	G	T	T	C	C	C	C	C	C	G	G	A	A	0	0	G	G	T	T	C	C	G	G	A	A	G	G	G	G	C	C	T	T	T	T	C	C	C	C	T	T	G	G	T	T	T	C	C	C	C	C	G	G	A	A	T	T	C	C	A	A	G	G	C	C	G	G	C	C	G	G	A	A	T	T	T	T	C	C	A	A	T	T	T	T	0	0	C	C	A	A	G	G	G	G	C	C	T	G	C	C	G	G	T	T	A	A	C	C	C	C	G	G	T	T	T	T	G	G	0	0	A	A	C	C	T	T	G	G	A	A	C	C	T	T	T	T	A	A	G	G	A	A	G	G	T	T	A	A	A	A	A	A	G	G	A	A	T	T	T	T	G	G	A	A	C	C	A	A	A	A	G	G	A	A	G	G	0	0	T	T	A	A	G	G	C	G	C	C	G	G	A	A	A	A	G	G	G	A	G	G	G	G	A	A	T	T	A	A	C	C	G	G	0	0	A	A	G	G	C	C	C	C	T	T	A	A	G	G	T	C	G	G	C	C	A	A	T	T	T	T	T	T	G	G	G	G	A	A	C	C	A	A	T	T	C	C	C	C	T	T	0	0	A	A	A	A	T	T	G	G	0	0	C	C	G	G	C	G	T	T	C	C	G	G	G	G	G	G	G	G	A	A	T	T	A	A	A	A	G	G	C	C	A	A	C	C	A	A	T	T	C	C	G	G	0	0	C	C	T	T	0	0	A	A	0	0	C	C	A	A	G	G	C	C	C	C	C	C	C	C	A	A	A	A	G	G	G	G	G	G	C	C	C	C	T	T	G	G	T	T	0	0	T	T	C	C	A	A	C	C	T	T	G	G	G	G	G	G	A	A	T	T	0	0	G	G	A	A	T	T	A	A	T	T	C	C	A	A	C	C	C	C	T	T	C	C	A	A	T	T	C	C	T	T	T	T	G	G	G	G	C	C	G	G	G	G	C	C	T	T	C	C	G	G	G	G	G	G	T	T	T	T	A	A	G	G	G	G	T	C	A	A	C	C	A	A	T	T	A	A	C	C	A	A	C	C	A	A	A	A	A	A	0	0	C	C	G	G	G	G	C	C	G	G	A	A	T	T	C	C	C	C	T	T	T	T	A	A	T	T	C	C	G	G	G	G	G	G	T	T	C	C	0	0	C	C	G	G	T	T	G	G	C	C	T	G	C	C	T	T	G	G	A	A	0	0	C	C	C	C	A	A	C	C	C	C	T	T	G	G	A	A	C	C	G	G	G	G	C	C	T	T	T	T	G	G	G	G	C	C	G	G	G	G	T	T	A	A	0	0	C	C	A	A	A	A	A	A	T	T	T	T	A	A	G	G	G	G	C	C	A	A	0	0	G	G	C	C	0	0	A	A	G	G	C	C	0	0	T	T	G	G	A	A	C	C	A	A	A	A	C	C	T	T	T	T	C	C	G	G	T	T	G	G	A	A	G	G	G	G	T	T	G	G	A	A	T	T	T	T	G	G	G	G	A	A	G	G	A	A	G	G	T	T	T	T	C	C	A	A	G	G	T	T	C	C	T	T	G	G	C	C	T	T	0	0	C	C	T	T	G	G	T	T	T	T	G	G	0	0	G	G	C	C	C	C	0	0	T	T	G	G	G	G	A	A	T	T	C	C	T	T	A	A	G	G	C	C	A	A	G	G	T	T	G	G	C	C	C	C	T	T	T	T	T	T	A	A	C	C	C	C	0	0	C	C	A	A	G	G	A	A	T	T	C	C	C	C	A	A	C	C	T	T	A	A	G	G	T	T	A	A	C	C	A	A	0	0	T	T	T	T	G	G	C	C	A	A	A	A	A	A	C	C	T	T	T	C	0	0	C	C	G	G	A	A	G	G	T	T	A	A	G	G	T	T	C	C	G	G	G	G	0	0	C	C	A	A	C	C	C	C	A	A	G	G	A	A	G	G	C	C	A	A	T	T	0	0	G	G	G	G	T	T	C	C	A	A	G	G	A	A	G	G	C	C	A	A	T	T	T	G	C	C	T	T	A	A	G	G	G	G	A	A	T	T	A	A	G	G	G	G	A	A	A	A	G	G	G	G	T	T	C	C	T	T	C	C	T	T	T	G	G	G	T	T	A	A	C	C	C	C	A	A	G	G	G	G	C	C	T	T	A	A	G	G	C	C	C	C	C	C	C	C	C	C	G	G	A	A	T	T	T	T	G	G	G	G	T	T	G	G	0	0	T	T	A	A	T	T	0	0	G	G	T	T	C	C	C	C	T	C	A	A	T	C	A	A	G	G	C	C	A	A	A	A	T	T	G	G	T	T	T	T	C	C	A	A	A	A	T	T	0	0	G	G	T	T	G	G	A	A	G	G	C	C	T	T	T	T	T	T	T	T	C	C	G	G	0	0	A	A	C	C	C	C	C	C	T	T	C	C	G	G	G	G	T	T	A	A	G	G	T	T	A	A	0	0	T	T	A	A	G	G	G	G	T	T	T	T	T	T	T	T	T	T	G	G	C	C	C	C	A	A	T	T	C	C	0	0	G	G	C	C	C	C	0	0	C	C	T	T	G	G	C	C	G	G	G	G	G	G	G	G	A	A	A	A	A	A	T	T	C	C	A	A	C	C	C	A	T	T	A	A	C	C	C	C	C	C	A	A	G	G	C	C	A	A	T	T	0	0	0	0	0	0	C	C	T	T	T	T	C	C	A	A	T	T	G	G	T	T	T	T	T	T	G	G	A	A	C	C	T	T	T	T	A	A	0	0	A	A	T	T	T	T	T	T	A	A	A	A	T	T	T	T	T	T	A	A	G	G	C	C	G	G	C	C	G	G	0	0	G	G	G	G	C	C	0	0	T	T	A	A	C	C	C	C	G	G	A	A	0	0	G	G	G	G	G	G	C	C	C	C	C	C	A	A	A	A	C	C	A	A	G	G	C	C	A	A	C	C	0	0	G	G	T	T	C	C	T	T	C	C	A	A	C	C	C	C	C	C	G	G	A	A	G	G	T	T	T	T	A	A	T	T	0	0	A	A	G	G	C	C	C	C	T	T	A	A	G	G	0	0	G	G	T	T	T	T	G	G	G	G	0	0	G	G	0	0	A	A	A	A	T	T	A	A	G	G	G	G	G	G	C	C	G	G	T	T	T	A	C	C	G	G	G	G	A	A	G	G	C	C	G	G	A	A	T	T	A	A	C	C	T	T	A	A	0	0	C	C	A	A	A	A	C	C	G	G	G	G	T	G	C	C	C	C	A	A	G	G	G	G	T	T	A	A	C	C	A	A	T	T	C	C	G	G	C	C	C	C	T	T	C	C	G	G	G	G	G	G	C	C	T	T	T	T	G	G	A	A	C	C	T	T	G	G	A	A	T	T	0	0	A	A	A	A	A	A	C	C	G	A	G	G	C	C	A	A	G	G	G	G	T	T	C	C	G	G	C	C	A	A	C	C	C	C	A	A	C	C	C	C	T	T	A	A	G	G	T	T	C	C	T	T	G	G	G	G	T	T	T	T	A	A	C	C	G	G	C	C	C	C	A	A	T	T	A	A	T	G	T	T	T	T	T	T	C	C	C	C	G	G	T	T	A	A	C	C	T	T	G	G	G	G	G	G	T	T	C	C	T	T	C	C	0	0	T	T	0	0	G	G	T	T	A	A	G	G	A	A	G	G	C	C	C	C	T	T	T	T	C	C	C	C	G	G	A	A	G	G	G	G	A	A	A	A	G	G	C	C	T	T	C	C	T	T	A	A	C	C	T	T	0	0	0	0	T	T	C	C	0	0	C	C	C	C	0	0	0	0	A	A	G	G	A	A	C	C	C	C	A	A	A	A	C	C	A	A	A	A	A	A	T	T	T	T	G	G	C	C	G	G	A	A	C	C	T	T	A	A	T	T	G	G	G	G	T	T	T	T	A	A	G	G	T	T	T	T	C	C	T	T	T	T	G	G	A	A	C	C	C	C	T	T	C	C	G	G	G	G	A	A	C	C	T	T	C	C	C	C	G	G	A	A	G	G	A	A	T	T	T	T	A	A	G	G	T	T	C	C	A	A	T	T	T	T	C	C	C	C	C	C	T	T	A	A	T	T	G	G	G	G	T	T	C	C	G	G	G	G	C	C	T	T	G	G	T	C	T	T	T	T	A	A	T	T	C	C	G	G	T	T	G	G	A	A	T	T	G	G	G	G	G	G	A	A	C	C	C	C	G	G	C	C	G	G	C	C	A	A	T	T	G	G	C	C	A	A	C	C	0	0	T	T	A	A	A	A	C	C	G	G	C	C	G	G	C	C	A	A	G	G	A	A	C	C	T	T	C	C	A	A	G	G	A	A	T	T	0	0	0	0	C	C	C	C	T	T	C	C	A	A	G	G	T	T	C	C	G	G	G	G	A	A	G	G	G	G	T	T	A	A	T	T	0	0	C	C	A	A	C	C	G	G	T	T	T	T	A	A	C	C	T	T	T	T	T	T	T	T	G	G	T	T	A	A	A	A	A	A	T	T	C	C	A	A	G	G	T	T	A	A	G	G	C	C	C	C	T	T	G	G	G	G	0	0	C	C	G	G	G	G	A	A	A	A	G	G	T	T	G	G	G	G	C	C	A	A	G	G	A	A	C	C	T	T	T	T	C	C	C	C	C	C	T	T	T	T	T	T	G	G	A	A	T	T	G	G	C	C	A	A	0	0	0	0	G	G	A	A	T	T	A	A	A	A	A	A	T	T	G	G	A	A	T	T	C	C	G	G	G	G	T	T	T	T	T	T	T	T	C	C	G	A	A	A	G	G	T	T	G	G	G	G	C	C	C	C	A	A	G	G	T	T	T	T	T	T	T	T	T	T	T	T	A	A	T	T	T	T	G	G	G	G	C	C	A	A	A	A	A	A	C	C	A	A	A	A	G	G	G	G	0	0	A	A	G	G	T	T	C	C	G	G	T	T	T	T	G	G	C	C	A	A	T	T	C	A	G	G	G	G	G	G	T	T	A	A	T	T	A	A	G	G	A	A	C	C	C	C	T	T	G	G	0	0	G	G	G	G	T	T	A	A	G	G	G	G	T	T	T	T	T	G	A	A	C	C	G	G	C	C	A	A	C	C	G	G	G	G	G	G	G	G	A	A	A	A	A	A	T	T	G	G	G	G	A	A	A	A	T	T	A	A	T	T	C	C	0	0	0	0	T	T	G	G	C	C	T	T	0	0	T	T	C	C	C	C	A	A	G	G	C	C	0	0	T	T	A	A	G	G	T	T	A	A	A	A	T	T	C	C	C	C	G	G	T	T	T	T	T	T	G	G	G	G	G	G	C	C	C	C	G	G	G	G	G	G	C	C	T	T	G	G	A	A	G	G	G	G	G	A	G	G	G	G	A	A	A	A	T	T	A	A	G	G	0	0	T	T	A	A	G	G	G	G	C	C	A	A	G	G	A	A	T	T	G	G	C	C	T	T	A	A	C	C	A	A	C	C	G	G	T	T	C	C	G	G	A	A	A	A	A	A	G	G	T	T	A	A	C	C	A	A	T	T	T	T	T	T	G	G	T	T	G	G	T	T	C	C	T	T	C	C	A	A	G	G	G	G	T	T	G	G	A	A	A	A	A	A	0	0	T	T	C	C	G	G	C	C	C	C	0	0	T	T	T	T	T	T	T	T	T	T	G	G	A	A	A	A	T	T	T	T	C	C	T	T	G	G	T	T	G	G	A	A	C	C	G	G	A	A	G	G	A	A	G	G	A	A	G	G	G	G	G	G	A	A	G	G	A	A	G	G	T	T	G	G	A	A	C	C	T	T	T	T	T	T	T	T	G	G	T	T	G	G	T	T	G	G	0	0	A	A	T	T	T	T	G	G	C	C	G	G	A	A	G	G	T	T	C	C	C	C	C	C	T	T	G	G	T	T	C	C	T	T	A	A	A	A	G	G	A	A	C	C	G	G	C	C	A	A	A	A	C	C	T	T	T	T	C	C	A	A	T	T	T	T	T	T	T	T	G	G	C	C	C	C	0	0	A	A	C	C	C	C	G	G	T	T	C	C	T	T	C	C	C	C	T	T	A	A	C	C	C	C	A	A	C	C	G	G	C	C	A	A	T	T	A	A	G	G	C	C	T	T	A	A	A	A	G	G	C	C	T	T	T	T	C	C	C	C	G	G	A	A	T	T	G	G	G	G	A	A	G	G	T	T	T	T	0	0	C	C	C	C	G	G	G	G	A	A	A	A	A	A	C	C	C	C	A	A	A	A	G	G	A	A	A	A	A	A	C	C	C	C	G	G	T	T	T	T	A	A	C	C	G	G	C	C	C	C	G	G	C	C	A	A	C	C	T	T	C	C	C	C	C	C	T	T	G	G	G	G	G	G	A	A	T	T	C	C	G	G	0	0	C	C	C	C	G	G	C	C	G	G	T	T	C	C	A	A	G	G	A	A	G	G	C	C	T	T	T	T	T	A	C	C	G	G	C	C	T	T	G	G	A	A	C	C	G	G	G	G	G	G	T	T	C	C	T	T	T	T	T	T	A	A	C	C	G	G	G	G	G	G	A	A	A	A	A	A	C	C	A	A	T	T	G	G	A	A	T	T	0	0	C	C	G	G	C	C	0	0	T	T	A	A	A	A	G	G	C	C	C	C	C	C	A	A	0	0	A	A	G	G	G	G	A	A	G	G	G	G	C	C	C	C	G	G	T	T	G	G	C	C	T	T	C	C	T	T	C	C	C	C	T	T	C	C	A	A	T	T	0	0	A	A	G	G	T	T	A	A	T	T	C	C	C	C	C	C	0	0	A	A	T	T	G	G	0	0	C	C	C	C	C	C	G	G	C	C	A	A	T	T	C	C	T	T	C	C	C	C	T	T	A	A	A	A	T	T	G	G	C	C	T	T	G	G	T	T	G	G	G	G	G	G	T	T	T	T	G	G	T	T	A	A	C	C	T	T	C	C	G	G	G	G	T	T	A	A	0	0	C	C	0	0	G	G	A	A	T	T	T	T	C	C	G	G	G	G	A	A	G	G	C	C	G	G	A	A	T	T	A	A	A	A	T	G	C	C	A	A	A	A	C	C	G	G	G	G	A	A	T	T	C	C	T	T	G	G	A	A	A	A	0	0	C	C	0	0	T	T	G	G	C	C	A	A	T	T	G	G	A	A	G	G	A	A	0	0	G	G	A	A	T	T	G	G	A	A	A	A	C	C	A	A	T	T	C	C	0	0	G	G	A	A	C	C	G	G	T	G	C	C	A	A	T	T	A	A	T	T	0	0	0	0	T	T	T	T	A	A	T	T	C	C	G	G	A	A	G	G	C	C	C	C	C	C	A	A	C	C	C	C	A	A	C	C	T	T	0	0	0	0	T	T	0	0	C	C	T	T	C	C	T	T	T	T	T	T	C	C	A	A	A	A	0	0	C	C	C	C	A	A	T	T	C	C	T	T	G	G	G	G	0	0	A	A	A	A	G	G	T	T	T	T	G	G	C	C	A	A	T	T	T	T	C	C	G	G	A	A	C	C	0	0	C	C	T	T	A	A	T	T	0	0	T	T	T	T	T	T	G	G	G	G	C	C	A	A	T	T	T	T	A	A	A	A	A	A	G	G	G	G	0	0	G	G	G	G	G	G	G	G	T	T	C	C	C	C	T	T	C	C	G	G	G	G	T	T	T	T	G	G	G	G	G	G	A	A	T	G	T	T	T	T	C	C	A	A	G	G	C	C	C	C	A	A	C	C	C	C	A	A	C	C	G	G	A	A	G	G	A	A	C	C	A	A	T	T	C	C	A	A	G	G	T	T	T	T	G	G	C	C	C	C	T	T	G	G	G	G	T	T	T	T	A	A	C	C	G	G	T	C	T	T	C	C	T	T	G	G	C	C	T	T	T	T	T	T	C	C	C	C	A	A	C	C	A	A	T	T	G	G	T	T	C	C	C	C	A	A	G	G	A	A	G	G	T	T	A	A	0	0	T	T	T	T	A	A	G	G	G	G	0	0	T	T	0	0	C	C	G	G	C	C	0	0	G	G	C	C	C	C	C	C	A	A	C	C	C	C	T	T	A	A	C	C	0	0	T	T	C	C	T	T	G	G	A	A	G	A	T	T	A	A	C	C	A	A	A	A	A	A	A	A	C	C	G	G	T	T	T	T	C	C	T	G	T	T	T	T	G	G	T	T	T	T	G	G	T	T	G	G	A	A	A	A	G	G	C	C	C	C	0	0	0	0	T	T	G	G	C	C	C	C	C	C	T	T	G	G	G	G	G	G	C	C	C	C	T	T	G	G	C	C	G	G	A	A	C	C	T	T	C	C	T	T	G	G	G	G	C	C	T	G	G	G	A	A	C	C	A	A	A	A	0	0	A	A	A	A	C	C	G	G	G	G	A	A	A	A	A	A	A	A	T	T	G	G	A	A	C	C	T	T	T	T	A	A	T	T	A	A	C	C	A	A	A	A	A	A	A	A	T	T	A	A	T	T	T	T	A	A	G	G	A	A	C	C	G	G	T	T	T	T	A	A	A	A	G	G	G	G	G	G	C	C	A	A	T	T	T	T	A	A	G	G	C	C	A	A	C	C	T	T	G	G	A	A	C	C	C	C	T	G	T	T	0	0	C	C	T	T	C	C	C	C	G	G	C	C	C	C	A	A	T	T	T	T	A	A	C	C	A	A	T	T	C	C	C	C	C	C	0	0	C	C	C	C	A	A	A	A	C	C	0	0	G	G	A	A	A	A	A	A	A	A	C	C	C	C	T	T	A	A	A	A	T	T	T	T	T	T	C	C	T	T	A	A	T	T	0	0	C	C	C	C	C	C	C	C	G	G
C95NTANXX	IPs648:C95NTANXX:1:250590878	-9	-9	-9	-9	C	C	G	G	T	C	0	0	C	C	0	0	C	C	T	T	C	C	G	G	0	0	0	0	A	A	0	0	0	0	A	A	G	G	T	T	T	T	0	0	G	G	0	0	A	A	T	T	0	0	A	A	0	0	C	C	A	A	A	A	0	0	C	C	A	A	A	A	0	0	0	0	A	A	T	T	0	0	C	C	0	0	0	0	G	G	A	A	G	G	A	A	C	C	0	0	A	A	G	G	0	0	C	C	C	C	G	G	G	G	0	0	0	0	G	G	T	T	T	G	A	A	G	G	T	A	0	0	T	T	T	T	C	C	A	A	0	0	T	T	T	T	T	T	T	T	0	0	A	A	0	0	0	0	G	G	0	0	A	A	0	0	0	0	C	C	G	G	G	G	C	C	C	C	C	C	0	0	C	C	G	G	T	T	0	0	G	G	0	0	T	T	C	C	0	0	C	C	A	A	T	T	0	0	0	0	T	T	A	A	A	A	T	T	A	A	T	T	0	0	0	0	0	0	0	0	0	0	0	0	A	A	G	G	T	T	G	G	T	T	G	G	0	0	0	0	G	G	C	C	C	C	T	T	A	A	C	C	0	0	G	A	A	A	C	C	G	A	0	0	0	0	0	0	G	G	G	G	0	0	A	A	A	A	T	G	G	G	0	0	G	G	0	0	A	A	T	T	0	0	0	0	T	T	C	C	G	G	G	G	0	0	C	C	T	T	C	C	G	G	C	C	C	C	0	0	A	A	0	0	C	C	T	T	0	0	0	0	G	G	G	G	C	C	0	0	C	C	0	0	C	C	0	0	A	A	0	0	G	G	C	C	0	0	C	C	0	0	0	0	A	A	0	0	0	0	T	T	A	A	T	G	C	C	T	T	0	0	C	C	0	0	A	A	A	A	0	0	0	0	T	T	G	G	0	0	A	A	0	0	G	G	G	G	0	0	0	0	T	G	G	G	A	A	T	T	A	A	C	C	T	T	T	T	0	0	G	G	G	G	C	C	0	0	T	T	A	A	0	0	T	C	T	T	G	G	T	T	G	G	T	T	A	A	T	T	0	0	0	0	A	A	T	T	0	0	A	A	T	T	0	0	T	T	T	T	T	T	C	C	0	0	G	G	0	0	C	C	A	A	G	G	G	G	T	T	G	G	A	A	T	T	T	T	0	0	0	0	T	T	0	0	0	0	0	0	G	G	G	G	C	C	0	0	A	A	0	0	A	A	0	0	T	T	T	T	0	0	T	T	0	0	C	C	A	A	A	A	0	0	C	C	0	0	G	G	0	0	G	G	G	G	G	G	C	C	T	T	A	A	C	C	A	A	0	0	0	0	0	0	C	C	0	0	0	0	C	C	G	G	0	0	A	A	0	0	0	0	T	T	0	0	0	0	0	0	T	T	A	A	T	T	0	0	A	A	0	0	T	T	A	A	A	A	G	G	A	A	0	0	T	T	T	T	T	T	G	G	0	0	0	0	0	0	A	A	0	0	T	T	G	G	T	T	C	C	A	A	T	T	G	G	C	C	G	G	T	T	0	0	G	G	T	T	C	C	0	0	G	G	0	0	T	T	G	G	G	G	C	C	C	C	0	0	C	C	G	G	0	0	C	C	0	0	T	T	G	G	0	0	C	C	A	A	G	G	0	0	0	0	C	C	C	C	A	A	0	0	A	A	G	G	0	0	0	0	A	A	C	C	0	0	G	G	G	G	0	0	0	0	T	T	0	0	T	T	0	0	0	0	G	G	C	G	G	G	0	0	0	0	0	0	G	G	G	G	G	G	0	0	T	T	0	0	0	0	0	0	0	0	0	0	0	0	A	A	C	C	C	C	T	T	A	A	T	T	G	G	A	A	0	0	0	0	0	0	0	0	A	A	C	C	T	T	A	A	C	C	T	T	C	C	0	0	T	T	0	0	0	0	C	C	0	0	T	G	0	0	T	T	T	T	0	0	0	0	G	G	T	C	T	T	A	A	A	A	0	0	T	T	C	C	C	C	T	T	G	G	C	C	C	C	0	0	0	0	C	C	G	G	G	G	0	0	G	G	T	T	0	0	0	0	C	C	C	C	G	G	T	T	C	C	A	A	T	T	C	C	C	C	A	A	A	A	C	C	G	G	T	T	0	0	T	T	C	C	0	0	T	T	G	G	0	0	A	A	0	0	0	0	T	T	0	0	T	T	0	0	T	A	0	0	0	0	C	C	C	C	0	0	C	C	0	0	0	0	0	0	T	T	0	0	T	T	0	0	A	A	G	G	C	C	0	0	C	C	T	T	C	C	0	0	G	G	0	0	0	0	G	G	T	T	0	0	0	0	C	C	0	0	0	0	0	0	0	0	C	C	A	A	A	A	G	G	A	A	C	C	G	G	C	C	A	A	0	0	0	0	G	G	0	0	T	T	C	C	T	T	C	C	0	0	G	G	T	T	G	G	C	C	A	A	T	T	T	T	G	G	A	A	A	A	C	C	G	G	G	G	G	G	0	0	0	0	T	T	0	0	A	A	G	G	C	C	T	T	0	0	A	A	G	G	0	0	T	T	A	A	0	0	G	G	0	0	G	G	G	G	0	0	C	C	G	G	0	0	A	A	0	0	0	0	0	0	T	T	A	A	G	G	G	G	0	0	0	0	C	C	0	0	G	G	G	G	0	0	G	G	G	G	A	A	T	T	G	G	0	0	A	A	0	0	A	A	C	C	A	A	0	0	0	0	0	0	0	0	G	G	C	C	0	0	0	0	0	0	G	G	0	0	G	G	T	T	G	G	C	C	0	0	G	G	A	A	0	0	0	0	C	C	T	T	T	T	G	G	C	C	0	0	A	A	C	C	0	0	G	G	0	0	0	0	T	T	A	A	0	0	T	T	C	C	C	C	G	G	A	A	T	T	A	A	0	0	T	T	G	G	T	T	A	A	T	T	T	T	0	0	0	0	G	G	0	0	C	C	A	A	G	G	G	G	0	0	0	0	G	G	0	0	T	T	0	0	G	G	T	T	0	0	G	G	T	T	A	A	T	T	A	A	0	0	T	T	0	0	0	0	C	C	G	G	0	0	0	0	G	G	T	T	0	0	C	C	T	T	C	C	T	T	0	0	0	0	0	0	T	T	0	0	A	A	A	A	0	0	T	G	G	G	T	T	T	T	T	T	A	A	T	T	0	0	C	C	0	0	G	G	A	A	0	0	0	0	G	G	T	T	0	0	0	0	0	0	A	A	0	0	G	G	T	T	T	T	C	C	T	T	0	0	0	0	0	0	A	A	A	A	T	T	G	G	A	A	0	0	0	0	G	G	C	C	A	A	0	0	0	0	0	0	C	C	0	0	C	C	0	0	C	C	A	A	0	0	T	T	T	T	C	C	A	A	T	T	A	A	A	A	0	0	0	0	T	T	A	A	A	A	G	G	0	0	0	0	T	T	0	0	A	A	0	0	G	G	T	T	T	T	T	T	G	G	T	T	T	T	0	0	A	A	0	0	T	T	A	A	0	0	A	A	A	A	C	C	A	A	T	T	C	C	G	G	G	G	0	0	C	C	C	C	A	A	T	T	A	A	A	A	0	0	C	C	0	0	0	0	A	A	G	G	0	0	C	C	A	A	G	G	G	G	G	G	0	0	0	0	T	T	0	0	0	0	G	G	C	C	G	G	0	0	A	A	0	0	0	0	C	C	0	0	T	T	G	G	A	A	0	0	A	A	A	A	T	T	T	T	G	G	T	T	T	G	G	G	G	G	0	0	G	G	T	T	G	G	0	0	A	A	C	C	T	T	T	T	T	T	C	C	0	0	C	C	T	T	C	C	0	0	C	C	0	0	G	G	C	C	A	A	A	A	G	G	0	0	T	T	G	G	0	0	G	G	G	G	T	T	0	0	T	T	0	0	C	C	0	0	G	G	G	G	0	0	G	G	T	T	0	0	T	T	A	A	0	0	A	A	C	C	0	0	C	C	0	0	T	T	A	A	C	C	A	A	T	T	0	0	A	A	0	0	0	0	0	0	0	0	T	T	0	0	C	C	0	0	C	C	G	G	0	0	0	0	0	0	A	A	A	A	C	C	0	0	0	0	T	T	G	G	A	A	G	G	G	G	A	A	0	0	G	G	C	C	0	0	0	0	C	C	G	G	G	G	C	C	0	0	0	0	0	0	T	T	C	C	0	0	A	A	T	T	0	0	T	T	0	0	T	T	T	C	0	0	G	G	G	G	T	T	T	T	A	A	T	T	C	C	T	T	0	0	T	T	T	T	0	0	G	G	0	0	0	0	0	0	0	0	C	C	0	0	T	T	G	G	G	G	C	C	0	0	T	T	T	T	C	C	0	0	C	C	0	0	C	C	G	G	0	0	0	0	A	A	G	G	A	A	C	C	0	0	0	0	G	G	0	0	T	T	0	0	G	G	0	0	0	0	0	0	T	T	T	T	C	C	T	T	0	0	0	0	0	0	G	G	G	G	G	G	A	A	G	G	C	C	C	C	0	0	C	C	C	C	A	A	C	C	G	G	0	0	C	C	0	0	G	G	T	G	T	T	G	G	T	T	0	0	C	C	T	T	0	0	G	G	G	G	C	C	G	G	A	A	C	C	G	G	G	G	0	0	0	0	T	T	T	T	0	0	C	C	C	C	G	G	T	G	A	A	A	A	0	0	0	0	T	T	G	G	T	T	0	0	0	0	A	A	A	A	G	G	G	G	T	T	T	T	T	T	A	A	T	T	0	0	C	C	A	A	0	0	G	G	0	0	T	T	G	G	0	0	A	A	0	0	C	C	0	0	0	0	C	C	C	C	0	0	A	A	C	C	0	0	0	0	A	A	A	A	G	G	0	0	0	0	T	T	T	T	T	T	A	A	G	G	0	0	C	C	0	0	G	G	T	T	A	A	0	0	A	A	G	G	T	T	0	0	T	T	A	A	C	C	T	T	A	A	C	C	C	C	0	0	0	0	G	G	0	0	C	C	C	A	G	G	0	0	G	G	G	G	T	G	0	0	C	C	0	0	C	C	C	C	T	G	0	0	A	A	C	C	0	0	T	T	T	T	0	0	A	A	0	0	C	C	A	A	T	T	G	A	C	C	G	G	C	C	0	0	T	T	G	G	A	A	A	A	A	A	G	G	T	T	0	0	0	0	C	C	0	0	C	C	0	0	0	0	C	C	0	0	0	0	G	G	T	T	G	G	T	G	A	A	0	0	T	T	C	C	C	C	T	T	0	0	A	A	A	A	0	0	G	G	G	G	0	0	A	A	G	G	G	G	C	C	C	C	C	C	C	C	T	T	0	0	T	T	T	T	C	C	0	0	0	0	T	T	T	T	0	0	0	0	0	0	A	A	A	A	T	T	0	0	A	A	T	T	G	G	0	0	0	0	C	C	0	0	A	A	A	A	T	T	T	T	0	0	0	0	0	0	A	A	0	0	0	0	0	0	0	0	0	0	0	0	A	A	0	0	T	T	T	T	C	C	A	A	C	C	G	G	0	0	T	T	T	T	C	C	0	0	G	A	G	G	G	G	T	T	C	C	G	G	T	T	C	C	T	T	A	A	0	0	A	A	A	A	C	C	T	T	0	0	G	G	T	T	0	0	C	C	A	A	C	C	T	T	G	G	C	C	0	0	0	0	0	0	C	C	C	C	G	G	0	0	0	0	A	A	A	A	A	A	0	0	T	T	G	G	0	0	A	A	A	A	G	G	C	C	T	T	T	T	G	G	0	0	0	0	G	G	0	0	C	C	T	T	0	0	C	C	0	0	A	A	A	A	C	C	T	T	T	T	T	T	G	G	T	T	G	G	C	C	0	0	T	T	T	T	T	T	G	G	0	0	0	0	C	C	A	A	0	0	T	T	0	0	T	T	0	0	0	0	T	T	0	0	0	0	A	A	G	G	0	0	A	A	G	G	A	A	0	0	C	C	C	C	0	0	0	0	A	A	C	C	A	A	0	0	0	0	C	C	0	0	0	0	0	0	A	A	0	0	0	0	A	A	G	G	0	0	0	0	0	0	G	G	0	0	C	C	0	0	G	G	C	C	T	G	0	0	C	C	T	T	0	0	0	0	T	T	G	G	A	A	C	C	G	G	0	0	T	T	G	G	G	G	G	G	G	G	0	0	0	0	C	C	A	A	T	T	G	G	G	G	C	C	T	T	C	C	C	C	0	0	C	C	0	0	C	C	0	0	0	0	T	T	0	0	0	0	0	0	T	T	C	C	C	C	A	A	T	T	C	C	A	A	C	C	C	C	A	A	0	0	A	A	0	0	0	0	G	G	C	C	A	A	C	C	A	A	T	T	0	0	G	G	A	A	C	C	T	T	C	C	T	T	T	T	G	A	0	0	A	A	A	A	G	G	A	A	G	G	0	0	T	T	C	C	T	T	G	G	A	A	G	G	0	0	G	G	0	0	G	G	0	0	A	A	T	T	C	C	0	0	T	T	0	0	T	T	0	0	0	0	T	T	G	G	0	0	0	0	C	C	C	C	G	G	C	C	C	C	A	A	0	0	0	0	T	T	0	0	A	A	T	T	0	0	0	0	G	G	0	0	A	A	T	T	0	0	A	A	0	0	T	T	C	C	T	T	A	A	0	0	T	T	0	0	C	C	0	0	G	G	G	G	0	0	C	C	0	0	0	0	T	T	G	G	A	A	T	T	G	G	G	G	G	G	0	0	G	G	C	C	T	T	T	T	A	A	T	T	0	0	T	T	C	C	T	T	C	C	G	G	C	C	0	0	G	G	G	G	T	T	T	T	0	0	0	0	C	G	0	0	C	C	G	G	G	G	T	T	G	G	C	C	T	T	T	T	C	C	C	C	A	A	T	T	0	0	T	T	C	C	0	0	A	A	G	G	G	G	0	0	T	T	T	T	0	0	C	C	T	T	0	0	T	T	0	0	C	C	0	0	G	G	A	A	T	T	C	C	C	C	G	G	C	C	G	G	0	0	G	G	A	A	T	T	T	T	0	0	A	A	T	T	0	0	C	C	G	G	0	0	G	G	G	G	C	C	0	0	C	C	G	G	T	T	0	0	C	C	0	0	0	0	T	T	T	T	0	0	T	T	0	0	C	C	0	0	G	G	A	A	0	0	T	T	C	C	A	A	G	G	C	C	G	G	T	T	0	0	A	A	A	A	0	0	A	A	0	0	0	0	G	G	A	A	C	C	0	0	T	T	G	A	0	0	0	0	0	0	T	T	A	A	0	0	C	C	C	C	G	G	A	A	A	A	G	G	0	0	G	G	G	G	0	0	0	0	0	0	0	0	G	G	A	A	A	A	0	0	C	C	A	A	0	0	0	0	G	G	C	C	G	G	C	C	A	A	T	T	T	T	C	C	G	G	G	G	A	A	0	0	A	A	T	T	0	0	0	0	T	T	0	0	A	A	0	0	T	T	A	A	0	0	0	0	G	G	C	G	T	T	C	C	G	G	0	0	G	G	0	0	A	A	T	T	A	A	A	A	G	G	0	0	0	0	0	0	C	C	0	0	0	0	0	0	0	0	0	0	T	T	T	T	A	A	A	A	C	C	A	A	0	0	C	C	C	C	C	C	C	C	0	0	0	0	G	G	T	T	T	T	C	C	C	C	T	T	G	G	T	T	G	G	T	T	C	C	A	A	C	C	T	T	C	C	G	G	G	G	0	0	0	0	C	C	G	G	0	0	0	0	A	A	0	0	0	0	A	A	C	C	C	C	0	0	0	0	A	A	T	T	C	C	G	G	A	A	G	G	G	G	C	C	G	G	G	G	C	C	T	T	0	0	0	0	0	0	G	G	T	T	T	T	A	A	T	T	G	G	0	0	0	0	C	C	A	A	0	0	G	G	C	C	0	0	C	C	0	0	A	A	A	A	0	0	C	C	A	A	G	G	C	C	0	0	A	A	T	T	0	0	C	C	C	C	0	0	A	A	T	T	C	C	G	G	0	0	0	0	0	0	A	A	C	C	C	C	G	G	T	T	0	0	T	T	0	0	0	0	0	0	0	0	A	A	0	0	A	A	C	C	A	A	C	C	C	C	T	T	G	G	A	A	C	C	G	G	0	0	C	C	C	C	T	T	0	0	0	0	C	C	G	G	G	G	0	0	0	0	0	0	G	G	0	0	A	A	0	0	0	0	T	C	0	0	G	G	G	G	C	C	0	0	G	G	G	G	C	C	T	T	A	A	A	A	C	C	0	0	0	0	G	G	0	0	C	C	A	A	A	A	C	C	C	C	T	T	C	C	G	G	0	0	0	0	A	A	G	G	0	0	T	T	0	0	G	G	0	0	0	0	G	G	G	G	A	A	A	A	A	A	G	G	0	0	T	T	G	G	G	G	G	G	T	T	0	0	T	T	G	G	C	C	T	T	G	G	0	0	0	0	G	G	0	0	T	T	C	C	C	C	A	A	C	C	C	C	G	G	T	T	G	G	G	G	T	T	0	0	C	C	T	T	T	T	G	G	C	C	A	A	G	G	T	T	A	A	C	C	C	C	C	C	T	T	T	T	0	0	C	C	0	0	C	C	C	C	A	A	G	G	A	A	0	0	T	T	0	0	A	A	0	0	T	T	A	A	G	G	0	0	0	0	C	C	0	0	T	T	T	T	T	T	A	A	C	C	A	A	A	A	A	A	0	0	T	T	0	0	0	0	0	0	G	G	0	0	G	G	C	C	0	0	0	0	T	G	0	0	G	G	G	G	0	0	0	0	A	A	C	C	0	0	0	0	A	A	G	G	G	G	C	C	G	G	T	T	0	0	0	0	G	G	T	T	C	C	A	A	0	0	A	A	G	G	0	0	0	0	0	0	0	0	C	C	0	0	0	0	0	0	G	G	A	A	T	T	A	A	G	G	0	0	A	A	0	0	G	G	0	0	T	T	C	C	T	T	C	C	0	0	0	0	A	A	0	0	G	G	T	T	C	C	G	G	G	G	G	G	C	C	T	T	A	A	C	C	0	0	C	C	0	0	C	C	G	G	G	G	A	A	T	T	T	T	G	G	G	G	T	T	G	G	A	A	T	T	0	0	T	T	0	0	C	C	T	T	C	C	C	C	0	0	0	0	C	C	0	0	T	T	0	0	A	A	A	A	T	T	G	G	T	T	C	C	T	T	0	0	A	A	G	G	G	G	G	G	T	T	A	A	0	0	G	G	C	C	T	T	T	T	T	T	T	T	C	C	A	A	T	T	A	A	0	0	0	0	T	T	A	A	C	C	G	G	G	G	T	T	A	A	G	G	0	0	A	A	0	0	T	T	A	A	G	G	T	T	0	0	A	A	0	0	0	0	T	T	0	0	C	C	C	C	0	0	T	T	C	C	0	0	T	T	C	C	C	C	0	0	0	0	C	C	0	0	0	0	G	G	0	0	G	G	G	G	A	A	0	0	0	0	0	0	G	G	A	A	0	0	C	C	0	0	A	A	C	C	C	C	0	0	A	A	C	C	0	0	A	A	T	T	T	T	C	C	0	0	A	A	T	T	T	T	0	0	A	A	0	0	G	G	0	0	C	C	0	0	0	0	0	0	C	C	G	G	T	T	A	A	0	0	A	A	T	T	T	T	T	T	0	0	A	A	T	T	0	0	0	0	0	0	0	0	C	C	G	G	C	C	0	0	T	T	0	0	G	G	0	0	0	0	0	0	0	0	T	T	C	C	0	0	G	A	T	T	0	0	0	0	G	G	0	0	C	C	0	0	G	G	A	A	C	C	A	A	0	0	C	C	A	A	C	C	0	0	0	0	T	T	T	T	0	0	0	0	0	0	0	0	C	C	T	T	0	0	A	A	G	G	T	T	C	C	A	A	0	0	C	C	0	0	G	G	0	0	C	C	T	T	A	A	0	0	0	0	0	0	0	0	T	T	0	0	0	0	0	0	G	G	0	0	0	0	0	0	T	T	A	A	0	0	0	0	0	0	T	C	0	0	0	0	T	T	T	T	0	0	G	A	0	0	G	G	0	0	G	G	A	A	T	T	A	A	0	0	C	C	A	A	0	0	0	0	0	0	A	A	C	C	0	0	0	0	0	0	C	C	C	C	0	0	0	0	G	G	T	T	A	A	C	C	A	A	T	T	C	C	G	G	0	0	C	C	T	T	T	T	0	0	G	G	G	G	C	C	T	T	C	C	0	0	G	G	C	C	C	C	G	G	A	A	T	T	0	0	0	0	A	A	C	A	0	0	0	0	0	0	0	0	0	0	G	G	G	G	T	T	C	C	G	G	0	0	A	A	C	C	C	C	0	0	C	C	C	C	0	0	A	A	G	G	0	0	0	0	0	0	G	G	0	0	C	C	0	0	0	0	C	C	A	A	0	0	C	C	A	A	0	0	G	G	T	T	T	T	T	T	C	C	C	C	C	C	0	0	0	0	G	G	0	0	T	T	G	G	0	0	A	A	T	T	A	A	0	0	0	0	0	0	0	0	T	G	G	G	0	0	A	A	A	A	0	0	0	0	0	0	0	0	C	C	0	0	C	C	0	0	G	G	0	0	G	G	G	G	A	A	A	A	G	G	C	C	T	T	C	C	0	0	0	0	C	C	G	G	0	0	0	0	C	C	C	C	0	0	T	C	0	0	T	T	0	0	A	A	G	G	A	A	C	C	0	0	G	G	G	G	C	C	A	A	C	C	A	A	T	T	T	T	G	G	0	0	G	G	A	A	C	C	T	T	0	0	T	T	G	G	G	G	C	C	T	T	0	0	G	G	T	T	T	T	0	0	C	C	0	0	G	G	G	G	0	0	0	0	C	C	C	C	G	G	G	G	A	A	C	C	0	0	T	T	C	C	0	0	A	A	G	G	A	A	T	T	0	0	A	A	G	G	T	T	C	C	A	A	T	T	0	0	C	C	C	C	T	C	A	A	0	0	0	0	0	0	G	G	T	T	C	C	G	G	G	G	C	C	G	G	0	0	0	0	T	T	C	C	A	A	C	C	C	C	0	0	0	0	G	G	A	A	T	T	G	G	G	G	G	G	A	A	C	C	C	C	G	G	C	C	G	G	T	T	0	0	0	0	G	G	C	C	A	A	0	0	0	0	T	T	A	A	A	A	C	C	G	G	C	C	G	G	C	C	A	A	G	G	G	A	0	0	T	T	C	C	G	A	A	A	0	0	T	T	G	G	T	T	C	C	0	0	0	0	C	C	G	G	G	G	T	T	0	0	G	G	G	G	0	0	0	0	T	G	T	T	A	A	T	T	G	G	C	C	A	A	C	C	T	T	0	0	T	T	A	A	C	C	0	0	T	T	T	T	0	0	G	G	T	T	C	C	0	0	A	A	0	0	C	C	A	A	G	G	T	T	0	0	G	G	C	C	0	0	T	T	G	G	0	0	G	G	C	C	0	0	0	0	0	0	A	A	A	A	C	C	G	G	0	0	T	T	A	A	0	0	A	A	C	C	G	G	T	T	A	A	0	0	C	C	T	T	T	T	T	T	T	T	A	A	T	T	0	0	0	0	0	0	G	G	C	C	0	0	C	A	0	0	A	A	A	A	0	0	T	T	G	G	0	0	0	0	C	C	0	0	G	G	T	T	0	0	C	C	T	T	G	G	0	0	A	A	C	C	T	T	G	G	G	G	0	0	0	0	C	C	0	0	A	A	T	T	C	C	0	0	T	T	0	0	A	A	0	0	0	0	G	G	G	G	C	C	0	0	0	0	A	A	C	C	G	G	G	G	A	A	G	G	0	0	0	0	0	0	G	G	C	C	G	G	T	T	A	A	G	G	C	C	A	A	T	T	0	0	G	G	A	A	A	A	0	0	0	0	T	T	A	A	G	G	0	0	C	C	0	0	0	0	G	G	0	0	G	G	G	G	0	0	0	0	0	0	G	G	0	0	0	0	T	T	A	A	0	0	G	G	0	0	G	G	0	0	G	G	G	G	G	G	G	G	0	0	A	A	G	G	0	0	G	G	G	G	A	A	G	G	0	0	A	A	0	0	C	C	0	0	C	C	T	T	0	0	T	T	0	0	0	0	0	0	C	C	G	G	0	0	0	0	0	0	0	0	C	C	A	A	G	A	T	T	G	G	0	0	T	T	0	0	C	C	0	0	T	T	G	G	0	0	G	G	0	0	C	C	C	C	0	0	G	G	A	A	0	0	C	C	T	T	G	G	0	0	G	G	0	0	G	G	0	0	G	G	A	A	0	0	T	T	0	0	G	G	0	0	0	0	0	0	G	G	G	G	0	0	0	0	G	G	G	G	C	C	G	G	C	C	T	T	A	A	C	C	0	0	C	C	0	0	T	T	C	C	G	G	0	0	A	A	0	0	G	G	0	0	A	A	C	C	C	C	0	0	T	T	T	T	G	G	C	C	0	0	T	T	0	0	0	0	C	C	0	0	G	G	0	0	T	T	G	G	C	C	A	A	A	A	0	0	T	T	C	C	G	G	C	C	0	0	0	0	T	T	T	T	T	T	T	T	T	T	0	0	0	0	A	A	T	T	T	T	C	C	T	T	G	G	0	0	G	G	C	C	0	0	G	G	G	G	G	G	0	0	G	G	0	0	G	G	0	0	0	0	A	A	A	A	A	A	0	0	0	0	0	0	A	A	0	0	T	T	T	T	T	T	T	T	0	0	0	0	0	0	0	0	G	G	C	C	0	0	T	T	0	0	G	G	0	0	G	G	A	A	G	G	C	C	C	C	T	T	C	C	C	C	0	0	T	T	C	C	T	T	0	0	G	G	G	G	0	0	C	C	G	G	C	C	A	A	0	0	0	0	T	T	T	T	C	C	A	A	C	C	T	T	0	0	T	T	G	G	C	C	C	C	0	0	A	A	0	0	0	0	G	G	T	T	C	C	T	T	C	C	C	C	0	0	0	0	0	0	0	0	A	A	C	C	G	G	C	C	A	A	0	0	G	G	0	0	T	T	T	T	T	T	0	0	0	0	C	C	T	T	C	C	0	0	C	C	G	G	C	C	G	G	C	C	G	G	A	A	0	0	0	0	0	0	0	0	0	0	C	C	G	G	G	G	A	A	A	A	A	A	C	C	0	0	A	A	A	A	0	0	A	A	A	A	0	0	C	C	C	C	0	0	T	T	T	T	A	A	C	C	0	0	C	C	C	C	A	A	C	C	A	A	C	C	0	0	A	A	T	T	C	C	0	0	G	G	G	G	0	0	0	0	0	0	C	C	G	G	0	0	T	T	C	C	G	G	0	0	G	G	G	G	C	C	A	A	G	G	A	A	G	G	C	C	T	T	T	T	A	A	C	C	G	G	C	C	T	T	A	A	0	0	0	0	0	0	G	G	G	G	T	T	0	0	C	C	T	T	T	T	A	A	G	G	G	G	G	G	G	G	0	0	0	0	A	A	C	C	A	A	T	T	G	G	A	A	T	T	0	0	0	0	A	A	T	C	C	C	0	0	0	0	A	A	G	G	C	C	0	0	C	C	A	A	0	0	A	A	G	G	G	G	0	0	G	G	G	G	C	C	T	T	A	A	T	T	G	G	C	C	0	0	0	0	0	0	C	C	T	T	T	T	0	0	0	0	T	T	0	0	0	0	0	0	0	0	G	G	T	T	C	C	0	0	C	C	0	0	A	A	T	T	0	0	A	A	C	C	0	0	0	0	G	G	0	0	G	G	A	A	C	C	T	G	C	C	0	0	T	G	A	A	G	G	T	T	0	0	C	C	0	0	0	0	T	T	G	G	G	G	0	0	0	0	T	T	G	G	T	T	A	A	0	0	T	T	C	C	G	G	0	0	T	T	A	A	0	0	0	0	0	0	G	G	A	A	T	T	T	T	C	C	G	G	G	G	A	A	G	G	C	C	G	G	A	A	T	T	A	A	A	A	0	0	G	G	A	A	A	A	C	C	0	0	A	A	A	A	T	T	C	C	0	0	T	T	0	0	C	A	C	C	T	T	0	0	T	T	0	0	C	C	A	A	T	T	G	G	0	0	G	G	G	G	0	0	G	G	0	0	0	0	G	G	A	A	0	0	0	0	A	A	T	T	C	C	0	0	0	0	C	C	C	C	0	0	0	0	0	0	A	A	T	T	A	A	C	C	T	T	0	0	T	T	0	0	A	A	0	0	C	C	G	G	A	A	G	G	T	T	C	C	C	C	A	A	T	T	0	0	A	A	0	0	C	C	0	0	0	0	T	T	T	T	C	C	A	A	0	0	0	0	0	0	0	0	0	0	C	C	0	0	0	0	C	C	0	0	A	A	0	0	0	0	T	T	G	G	G	G	0	0	A	A	0	0	G	G	T	T	T	T	A	A	C	C	A	A	T	T	0	0	C	C	0	0	A	A	C	C	A	A	0	0	T	T	A	A	T	G	0	0	T	T	T	T	0	0	G	G	G	G	T	C	A	A	T	T	T	T	G	G	C	C	A	A	G	G	G	G	0	0	0	0	0	0	G	G	G	G	0	0	C	C	0	0	G	G	T	T	0	0	G	G	0	0	T	T	G	G	G	G	0	0	0	0	0	0	0	0	T	T	C	C	0	0	A	A	T	T	C	C	A	A	C	C	C	C	A	A	C	C	A	A	A	A	G	G	A	A	0	0	A	A	0	0	0	0	G	G	0	0	0	0	T	T	A	A	C	C	C	C	T	T	A	A	A	A	T	T	0	0	A	A	0	0	G	G	0	0	0	0	C	C	T	T	G	G	0	0	A	A	T	T	T	T	0	0	C	C	0	0	0	0	0	0	T	T	G	G	0	0	0	0	C	C	A	A	G	G	A	A	G	G	0	0	A	A	0	0	T	T	0	0	G	G	G	G	G	G	0	0	T	T	0	0	C	C	G	G	C	C	0	0	0	0	C	C	0	0	C	C	0	0	C	C	C	C	0	0	A	A	T	T	0	0	T	T	0	0	0	0	G	G	0	0	G	G	0	0	C	C	C	C	A	A	0	0	A	A	0	0	C	C	0	0	T	T	0	0	0	0	G	G	0	0	T	T	G	G	C	C	T	T	G	G	0	0	0	0	C	C	A	A	0	0	C	C	C	C	T	T	0	0	G	G	T	T	C	C	0	0	C	C	T	T	0	0	G	G	0	0	T	T	C	C	0	0	0	0	0	0	A	A	0	0	0	0	T	T	0	0	C	C	T	T	G	G	C	C	G	G	0	0	A	A	C	C	A	A	A	A	C	C	C	C	G	G	0	0	G	G	G	G	A	A	A	A	A	A	A	A	T	T	G	G	A	A	C	C	T	T	T	T	A	A	T	T	A	A	C	C	0	0	G	G	A	A	0	0	T	T	A	A	0	0	T	T	A	A	G	G	A	A	C	C	0	0	0	0	T	T	0	0	0	0	G	G	G	G	G	G	C	G	A	A	T	T	T	T	A	A	G	G	C	C	A	A	C	C	0	0	G	G	A	A	C	C	0	0	T	T	0	0	0	0	0	0	T	T	C	C	C	C	G	G	C	C	T	T	A	A	T	T	0	0	A	A	C	C	A	A	0	0	0	0	C	C	C	C	C	C	0	0	C	C	0	0	0	0	C	C	C	C	G	G	0	0	A	A	0	0	A	A	C	C	0	0	T	T	0	0	0	0	0	0	C	C	T	T	0	0	0	0	A	A	T	T	0	0	0	0	T	T	T	T	C	C	G	G
C95NTANXX	IPs240:C95NTANXX:1:250590884	-9	-9	-9	-9	C	C	G	G	C	C	A	A	C	C	G	G	C	C	T	T	C	C	G	G	0	0	0	0	A	A	0	0	G	G	A	A	G	G	T	T	T	T	A	A	G	G	T	T	T	A	T	T	0	0	A	A	C	C	C	C	A	A	A	A	0	0	0	0	A	A	A	A	C	C	A	A	0	0	T	T	A	A	T	T	G	G	C	C	G	G	A	A	G	G	A	A	C	C	G	G	A	A	G	G	C	C	C	C	C	C	G	G	G	G	C	C	G	G	G	G	C	C	G	G	A	A	A	A	A	A	G	G	T	T	0	0	A	A	A	A	T	T	C	C	0	0	T	T	T	T	T	T	A	A	A	A	A	A	G	G	G	G	A	A	G	A	0	0	C	C	G	G	G	G	C	C	C	C	0	0	C	C	T	T	G	G	T	T	0	0	G	G	T	T	T	T	C	C	G	G	C	C	A	A	T	T	0	0	G	G	T	T	G	G	C	C	C	C	A	A	T	T	0	0	A	A	G	G	C	C	A	A	C	C	T	T	G	G	T	T	G	G	T	T	G	G	0	0	T	T	G	G	C	C	C	C	T	T	A	A	C	C	T	T	A	A	A	A	C	C	A	A	G	G	G	G	G	G	G	G	G	G	0	0	A	A	A	A	T	T	G	G	T	T	G	G	G	G	G	G	T	T	C	C	T	T	T	T	C	C	G	G	A	A	0	0	T	C	T	T	T	T	A	A	C	A	C	C	C	C	A	A	G	G	C	C	T	T	C	C	T	T	G	G	G	A	C	C	G	G	T	T	0	0	C	C	T	T	A	A	0	0	G	G	C	C	C	C	T	T	0	0	G	A	A	A	C	C	G	G	T	T	A	A	T	G	C	C	T	T	G	G	C	C	0	0	G	G	A	A	A	A	T	T	A	A	T	T	A	A	G	G	A	A	G	G	G	G	C	C	G	G	T	T	A	A	A	A	C	C	A	A	C	C	T	T	T	T	T	A	G	G	G	G	T	T	T	T	T	T	A	A	G	G	C	C	T	T	G	G	C	C	G	G	T	T	A	A	T	T	A	A	G	G	A	A	T	T	A	A	A	A	T	T	T	T	T	T	T	T	T	T	C	C	0	0	G	G	0	0	C	C	C	C	G	G	G	G	G	G	G	G	A	A	T	T	T	T	G	G	A	A	T	T	0	0	A	A	T	T	G	G	G	G	C	C	0	0	A	A	G	G	G	G	C	C	T	T	C	C	0	0	T	T	T	T	C	C	A	A	A	A	C	C	C	C	T	T	A	A	C	C	G	G	0	0	G	G	C	C	T	G	A	A	C	C	A	A	A	A	C	C	C	C	C	C	0	0	C	C	C	C	A	A	A	A	A	A	A	A	T	T	T	T	0	0	C	C	C	C	T	T	A	A	T	T	A	A	A	A	T	T	T	T	A	A	A	A	G	G	A	A	T	T	C	C	T	G	0	0	A	A	T	C	0	0	G	G	A	A	G	G	T	T	G	G	T	T	C	C	A	A	T	T	G	G	T	T	G	G	T	T	T	G	G	G	T	T	C	C	A	A	G	G	G	G	T	T	G	G	A	A	C	C	C	C	T	T	C	C	A	A	T	T	C	C	C	C	C	C	T	G	T	T	T	T	T	T	G	A	0	0	T	T	C	C	T	T	G	G	G	G	A	A	G	G	G	G	G	G	A	A	C	C	C	C	G	G	G	G	0	0	A	A	C	C	A	A	T	T	A	A	A	A	G	G	C	C	G	G	C	C	G	G	T	T	G	G	G	G	0	0	T	T	T	T	T	T	G	G	C	C	T	T	0	0	G	G	A	A	C	C	C	C	T	T	A	A	G	G	T	T	A	A	A	A	G	G	A	A	A	A	A	A	C	C	C	C	T	T	C	C	T	T	C	C	T	T	C	C	T	T	C	C	C	C	0	0	0	0	A	A	T	T	T	T	A	A	0	0	G	G	T	T	T	T	A	A	A	A	T	T	T	T	C	C	C	C	T	T	G	G	C	C	T	T	G	G	A	A	C	C	G	G	C	C	T	T	G	G	T	T	G	G	A	A	C	C	C	C	G	G	T	T	T	T	A	A	T	T	C	C	C	C	A	A	0	0	G	G	G	G	T	T	A	A	0	0	C	C	C	C	T	T	G	G	G	G	A	A	G	G	G	G	T	T	A	A	T	T	T	T	A	A	T	T	T	T	T	T	C	C	0	0	C	C	T	T	T	T	T	T	T	T	C	C	T	T	0	0	A	A	G	G	C	C	C	C	C	C	T	T	C	C	0	0	G	G	C	C	G	G	A	A	T	T	T	T	G	G	C	C	0	0	A	A	G	G	C	C	C	C	T	T	A	A	G	G	A	A	C	C	G	G	T	T	A	A	A	A	T	C	A	A	A	A	T	T	C	C	T	T	G	G	T	T	C	C	T	T	G	G	C	C	A	A	0	0	T	T	T	T	G	G	A	A	C	C	G	G	G	G	G	G	G	G	G	G	T	T	T	T	A	A	G	G	T	T	T	T	T	T	G	G	A	A	G	G	T	T	A	A	C	C	G	G	T	T	0	0	T	T	A	A	C	C	G	G	T	T	A	A	T	T	T	T	T	T	T	T	A	A	A	A	G	G	G	G	A	A	C	C	0	0	A	A	G	G	T	T	G	G	0	0	G	G	T	G	G	G	C	C	A	A	C	C	A	A	C	C	A	A	C	C	A	A	A	A	0	0	A	A	C	C	G	G	T	T	C	C	G	G	0	0	G	G	T	T	G	G	T	T	C	C	G	G	A	A	T	T	0	0	C	C	T	T	T	G	G	G	C	C	C	C	A	A	C	C	G	G	G	G	G	G	C	C	T	T	A	A	C	C	T	T	C	C	T	T	G	G	A	A	T	T	A	A	G	G	T	T	G	G	T	T	A	A	C	C	T	T	C	C	T	T	G	G	0	0	C	C	A	A	G	G	G	G	A	A	G	A	G	G	T	T	C	C	0	0	G	G	0	0	T	T	G	G	T	T	A	A	C	C	A	A	C	C	T	T	T	T	A	A	C	C	G	G	T	T	A	A	G	G	T	T	T	T	G	G	T	T	T	T	T	T	0	0	G	G	A	A	T	T	T	T	A	A	G	G	G	G	T	G	0	0	T	T	T	T	T	T	A	A	T	T	0	0	G	G	0	0	G	G	A	A	A	A	0	0	G	G	T	T	C	C	C	C	A	A	G	G	T	T	G	G	T	T	T	T	C	C	C	C	T	T	T	T	G	G	A	A	A	A	C	C	A	A	G	G	0	0	0	0	A	A	T	T	A	A	G	G	0	0	C	A	C	C	0	0	C	C	T	T	C	C	A	A	G	G	C	C	0	0	C	C	A	A	T	T	A	A	A	A	0	0	G	G	0	0	A	A	A	A	G	G	0	0	C	C	T	T	A	A	A	A	A	A	C	C	C	C	A	A	T	T	G	G	T	T	T	T	C	C	A	A	A	A	0	0	C	C	A	A	A	A	A	A	C	C	A	A	T	T	T	T	G	G	G	G	T	T	C	C	C	C	A	A	A	A	A	A	A	A	T	C	C	C	C	C	A	A	A	A	G	G	0	0	C	C	A	A	G	G	G	G	G	G	0	0	T	T	T	T	A	A	T	T	G	G	C	C	G	G	0	0	A	A	T	T	0	0	C	C	0	0	0	0	G	G	A	A	A	A	A	A	A	A	T	T	T	T	G	G	T	T	T	G	0	0	G	G	0	0	G	G	0	0	G	G	0	0	G	G	C	C	T	T	0	0	T	T	C	C	G	G	C	C	T	T	C	C	A	A	C	C	G	G	G	G	T	T	A	A	A	A	A	A	0	0	T	T	G	G	T	T	G	G	G	G	T	T	T	T	T	T	T	T	C	C	0	0	G	G	G	G	0	0	G	G	G	G	T	T	T	T	G	G	0	0	A	A	C	C	C	C	C	C	G	G	T	T	G	G	C	C	G	G	T	T	G	G	A	A	T	T	A	A	C	C	0	0	T	T	C	C	C	C	T	T	C	C	T	T	C	C	T	T	A	A	A	A	A	A	0	0	G	G	G	G	T	T	G	G	A	A	G	G	G	G	A	A	T	T	T	T	C	C	C	C	C	G	T	T	G	G	0	0	0	0	0	0	C	C	C	C	T	T	C	C	G	G	A	A	T	T	A	A	T	T	T	T	T	T	T	T	T	T	G	G	G	G	T	T	T	T	A	A	T	T	C	C	T	T	0	0	T	T	T	T	0	0	G	G	T	T	T	C	A	A	0	0	C	C	T	T	T	T	G	G	G	G	0	0	T	T	T	T	C	C	C	C	0	0	0	0	0	0	C	C	G	G	C	C	A	A	G	G	G	G	C	C	C	C	A	A	C	C	G	G	A	A	T	T	G	G	G	G	0	0	0	0	0	0	T	T	T	T	C	C	T	T	T	T	T	A	A	A	G	G	G	G	G	G	G	A	G	G	C	C	C	C	0	0	C	C	C	C	A	A	C	C	G	G	A	A	C	C	G	G	G	G	T	T	T	T	G	G	0	0	T	T	C	C	T	T	C	C	A	A	G	G	T	T	G	G	A	A	C	C	G	G	G	G	C	C	G	G	T	T	T	T	G	G	C	C	C	C	G	G	T	T	A	A	G	G	C	C	A	A	0	0	G	G	T	T	0	0	C	C	A	A	G	G	0	0	G	G	T	T	T	T	T	T	A	A	T	T	C	C	C	C	A	A	G	G	G	G	T	G	T	T	G	G	C	C	T	T	G	G	C	C	0	0	0	0	G	G	C	C	T	T	A	A	T	T	T	T	A	A	A	A	A	A	G	G	G	G	G	G	T	T	T	T	T	T	C	C	G	G	T	T	C	C	C	C	A	A	C	C	A	A	T	T	A	A	G	G	T	T	G	G	C	C	A	A	C	C	C	C	A	A	C	C	0	0	C	C	0	0	0	0	C	C	C	C	A	A	0	0	A	A	G	G	G	G	T	T	0	0	0	0	A	A	C	C	0	0	G	G	T	T	G	G	C	C	G	G	T	T	0	0	G	G	A	A	0	0	0	0	A	A	0	0	A	A	C	C	G	G	C	C	C	C	T	T	G	G	A	A	A	A	A	A	G	G	T	T	A	A	T	T	C	C	C	C	C	C	G	G	0	0	C	C	A	A	0	0	G	G	T	T	G	G	G	G	A	A	T	T	A	A	C	C	T	T	A	A	0	0	A	A	G	G	0	0	G	G	G	G	0	0	A	A	0	0	0	0	C	C	C	C	C	C	C	C	T	T	T	T	T	T	T	T	C	C	C	C	C	C	C	C	T	T	C	C	T	T	G	G	A	A	A	A	0	0	T	T	0	0	T	T	G	G	G	G	A	A	C	C	A	A	A	A	A	A	G	G	T	T	T	T	A	A	G	G	0	0	0	0	G	G	0	0	G	G	C	C	T	G	A	A	C	C	T	G	T	T	C	C	A	A	C	C	G	G	A	A	T	T	T	T	C	C	C	C	G	A	G	G	G	G	0	0	T	T	G	G	T	T	T	T	T	T	A	A	T	T	A	A	A	A	0	0	T	T	C	C	G	G	T	T	G	G	T	T	A	A	C	C	T	T	G	G	C	C	0	0	A	A	T	T	C	C	A	A	G	G	0	0	G	G	A	A	G	G	A	A	T	T	T	T	G	G	G	G	A	A	0	0	G	G	C	C	T	T	T	T	G	G	T	T	C	C	G	G	A	A	C	C	T	T	G	G	C	C	G	G	A	A	A	A	C	C	T	T	T	T	T	T	C	C	T	T	T	G	C	C	C	C	T	T	T	T	T	T	G	G	C	C	T	T	C	C	A	A	G	G	T	T	A	A	T	T	T	T	G	G	C	C	A	A	A	A	A	A	G	A	G	G	A	A	G	G	A	A	0	0	C	C	C	C	0	0	C	C	G	G	C	C	A	A	A	A	C	C	C	C	G	G	0	0	C	C	A	A	G	G	0	0	A	A	C	C	0	0	A	A	0	0	A	A	C	C	C	C	0	0	T	T	C	C	T	T	0	0	C	C	T	T	C	C	G	G	T	T	G	G	A	A	C	C	G	G	T	T	T	T	G	G	G	G	G	G	G	G	T	T	0	0	G	G	A	A	T	T	G	G	G	G	C	C	T	T	C	C	C	C	C	C	G	G	C	C	0	0	C	C	A	A	T	T	C	C	0	0	0	0	T	T	C	C	C	C	A	A	T	T	C	C	A	A	C	C	C	C	A	A	G	G	T	T	G	G	0	0	G	G	C	C	A	A	C	C	A	A	C	C	C	C	A	A	G	G	T	T	T	T	C	C	C	C	T	T	A	A	0	0	A	A	A	A	G	G	G	G	G	A	A	A	T	T	C	C	T	T	G	G	G	G	G	G	G	G	T	T	0	0	G	G	T	T	A	A	C	C	C	C	0	0	T	T	G	G	T	T	C	C	T	T	T	T	G	G	0	0	0	0	C	C	C	C	G	G	C	C	C	C	A	A	C	C	G	G	T	T	T	T	A	A	C	C	T	T	C	A	G	G	0	0	A	A	T	T	T	T	C	C	A	A	C	C	C	C	T	T	A	A	0	0	T	T	T	T	C	C	0	0	G	G	G	G	0	0	C	C	C	C	T	C	T	T	G	G	A	A	T	T	G	G	G	G	G	G	A	A	G	G	C	C	T	T	T	T	A	A	T	T	C	C	0	0	C	C	T	T	C	C	G	G	C	C	G	G	G	G	G	G	T	T	T	T	T	T	C	C	C	C	A	A	C	C	G	G	G	G	A	A	G	G	T	T	C	C	T	T	C	C	G	G	A	A	T	T	G	G	T	T	C	C	0	0	A	A	G	G	A	A	G	G	T	T	T	T	C	C	C	C	T	T	G	G	0	0	C	C	C	C	C	C	G	G	A	A	T	T	T	T	0	0	G	G	C	C	G	G	C	C	G	G	A	A	T	T	T	T	C	C	A	A	0	0	C	C	C	C	G	G	A	A	G	G	G	G	C	C	T	T	C	C	G	G	T	T	A	A	C	C	0	0	G	G	T	T	T	T	0	0	T	T	A	A	C	C	0	0	G	G	A	A	C	C	T	T	T	T	A	A	G	G	A	A	G	G	T	T	0	0	A	A	A	A	G	G	A	A	0	0	C	C	G	G	A	A	C	C	G	G	A	A	G	G	A	A	G	G	C	C	T	T	A	A	G	G	C	C	A	A	G	G	A	A	G	G	G	G	0	0	C	C	G	G	A	A	T	T	A	A	C	C	G	G	A	A	A	A	A	A	C	C	C	C	T	T	A	A	G	G	C	C	A	A	C	C	A	A	T	G	T	T	C	C	G	G	G	G	A	A	C	C	A	A	T	T	C	C	C	C	T	T	0	0	A	A	A	A	T	T	A	A	C	C	T	T	G	G	C	C	T	T	C	C	G	G	G	G	G	G	G	G	A	A	T	T	A	A	A	A	T	T	C	C	0	0	0	0	A	A	T	T	C	C	T	T	0	0	C	C	T	T	T	T	A	A	A	A	A	A	A	A	0	0	C	C	C	C	C	C	C	C	0	0	A	A	G	G	G	G	G	G	C	C	T	T	T	T	0	0	T	T	G	G	0	0	C	C	A	A	C	C	T	T	C	C	T	T	G	G	A	A	T	T	T	T	G	G	G	G	T	T	A	A	0	0	C	C	A	A	C	C	T	T	T	T	0	0	A	A	T	T	T	T	T	T	T	T	0	0	A	A	C	C	G	G	G	G	C	C	T	T	C	C	G	G	G	G	G	G	T	G	T	T	G	G	T	T	G	G	C	C	A	A	C	C	A	A	T	T	A	A	C	C	A	A	C	C	0	0	A	A	A	A	0	0	C	C	A	A	G	G	G	G	0	0	A	A	T	T	C	C	C	C	C	C	T	T	A	A	T	T	C	C	G	G	0	0	0	0	T	T	A	A	C	C	C	C	G	G	T	T	0	0	T	T	0	0	C	C	0	0	A	A	A	A	C	C	A	A	T	T	0	0	C	C	C	C	T	T	G	G	A	A	C	C	G	G	G	G	C	C	C	C	T	T	G	G	A	A	C	C	G	G	G	G	0	0	A	A	T	T	C	C	A	A	A	A	G	G	C	C	T	T	A	A	G	G	G	G	0	0	A	A	G	G	G	G	C	C	T	T	A	A	G	G	C	C	T	T	T	T	G	G	A	A	C	C	G	G	A	A	C	C	C	C	T	T	T	T	G	G	T	T	G	G	A	A	G	G	G	G	T	T	0	0	G	G	T	T	0	0	G	G	G	G	A	A	G	G	A	A	G	G	0	0	T	T	0	0	A	A	G	G	T	T	C	C	T	T	G	G	A	A	0	0	G	G	0	0	T	T	G	G	T	T	T	T	G	G	C	C	A	A	C	C	C	C	A	A	T	T	A	A	G	G	A	A	T	T	C	C	T	T	A	A	G	G	C	C	A	A	G	G	T	T	A	A	C	C	C	C	T	T	T	T	T	T	A	A	C	C	C	C	C	C	C	C	A	A	G	G	A	A	T	T	C	C	C	C	A	A	C	C	T	T	A	A	G	G	T	T	A	A	C	C	A	A	T	T	T	T	C	C	0	0	C	C	G	G	A	A	A	A	C	C	C	C	C	C	G	G	C	C	G	G	G	A	G	G	C	C	A	A	G	G	T	T	C	C	G	G	G	G	C	C	C	C	A	A	C	C	T	T	A	A	G	G	G	G	G	G	C	C	G	G	T	T	A	A	G	G	G	G	T	T	C	C	A	A	A	A	A	A	G	G	C	C	A	A	T	T	T	T	C	C	T	T	0	0	A	A	G	G	A	A	T	G	A	A	G	G	A	A	A	A	A	A	G	G	G	G	T	T	C	C	T	T	C	C	T	T	0	0	A	A	T	T	G	G	T	T	T	T	0	0	G	G	G	G	C	C	G	G	A	A	C	C	T	T	C	C	0	0	C	C	C	C	G	G	A	A	T	T	T	T	G	G	G	G	T	T	G	G	0	0	T	T	A	A	T	T	A	A	G	G	T	T	C	C	C	C	T	T	G	G	T	T	A	A	G	G	G	G	A	A	A	A	A	A	T	T	T	T	C	C	T	T	0	0	A	A	0	0	0	0	G	G	T	T	A	A	0	0	G	G	C	C	T	T	T	T	T	T	T	T	C	C	G	G	0	0	A	A	C	C	C	C	T	T	T	T	C	C	G	G	G	G	T	T	C	C	G	G	T	T	A	A	0	0	T	T	A	A	G	G	G	G	0	0	T	T	T	T	0	0	T	T	G	G	C	C	C	C	A	A	T	T	C	C	G	G	T	T	C	C	C	C	G	G	0	0	C	C	0	0	C	C	G	G	A	A	G	G	G	G	A	A	C	C	A	A	T	T	G	G	A	A	C	C	C	C	T	T	A	A	T	C	C	C	C	C	G	G	G	G	0	0	A	A	G	G	T	T	C	C	0	0	A	A	T	T	T	T	0	0	A	A	T	T	G	G	T	T	C	C	T	T	G	G	0	0	C	C	T	T	T	T	A	A	G	G	A	A	T	T	T	T	T	T	C	C	A	A	T	T	T	T	T	T	A	A	C	C	C	C	G	G	G	G	A	A	C	C	G	G	G	G	0	0	C	C	T	T	A	A	C	C	T	T	A	A	A	A	0	0	G	G	G	G	G	G	C	C	C	C	C	C	G	G	A	A	C	C	A	A	G	G	C	C	A	A	C	C	T	T	0	0	T	T	T	T	0	0	C	C	A	A	C	C	C	C	T	T	G	G	A	A	G	G	T	T	C	C	G	G	0	0	C	C	A	A	G	G	A	A	C	C	T	G	A	A	A	A	A	A	G	G	T	T	T	T	G	G	G	G	C	C	G	G	A	A	A	A	A	A	T	T	A	A	G	G	G	G	G	G	C	C	A	A	T	T	T	T	C	C	G	G	G	G	A	A	0	0	C	C	G	G	A	A	T	T	A	A	A	A	C	C	G	G	0	0	C	C	A	A	A	A	C	C	G	G	G	G	T	T	C	C	C	C	A	A	G	G	G	G	T	T	A	A	C	C	A	A	T	T	C	C	G	G	C	C	C	C	T	T	T	T	C	C	G	G	A	A	T	T	T	T	0	0	G	G	A	A	C	C	T	T	G	G	G	G	T	T	C	C	A	A	A	A	A	A	C	C	0	0	T	T	C	C	A	A	G	G	G	G	T	T	C	C	G	G	C	C	A	A	C	C	C	C	A	A	C	C	C	C	T	T	C	C	G	G	T	T	C	C	0	0	G	G	G	G	C	C	T	T	T	A	C	C	G	G	C	C	C	C	0	0	T	T	A	A	T	G	T	T	T	T	T	T	C	C	C	C	C	C	T	T	A	A	C	C	T	T	G	G	G	G	A	A	0	0	A	A	T	T	C	C	0	0	T	T	T	T	G	G	T	T	G	G	G	G	A	A	G	G	C	C	C	C	C	C	T	T	C	C	C	C	G	G	A	A	G	G	G	G	A	A	A	A	G	G	C	C	T	T	C	C	T	T	G	A	C	C	T	T	C	C	C	C	T	T	C	C	0	0	C	C	A	A	T	T	A	A	A	A	G	G	A	A	C	C	C	C	A	A	G	G	C	C	A	A	A	A	A	A	T	T	0	0	G	G	0	0	G	G	A	A	C	C	T	T	A	A	T	T	G	G	G	G	T	T	T	T	G	G	G	G	T	T	T	G	C	C	T	T	0	0	G	G	A	A	C	C	C	C	C	C	G	G	0	0	G	G	A	A	C	C	0	0	T	T	C	C	G	G	A	A	G	G	T	T	T	T	C	C	A	A	G	G	T	T	C	C	A	A	T	T	0	0	C	C	C	C	T	T	T	T	A	A	0	0	G	G	G	G	T	T	C	C	G	G	A	A	C	C	G	G	A	A	T	T	T	T	T	T	A	A	C	C	C	C	G	G	T	C	G	A	A	A	T	T	G	G	G	G	G	G	A	A	C	C	C	C	G	G	C	C	G	G	T	T	A	A	T	T	G	G	C	C	A	A	C	C	G	G	T	T	A	A	A	A	T	T	A	A	C	C	G	G	C	C	A	A	T	T	G	G	0	0	T	T	C	C	A	A	G	G	T	T	T	T	G	G	T	T	C	C	C	C	T	T	C	C	G	G	0	0	T	T	C	C	G	G	G	G	A	A	0	0	G	G	T	T	A	A	T	T	C	C	T	T	A	A	C	C	G	G	A	A	T	T	A	A	C	C	T	T	T	T	T	T	T	T	G	G	T	G	C	C	A	A	A	A	0	0	C	C	A	A	G	G	T	T	A	A	G	G	C	C	C	C	T	T	G	G	G	G	0	0	C	C	A	A	G	G	0	0	A	A	G	G	T	T	G	G	G	G	C	C	A	A	G	G	A	A	T	T	T	T	T	T	A	A	C	C	C	C	T	T	T	T	T	T	T	T	C	C	T	T	0	0	C	C	A	A	0	0	C	C	G	G	A	A	G	G	A	A	A	A	C	C	T	T	0	0	A	A	T	T	C	C	G	G	G	G	T	T	0	0	C	C	T	T	C	C	G	G	A	A	C	C	G	G	G	G	G	G	C	C	C	C	C	C	G	G	A	A	T	T	C	C	0	0	0	0	T	G	A	A	T	T	T	T	G	G	G	G	C	C	T	T	A	A	A	A	C	C	A	A	G	G	G	G	G	G	T	T	0	0	G	G	T	T	C	C	G	G	C	C	T	T	G	G	C	C	A	A	T	T	A	A	G	G	G	G	G	G	T	T	0	0	T	T	A	A	G	G	A	A	C	C	0	0	T	T	G	G	0	0	G	G	G	G	A	A	C	C	0	0	G	G	0	0	G	G	0	0	A	A	0	0	G	G	C	C	G	G	C	C	G	G	G	G	G	G	G	G	G	G	A	A	G	G	0	0	G	G	G	G	A	A	A	A	0	0	A	A	T	T	C	C	0	0	0	0	T	T	G	G	T	T	0	0	T	T	0	0	C	C	G	G	A	A	G	G	C	C	T	T	T	T	A	A	G	G	T	T	G	G	A	A	T	T	T	T	C	C	0	0	0	0	G	G	T	T	C	G	G	G	C	C	C	C	C	C	G	G	G	G	0	0	T	T	T	T	G	G	0	0	G	G	A	A	A	A	G	G	G	G	A	A	A	A	C	C	A	A	A	A	G	G	T	T	A	A	G	G	G	G	G	G	A	A	G	G	G	G	T	T	C	C	C	C	C	C	A	A	C	C	G	G	0	0	T	T	T	T	A	A	C	C	A	A	A	A	A	A	G	G	0	0	T	T	C	C	A	A	T	T	T	T	T	T	G	G	C	C	T	T	T	T	C	C	T	T	C	C	A	A	G	G	G	G	T	T	G	G	A	A	A	A	A	A	C	C	T	T	C	C	G	G	0	0	0	0	A	A	T	T	T	T	T	T	T	T	T	T	G	G	A	A	A	A	T	T	T	T	T	T	T	T	G	G	T	T	G	G	C	C	C	C	G	G	G	G	G	G	A	A	G	G	0	0	G	G	G	G	G	G	A	A	G	G	A	A	G	G	T	T	0	0	A	A	C	C	T	T	0	0	T	T	T	T	G	G	T	T	G	G	T	T	G	G	C	C	A	A	T	T	T	T	G	G	C	C	T	T	A	A	G	G	C	C	C	C	0	0	C	C	C	C	G	G	T	T	C	C	T	T	A	A	A	A	G	G	A	A	C	C	G	G	C	C	A	A	A	A	C	C	T	T	T	T	C	C	A	A	C	C	T	T	0	0	T	T	G	G	C	C	C	C	T	T	A	A	C	C	C	C	G	G	0	0	C	C	T	T	C	C	C	C	0	0	0	0	C	C	C	C	A	A	C	C	G	G	C	C	A	A	T	T	A	A	A	A	T	T	C	C	A	A	A	A	G	G	T	T	T	T	C	C	C	C	C	C	G	G	C	C	G	G	G	G	G	G	A	A	G	G	0	0	T	T	T	T	C	C	C	C	0	0	G	G	A	A	A	A	A	A	G	G	C	C	A	A	A	A	A	A	A	A	A	A	A	A	C	C	A	A	G	G	C	C	C	C	A	A	C	C	G	G	C	C	C	C	G	G	C	C	A	A	T	T	T	T	C	C	C	C	C	C	C	C	G	G	G	G	G	G	A	A	T	T	C	C	A	A	C	C	C	C	C	C	G	G	C	C	G	G	G	G	T	T	A	A	G	G	A	A	G	G	C	C	T	T	T	T	A	A	C	C	G	G	C	C	T	T	A	A	A	A	0	0	G	G	G	G	G	G	T	T	0	0	T	T	T	T	T	T	G	G	C	C	A	A	G	G	G	G	G	G	A	A	G	G	C	C	A	A	T	T	G	G	A	A	T	T	C	C	T	C	G	G	C	C	C	C	T	T	A	A	G	G	C	C	C	C	C	C	C	C	A	A	G	G	A	A	G	G	G	G	G	G	G	G	G	G	T	T	T	T	A	A	C	C	G	G	C	C	T	T	C	C	T	T	C	C	T	T	T	T	C	C	0	0	T	T	A	A	A	A	G	G	T	T	G	G	T	T	C	C	C	C	C	C	0	0	A	A	T	T	G	G	A	A	C	C	C	C	C	C	C	C	C	C	G	G	A	A	C	C	T	T	C	C	0	0	T	T	A	A	A	A	T	T	G	G	T	T	C	C	T	T	T	T	G	G	G	G	T	T	T	T	G	G	G	G	T	T	G	G	C	C	T	T	C	C	G	G	0	0	T	T	A	A	G	G	0	0	G	G	0	0	A	A	T	T	T	T	C	C	G	G	G	G	A	A	G	G	T	T	A	A	A	A	T	T	A	A	A	A	0	0	G	G	G	G	G	G	C	C	G	G	A	A	A	A	C	C	C	C	T	T	G	G	A	A	C	C	C	C	C	C	G	G	T	T	G	G	T	T	A	A	T	T	G	G	A	A	G	G	G	G	A	A	G	G	A	A	T	T	G	G	A	A	A	A	C	C	A	A	T	T	C	C	0	0	G	G	0	0	C	C	0	0	0	0	C	C	0	0	T	T	A	A	T	T	0	0	T	T	T	T	T	T	A	A	0	0	C	C	G	G	A	A	G	G	T	T	C	C	C	C	G	G	T	T	C	C	A	A	C	C	T	T	0	0	T	T	T	T	T	T	C	C	A	A	C	C	T	T	T	T	T	T	C	C	A	A	A	A	G	G	C	C	0	0	A	A	0	0	C	C	T	T	G	G	G	G	C	C	A	A	A	A	G	G	T	T	T	T	A	A	C	C	A	A	T	T	0	0	C	C	G	G	A	A	C	C	A	A	C	C	T	T	A	A	T	T	A	A	T	T	T	T	T	T	G	G	G	G	C	C	A	A	G	G	T	T	G	G	C	C	G	G	G	G	G	G	0	0	C	C	G	G	A	A	A	A	T	T	C	C	C	C	T	T	T	T	G	G	G	G	T	T	T	T	G	G	A	A	G	G	A	A	0	0	T	T	T	T	C	C	0	0	G	G	0	0	C	C	A	A	C	C	C	C	A	A	C	C	G	G	A	A	C	C	A	A	C	C	A	A	T	T	C	C	G	G	G	G	T	T	T	T	A	A	C	C	C	C	T	T	A	A	G	G	T	T	T	T	A	A	C	C	G	G	T	T	0	0	C	C	T	T	A	A	C	C	A	A	T	T	T	T	C	C	C	C	0	0	C	C	0	0	T	T	T	T	T	T	T	T	C	C	A	A	G	G	A	A	G	G	T	T	A	A	A	A	T	T	0	0	A	A	G	G	G	G	T	T	T	T	T	T	C	C	G	G	C	C	A	A	G	G	0	0	C	C	C	C	G	G	C	C	C	C	0	0	A	A	C	C	G	G	T	T	C	C	T	T	G	G	A	A	A	A	T	T	A	A	C	C	G	G	A	A	A	A	A	A	C	C	G	G	T	T	0	0	C	C	T	G	0	0	T	T	G	G	C	C	T	T	G	G	0	0	G	G	A	A	A	A	G	G	C	C	C	C	T	T	G	G	G	G	T	T	C	C	C	C	C	C	0	0	0	0	G	G	G	G	C	C	C	C	T	T	G	G	C	C	A	A	A	A	A	A	A	A	C	C	C	C	G	G	G	G	C	C	G	G	G	G	0	0	C	C	A	A	A	A	C	C	C	C	A	A	0	0	C	C	A	A	A	A	A	A	G	G	A	A	T	T	G	G	A	A	T	T	T	T	T	T	A	A	T	T	A	A	T	T	G	G	A	A	A	A	A	A	0	0	A	A	T	T	T	T	A	A	G	G	A	A	C	C	G	G	0	0	T	T	0	0	A	A	G	G	0	0	G	G	G	G	G	G	T	T	0	0	G	G	G	G	C	C	A	A	C	C	T	T	G	G	A	A	C	C	C	C	T	T	T	T	0	0	G	G	T	T	C	C	G	G	A	A	C	C	T	T	A	A	T	T	T	T	A	A	C	C	A	A	T	T	C	C	C	C	C	C	T	T	0	0	C	C	A	A	A	A	C	C	0	0	G	G	A	A	A	A	A	A	A	A	C	C	0	0	T	T	0	0	0	0	T	T	C	C	T	T	C	C	T	T	A	A	T	G	G	G	T	T	T	T	C	C	G	G	G	G
C95NTANXX	IPs199:C95NTANXX:1:250590888	-9	-9	-9	-9	G	G	G	G	C	C	A	A	C	C	G	G	C	C	T	T	C	C	G	G	C	C	C	C	A	A	T	A	G	G	G	G	G	G	A	A	T	T	A	A	A	A	C	C	A	A	T	T	A	A	A	A	C	C	C	C	A	A	A	A	T	T	C	C	A	A	G	G	C	C	A	A	A	A	T	T	A	A	C	C	0	0	C	C	0	0	A	A	G	G	A	A	C	C	0	0	A	A	G	G	0	0	C	C	C	C	G	G	G	G	C	C	G	G	C	C	C	C	G	G	A	A	A	A	A	A	G	G	C	C	T	T	A	A	A	A	T	T	C	C	T	T	T	T	T	T	T	T	A	A	0	0	A	A	G	G	G	G	C	A	A	A	T	T	C	C	G	G	G	G	C	C	C	C	T	T	C	C	T	T	G	G	T	T	T	T	G	G	0	0	T	T	A	A	G	G	C	C	A	A	T	T	G	G	A	A	T	T	G	G	A	A	C	C	A	A	T	T	0	0	A	A	0	0	T	T	A	A	C	C	A	A	G	G	T	T	G	G	T	T	G	G	T	T	0	0	G	G	C	C	C	C	T	T	A	A	C	C	T	G	A	A	A	A	C	C	A	A	G	G	G	G	G	G	G	G	G	G	G	G	A	A	A	A	T	T	G	G	C	C	G	G	G	G	A	A	G	G	C	C	T	T	T	T	C	C	G	G	G	G	C	C	T	T	T	T	C	C	A	A	C	C	C	C	C	C	A	A	G	G	C	C	T	T	C	C	T	T	G	G	G	G	C	C	G	G	T	T	G	G	C	C	T	T	A	A	C	C	G	G	C	C	C	C	T	T	A	A	G	G	A	A	C	C	T	T	T	T	A	A	T	T	C	C	T	T	G	G	C	C	0	0	G	G	A	A	A	A	A	A	A	A	G	G	0	0	G	G	A	A	G	G	G	G	0	0	T	T	T	T	A	A	A	A	T	T	A	A	C	C	T	T	T	T	A	A	G	G	G	G	C	C	T	T	T	T	C	C	G	G	T	T	T	T	G	G	C	C	A	A	T	T	A	A	T	T	A	A	T	T	A	A	T	T	A	A	A	A	T	T	T	T	T	T	T	T	T	T	C	C	0	0	T	T	G	G	T	T	C	C	G	G	G	G	0	0	G	G	A	A	T	T	T	T	G	G	A	A	T	T	0	0	A	A	T	T	G	G	G	G	C	C	C	C	A	A	G	G	G	G	C	C	T	T	T	T	0	0	T	T	0	0	C	C	A	A	A	A	0	0	C	C	T	T	A	A	C	C	C	C	G	G	G	G	C	C	0	0	A	A	C	C	A	A	A	A	C	C	C	C	C	C	T	T	C	C	C	C	0	0	A	A	A	A	A	A	T	T	T	T	T	T	C	C	T	T	T	T	G	G	T	T	A	A	A	A	T	T	T	T	A	A	A	A	G	G	A	A	0	0	C	C	T	T	T	T	A	A	C	C	A	A	G	G	A	A	T	T	T	T	G	G	T	T	C	C	A	A	T	T	G	G	C	C	G	G	T	T	T	T	G	G	T	T	C	C	A	A	A	A	G	G	C	C	G	G	G	G	C	C	C	C	G	G	C	C	G	A	T	T	C	C	C	C	C	C	G	G	T	G	C	C	A	A	G	G	0	0	T	T	C	C	T	T	G	G	G	G	A	A	G	G	G	G	G	G	C	C	C	C	C	C	G	G	G	G	C	C	A	A	C	C	G	G	T	T	A	A	A	A	G	G	C	C	G	G	C	C	G	G	T	T	G	G	A	A	G	G	G	G	C	C	T	T	G	G	C	C	0	0	0	0	0	0	A	A	C	C	0	0	T	G	A	A	T	T	T	T	G	G	A	A	0	0	A	A	0	0	G	G	C	C	T	T	T	T	C	C	T	T	C	C	0	0	C	C	T	T	C	C	C	C	C	C	T	G	A	A	T	T	T	T	A	A	0	0	G	G	T	T	C	C	A	A	A	A	T	T	T	T	C	C	G	G	T	T	G	G	A	A	T	T	G	G	A	A	C	C	G	G	C	C	T	T	G	G	T	T	G	G	A	A	C	C	A	A	0	0	T	T	C	C	A	A	T	T	C	C	0	0	A	A	A	A	G	G	G	G	T	T	0	0	T	T	C	C	C	C	C	C	G	G	0	0	A	A	A	A	G	G	T	T	A	A	T	T	T	T	A	A	C	C	C	C	C	C	C	C	A	A	C	C	T	T	T	T	T	T	0	0	0	0	C	C	C	C	A	A	G	G	C	C	C	C	T	T	T	T	C	C	T	T	G	G	C	C	G	G	A	A	T	T	T	T	A	A	C	C	A	A	0	0	G	G	C	C	C	C	A	A	A	A	C	C	A	A	C	C	G	G	0	0	A	A	C	C	C	C	A	A	A	A	T	T	C	C	T	T	G	G	T	T	C	C	T	T	G	G	C	C	A	A	0	0	T	T	T	T	G	A	A	A	C	C	G	G	G	G	G	G	G	G	G	G	T	T	T	T	A	A	G	G	T	T	T	T	T	T	A	A	0	0	G	G	T	T	A	A	0	0	G	G	0	0	G	G	T	T	A	A	C	C	G	G	T	T	A	A	T	T	T	T	T	T	T	T	A	A	A	A	G	G	0	0	0	0	T	T	C	C	G	G	G	G	T	T	G	G	G	G	G	G	0	0	G	G	C	C	A	A	0	0	A	A	C	C	T	A	C	C	A	A	A	A	G	G	G	G	T	T	0	0	T	G	T	T	G	G	T	T	T	T	T	T	G	G	T	C	T	T	G	G	T	T	T	T	T	T	C	C	T	T	T	T	G	G	C	C	C	C	A	A	C	C	G	G	G	G	0	0	C	C	T	T	A	A	C	C	T	T	A	A	C	C	G	G	C	C	A	A	A	A	G	G	T	T	G	G	T	T	A	A	C	C	T	T	C	C	T	T	G	G	A	A	C	C	A	A	G	G	G	G	A	A	0	0	G	G	T	T	T	T	T	T	G	G	0	0	C	C	G	G	C	C	G	G	C	C	A	A	C	C	0	0	T	T	A	A	C	C	G	G	T	T	T	T	G	G	T	T	T	T	G	G	C	C	T	T	T	T	0	0	0	0	0	0	T	G	T	T	A	A	G	G	A	A	T	T	G	G	T	T	T	T	C	C	A	A	T	T	T	T	C	C	A	A	G	G	G	G	A	A	A	A	G	G	T	T	C	C	C	C	C	C	G	G	G	G	G	G	T	T	T	T	T	T	C	C	T	T	T	T	G	G	A	A	A	A	0	0	G	G	A	A	A	A	T	A	A	A	C	C	A	A	G	G	A	A	A	A	C	C	A	A	C	C	T	T	C	C	A	A	G	G	T	T	T	T	C	C	A	A	T	T	A	A	A	A	T	T	G	G	0	0	0	0	0	0	G	G	0	0	C	C	T	T	A	A	A	A	A	A	G	G	C	C	T	T	T	T	G	G	T	T	T	T	A	A	A	A	G	G	T	T	A	A	C	C	G	G	A	A	C	C	A	A	T	T	C	C	C	G	G	G	T	T	C	C	C	C	A	A	T	T	A	A	A	A	C	C	G	G	C	C	G	G	0	0	G	G	C	C	C	C	A	A	C	C	G	G	G	G	A	A	T	T	T	T	A	A	T	T	G	G	C	C	G	G	G	G	A	A	0	0	T	T	C	C	G	G	C	C	G	G	0	0	A	A	A	A	A	A	T	T	T	T	G	G	T	T	T	T	0	0	G	G	0	0	G	G	T	T	G	G	T	G	A	A	C	C	T	T	0	0	T	T	T	C	0	0	C	C	T	T	C	C	A	A	C	C	0	0	G	G	C	C	A	A	A	A	G	G	G	G	T	T	G	G	T	T	G	G	T	T	T	T	T	T	T	T	T	T	C	C	0	0	G	G	G	G	G	G	G	G	T	T	T	T	T	T	G	G	T	T	A	A	0	0	C	C	C	C	G	G	T	T	G	G	A	A	G	G	T	T	G	G	G	G	T	T	A	A	C	C	T	T	T	T	0	0	C	C	C	C	C	C	G	G	G	G	T	T	0	0	A	A	A	A	C	C	0	0	G	G	T	T	G	G	A	A	C	C	G	G	A	A	T	T	T	T	C	C	C	C	0	0	C	C	G	G	G	G	C	C	C	C	C	C	C	C	T	T	C	C	A	A	A	A	T	T	A	A	T	T	C	C	T	T	T	T	C	C	G	G	G	G	T	T	T	T	0	0	T	T	C	C	T	T	0	0	T	C	T	G	0	0	G	G	T	T	T	T	A	A	0	0	C	C	0	0	T	T	G	G	G	G	0	0	T	T	T	T	C	C	C	C	A	A	C	C	T	T	C	C	G	G	C	C	G	G	A	A	G	G	C	C	C	C	A	A	C	C	G	G	C	C	C	C	G	G	A	A	C	C	T	T	A	A	T	T	T	T	C	C	T	T	T	T	0	0	A	A	G	G	G	G	G	G	0	0	G	G	C	C	C	C	T	T	T	T	C	C	A	A	T	T	G	G	C	A	C	C	0	0	G	G	T	T	T	T	G	G	T	T	0	0	C	C	T	T	C	C	G	G	G	G	C	C	G	G	A	A	C	C	G	G	G	G	0	0	T	G	0	0	C	C	G	G	C	C	C	C	G	G	T	T	A	A	A	A	C	C	G	G	T	G	G	G	T	T	A	A	C	C	A	A	G	G	G	G	G	G	T	T	T	T	T	T	A	A	T	T	C	C	C	C	A	A	G	G	G	G	T	T	T	T	G	G	C	C	A	A	G	G	C	C	T	T	C	C	C	C	C	C	T	T	A	A	T	T	T	T	0	0	A	A	A	A	G	G	G	G	T	T	T	T	C	C	T	T	C	C	G	G	T	T	C	C	C	C	A	A	C	C	A	A	C	C	A	A	G	G	T	T	0	0	C	C	A	A	C	C	T	T	A	A	0	0	C	C	0	0	0	0	0	0	T	T	C	C	C	C	0	0	A	A	G	G	G	G	T	T	T	T	C	C	A	A	C	C	C	C	G	G	A	A	A	A	C	C	A	A	T	T	T	T	G	G	G	G	T	C	T	T	G	G	0	0	A	A	C	C	G	G	C	C	C	C	T	T	G	G	A	A	A	A	A	A	G	G	T	T	A	A	T	T	C	C	C	C	0	0	0	0	0	0	C	C	C	C	T	T	G	G	T	T	G	G	T	T	A	A	T	T	0	0	C	C	C	C	A	A	A	A	A	A	G	G	A	A	G	G	G	G	C	C	A	A	G	G	0	0	C	C	C	C	C	C	C	C	T	T	T	T	T	T	T	T	C	C	T	T	C	C	T	T	T	T	G	G	0	0	G	G	A	A	A	A	T	T	T	T	A	A	T	T	G	G	G	G	A	A	C	C	A	A	A	A	A	A	0	0	T	T	T	G	A	A	G	G	G	G	T	G	0	0	0	0	C	C	C	C	T	T	A	A	C	C	T	T	T	T	0	0	A	A	C	C	G	G	0	0	T	T	T	T	C	C	C	C	0	0	G	G	G	G	T	T	0	0	G	G	T	T	C	C	T	T	A	A	T	T	A	A	A	A	C	C	T	T	T	T	G	G	T	T	G	G	C	C	A	A	C	C	T	T	G	G	C	C	T	T	A	A	T	T	C	C	C	C	G	G	C	C	A	A	A	A	A	A	A	A	0	0	T	T	G	G	G	G	A	A	A	A	G	G	C	C	C	C	T	T	A	A	T	T	C	C	G	G	T	T	C	C	T	T	G	G	C	C	G	G	A	A	G	A	C	C	T	T	T	T	T	T	C	C	T	T	T	T	C	C	T	T	T	T	C	C	T	T	G	G	C	C	T	T	C	C	A	A	0	0	T	T	A	A	T	T	T	T	0	0	T	T	0	0	A	A	A	A	G	G	G	G	A	A	G	G	A	A	T	T	C	C	C	C	T	T	C	C	A	A	C	C	A	A	G	G	C	C	C	C	G	G	G	G	A	A	A	A	0	0	0	0	A	A	G	G	A	A	A	A	G	G	A	A	0	0	C	C	T	T	T	T	C	C	T	T	C	C	C	C	C	C	C	C	G	G	T	T	G	G	A	A	T	T	G	G	T	T	T	T	G	G	G	G	G	G	G	G	T	T	C	C	C	C	A	A	T	T	G	G	G	G	C	C	T	T	C	C	C	C	C	C	C	C	C	C	C	C	T	T	A	A	T	T	T	C	0	0	C	C	T	T	C	C	C	C	A	A	A	A	C	C	T	T	C	C	C	C	A	A	0	0	A	A	G	G	T	T	G	G	C	C	A	A	C	C	A	A	T	T	0	0	0	0	A	A	0	0	T	T	C	C	T	T	T	T	A	A	T	T	G	G	A	A	G	G	G	G	G	A	A	A	T	T	C	C	T	T	G	G	A	A	T	T	G	G	T	T	G	G	G	G	0	0	A	A	T	T	T	T	G	G	T	T	T	T	T	T	0	0	T	T	T	T	G	G	G	G	0	0	C	C	C	C	G	G	C	C	C	C	A	A	C	C	G	G	0	0	T	T	A	A	C	C	T	T	A	A	G	G	0	0	G	A	0	0	A	A	C	C	A	A	T	T	C	C	T	T	A	A	0	0	T	T	0	0	C	C	T	T	G	G	G	G	T	T	C	C	T	T	0	0	T	T	G	G	A	A	T	T	G	G	G	G	G	G	A	A	G	G	C	C	T	T	T	T	A	A	T	T	C	C	0	0	C	C	T	T	A	A	G	G	C	C	G	G	G	G	G	G	T	T	0	0	T	G	C	C	G	G	0	0	C	C	G	G	G	G	A	A	G	G	C	C	T	T	T	T	C	C	G	G	A	A	T	T	G	G	T	T	C	C	G	G	A	A	G	G	A	A	G	G	T	T	T	T	0	0	C	C	C	C	G	G	0	0	C	C	C	C	C	C	G	G	A	A	T	T	C	C	C	C	G	G	C	C	G	G	C	C	G	G	A	A	T	G	T	T	C	C	0	0	0	0	T	T	C	C	G	G	A	A	G	G	G	G	C	C	T	T	C	C	G	G	T	T	A	A	C	C	T	T	G	G	C	C	T	T	0	0	0	0	A	A	C	C	T	T	A	A	A	A	C	C	T	T	C	C	A	A	G	G	0	0	G	G	T	T	A	A	A	A	A	A	A	A	A	A	0	0	T	T	A	A	A	A	C	C	0	0	A	A	G	G	A	A	G	G	C	C	T	T	A	A	G	G	G	G	A	A	G	G	A	A	A	A	A	A	A	A	G	G	C	C	A	A	T	T	A	A	C	C	G	G	A	A	A	A	A	A	T	T	C	C	T	T	A	A	G	G	C	C	A	A	C	C	G	G	T	T	T	T	C	C	G	G	G	G	A	A	C	C	A	A	T	T	C	C	0	0	T	T	T	T	G	G	G	G	T	T	G	G	C	C	C	C	G	G	C	C	T	T	C	C	G	G	A	A	G	G	G	G	A	A	T	T	A	A	G	G	T	T	C	C	A	A	0	0	C	C	T	G	C	C	T	T	0	0	C	C	T	T	0	0	A	A	A	A	C	C	A	A	0	0	C	C	C	C	C	C	C	C	A	A	0	0	A	A	G	G	T	T	C	C	C	C	T	T	G	G	T	T	G	G	T	T	0	0	A	A	C	C	T	T	C	C	G	G	G	G	A	A	T	T	T	T	G	G	A	A	T	T	A	A	T	T	C	C	A	A	C	C	C	C	T	T	0	0	A	A	T	T	C	C	T	T	T	T	G	G	A	A	C	C	G	G	G	G	C	C	T	T	C	C	G	G	G	G	G	G	T	T	T	T	A	A	T	T	G	G	C	C	A	A	C	C	A	A	T	A	G	G	C	C	A	A	A	A	0	0	A	A	A	A	G	G	T	T	G	G	G	G	C	C	0	0	A	A	T	G	C	C	C	C	T	T	T	T	0	0	T	T	C	C	0	0	G	G	G	G	T	T	0	0	C	C	C	C	G	G	T	T	G	G	C	C	T	T	C	C	0	0	0	0	A	A	A	A	A	A	C	C	A	A	C	C	C	C	T	T	G	G	A	A	C	C	G	G	G	G	C	C	C	C	T	T	G	G	G	G	0	0	G	G	G	G	0	0	T	T	A	A	C	C	A	A	A	A	G	G	T	T	T	T	A	A	A	A	G	G	0	0	A	A	G	G	G	G	C	C	0	0	C	C	G	G	A	A	T	T	T	T	G	G	A	A	T	T	A	A	A	A	G	G	T	T	T	T	C	C	G	G	T	T	0	0	A	A	G	G	0	0	T	T	G	G	G	G	T	T	T	T	G	G	G	G	A	A	A	A	A	A	G	G	T	T	T	T	C	G	G	G	G	G	T	T	C	C	T	T	G	G	A	A	0	0	0	0	C	C	0	0	G	G	T	T	T	T	G	G	C	C	A	A	C	C	T	T	G	G	T	T	A	A	G	G	A	A	T	G	G	G	T	T	T	T	G	G	C	C	A	A	G	G	T	T	A	A	C	C	C	C	T	T	T	A	T	T	G	G	C	C	C	C	C	C	C	C	A	A	G	G	G	G	0	0	C	C	0	0	A	A	C	C	T	T	A	A	G	G	T	T	0	0	C	C	G	G	T	T	C	C	T	T	A	A	C	C	A	A	A	A	A	A	0	0	T	T	C	C	0	0	C	C	G	G	A	A	G	G	C	C	A	A	G	G	T	T	0	0	G	G	G	G	0	0	0	0	0	0	C	C	C	C	A	A	G	G	G	G	G	G	C	C	G	G	T	T	A	A	G	G	G	G	T	T	T	T	A	A	A	A	A	A	G	G	C	C	A	A	C	C	T	T	C	C	T	T	G	G	G	G	G	G	A	A	T	G	A	A	G	G	G	G	A	A	C	C	G	G	G	G	T	T	C	C	T	T	C	C	T	T	T	T	G	G	T	T	G	G	T	T	T	T	G	G	G	G	G	G	C	C	T	T	A	A	0	0	0	0	C	C	0	0	C	C	C	C	G	G	G	G	T	T	T	T	G	G	G	G	T	T	G	G	A	A	T	T	A	A	T	T	A	A	G	G	T	T	C	C	C	C	T	T	0	0	C	C	A	A	T	T	C	C	A	A	G	G	T	T	G	G	T	T	C	C	T	T	0	0	A	A	T	T	G	G	G	G	T	T	G	G	0	0	G	G	C	C	T	T	T	T	T	T	T	T	C	C	A	A	T	T	A	A	C	C	G	G	T	T	T	T	C	C	G	G	G	G	T	T	A	A	G	G	0	0	A	A	C	C	T	T	A	A	G	G	G	G	T	T	T	T	T	T	C	C	0	0	G	G	C	C	C	C	A	A	T	T	C	C	A	A	T	T	C	C	C	C	G	G	T	T	T	T	G	G	C	C	G	G	G	G	G	G	G	G	A	A	C	C	A	A	T	T	G	G	A	A	C	C	C	A	T	T	0	0	C	C	T	T	C	C	G	G	C	C	C	C	T	T	G	G	0	0	C	C	A	A	A	A	T	T	T	T	0	0	A	A	T	T	G	G	T	T	C	C	T	T	G	G	A	A	C	C	T	T	T	T	A	A	0	0	A	A	G	G	T	T	T	T	0	0	A	A	T	T	T	T	0	0	0	0	G	G	C	C	G	G	C	C	A	A	T	T	G	G	G	G	C	C	0	0	T	T	A	A	C	C	C	C	G	G	G	G	0	0	0	0	G	G	G	G	C	C	C	C	0	0	G	G	A	A	C	C	A	A	0	0	C	C	A	A	C	C	T	T	0	0	T	T	T	T	0	0	C	C	A	A	C	C	C	C	C	C	G	G	A	A	C	C	C	C	T	T	G	G	T	T	C	C	A	A	G	G	C	C	C	C	T	G	A	A	A	A	A	A	A	A	T	T	T	T	G	G	G	G	C	C	G	G	0	0	A	A	A	A	T	T	A	A	G	G	G	G	A	A	T	T	0	0	T	T	T	A	C	C	G	G	G	G	C	C	T	T	C	C	G	G	A	A	T	T	A	A	0	0	C	C	A	A	G	G	0	0	A	A	A	A	C	C	G	G	G	G	G	G	C	C	C	C	A	A	G	G	G	G	T	T	A	A	C	C	A	A	C	C	C	C	G	G	C	C	C	C	T	T	T	T	0	0	G	G	A	A	C	C	C	C	T	T	0	0	A	A	C	C	C	C	G	G	A	A	T	T	C	C	A	A	T	T	A	A	C	C	G	G	T	T	C	C	0	0	C	C	G	G	T	T	G	G	G	G	T	T	A	A	C	C	C	C	A	A	C	C	C	C	T	T	C	C	G	G	T	T	C	C	T	T	G	G	G	G	C	C	G	G	0	0	0	0	G	G	C	C	C	C	A	A	T	T	G	G	T	T	T	T	T	T	T	T	C	C	C	C	C	C	T	T	A	A	C	C	T	T	G	G	G	G	G	G	0	0	A	A	G	G	0	0	C	C	0	0	T	T	G	G	T	T	G	G	G	G	A	A	G	G	0	0	C	C	C	C	T	T	C	C	0	0	0	0	A	A	G	G	G	G	A	A	A	A	G	G	C	C	T	T	C	C	T	G	G	G	C	C	T	T	C	G	C	C	T	T	C	C	A	A	C	C	A	A	0	0	A	A	A	A	G	G	A	A	C	C	C	C	A	A	G	G	C	C	A	A	A	A	A	A	A	A	T	T	G	G	C	C	G	G	A	A	C	C	T	T	C	C	T	T	G	G	G	G	C	C	T	T	G	G	0	0	T	T	T	T	C	C	T	T	0	0	A	A	G	G	C	C	0	0	C	C	C	C	0	0	G	G	A	A	C	C	T	T	C	C	C	C	G	G	A	A	G	G	T	T	T	T	0	0	A	A	G	G	T	T	C	C	G	G	T	T	T	T	C	C	C	C	T	T	A	A	A	A	T	T	G	G	G	G	T	T	C	C	G	G	0	0	C	C	0	0	G	G	T	T	T	T	C	C	A	A	T	T	C	C	G	G	C	C	G	G	A	A	T	T	G	G	G	G	G	G	A	A	C	C	C	C	G	G	C	C	G	G	T	T	A	A	T	T	G	G	C	C	A	A	C	C	G	G	T	T	A	A	A	A	C	C	G	G	C	C	G	G	C	C	A	A	G	G	A	A	C	C	T	T	C	C	A	A	G	G	A	A	T	T	0	0	T	T	C	C	C	C	T	T	0	0	G	G	0	0	T	T	0	0	G	G	G	G	A	A	G	G	G	G	T	T	A	A	T	T	0	0	C	C	A	A	C	C	T	T	T	T	T	T	A	A	C	C	T	T	T	T	T	T	T	T	G	G	T	G	C	C	A	A	A	A	0	0	C	C	A	A	G	G	T	T	A	A	G	G	C	C	C	C	T	T	G	G	G	G	G	G	C	C	A	A	0	0	A	A	A	A	G	G	T	T	G	G	G	G	C	C	A	A	G	G	A	A	C	C	G	G	T	T	A	A	C	C	C	C	T	T	T	T	T	T	T	T	A	A	T	T	G	G	C	C	A	A	0	0	0	0	G	G	A	A	T	T	A	A	T	T	C	A	T	T	0	0	A	A	A	A	C	C	T	T	G	G	T	T	T	T	T	T	T	T	G	G	G	G	A	A	G	G	T	T	G	G	G	G	T	T	C	C	A	A	G	G	T	T	T	T	C	C	T	T	T	C	0	0	A	A	T	T	T	T	G	G	A	A	0	0	0	0	G	G	A	A	C	C	A	A	G	G	G	G	G	G	C	C	A	A	G	G	T	T	C	C	G	G	T	T	A	A	G	G	C	C	A	A	T	T	C	C	G	G	G	G	A	A	0	0	A	A	T	T	A	A	G	G	A	A	C	C	A	A	T	T	G	G	A	A	G	G	G	G	A	A	A	A	G	G	G	G	T	G	T	T	T	G	G	G	0	0	0	0	C	C	G	G	C	C	G	G	G	G	G	G	G	G	G	G	A	A	G	G	T	T	G	G	G	G	A	A	A	A	T	T	A	A	T	T	C	C	T	T	C	C	T	T	G	G	T	T	0	0	T	T	T	G	C	C	G	G	A	A	G	G	C	C	C	C	T	T	A	A	G	G	T	T	A	A	0	0	T	T	0	0	C	C	G	G	T	T	G	G	T	T	G	G	G	G	C	C	C	C	C	C	G	G	G	G	G	G	T	T	T	T	G	G	A	A	G	G	G	G	G	G	G	G	G	G	A	A	G	G	T	T	A	A	G	G	G	G	T	T	A	A	G	G	C	C	C	C	G	G	G	G	G	G	T	T	G	G	C	C	T	T	A	A	C	C	G	G	C	C	T	T	G	G	C	C	G	G	A	A	G	G	G	G	G	G	T	T	A	A	C	C	C	C	T	T	T	T	T	T	G	G	C	C	T	T	T	T	C	C	T	T	C	C	A	A	G	G	T	G	T	T	G	G	A	A	A	A	A	A	G	G	T	T	C	C	G	G	0	0	0	0	A	A	T	T	T	T	T	T	T	T	T	T	G	G	A	A	A	A	T	T	T	T	C	C	T	T	T	T	0	0	G	G	C	C	C	C	A	A	A	A	G	G	0	0	T	T	0	0	G	G	G	G	A	A	A	A	G	G	A	A	G	G	G	G	G	G	A	A	C	C	T	T	0	0	T	T	T	T	G	G	T	T	G	G	T	T	G	G	C	C	G	G	T	T	T	T	G	G	C	C	G	G	A	A	G	G	C	C	C	C	T	T	C	C	T	T	G	G	C	C	C	C	T	T	A	A	0	0	G	G	A	A	C	C	G	G	C	C	A	A	A	A	C	C	C	C	T	T	C	C	A	A	C	C	T	T	T	T	T	T	A	A	A	A	C	C	C	C	A	A	C	C	C	C	G	G	T	T	C	C	T	T	C	C	C	C	0	0	A	A	C	C	C	C	A	A	C	C	G	G	C	C	A	A	T	T	G	G	G	G	T	T	T	T	A	A	A	A	A	A	C	C	T	T	T	T	C	C	C	C	G	G	C	C	G	G	G	G	G	G	A	A	G	G	T	T	T	T	T	T	0	0	T	T	0	0	G	G	A	A	A	A	A	A	C	C	C	C	0	0	A	A	G	G	A	A	A	A	A	A	C	C	A	A	G	G	T	T	C	C	A	A	C	C	G	G	C	C	C	C	G	G	C	C	A	A	C	C	T	T	A	A	C	C	C	C	C	C	G	G	G	G	G	G	A	A	0	0	0	0	G	G	C	C	C	C	C	C	G	G	C	C	G	G	G	G	C	C	A	A	G	G	0	0	G	G	C	C	T	T	T	T	A	A	G	G	G	G	0	0	T	T	A	A	A	A	C	C	G	G	G	G	G	G	T	T	C	C	T	T	T	T	T	T	G	G	G	G	G	G	A	A	G	G	G	G	G	G	A	A	C	C	A	A	T	T	G	G	A	A	T	T	C	C	0	0	G	G	C	C	C	C	T	T	A	A	A	A	C	C	C	C	C	C	C	C	A	A	0	0	A	A	G	G	G	G	A	A	G	G	G	G	C	C	C	C	A	A	C	C	G	G	C	C	T	T	C	C	T	T	G	G	C	C	T	T	T	T	0	0	T	T	A	A	A	A	G	G	0	0	G	G	T	T	C	C	C	C	C	C	T	T	A	A	T	T	G	G	A	A	T	T	C	C	C	C	C	C	C	C	G	G	A	A	C	C	T	T	T	T	C	C	T	T	A	A	A	A	T	T	0	0	C	C	T	T	G	G	G	G	G	G	G	G	0	0	0	0	T	T	G	G	T	T	0	0	C	C	T	T	C	C	A	A	G	G	T	T	A	A	0	0	C	C	G	G	G	G	A	A	T	T	T	T	C	C	G	G	G	G	A	A	G	G	T	T	G	G	A	A	T	T	A	A	A	A	T	T	G	G	A	A	A	A	C	C	0	0	A	A	C	C	T	T	C	C	T	T	T	T	A	A	A	A	0	0	C	C	T	T	T	T	G	G	C	C	A	A	T	T	G	G	G	G	G	G	G	G	A	A	G	G	A	A	T	T	G	G	A	A	A	A	0	0	A	A	T	T	C	C	0	0	A	A	C	C	C	C	A	A	T	T	C	C	A	A	T	T	A	A	0	0	C	C	T	T	T	T	T	T	A	A	T	T	C	C	G	G	A	A	G	G	C	C	0	0	C	C	G	G	C	C	0	0	A	A	C	C	C	C	G	A	A	A	T	T	T	T	C	C	A	A	C	C	T	T	T	T	T	T	C	C	A	A	A	A	A	A	C	C	C	C	T	T	0	0	C	C	T	T	G	G	A	A	C	C	0	0	A	A	T	T	A	A	T	T	A	A	C	C	A	A	T	T	T	T	C	C	G	G	A	A	C	C	A	A	0	0	T	T	A	A	T	T	0	0	T	T	0	0	T	T	G	G	G	G	C	C	0	0	T	T	T	T	A	A	C	C	A	A	G	G	G	G	C	C	G	G	0	0	G	G	A	A	C	C	C	C	C	C	T	T	T	T	G	G	G	G	T	T	G	G	G	G	A	A	0	0	0	0	0	0	T	T	T	T	C	C	G	G	0	0	C	C	C	C	A	A	C	C	C	C	A	A	C	C	G	G	T	T	G	G	A	A	C	C	A	A	T	T	T	C	A	A	A	A	T	T	T	T	A	A	C	C	C	C	T	G	0	0	A	A	T	T	T	T	A	A	C	C	G	G	T	T	0	0	C	C	T	T	G	G	C	C	A	A	T	T	T	T	C	C	C	C	A	A	C	C	A	A	T	T	G	G	T	T	T	T	C	C	A	A	G	G	A	A	C	G	T	T	A	A	0	0	T	T	0	0	A	A	G	G	G	G	A	A	T	T	T	T	C	C	G	G	C	C	A	A	G	G	T	T	C	C	G	G	A	A	C	C	C	C	0	0	A	A	C	C	G	G	T	T	C	C	T	T	G	G	C	C	A	A	T	T	A	A	C	C	G	G	0	0	A	A	A	A	C	C	G	G	T	T	0	0	C	C	T	T	A	A	T	T	G	G	T	T	T	T	C	C	T	T	G	G	A	A	0	0	G	G	C	C	C	C	T	T	G	G	T	T	T	T	C	C	C	C	C	C	T	T	G	G	G	G	G	G	T	T	C	C	T	T	G	G	C	C	A	A	A	A	A	A	A	A	C	C	C	C	T	T	G	G	C	C	T	G	G	G	A	A	C	C	A	A	A	A	0	0	C	C	G	G	T	T	G	G	G	G	A	A	A	A	A	A	A	A	T	T	0	0	A	A	T	T	T	T	T	T	A	A	T	T	A	A	T	T	G	G	G	G	A	A	0	0	T	T	A	A	T	T	T	T	A	A	A	A	A	A	T	T	A	A	T	G	T	T	A	A	A	A	G	G	G	G	G	G	G	G	A	A	T	T	T	T	A	A	G	G	C	C	A	A	C	C	C	C	G	G	A	A	C	C	C	C	T	T	T	T	A	A	0	0	T	T	C	C	G	G	G	G	C	C	T	T	T	T	T	T	T	T	A	A	C	C	A	A	0	0	C	C	C	C	C	C	0	0	C	C	T	T	A	A	A	A	C	C	0	0	G	G	A	A	A	A	G	G	A	A	C	C	0	0	T	T	0	0	0	0	T	T	C	C	T	T	C	C	T	T	A	A	T	T	0	0	C	C	T	T	C	C	G	G	G	G
C95NTANXX	IPs857:C95NTANXX:1:250590881	-9	-9	-9	-9	G	G	T	T	C	C	A	A	C	C	G	G	C	C	T	T	C	C	G	G	C	C	C	C	A	A	0	0	G	G	A	A	G	G	A	A	T	T	0	0	G	G	T	T	0	0	T	T	A	A	A	A	0	0	C	C	A	A	A	A	C	C	C	C	A	A	A	A	C	C	A	A	0	0	T	T	A	A	T	T	0	0	C	C	G	G	G	G	G	G	A	A	C	C	0	0	A	A	G	G	C	C	C	C	C	C	G	G	G	G	C	C	G	G	G	G	T	T	T	G	A	A	G	G	A	A	G	G	C	C	0	0	A	A	0	0	T	T	C	C	0	0	0	0	T	T	T	T	A	A	A	A	A	A	G	G	0	0	A	A	A	A	0	0	C	C	G	G	0	0	C	C	C	C	C	C	C	C	C	C	A	A	T	T	0	0	G	G	0	0	T	T	A	A	G	G	C	C	A	A	0	0	0	0	A	A	T	T	G	G	A	A	C	C	A	A	T	T	0	0	C	C	0	0	T	T	0	0	0	0	T	T	G	G	C	C	G	G	T	T	G	G	T	T	0	0	G	G	C	C	C	C	T	T	A	A	0	0	T	T	A	A	A	A	C	C	A	A	G	G	G	G	G	G	G	G	G	G	0	0	T	T	A	A	T	T	G	G	T	T	G	G	0	0	A	A	T	T	0	0	0	0	T	T	C	C	G	G	G	G	C	C	T	C	T	T	T	T	A	A	C	C	C	C	C	C	A	A	G	G	C	C	T	T	C	C	0	0	C	C	G	G	C	C	0	0	T	T	0	0	C	C	0	0	G	G	C	C	G	G	C	C	0	0	T	T	0	0	0	0	A	A	C	C	T	T	C	C	A	A	T	T	C	C	T	T	G	G	C	C	0	0	G	G	A	A	0	0	0	0	T	T	G	G	0	0	G	G	A	A	G	G	G	G	0	0	T	T	T	T	0	0	A	A	C	C	A	A	C	C	T	T	T	T	0	0	G	G	G	G	T	T	T	T	T	T	A	A	0	0	C	C	T	G	G	G	T	T	G	G	T	T	A	A	T	T	0	0	T	T	A	A	T	T	A	A	A	A	T	T	T	T	T	T	T	T	T	T	C	C	G	G	T	T	G	G	C	C	C	C	G	G	G	G	0	0	G	G	0	0	T	G	T	T	G	G	A	A	T	T	0	0	A	A	T	T	G	G	A	A	C	C	0	0	A	A	G	G	G	G	C	C	T	T	0	0	A	A	T	T	0	0	C	C	A	A	G	G	0	0	C	C	0	0	A	A	0	0	G	G	0	0	G	G	C	C	0	0	A	A	C	C	A	A	G	G	C	C	C	C	T	T	0	0	C	C	C	C	A	A	A	A	A	A	A	A	T	T	T	T	0	0	C	C	C	C	T	T	G	G	T	T	A	A	0	0	T	T	0	0	A	A	A	A	G	G	A	A	0	0	C	C	T	T	T	T	G	G	0	0	0	0	0	0	A	A	T	T	T	T	G	G	T	T	C	C	A	A	T	T	G	G	0	0	G	G	T	T	0	0	G	G	T	T	C	C	A	A	A	A	0	0	C	C	G	G	G	G	C	C	C	C	T	T	C	C	0	0	T	T	C	C	C	C	C	C	0	0	0	0	T	T	A	A	G	G	0	0	T	T	C	C	T	T	G	G	0	0	A	A	G	G	0	0	T	T	C	C	C	C	0	0	G	G	G	G	0	0	A	A	C	C	0	0	T	T	A	A	G	G	G	G	C	C	G	G	C	C	0	0	T	T	G	G	G	G	0	0	0	0	T	T	T	T	G	G	0	0	0	0	0	0	0	0	0	0	C	C	0	0	0	0	A	A	T	T	G	G	A	A	A	A	0	0	0	0	0	0	A	A	C	C	C	C	A	A	C	C	T	T	0	0	T	T	C	C	T	T	C	C	C	C	0	0	0	0	A	A	0	0	T	T	A	A	0	0	0	0	T	T	T	T	0	0	A	A	T	T	T	T	C	C	G	G	T	T	G	G	C	C	T	T	G	G	A	A	C	C	G	G	G	G	T	T	A	A	T	T	A	A	0	0	A	A	0	0	G	G	T	T	C	C	A	A	T	T	C	C	T	T	A	A	A	A	G	G	0	0	T	T	A	A	0	0	C	C	0	0	T	T	G	G	0	0	A	A	0	0	0	0	T	T	0	0	0	0	T	T	A	A	T	T	T	T	C	C	C	C	0	0	C	C	0	0	T	T	0	0	T	T	0	0	T	T	0	0	A	A	G	G	C	C	C	C	0	0	T	T	C	C	T	T	0	0	C	C	G	G	G	G	T	T	0	0	G	G	C	C	0	0	A	A	G	G	0	0	C	C	A	A	A	A	G	G	A	A	C	C	G	G	T	T	A	A	C	C	0	0	A	A	A	A	T	T	C	C	T	T	G	G	T	T	C	C	T	T	0	0	C	C	A	A	T	T	C	C	T	T	A	A	A	A	C	C	G	G	G	G	G	G	G	G	0	0	T	T	0	0	A	A	G	G	T	T	T	T	T	T	G	G	0	0	G	G	T	T	A	A	0	0	G	G	T	T	G	G	T	T	A	A	C	C	G	G	T	T	A	A	T	T	T	T	T	T	T	T	A	A	G	G	G	G	G	G	A	A	T	T	0	0	G	G	G	G	T	T	G	G	0	0	0	0	T	T	G	G	C	C	A	A	0	0	G	G	C	C	A	A	0	0	A	A	T	A	G	G	G	G	C	C	G	G	T	T	C	C	G	G	0	0	T	T	T	T	G	G	T	T	0	0	G	G	A	A	T	T	0	0	C	C	T	T	T	T	G	G	C	C	0	0	A	A	C	C	G	G	0	0	0	0	0	0	T	T	0	0	C	C	T	T	A	A	C	C	G	G	C	C	T	T	A	A	G	G	0	0	0	0	T	T	A	A	C	C	T	T	C	C	0	0	0	0	0	0	0	0	A	A	G	G	G	G	0	0	0	0	G	G	0	0	T	T	0	0	0	0	0	0	0	0	0	0	C	C	A	A	T	T	A	A	0	0	T	T	T	T	A	A	T	T	0	0	T	T	A	A	G	G	T	T	T	T	C	C	0	0	0	0	T	T	0	0	G	G	G	G	T	G	0	0	A	A	G	G	0	0	T	T	G	G	T	T	T	T	T	T	A	A	T	T	T	T	G	G	0	0	0	0	G	G	A	A	A	A	G	G	0	0	C	C	0	0	A	A	G	G	0	0	G	G	T	T	T	T	C	C	C	C	T	T	T	T	G	G	A	A	A	A	C	C	A	A	A	A	0	0	0	0	A	A	T	T	A	A	0	0	A	A	C	A	A	A	0	0	0	0	T	T	C	C	A	A	G	G	T	T	0	0	C	C	0	0	0	0	0	0	A	A	0	0	G	G	0	0	A	A	A	A	G	G	G	G	C	C	T	T	0	0	A	A	A	A	C	C	T	T	A	A	T	T	G	G	T	T	T	T	0	0	0	0	A	A	T	T	A	A	A	A	A	A	A	A	A	A	A	A	T	T	T	T	0	0	G	G	0	0	C	C	C	C	0	0	A	A	A	A	A	A	C	C	C	C	T	T	0	0	A	A	G	G	0	0	C	C	A	A	G	G	G	G	G	G	0	0	T	T	T	T	A	A	0	0	G	G	C	C	G	G	0	0	A	A	0	0	T	T	C	C	G	G	T	T	G	G	0	0	0	0	A	A	A	A	T	T	0	0	G	G	0	0	T	G	G	G	G	G	G	G	G	G	T	T	0	0	0	0	A	A	0	0	T	T	T	T	T	T	0	0	0	0	C	C	0	0	T	T	0	0	C	C	G	G	G	G	C	C	A	A	A	A	A	A	G	G	T	T	G	G	T	T	G	G	T	T	T	T	T	T	T	T	T	T	C	C	C	C	G	G	G	G	0	0	G	G	T	T	0	0	T	T	G	G	T	T	0	0	0	0	C	C	C	C	G	G	T	T	G	G	A	A	G	G	T	T	0	0	A	A	T	T	C	C	C	C	0	0	T	T	0	0	C	C	C	C	C	C	T	T	G	G	T	T	G	G	A	A	A	A	C	C	0	0	G	G	T	T	G	G	0	0	G	G	G	G	A	A	0	0	T	T	C	C	0	0	0	0	C	C	G	G	0	0	C	C	0	0	0	0	T	T	T	T	C	C	G	G	A	A	T	T	A	A	T	T	T	T	T	T	T	T	T	T	G	G	G	G	C	C	T	T	0	0	T	T	C	C	T	T	0	0	T	T	T	T	G	G	G	G	T	T	0	0	0	0	0	0	C	C	0	0	T	T	G	G	G	G	0	0	G	G	T	T	T	T	C	C	0	0	0	0	T	T	C	C	A	A	C	C	G	G	A	A	G	G	A	A	C	C	0	0	C	C	G	G	0	0	T	T	G	G	G	G	C	C	0	0	0	0	T	T	G	G	0	0	T	T	T	C	0	0	T	T	G	G	G	G	G	G	A	A	G	G	C	C	C	C	0	0	C	C	C	C	A	A	C	C	G	G	0	0	C	C	G	G	G	G	T	T	T	T	G	G	0	0	0	0	C	C	T	T	0	0	A	A	G	G	T	T	G	G	A	A	C	C	0	0	G	G	C	C	G	G	0	0	C	C	A	A	C	C	C	C	G	G	T	T	A	A	A	A	0	0	A	A	0	0	G	G	T	T	A	A	0	0	A	A	G	G	0	0	G	G	T	T	T	T	0	0	A	A	T	T	C	C	0	0	A	A	G	G	G	G	T	T	C	C	G	G	0	0	T	T	0	0	C	C	0	0	C	C	G	G	C	C	0	0	A	A	T	T	T	T	G	G	A	A	A	A	G	G	G	G	0	0	T	T	T	T	T	G	C	C	G	G	T	T	C	C	C	C	G	G	T	T	G	G	C	C	0	0	G	G	T	T	0	0	0	0	A	A	C	C	T	T	A	A	C	C	0	0	C	C	0	0	0	0	T	T	C	C	0	0	G	G	0	0	G	G	G	G	0	0	T	T	0	0	0	0	C	C	0	0	G	G	A	A	0	0	C	C	A	A	T	T	T	T	G	G	G	G	0	0	C	C	A	A	T	T	A	A	C	C	G	G	C	C	C	C	T	G	G	G	A	A	A	A	A	A	G	G	T	T	A	A	T	T	G	G	0	0	0	0	0	0	0	0	C	C	0	0	0	0	G	G	T	T	G	G	0	0	A	A	T	T	A	A	C	C	T	T	A	A	0	0	A	A	A	A	0	0	G	G	G	G	C	C	A	A	0	0	0	0	C	C	C	C	C	C	C	C	T	T	G	G	T	T	T	T	C	C	0	0	0	0	C	C	T	T	G	G	0	0	G	G	A	A	A	A	0	0	0	0	A	A	T	T	0	0	G	G	A	A	C	C	0	0	A	A	A	A	G	G	T	T	T	T	A	A	G	G	0	0	0	0	G	G	0	0	C	C	C	C	T	T	A	A	C	C	T	T	T	T	0	0	A	A	C	C	G	G	C	C	T	T	T	T	C	C	0	0	0	0	G	G	G	G	T	T	T	T	G	G	T	T	C	C	T	T	A	A	0	0	A	A	A	A	0	0	T	T	0	0	G	G	T	T	G	G	C	C	A	A	C	C	T	T	G	G	C	C	0	0	A	A	T	T	0	0	A	A	G	G	0	0	A	A	A	A	A	A	A	A	T	G	0	0	G	G	G	G	G	G	A	A	G	G	C	C	C	C	T	T	G	G	T	T	0	0	G	G	T	T	C	C	0	0	0	0	C	C	0	0	A	A	A	A	C	C	T	T	T	T	T	T	G	G	T	T	0	0	C	C	0	0	T	T	T	T	T	T	G	G	C	C	T	T	C	C	A	A	0	0	C	C	0	0	0	0	0	0	0	0	T	T	0	0	0	0	0	0	G	G	G	G	A	A	G	G	A	A	T	T	C	C	C	C	0	0	C	C	A	A	A	A	0	0	A	A	C	C	A	A	0	0	G	G	C	C	A	A	G	G	0	0	A	A	G	G	0	0	A	A	G	G	A	A	0	0	C	C	0	0	T	T	C	C	T	T	T	T	C	C	C	C	0	0	0	0	T	T	G	G	A	A	C	C	G	G	T	T	T	T	G	G	G	G	G	G	G	G	T	T	0	0	G	G	A	A	T	T	0	0	G	G	C	C	T	T	C	C	C	C	C	C	C	C	0	0	C	C	T	T	0	0	0	0	0	0	0	0	C	C	T	T	C	C	C	C	A	A	T	T	C	C	A	A	C	C	C	C	A	A	0	0	T	T	G	G	0	0	G	G	C	C	A	A	C	C	A	A	T	T	C	C	A	A	A	A	0	0	T	T	C	C	C	C	T	T	A	A	0	0	G	G	A	A	G	G	G	G	0	0	A	A	T	T	C	C	T	T	G	G	G	G	T	T	G	G	0	0	0	0	G	G	T	T	A	A	T	T	0	0	0	0	T	T	0	0	T	T	C	C	C	C	T	T	G	G	0	0	0	0	C	C	C	C	G	G	C	C	C	C	A	A	0	0	A	A	T	T	T	T	A	A	T	T	T	T	A	A	G	G	0	0	A	A	0	0	T	T	C	C	A	A	C	C	C	C	T	T	A	A	0	0	T	T	0	0	C	C	0	0	G	G	G	G	0	0	C	C	C	C	0	0	T	T	G	G	A	A	T	T	G	G	C	C	G	G	0	0	0	0	C	C	T	T	T	T	A	A	T	T	C	C	T	T	C	C	T	T	C	C	G	G	C	C	G	G	G	G	0	0	T	T	0	0	G	G	0	0	C	C	0	0	C	C	G	G	G	A	A	A	G	G	T	T	C	C	T	T	C	C	G	G	A	A	T	T	0	0	T	T	C	C	0	0	A	A	G	G	A	A	0	0	T	T	T	T	C	C	0	0	T	T	G	G	T	T	C	C	C	C	C	C	G	G	A	A	T	T	C	C	0	0	G	G	C	C	G	G	C	C	G	G	A	A	T	T	T	T	T	T	0	0	T	T	T	T	C	C	G	G	A	A	G	G	G	G	C	C	T	T	C	C	G	G	T	T	0	0	C	C	0	0	G	G	T	T	T	T	G	G	0	0	A	A	C	C	0	0	A	A	A	A	C	C	T	T	T	T	A	A	A	A	A	A	G	G	0	0	0	0	A	A	A	A	G	G	A	A	0	0	T	T	G	G	A	A	C	C	0	0	A	A	G	G	0	0	0	0	0	0	T	T	A	A	G	G	C	C	A	A	G	G	A	A	A	A	G	G	0	0	C	C	G	G	A	A	T	T	0	0	0	0	G	G	A	A	A	A	A	A	T	T	C	C	T	T	A	A	G	G	C	C	A	A	C	C	G	G	T	G	T	T	C	C	G	G	G	G	A	A	0	0	A	A	T	T	C	C	0	0	T	T	0	0	G	G	A	A	0	0	G	G	0	0	C	C	G	G	C	C	T	T	C	C	G	G	G	G	G	G	G	G	A	A	T	T	A	A	A	A	G	G	0	0	0	0	0	0	A	A	T	T	C	C	T	T	0	0	C	C	T	T	T	T	G	G	A	A	A	A	A	A	G	G	C	C	C	C	C	C	0	0	A	A	0	0	G	G	G	G	T	T	C	C	C	C	G	G	0	0	T	T	G	G	T	T	0	0	A	A	T	T	T	T	C	C	G	G	0	0	A	A	T	T	C	C	G	G	A	A	T	T	0	0	0	0	0	0	A	A	0	0	C	C	T	T	0	0	A	A	T	T	T	T	T	T	A	A	G	G	A	A	C	C	G	G	G	G	C	C	T	T	0	0	A	A	G	G	G	G	T	T	C	C	A	A	T	T	G	G	0	0	A	A	0	0	A	A	0	0	A	A	C	C	A	A	C	C	A	A	A	A	A	A	0	0	C	C	G	G	G	G	C	C	0	0	A	A	T	T	0	0	C	C	C	C	0	0	A	A	T	T	C	C	G	G	0	0	G	G	T	T	A	A	0	0	C	C	G	G	T	T	0	0	T	T	0	0	T	T	T	T	0	0	A	A	A	A	A	A	C	C	0	0	C	C	C	C	T	T	G	G	A	A	C	C	G	G	G	G	C	C	C	C	T	T	0	0	0	0	0	0	G	G	G	G	0	0	A	A	0	0	C	C	A	A	A	A	0	0	C	C	T	T	0	0	G	G	G	G	C	C	A	A	0	0	G	G	C	C	T	T	A	A	G	G	C	C	T	T	0	0	G	G	A	A	C	C	G	G	A	A	C	C	C	C	T	T	0	0	0	0	T	T	G	G	A	A	G	G	0	0	T	T	0	0	A	A	T	T	0	0	G	G	G	G	A	A	G	G	A	A	G	G	0	0	T	T	0	0	G	G	G	G	T	T	C	C	T	T	G	G	A	A	T	T	0	0	0	0	0	0	G	G	T	T	T	T	C	C	C	C	A	A	C	C	C	C	G	G	T	T	G	G	G	G	A	A	T	T	G	G	T	T	A	A	G	G	C	C	A	A	G	G	T	G	A	A	C	C	C	C	T	T	T	T	T	T	0	0	C	C	C	C	C	C	C	C	A	A	G	G	A	A	T	T	C	C	0	0	A	A	C	C	T	T	G	G	G	G	T	T	A	A	C	C	A	A	0	0	0	0	C	C	0	0	C	C	A	A	0	0	A	A	0	0	T	T	C	C	G	G	0	0	G	G	A	A	G	G	C	C	0	0	G	G	T	T	C	C	G	G	G	G	C	C	C	C	0	0	C	C	C	C	A	A	G	G	G	G	0	0	C	C	G	G	T	T	0	0	G	G	G	G	T	T	C	C	A	A	0	0	A	A	G	G	C	C	A	A	T	T	T	T	C	C	T	T	0	0	A	A	G	G	A	A	T	G	A	A	G	G	G	G	A	A	0	0	G	G	0	0	T	T	0	0	T	T	C	C	T	T	0	0	G	A	T	T	G	G	T	T	C	C	G	G	G	G	G	G	C	C	T	T	0	0	0	0	0	0	T	T	0	0	C	C	C	C	G	G	0	0	T	T	T	T	G	G	G	G	T	T	G	G	0	0	0	0	A	A	T	T	A	A	G	G	T	T	C	C	C	C	T	T	0	0	0	0	G	G	G	G	C	C	A	A	G	G	T	T	T	T	T	G	C	C	C	C	0	0	A	A	0	0	0	0	G	G	T	T	A	A	0	0	G	G	C	C	T	T	T	T	T	T	T	T	C	C	G	G	T	T	A	A	C	C	C	C	T	T	T	T	C	C	G	G	G	G	T	T	A	A	G	G	0	0	A	A	T	T	T	T	A	A	G	G	T	T	T	T	T	T	T	T	T	T	T	T	T	T	C	C	0	0	0	0	T	T	C	C	0	0	T	T	C	C	C	C	0	0	C	C	0	0	G	G	C	C	0	0	G	G	G	G	0	0	A	A	C	C	A	A	T	T	G	G	A	A	0	0	C	C	T	T	0	0	C	C	0	0	T	T	A	A	G	G	C	C	A	A	G	G	T	T	C	C	A	A	A	A	T	T	C	C	C	C	A	A	T	T	G	G	0	0	C	C	0	0	G	G	G	G	C	C	T	T	T	T	A	A	G	G	A	A	T	T	T	T	T	T	0	0	A	A	T	T	T	T	0	0	A	A	C	C	C	C	G	G	C	G	0	0	0	0	G	G	G	G	T	T	C	C	0	0	0	0	C	C	C	C	A	A	A	A	T	T	0	0	G	G	G	G	0	0	C	C	C	C	G	G	A	A	C	C	A	A	0	0	C	C	A	A	C	C	T	T	G	G	T	T	C	C	0	0	C	C	0	0	C	C	C	C	T	T	G	G	A	A	G	G	T	T	T	T	G	G	T	T	0	0	0	0	G	G	C	C	C	C	T	T	A	A	0	0	0	0	0	0	0	0	0	0	G	G	G	G	C	C	0	0	0	0	0	0	A	A	T	T	0	0	G	G	0	0	G	G	C	C	G	G	T	T	T	T	C	C	0	0	G	G	A	A	T	G	C	C	G	G	G	G	T	T	A	A	A	A	C	C	0	0	G	G	0	0	0	0	A	A	0	0	G	G	G	G	0	0	C	C	0	0	0	0	0	0	G	G	0	0	A	A	T	T	A	A	T	T	T	T	G	G	0	0	T	T	0	0	T	T	0	0	G	G	G	G	T	T	C	C	T	T	G	G	A	A	C	C	C	C	G	G	G	G	T	T	C	C	0	0	A	A	A	A	T	T	A	A	T	T	C	C	A	A	G	G	G	G	T	T	G	G	0	0	C	C	A	A	C	C	C	C	A	A	C	C	C	C	T	T	C	C	G	G	T	T	0	0	0	0	G	G	0	0	T	T	0	0	T	T	0	0	A	A	C	C	C	C	A	A	T	T	G	G	T	G	T	T	T	T	T	T	0	0	C	C	C	C	T	T	G	G	C	C	T	T	G	G	G	G	A	A	0	0	A	A	0	0	C	C	T	T	T	T	T	G	G	G	T	T	A	A	G	G	0	0	G	G	C	C	C	C	C	C	T	T	C	C	0	0	A	A	A	A	A	A	G	G	A	A	A	A	G	G	C	C	T	T	C	C	T	T	G	A	C	C	0	0	0	0	0	0	C	C	C	C	A	A	C	C	0	0	T	T	A	A	A	A	G	G	A	A	C	C	C	C	G	G	G	G	C	C	A	A	A	A	A	A	T	T	0	0	G	G	C	C	G	G	A	A	C	C	T	T	A	A	T	T	G	G	A	A	T	T	T	T	0	0	0	0	T	T	T	T	0	0	T	T	0	0	A	A	A	A	C	C	0	0	C	C	C	C	G	G	G	G	A	A	C	C	T	T	C	C	C	C	A	A	A	A	G	G	T	T	T	T	0	0	A	A	G	G	T	T	0	0	A	A	T	T	0	0	C	C	C	C	T	T	A	A	A	A	0	0	G	G	G	G	T	T	C	C	G	G	A	A	C	C	G	G	G	G	0	0	T	T	T	T	A	A	T	T	C	C	G	G	T	T	G	G	A	A	T	T	G	G	G	G	T	T	A	A	C	C	C	C	G	G	C	C	G	G	C	C	A	A	T	T	A	A	C	C	A	A	0	0	0	0	T	T	A	A	A	A	C	C	G	G	C	C	G	G	0	0	A	A	T	T	G	G	C	C	T	T	C	C	A	A	G	G	0	0	T	T	G	G	T	T	0	0	0	0	0	0	C	C	G	G	0	0	T	T	0	0	0	0	A	A	A	A	G	G	T	G	T	T	A	A	T	T	0	0	C	C	A	A	C	C	T	T	T	T	T	T	A	A	C	C	T	T	T	T	T	T	T	T	G	G	T	T	A	A	A	A	0	0	0	0	C	C	A	A	G	G	T	T	A	A	G	G	C	C	C	C	T	T	G	G	G	G	G	G	C	C	A	A	G	G	0	0	A	A	A	A	T	T	G	G	0	0	T	T	A	A	0	0	A	A	C	C	T	T	0	0	A	A	C	C	C	C	0	0	T	T	T	T	T	T	A	A	T	T	0	0	C	C	A	A	T	G	C	C	G	G	A	A	T	T	0	0	A	A	A	A	0	0	G	G	A	A	0	0	C	C	G	G	G	G	0	0	0	0	0	0	T	T	C	C	0	0	A	A	G	G	G	G	G	G	G	G	0	0	C	C	A	A	G	G	T	T	C	C	C	C	0	0	0	0	T	T	A	A	T	T	0	0	0	0	G	G	0	0	A	A	A	A	A	A	C	C	G	G	G	G	A	A	G	G	C	C	A	A	G	G	T	T	C	C	G	G	C	C	A	A	G	G	C	C	A	A	T	T	C	C	0	0	G	G	G	G	T	T	A	A	T	T	A	A	G	G	0	0	C	C	C	C	0	0	G	G	A	A	G	G	G	G	T	T	A	A	0	0	G	G	T	T	0	0	0	0	A	A	0	0	G	G	C	C	G	G	0	0	G	G	G	G	G	G	G	G	A	A	0	0	A	A	T	T	G	G	G	G	A	A	G	G	T	T	A	A	T	T	0	0	0	0	C	C	T	T	G	G	T	T	0	0	T	T	0	0	C	C	G	G	0	0	G	G	0	0	C	C	0	0	A	A	G	G	T	T	G	G	0	0	T	T	0	0	C	C	0	0	T	T	G	G	T	T	G	G	G	G	C	C	C	C	0	0	G	G	G	G	0	0	C	C	T	T	G	G	0	0	G	G	0	0	A	A	0	0	G	G	A	A	0	0	T	T	0	0	G	G	0	0	T	T	A	A	G	G	C	C	G	G	A	A	G	G	0	0	T	T	G	G	C	C	T	T	A	A	C	C	0	0	A	A	T	T	T	T	C	C	G	G	0	0	0	0	0	0	G	G	0	0	A	A	C	C	C	C	T	T	T	T	T	T	G	G	C	C	T	T	0	0	0	0	T	T	C	C	A	A	G	G	0	0	C	C	G	G	A	A	0	0	A	A	C	C	T	T	C	C	G	G	0	0	0	0	0	0	T	T	T	T	T	T	T	T	T	T	G	G	A	A	A	A	T	T	T	T	T	T	0	0	G	G	0	0	0	0	C	C	C	C	0	0	A	A	G	G	A	A	G	G	0	0	G	G	G	G	A	A	A	A	0	0	A	A	G	G	T	T	G	G	A	A	C	C	T	T	0	0	T	T	T	T	G	G	T	T	G	G	T	T	G	G	0	0	G	G	T	T	T	T	G	G	0	0	T	T	A	A	G	G	T	T	C	C	T	T	C	C	C	C	0	0	T	T	C	C	T	T	0	0	A	A	G	G	A	A	C	C	G	G	C	C	A	A	A	A	0	0	T	T	T	T	C	C	A	A	0	0	T	T	T	T	T	T	A	A	0	0	G	G	C	C	A	A	C	C	C	C	G	G	0	0	C	C	T	T	G	G	C	C	0	0	A	A	C	C	C	C	A	A	C	C	G	G	C	C	A	A	0	0	0	0	0	0	T	T	T	T	A	A	A	A	G	G	T	T	0	0	C	C	0	0	C	C	G	G	A	A	G	G	G	G	G	G	0	0	G	G	T	T	T	T	0	0	A	A	T	T	0	0	G	G	A	A	A	A	A	A	G	G	C	C	A	A	A	A	A	A	A	A	A	A	A	A	C	C	A	A	G	G	C	C	C	C	0	0	C	C	0	0	C	C	C	C	G	G	C	C	A	A	C	C	T	T	C	C	T	T	C	C	C	C	G	G	G	G	G	G	A	A	0	0	C	C	0	0	C	C	C	C	C	C	G	G	C	C	G	G	G	G	C	C	A	A	G	G	0	0	G	G	C	C	T	T	T	T	A	A	G	G	G	G	C	C	T	T	G	G	A	A	0	0	0	0	G	G	G	G	0	0	C	C	T	T	T	G	T	T	A	A	G	G	G	G	G	G	0	0	A	A	0	0	A	A	C	C	A	A	T	T	G	G	A	A	T	T	0	0	0	0	G	G	C	C	C	C	0	0	A	A	G	G	C	C	T	T	C	C	C	C	A	A	G	G	A	A	G	G	G	G	A	A	G	G	G	G	C	C	C	C	A	A	T	T	G	G	C	C	T	T	0	0	T	T	C	G	C	C	T	T	T	T	A	A	T	T	A	A	A	A	0	0	0	0	0	0	T	T	C	C	C	C	C	C	0	0	A	A	T	T	G	G	A	A	C	C	C	C	C	C	0	0	C	C	G	G	A	A	C	C	T	T	C	C	A	A	G	G	G	G	A	A	T	T	0	0	T	T	0	0	0	0	T	T	G	G	G	G	0	0	0	0	T	T	G	G	T	T	G	G	C	C	T	T	C	C	A	A	0	0	T	T	A	A	0	0	0	0	0	0	G	G	A	A	T	T	T	T	C	C	G	G	0	0	A	A	G	G	C	C	G	G	A	A	T	T	A	A	A	A	0	0	C	C	A	A	0	0	C	C	0	0	A	A	0	0	C	C	C	C	0	0	T	T	A	A	A	A	C	C	T	T	G	G	0	0	G	G	C	C	A	A	T	T	G	G	0	0	G	G	G	G	A	A	G	G	0	0	T	T	G	G	G	G	A	A	C	C	A	A	T	T	C	C	A	A	0	0	C	C	C	C	0	0	0	0	C	C	A	A	T	T	A	A	0	0	T	T	0	0	0	0	T	T	A	A	0	0	C	C	G	G	A	A	G	G	C	C	C	C	C	C	G	G	T	T	C	C	A	A	C	C	T	T	0	0	T	T	T	T	T	T	C	C	0	0	0	0	T	T	T	T	T	T	0	0	C	C	A	A	A	A	C	C	0	0	A	A	0	0	0	0	T	T	G	G	G	G	0	0	G	G	0	0	T	T	T	T	T	T	A	A	C	C	A	A	T	T	T	T	A	A	0	0	A	A	C	C	C	C	C	C	T	T	A	A	T	T	0	0	T	T	0	0	0	0	G	G	C	C	C	C	0	0	T	T	T	T	A	A	C	C	G	G	G	G	A	A	C	C	G	G	G	G	G	G	A	A	C	C	C	C	C	C	T	T	T	T	0	0	G	G	T	T	T	T	G	G	A	A	G	G	A	A	0	0	0	0	T	T	C	C	G	G	0	0	0	0	C	C	A	A	C	C	C	C	0	0	C	C	G	G	A	A	G	G	A	A	C	C	A	A	0	0	C	C	G	G	G	G	0	0	T	T	A	A	C	C	0	0	T	T	G	G	G	G	T	T	T	T	A	A	C	C	G	G	0	0	0	0	C	C	0	0	G	G	0	0	A	A	T	T	0	0	C	C	G	G	A	A	C	C	0	0	0	0	G	G	T	T	0	0	C	C	A	A	G	G	A	A	G	G	0	0	A	A	A	A	T	T	T	T	A	A	0	0	G	G	T	T	T	T	T	T	C	C	G	G	C	C	0	0	0	0	0	0	C	C	C	C	G	G	C	C	0	0	0	0	A	A	C	C	G	G	T	T	0	0	T	T	G	G	A	A	0	0	0	0	0	0	C	C	A	A	A	A	A	A	0	0	C	C	G	G	T	T	G	G	C	C	T	T	0	0	T	T	G	G	0	0	C	C	0	0	T	T	G	G	A	A	A	A	G	G	T	T	C	C	G	G	G	G	G	G	G	G	C	C	C	C	C	C	T	T	G	G	G	G	G	G	C	C	C	C	0	0	G	G	C	C	A	A	A	A	A	A	A	A	C	C	T	T	G	G	G	G	C	C	0	0	G	G	A	A	C	C	A	A	A	A	C	C	C	C	0	0	0	0	C	C	G	G	A	A	A	A	A	A	A	A	T	T	G	G	A	A	C	C	T	T	T	T	G	G	T	T	A	A	T	T	G	G	0	0	A	A	A	A	0	0	A	A	0	0	T	T	A	A	G	G	A	A	0	0	0	0	G	G	T	T	0	0	0	0	G	G	0	0	G	G	C	C	A	A	T	T	0	0	A	A	G	G	C	C	A	A	C	C	T	T	G	G	A	A	C	C	C	C	T	T	T	T	A	A	G	G	T	T	C	C	C	C	G	G	C	C	T	T	0	0	T	T	T	T	A	A	C	C	0	0	T	T	C	C	C	C	C	C	0	0	0	0	T	T	A	A	A	A	C	C	0	0	G	G	A	A	A	A	G	G	A	A	0	0	C	C	0	0	0	0	T	T	0	0	C	C	T	T	0	0	T	T	A	A	0	0	G	G	0	0	C	C	C	C	G	G	G	G
C95NTANXX	IPs645:C95NTANXX:1:250590893	-9	-9	-9	-9	C	C	G	G	C	C	A	A	C	C	G	G	C	C	T	T	C	C	G	G	C	C	0	0	A	A	A	A	G	G	A	A	G	G	T	T	T	T	A	A	G	G	T	T	T	A	G	G	A	A	A	A	C	C	C	C	A	A	A	A	C	C	C	C	A	A	A	A	C	C	A	A	G	G	T	T	A	A	C	C	G	G	C	C	G	G	A	A	G	G	A	A	C	C	A	A	A	A	G	G	0	0	C	C	A	A	G	G	G	G	C	C	G	G	G	G	T	T	G	G	A	A	A	A	T	A	G	G	T	T	T	T	A	A	A	A	T	T	C	C	T	T	T	T	T	T	T	T	A	A	A	A	A	A	G	G	G	G	A	A	A	A	T	T	T	T	G	G	G	G	C	C	C	C	C	C	G	G	T	T	G	G	T	T	T	T	T	T	T	T	T	T	C	C	G	G	C	C	A	A	C	C	G	G	G	G	T	T	G	G	A	A	T	T	A	A	T	T	T	T	A	A	G	G	C	C	A	A	C	C	T	T	G	G	T	T	A	A	T	T	G	G	T	T	T	T	G	G	C	C	C	C	T	T	A	A	C	C	T	T	A	A	A	A	C	C	G	G	G	G	G	G	G	G	G	G	G	G	0	0	A	A	A	A	T	T	G	G	T	T	G	G	G	G	A	A	T	T	C	C	T	T	C	C	C	C	G	G	A	A	C	C	0	0	T	T	T	T	A	A	C	C	C	C	C	C	A	A	G	G	C	C	T	T	C	C	T	T	G	G	G	G	C	C	G	G	T	T	G	G	C	C	0	0	A	A	C	C	G	G	C	C	C	C	C	C	A	A	A	A	A	A	0	0	T	T	C	C	A	A	T	T	C	C	T	T	G	G	C	C	T	G	G	G	A	A	A	A	0	0	A	A	G	G	0	0	G	G	A	A	G	G	G	G	0	0	T	T	T	T	A	A	A	A	T	T	A	A	C	C	T	T	T	T	A	A	G	G	G	G	C	C	T	T	T	T	A	A	G	G	C	C	T	T	G	G	T	T	G	G	T	T	A	A	T	T	C	A	T	T	A	A	T	T	A	A	A	A	T	T	T	T	T	T	T	T	0	0	C	C	G	G	G	G	G	G	C	C	C	C	G	G	G	G	T	T	G	G	A	A	T	T	T	T	G	G	A	A	T	T	0	0	A	A	T	T	G	G	G	G	C	C	C	C	A	A	G	G	G	G	C	C	T	G	C	C	G	G	T	T	C	C	C	C	A	A	A	A	C	C	C	C	0	0	A	A	C	C	G	G	G	G	G	G	C	C	T	T	A	A	C	C	A	A	A	A	C	C	T	T	C	C	0	0	C	C	C	C	A	A	A	A	A	A	0	0	T	T	T	T	T	T	C	C	C	C	T	G	A	A	T	T	A	A	A	A	T	T	T	T	A	A	A	A	G	G	A	A	T	T	C	C	T	G	0	0	G	G	0	0	0	0	G	G	A	A	T	T	T	T	G	G	T	T	C	C	A	A	A	A	G	G	T	T	G	G	T	T	T	T	G	G	T	T	C	C	A	A	G	G	G	G	C	C	G	G	G	G	C	C	C	C	T	T	C	C	A	A	T	T	C	C	C	C	T	T	0	0	T	T	T	T	T	T	G	G	0	0	T	G	C	C	T	T	A	A	G	G	A	A	G	G	G	G	G	G	C	C	C	C	C	C	G	G	G	G	T	T	G	G	C	C	G	G	T	T	A	A	A	A	G	G	C	G	G	G	0	0	G	G	T	T	G	G	G	G	G	G	0	0	T	T	T	T	0	0	C	C	T	T	T	T	T	T	A	A	C	C	C	C	T	T	A	A	0	0	G	G	A	A	A	A	G	G	A	A	A	A	A	A	C	C	C	C	T	T	A	A	T	T	C	C	G	G	C	C	T	T	C	C	C	C	C	C	T	G	A	A	T	T	T	T	A	A	G	G	G	G	T	T	T	T	A	A	A	A	T	G	T	T	C	C	C	C	T	T	G	G	C	C	T	T	G	G	A	A	C	C	G	G	C	C	T	T	G	G	T	T	G	G	A	A	A	A	C	C	0	0	T	T	C	C	A	A	T	T	C	C	0	0	A	A	0	0	G	G	G	G	T	T	A	A	T	T	C	C	C	C	T	T	G	G	0	0	A	A	A	A	G	G	T	T	A	A	T	T	T	T	A	A	T	T	T	T	C	C	C	C	A	A	C	C	T	T	T	T	T	T	T	T	G	G	0	0	C	C	A	A	G	G	C	C	C	C	C	C	T	T	C	C	0	0	G	G	C	C	G	G	A	A	T	T	T	T	G	G	C	C	A	A	0	0	G	G	C	C	C	C	A	A	A	A	G	G	A	A	C	C	G	G	0	0	A	A	A	A	0	0	A	A	A	A	T	T	C	C	T	T	G	G	T	T	G	G	T	T	G	G	C	C	A	A	T	T	T	T	T	T	A	A	A	A	C	C	G	G	T	T	G	G	G	G	0	0	G	G	T	T	A	A	G	G	C	C	T	T	T	T	G	G	0	0	G	G	T	T	A	A	C	C	G	G	T	T	G	G	T	T	A	A	C	C	G	G	T	T	A	A	T	T	T	T	T	T	T	T	A	A	0	0	G	G	G	A	A	A	C	C	C	C	A	A	G	G	T	T	G	G	G	G	A	A	T	T	G	G	C	C	A	A	C	C	A	A	C	C	A	A	C	C	A	A	0	0	G	G	A	A	T	T	G	G	T	G	T	T	G	G	T	T	G	G	T	T	G	G	T	T	C	C	G	G	A	A	T	T	T	T	C	C	T	T	T	T	G	G	C	C	C	C	A	A	C	C	G	G	G	G	G	G	C	C	T	T	0	0	C	C	T	T	A	A	T	T	G	G	C	C	T	T	A	A	G	G	T	T	G	G	T	T	A	A	C	C	T	G	C	C	T	G	G	A	A	A	C	C	A	A	G	G	G	G	A	A	0	0	G	G	0	0	C	C	T	T	G	G	T	C	T	T	G	G	T	T	G	G	T	T	A	A	T	T	T	G	T	T	A	A	C	C	0	0	0	0	A	A	G	G	T	T	T	T	C	C	C	C	C	C	T	T	C	C	G	G	G	G	T	T	T	T	A	A	G	G	A	A	T	T	C	C	T	T	T	T	C	C	A	A	T	T	T	T	G	G	A	A	G	G	A	A	A	A	A	A	G	G	T	C	C	C	C	C	A	A	A	A	T	T	G	G	T	T	T	T	C	C	C	C	T	T	C	C	G	G	A	A	A	A	T	T	A	A	A	A	A	A	T	A	A	A	C	C	A	A	0	0	0	0	C	A	C	C	A	A	C	C	T	T	C	C	A	A	G	G	0	0	T	T	G	G	G	G	T	T	A	A	A	A	C	C	G	G	T	T	A	A	0	0	G	G	G	G	C	C	T	T	A	A	A	A	A	A	G	G	C	C	T	T	T	T	G	G	T	T	T	T	C	C	A	A	G	G	T	T	C	C	C	C	G	G	A	A	C	C	A	A	G	G	T	T	G	G	G	G	T	T	C	C	C	C	A	A	A	A	A	A	A	A	C	C	G	G	T	T	A	A	A	A	G	G	C	C	C	C	A	A	G	G	G	G	G	G	0	0	0	0	T	T	A	A	T	T	G	G	C	C	G	G	G	G	A	A	T	T	0	0	C	C	A	A	0	0	G	G	A	A	A	A	A	A	A	A	C	C	T	T	G	G	0	0	T	T	G	G	G	G	G	G	G	G	T	T	0	0	T	T	G	G	C	C	T	T	0	0	T	T	T	C	G	G	C	C	A	A	C	C	C	A	C	C	G	G	G	G	C	C	A	A	A	A	A	A	G	G	T	T	G	G	T	T	G	G	G	G	T	T	T	T	T	G	T	T	C	C	C	C	G	G	G	G	G	G	G	G	T	T	T	T	T	T	A	A	T	T	0	0	C	C	0	0	C	C	G	G	T	T	G	G	C	C	G	G	T	T	G	G	A	A	T	T	A	A	C	C	0	0	T	T	C	C	C	C	C	C	C	C	T	T	C	C	T	T	A	A	A	A	A	A	C	C	G	G	G	G	T	T	G	G	A	A	G	G	G	G	A	A	T	T	T	T	C	C	0	0	0	0	C	C	G	G	G	G	C	C	0	0	C	C	C	C	T	T	C	C	A	A	A	A	T	T	A	A	T	T	0	0	T	T	T	T	C	C	G	G	G	G	T	T	T	T	A	A	T	T	C	C	T	T	G	G	T	T	T	T	0	0	G	G	T	T	T	T	A	A	C	C	C	C	0	0	T	T	G	G	G	G	C	C	G	G	T	T	T	T	C	C	A	A	C	C	T	T	C	C	G	G	C	C	A	A	A	A	G	G	A	A	C	C	A	A	C	C	G	G	A	A	C	C	G	G	G	G	C	C	T	T	A	A	T	T	T	T	C	C	T	G	T	T	T	A	A	A	T	T	G	G	G	G	A	A	G	G	C	C	C	C	T	T	T	T	C	C	A	A	C	C	G	G	C	C	C	C	G	G	G	G	T	G	T	T	G	G	T	T	T	T	C	C	T	T	T	T	A	A	G	G	T	T	G	G	A	A	C	C	G	G	G	G	0	0	G	G	T	T	0	0	G	G	C	C	C	C	G	G	T	T	A	A	A	A	C	C	G	G	T	T	G	G	T	T	A	A	C	C	A	A	G	G	0	0	G	G	T	T	T	T	T	T	A	A	T	T	C	C	0	0	A	A	G	G	G	G	T	G	T	T	G	G	0	0	T	T	G	G	C	C	0	0	C	C	G	G	C	C	0	0	A	A	T	T	T	G	A	A	A	A	A	A	G	G	G	G	0	0	T	T	T	T	T	T	C	C	G	G	T	T	C	C	C	C	G	G	C	C	A	A	T	T	A	A	G	G	T	T	A	A	C	C	A	A	C	C	T	T	A	A	C	C	C	C	C	C	T	T	G	G	T	T	C	C	A	A	G	G	0	0	G	G	G	G	T	T	T	T	C	C	A	A	C	C	0	0	G	G	0	0	G	G	C	C	G	G	T	T	T	T	G	G	A	A	0	0	C	C	A	A	T	T	A	A	C	C	G	G	C	C	C	C	T	T	G	G	A	A	A	A	A	A	G	G	T	T	A	A	T	T	C	C	C	C	C	C	G	G	A	A	C	C	C	C	0	0	G	G	T	T	G	G	T	T	A	A	T	T	T	T	C	C	T	T	A	A	G	G	A	A	A	A	0	0	G	G	G	G	C	C	A	A	G	G	G	G	C	C	C	C	C	C	C	C	T	T	0	0	T	G	T	T	C	C	C	C	C	C	C	C	T	C	G	G	C	C	G	G	A	A	A	A	T	T	T	T	A	A	T	T	G	G	G	G	A	A	T	C	A	A	A	A	A	A	0	0	T	T	0	0	A	A	G	G	G	G	T	T	G	G	T	T	G	G	C	C	T	T	A	A	T	T	T	G	T	T	C	C	A	A	C	C	G	G	A	A	T	T	T	T	C	C	C	C	A	A	G	G	G	G	0	0	T	T	G	G	T	T	T	T	T	T	A	A	T	T	A	A	A	A	C	C	T	T	0	0	G	G	T	T	G	G	T	T	A	A	G	G	T	T	G	G	C	C	0	0	A	A	0	0	C	C	A	A	G	G	C	C	A	A	A	A	G	G	A	A	0	0	G	G	G	G	A	A	G	G	0	0	G	G	C	C	T	T	T	T	G	G	T	T	0	0	G	G	A	A	C	C	T	T	G	G	C	C	G	G	A	A	A	A	C	C	T	T	T	T	T	T	C	C	T	T	T	T	C	C	C	C	T	T	T	T	T	T	G	G	C	C	T	T	T	T	A	A	0	0	T	T	0	0	T	T	T	T	G	G	C	C	A	A	0	0	A	A	G	G	G	G	A	A	G	G	A	A	T	T	T	T	C	C	T	T	T	C	G	G	C	C	A	A	A	A	C	C	C	C	A	A	G	G	C	C	A	A	G	G	C	C	A	A	C	C	A	A	G	G	A	A	0	0	C	C	C	C	T	T	T	T	C	C	T	T	T	C	C	C	T	T	C	C	G	G	T	T	G	G	A	A	C	C	G	G	T	T	T	T	G	G	G	G	G	G	G	G	T	T	0	0	G	G	A	A	T	T	G	G	G	G	C	C	T	T	C	C	C	C	C	C	C	C	C	C	C	C	T	T	A	A	T	T	C	C	T	T	C	C	T	T	C	C	C	C	A	A	T	T	C	C	A	A	C	C	C	C	A	A	0	0	T	T	G	G	T	T	G	G	C	C	A	A	C	C	G	G	C	C	C	C	A	A	G	G	T	T	T	T	C	C	C	C	T	T	A	A	0	0	A	A	A	A	G	G	G	G	G	G	A	A	T	T	T	T	T	T	G	G	A	A	0	0	G	G	T	T	G	G	G	G	T	T	A	A	T	T	C	C	0	0	T	T	T	T	T	T	C	C	T	T	T	T	G	G	0	0	T	T	C	C	C	C	G	G	C	C	C	C	A	A	0	0	G	G	T	G	T	T	G	G	C	C	T	T	A	A	G	G	0	0	A	A	0	0	A	A	C	C	A	A	C	C	C	C	T	T	A	A	C	C	T	T	T	T	C	C	T	T	G	G	G	G	0	0	C	C	C	C	C	C	T	T	G	G	A	A	T	T	A	A	G	G	A	A	0	0	G	G	C	C	T	T	T	T	A	A	A	A	C	C	0	0	C	C	T	T	C	C	G	G	C	C	G	G	G	G	G	G	T	T	T	T	T	T	C	C	G	G	A	A	C	C	G	G	G	G	A	A	G	G	T	T	C	C	T	T	C	C	G	G	A	A	T	T	G	G	T	T	C	C	G	G	A	A	G	G	G	G	G	G	T	T	T	T	C	C	C	C	T	T	G	G	T	T	0	0	C	C	C	C	G	G	A	A	T	T	C	C	C	C	T	T	C	C	A	A	C	C	G	G	A	A	T	T	T	T	C	C	A	A	T	T	C	C	C	C	G	G	A	A	G	G	G	G	C	C	T	T	C	C	G	G	T	T	A	A	C	C	T	T	G	G	C	C	T	T	G	G	T	T	A	A	C	C	T	T	G	G	A	A	C	C	T	T	T	T	A	A	G	G	0	0	G	G	T	T	A	A	A	A	A	A	G	G	A	A	T	T	C	C	G	G	A	A	C	C	G	G	A	A	G	G	A	A	G	G	C	C	T	T	A	A	G	G	C	C	C	C	G	G	A	A	A	A	G	G	0	0	C	C	C	C	A	A	T	T	A	A	0	0	G	G	A	A	A	A	A	A	C	C	C	C	0	0	A	A	G	G	C	C	A	A	C	C	A	A	T	T	T	T	C	C	G	G	G	G	A	A	T	T	A	A	T	T	C	C	0	0	T	T	A	A	A	A	A	A	T	T	A	A	C	C	T	T	G	G	C	C	T	T	C	C	G	G	G	G	T	T	0	0	A	A	T	T	A	A	A	A	G	G	C	C	A	A	C	C	A	A	T	T	C	C	T	T	T	C	C	C	T	T	T	T	A	A	A	A	A	A	A	A	G	G	C	C	C	C	C	C	C	C	A	A	A	A	G	G	T	T	G	G	C	C	C	C	G	G	G	G	T	T	G	G	T	T	0	0	A	A	C	C	T	T	C	C	G	G	G	G	C	C	T	T	0	0	G	G	G	G	T	T	A	A	T	T	C	C	A	A	T	T	C	C	T	T	C	C	A	A	T	T	T	T	T	T	T	T	G	G	A	A	C	C	G	G	G	G	C	C	T	T	C	C	A	A	G	G	G	G	T	T	T	T	G	G	T	T	G	G	T	C	A	A	C	C	A	A	T	A	A	A	C	C	A	A	C	C	A	A	G	G	A	A	0	0	C	C	A	A	G	G	G	G	G	G	A	A	T	T	C	C	C	C	T	T	T	T	A	A	T	T	C	C	C	C	G	G	G	G	T	T	A	A	C	C	C	C	G	G	0	0	G	G	C	C	0	0	C	C	0	0	A	A	A	A	0	0	A	A	T	T	A	A	C	C	C	C	T	T	G	G	A	A	C	C	G	G	G	G	C	C	C	C	T	T	G	G	A	A	0	0	G	G	G	G	C	C	A	A	0	0	C	C	A	A	A	A	G	G	T	T	T	T	A	A	G	G	G	G	C	C	A	A	G	G	G	G	C	C	T	T	A	A	A	A	A	A	T	T	T	T	G	G	A	A	C	C	G	G	A	A	C	C	C	C	T	T	C	C	G	G	T	T	G	G	A	A	T	T	C	C	T	T	G	G	G	G	T	T	T	T	G	G	G	G	A	A	G	G	A	A	G	G	T	T	T	T	C	C	A	A	G	G	T	T	C	C	T	T	G	G	C	C	T	T	G	G	C	C	0	0	0	0	T	T	T	G	G	G	C	C	A	A	C	C	T	T	A	A	T	T	G	G	C	C	A	A	T	G	C	C	T	T	A	A	G	G	C	C	A	A	G	G	T	T	G	G	C	C	C	C	T	T	T	T	T	T	G	G	C	C	0	0	C	C	C	C	A	A	A	A	A	A	T	T	C	C	C	C	A	A	C	C	T	T	0	0	G	G	T	T	G	G	C	C	A	A	0	0	T	T	C	C	A	A	C	C	G	G	G	G	A	A	0	0	T	T	T	C	G	G	C	C	G	G	A	A	G	G	T	T	A	A	G	G	T	T	0	0	G	G	G	G	0	0	C	C	A	A	C	C	C	C	A	A	G	G	A	A	G	G	C	C	G	G	T	T	A	A	G	G	A	A	T	T	C	C	A	A	A	A	A	A	G	G	C	C	A	A	C	C	T	T	C	C	T	T	A	A	A	A	G	G	A	A	T	T	A	A	G	G	G	G	A	A	0	0	G	G	0	0	T	T	C	C	T	T	C	C	T	G	0	0	A	A	T	T	G	G	T	T	C	C	G	G	G	G	G	G	C	C	G	G	A	A	C	C	C	C	C	C	C	C	C	C	C	C	G	G	A	A	T	T	T	T	G	G	G	G	T	T	G	G	A	A	T	T	A	A	T	T	A	A	G	G	T	T	C	C	C	C	T	T	G	G	T	T	A	A	G	G	G	G	A	A	G	G	T	T	G	G	T	T	C	C	T	T	0	0	A	A	T	T	G	G	G	G	T	T	A	A	G	A	G	G	C	C	T	T	T	T	T	T	T	T	C	C	G	G	T	T	A	A	C	C	C	C	T	T	T	T	C	C	G	G	G	G	T	T	A	A	G	G	0	0	A	A	C	C	T	T	A	A	G	G	T	T	T	T	T	T	T	T	T	T	T	T	G	G	C	C	C	C	0	0	T	T	C	C	G	G	T	T	C	C	C	C	0	0	C	C	C	C	G	G	C	C	G	G	G	G	G	G	G	G	A	A	0	0	A	A	T	T	G	G	A	A	C	C	C	C	T	T	T	A	C	C	C	C	C	C	G	G	G	G	C	C	A	A	G	G	T	T	C	C	0	0	A	A	T	T	T	T	C	C	A	A	T	T	G	G	T	T	C	C	T	T	G	G	0	0	C	C	T	T	T	T	A	A	0	0	A	A	T	T	T	T	T	T	0	0	A	A	T	T	T	T	T	T	A	A	C	C	C	C	G	G	C	C	A	A	C	C	G	G	G	G	T	T	C	C	T	T	A	A	C	C	C	C	0	0	A	A	T	T	G	G	G	G	G	G	C	C	C	C	C	C	G	G	A	A	C	C	A	A	A	A	T	T	A	A	C	C	T	T	0	0	T	T	T	T	T	T	C	A	G	G	C	C	C	C	T	T	G	G	A	A	G	G	T	T	C	C	G	G	T	T	C	C	A	A	G	G	C	C	C	C	T	G	A	A	A	A	0	0	G	G	T	T	T	T	G	G	G	G	C	C	G	G	A	A	A	A	G	G	T	T	A	A	G	G	G	G	G	G	T	T	G	G	T	T	T	A	C	C	G	G	G	G	A	A	0	0	C	C	G	G	A	A	T	T	A	A	A	A	C	C	G	G	0	0	C	C	0	0	A	A	C	C	G	G	G	G	0	0	C	C	C	C	A	A	G	G	G	G	0	0	A	A	C	C	A	A	T	T	C	C	G	G	C	C	C	C	T	T	T	T	G	G	G	G	G	G	T	T	T	T	T	T	A	A	A	A	C	C	T	T	A	A	A	A	T	T	T	T	A	A	A	A	A	A	C	C	G	G	T	T	C	C	A	A	0	0	G	G	T	T	G	G	G	G	C	C	A	A	C	C	C	C	A	A	C	C	C	C	G	G	C	C	G	G	T	T	C	C	T	T	G	G	G	G	C	C	0	0	0	0	C	C	G	G	C	C	C	C	A	A	T	T	A	A	T	T	T	T	T	T	T	T	T	T	C	C	G	G	T	T	A	A	C	C	T	T	G	G	G	G	A	A	0	0	A	A	T	T	A	A	0	0	T	T	T	T	G	G	T	T	G	G	G	G	A	A	G	G	C	C	0	0	C	C	T	T	C	C	0	0	0	0	A	A	G	G	G	G	A	A	A	A	G	G	T	T	T	T	C	C	T	T	G	G	C	C	T	T	C	C	C	C	T	T	C	C	A	A	C	C	A	A	T	T	A	A	A	A	G	G	A	A	C	C	C	C	A	A	G	G	C	C	A	A	C	C	A	A	T	T	T	T	G	G	C	C	G	G	A	A	C	C	T	T	A	A	T	T	G	G	G	G	T	T	T	T	G	G	0	0	T	T	T	T	C	C	T	T	0	0	G	G	G	G	C	C	C	C	C	C	C	C	T	T	G	G	A	A	C	C	T	T	T	T	C	C	0	0	A	A	G	G	T	T	T	T	C	C	A	A	G	G	T	T	C	C	G	G	T	T	T	T	C	C	C	C	T	T	T	T	A	A	0	0	G	G	G	G	T	T	C	C	G	G	A	A	C	C	0	0	A	A	0	0	T	T	T	T	A	A	C	C	C	C	G	G	C	C	G	G	A	A	T	T	G	G	G	G	G	G	A	A	C	C	C	C	G	G	C	C	G	G	T	T	A	A	T	G	G	G	C	C	A	A	C	C	G	G	T	T	A	A	A	A	C	C	G	G	C	C	G	G	0	0	A	A	T	T	A	A	C	C	T	T	C	C	A	A	G	G	0	0	T	T	G	G	T	T	0	0	C	C	T	T	C	C	G	G	C	C	T	T	A	A	G	G	A	A	A	A	G	G	G	G	T	T	A	A	T	T	C	C	C	C	A	A	C	C	T	T	T	T	T	T	A	A	C	C	T	T	T	T	T	T	T	T	G	G	T	T	C	C	A	A	A	A	0	0	C	C	A	A	G	G	T	T	A	A	G	G	C	C	C	C	T	T	G	G	G	G	G	G	C	C	A	A	G	G	0	0	A	A	G	G	T	T	G	G	G	G	C	C	A	A	G	G	A	A	T	T	G	G	T	T	A	A	C	C	C	C	T	T	T	T	T	T	T	T	C	C	T	T	G	G	C	C	0	0	0	0	C	C	G	G	A	A	T	G	A	A	A	A	C	C	G	G	0	0	A	A	0	0	C	C	G	G	G	G	T	T	A	A	C	C	T	T	G	G	A	A	A	A	C	C	G	G	G	G	G	G	0	0	C	C	C	C	G	G	T	T	T	T	C	C	0	0	0	0	0	0	A	A	T	T	T	T	G	G	A	A	C	C	0	0	A	A	A	A	C	C	G	G	G	G	G	G	G	G	C	C	A	A	G	G	T	T	C	C	G	G	C	C	T	T	G	G	C	C	A	A	T	T	C	C	G	G	G	G	G	G	T	T	A	A	T	T	A	A	G	G	A	A	C	C	C	C	T	T	G	G	A	A	G	G	G	G	A	A	C	C	0	0	G	G	T	T	T	T	T	T	A	A	C	C	G	G	C	C	G	G	C	C	G	G	G	G	G	G	G	G	G	G	A	A	G	G	G	G	G	G	A	A	A	A	G	G	T	T	A	A	T	T	C	C	0	0	0	0	T	T	G	G	T	T	0	0	T	T	0	0	C	C	C	C	A	A	G	G	C	C	C	C	T	T	A	A	G	G	T	T	G	G	0	0	T	T	T	T	C	C	G	G	T	T	G	G	T	T	C	C	0	0	C	C	T	T	C	C	G	G	G	G	0	0	C	C	T	T	G	G	0	0	G	G	G	G	0	0	G	G	G	G	A	A	A	A	C	C	A	A	G	G	G	G	T	T	A	A	G	G	C	C	C	C	A	A	G	G	G	G	T	T	G	G	C	C	C	C	A	A	C	C	G	G	C	C	T	T	T	T	A	A	G	G	A	A	G	G	A	A	G	G	T	T	A	A	C	C	C	C	T	T	T	T	T	T	G	G	C	C	T	T	T	T	C	C	T	T	C	C	A	A	G	G	G	G	T	T	G	G	A	A	A	A	A	A	C	C	T	T	C	C	G	G	C	C	A	A	A	A	T	T	T	T	T	T	T	T	T	T	G	G	A	A	A	A	T	T	T	T	T	T	T	T	T	T	T	T	G	G	C	C	C	C	G	G	G	G	G	G	A	A	G	G	0	0	G	G	G	G	A	A	A	A	G	G	A	A	G	G	T	T	G	G	T	T	C	C	T	T	0	0	T	T	T	T	G	G	T	T	0	0	T	T	G	G	C	C	G	G	T	T	T	T	G	G	C	C	T	T	A	A	G	G	C	C	C	C	T	T	C	C	C	C	G	G	T	T	C	C	T	T	A	A	A	A	G	G	A	A	C	C	G	G	C	C	A	A	A	A	C	C	T	T	T	T	C	C	A	A	C	C	T	G	T	G	T	T	A	A	C	C	C	C	C	C	A	A	C	C	C	C	G	G	T	G	C	C	T	T	C	C	C	C	0	0	A	A	C	C	T	C	A	A	C	C	G	G	C	C	A	A	T	T	A	A	A	A	T	T	T	T	A	A	A	A	G	G	T	T	T	T	C	C	C	C	C	C	G	G	C	C	G	G	C	C	G	G	A	A	G	G	T	T	T	T	T	T	C	C	C	C	G	G	G	G	A	A	A	A	A	A	C	C	C	C	A	A	A	A	G	G	A	A	A	A	A	A	C	C	A	A	G	G	C	C	C	C	A	A	C	C	G	G	C	C	C	C	G	G	C	C	A	A	T	T	T	T	C	C	C	C	C	C	C	C	G	G	G	G	G	G	A	A	0	0	C	C	G	G	C	C	T	T	C	C	G	G	C	C	G	G	T	T	C	C	A	A	G	G	A	A	G	G	C	C	T	T	T	T	A	A	G	G	G	G	0	0	T	T	G	G	A	A	C	G	G	G	G	G	G	G	T	T	C	C	C	C	T	T	T	T	A	A	C	C	A	A	A	A	G	G	G	G	A	A	G	G	C	C	A	A	T	T	G	G	A	A	T	T	C	C	C	C	G	G	C	C	C	C	T	T	A	A	G	G	C	C	T	T	C	C	C	C	A	A	G	G	A	A	G	G	G	G	A	A	G	G	G	G	C	C	C	C	A	A	C	C	G	G	C	C	T	T	0	0	T	T	C	C	T	T	T	T	C	C	A	A	T	T	0	0	A	A	0	0	T	T	G	G	T	T	C	C	T	T	C	C	0	0	A	A	T	T	G	G	A	A	T	T	C	C	C	C	G	G	C	C	G	G	A	A	A	A	T	T	C	C	A	A	T	T	A	A	G	G	T	T	G	G	T	T	C	C	T	T	T	T	T	G	G	G	T	T	T	T	T	T	G	G	T	T	G	G	C	C	T	T	C	C	G	G	A	A	T	T	A	A	0	0	C	C	G	G	G	G	A	A	T	T	T	T	C	C	G	G	G	G	A	A	G	G	C	C	G	G	A	A	T	T	A	A	A	A	T	T	G	G	A	A	A	A	C	C	0	0	A	A	A	A	T	T	C	C	T	T	T	T	A	A	C	C	C	C	C	C	G	G	T	T	G	G	C	C	A	A	T	T	A	A	A	A	G	G	G	G	A	A	G	G	A	A	T	T	G	G	A	A	A	A	C	C	A	A	T	T	C	C	0	0	0	0	C	C	C	C	A	A	0	0	C	C	A	A	T	T	A	A	T	T	C	C	T	T	T	T	T	T	A	A	T	T	C	C	G	G	A	A	G	G	T	T	C	C	C	C	G	G	C	C	C	C	A	A	C	C	T	T	0	0	T	T	T	T	0	0	C	C	A	A	C	G	T	T	T	T	T	T	0	0	A	A	A	A	G	G	C	C	T	T	A	A	T	C	C	C	T	T	0	0	G	G	0	0	A	A	A	A	G	G	T	T	T	T	A	A	C	C	A	A	T	T	T	T	C	C	G	G	A	A	C	C	A	A	C	C	T	T	A	A	T	T	A	A	T	T	T	T	T	T	G	G	G	G	C	C	A	A	T	T	T	T	G	G	C	C	G	G	G	G	G	G	C	C	C	C	G	G	A	A	A	A	T	T	C	C	C	C	T	T	T	T	G	G	G	G	T	T	T	T	G	G	G	G	G	G	0	0	T	T	T	T	T	T	C	C	G	G	A	A	T	T	C	C	A	A	C	C	C	C	A	A	C	C	G	G	A	A	G	G	A	A	C	C	A	A	0	0	C	C	G	G	G	G	T	T	T	T	A	A	C	C	C	C	T	T	G	G	G	G	T	G	T	T	A	A	C	C	G	G	0	0	0	0	C	C	T	T	G	G	A	A	A	A	T	T	T	T	C	C	C	C	A	A	T	T	A	A	T	T	G	G	T	T	T	T	C	C	A	A	G	G	A	A	G	G	T	T	A	A	A	A	T	T	T	T	G	G	0	0	G	G	0	0	T	T	0	0	C	C	G	G	C	C	A	A	G	G	C	C	C	C	C	C	G	G	C	C	C	C	T	G	A	A	T	T	G	G	T	T	0	0	T	T	G	G	A	A	A	A	0	0	A	A	C	C	G	G	A	A	A	A	A	A	C	C	G	G	T	T	T	T	C	C	T	T	T	T	T	T	G	G	C	C	T	T	G	G	0	0	G	G	A	A	A	A	G	G	C	C	C	C	T	G	A	A	G	G	T	T	C	C	C	C	C	C	T	T	G	G	G	G	G	G	C	C	C	C	T	T	G	G	C	C	A	A	0	0	A	A	T	T	C	C	T	T	G	G	G	G	C	C	G	G	G	G	A	A	C	C	G	G	A	A	C	C	C	C	G	G	T	T	C	C	G	G	A	A	A	A	A	A	A	A	T	T	A	A	A	A	C	C	T	T	T	T	A	A	T	T	A	A	T	T	G	G	0	0	A	A	A	A	T	T	A	A	T	T	T	T	A	A	0	0	A	A	C	C	0	0	T	T	T	T	A	A	0	0	G	G	G	G	G	G	G	G	G	G	T	T	T	T	A	A	G	G	C	C	A	A	C	C	C	C	G	G	A	A	C	C	T	T	T	T	T	T	G	G	G	G	T	T	C	C	G	G	A	A	C	C	T	T	A	A	T	T	T	T	A	A	C	C	A	A	0	0	C	C	C	C	C	C	T	T	C	C	T	T	A	A	A	A	C	C	C	C	G	G	A	A	A	A	0	0	A	A	C	C	C	C	0	0	A	A	0	0	T	T	C	C	T	T	0	0	T	T	T	T	T	T	G	G	C	C	T	T	T	T	G	G	G	G
C95NTANXX	IPs913:C95NTANXX:1:250590896	-9	-9	-9	-9	G	G	T	T	C	C	0	0	T	T	G	G	C	C	T	T	0	0	G	G	0	0	0	0	G	G	0	0	0	0	A	A	G	G	A	A	T	T	0	0	G	G	C	C	0	0	T	T	0	0	A	A	C	C	C	C	A	A	A	A	0	0	T	C	A	A	A	A	0	0	A	A	A	A	T	T	0	0	T	T	G	G	0	0	G	G	A	A	G	G	A	A	C	C	0	0	A	A	G	G	0	0	C	C	C	C	G	G	0	0	C	C	G	G	G	G	T	T	G	G	A	A	A	A	T	A	G	G	T	T	T	T	A	A	A	A	T	T	C	C	0	0	T	T	T	T	T	T	A	A	0	0	A	A	G	G	G	G	A	A	A	A	0	0	C	C	G	G	G	G	C	C	C	C	0	0	G	G	0	0	0	0	T	T	0	0	G	G	0	0	T	T	C	C	0	0	C	C	A	A	0	0	0	0	0	0	T	T	G	G	A	A	T	T	A	A	T	T	0	0	A	A	0	0	0	0	A	A	0	0	T	T	G	G	T	T	A	A	T	T	G	G	0	0	0	0	G	G	C	C	C	C	T	T	A	A	C	C	0	0	A	A	A	A	C	C	A	A	G	G	G	G	G	G	G	G	A	A	0	0	T	T	A	A	T	T	G	G	T	T	G	G	0	0	G	G	T	T	0	0	T	G	T	T	C	C	G	G	G	G	C	C	0	0	T	T	T	T	A	A	C	C	C	C	0	0	A	A	0	0	C	C	T	T	C	C	T	T	0	0	G	G	C	C	0	0	T	T	0	0	0	0	0	0	A	A	C	C	G	G	C	C	C	C	T	T	0	0	G	G	A	A	0	0	0	0	T	T	A	A	0	0	C	C	T	T	G	G	C	C	0	0	G	G	A	A	A	A	0	0	T	T	G	G	0	0	G	G	A	A	G	G	0	0	0	0	T	T	T	T	A	A	A	A	T	T	A	A	C	C	T	T	T	T	0	0	G	G	G	G	C	C	0	0	T	T	C	C	G	G	C	C	T	T	G	G	C	C	0	0	T	T	0	0	0	0	0	0	G	G	A	A	T	T	0	0	A	A	T	T	T	T	T	T	T	T	C	C	C	C	0	0	T	T	G	G	C	C	C	C	G	G	G	G	0	0	G	G	0	0	T	T	T	T	0	0	0	0	T	T	0	0	A	A	T	T	G	G	A	A	C	C	0	0	A	A	G	G	G	G	C	C	T	T	T	T	0	0	T	T	C	C	C	C	A	A	A	A	0	0	C	C	0	0	A	A	C	C	G	G	0	0	G	G	C	C	T	T	G	G	C	C	A	A	A	A	0	0	C	C	T	T	0	0	0	0	0	0	A	A	G	G	A	A	0	0	T	T	T	T	T	T	0	0	0	0	0	0	G	G	T	T	A	A	0	0	0	0	T	T	A	A	A	A	G	G	A	A	0	0	C	C	T	T	0	0	G	G	C	C	A	A	G	G	A	A	G	G	T	T	G	G	T	T	C	C	A	A	A	A	G	G	0	0	G	G	T	T	T	T	G	G	T	T	C	C	0	0	A	A	0	0	T	T	A	A	A	A	C	C	C	C	T	T	C	C	A	A	0	0	C	C	0	0	C	C	0	0	T	T	T	T	0	0	0	0	0	0	T	T	C	C	T	T	G	G	0	0	A	A	G	G	G	G	T	T	A	A	C	C	0	0	G	G	0	0	C	C	0	0	C	C	G	G	T	T	A	A	A	A	G	G	C	C	G	G	C	C	0	0	T	T	G	G	G	G	0	0	0	0	T	T	T	T	0	0	C	C	0	0	0	0	0	0	A	A	C	C	0	0	0	0	A	A	0	0	0	0	A	A	A	A	0	0	A	A	A	A	A	A	C	C	C	C	T	T	C	C	T	T	0	0	0	0	C	C	T	T	C	C	C	C	C	C	T	T	A	A	0	0	T	T	A	A	0	0	0	0	T	T	T	T	0	0	A	A	T	T	0	0	C	C	C	C	T	T	G	G	C	C	T	T	G	G	0	0	C	C	G	G	C	C	T	T	A	A	T	T	G	G	0	0	C	C	A	A	G	G	T	T	C	C	0	0	0	0	C	C	C	C	A	A	0	0	C	C	0	0	T	T	A	A	T	T	C	C	0	0	C	C	G	G	0	0	A	A	A	A	0	0	T	T	0	0	0	0	T	T	A	A	T	T	0	0	C	C	0	0	A	A	0	0	0	0	T	T	0	0	T	T	C	C	T	T	0	0	A	A	0	0	C	C	C	C	C	C	T	T	C	C	0	0	G	G	0	0	0	0	G	G	T	T	T	T	0	0	C	C	G	G	A	A	G	G	C	C	C	C	0	0	A	A	G	G	A	A	0	0	G	G	0	0	A	A	0	0	0	0	A	A	0	0	T	C	C	C	T	T	G	G	T	T	C	C	T	T	G	G	C	C	A	A	0	0	C	C	T	T	A	A	A	A	T	T	G	G	0	0	G	G	G	G	G	G	T	T	T	T	A	A	G	G	T	T	T	T	T	T	A	A	0	0	0	0	T	T	A	A	0	0	G	G	0	0	G	G	T	G	A	A	C	C	G	G	T	T	A	A	0	0	0	0	T	T	T	T	A	A	0	0	G	G	0	0	A	A	T	T	0	0	G	G	G	G	T	T	G	G	G	G	G	G	T	T	G	G	0	0	A	A	C	C	A	A	C	C	A	A	0	0	0	0	A	A	G	G	G	G	0	0	G	G	0	0	C	C	A	A	T	T	G	G	T	T	G	G	0	0	0	0	G	G	A	A	T	T	0	0	C	C	T	T	T	T	G	G	C	C	T	T	A	A	C	C	G	G	0	0	G	G	C	C	T	T	A	A	0	0	T	G	A	A	C	C	G	G	A	A	A	A	0	0	G	G	0	0	0	0	0	0	A	A	C	C	T	T	0	0	0	0	0	0	0	0	C	C	A	A	G	G	0	0	0	0	0	0	G	G	0	0	T	T	T	T	0	0	0	0	T	T	G	G	C	C	A	A	T	T	A	A	0	0	T	T	T	T	A	A	C	C	G	G	T	T	A	A	0	0	T	T	T	T	C	C	C	C	C	C	T	T	0	0	A	A	A	A	T	T	0	0	A	A	G	G	0	0	T	T	0	0	T	T	C	C	T	T	A	A	T	T	0	0	G	G	0	0	G	G	G	G	A	A	0	0	0	0	T	T	C	C	C	C	0	0	A	A	0	0	G	G	T	T	T	T	C	C	C	C	T	T	T	T	G	G	A	A	A	A	C	C	A	A	A	A	0	0	0	0	A	A	T	T	A	A	G	G	0	0	C	C	C	C	0	0	G	G	0	0	C	C	A	A	0	0	C	C	0	0	C	C	A	A	T	T	0	0	A	A	T	T	G	G	0	0	A	A	G	G	G	G	G	G	0	0	T	T	A	A	A	A	A	A	C	C	C	C	T	T	T	T	G	G	T	T	0	0	0	0	A	A	0	0	0	0	A	A	A	A	G	G	A	A	A	A	0	0	T	T	C	C	G	G	G	G	0	0	C	C	C	C	0	0	A	A	A	A	A	A	0	0	C	C	C	C	0	0	A	A	G	G	0	0	C	C	A	A	G	G	G	G	G	G	A	A	0	0	T	T	0	0	T	T	G	G	C	C	G	G	0	0	A	A	T	T	0	0	C	C	A	A	T	T	G	G	0	0	0	0	A	A	A	A	0	0	0	0	G	G	0	0	T	T	0	0	G	G	0	0	G	G	T	T	0	0	0	0	A	A	0	0	T	T	0	0	T	G	0	0	G	G	C	C	0	0	C	C	0	0	C	C	G	G	G	G	C	C	A	A	A	A	A	A	G	G	T	T	G	G	T	T	G	G	T	T	0	0	T	T	T	T	T	T	C	C	C	C	G	G	G	G	G	G	G	G	T	T	T	T	T	T	G	G	C	C	G	G	C	C	C	C	C	C	0	0	T	T	G	G	A	A	G	G	T	T	G	G	G	G	T	T	0	0	0	0	0	0	T	T	C	C	C	C	0	0	C	C	T	T	C	C	0	0	A	A	A	A	A	A	0	0	0	0	G	G	T	T	G	G	0	0	G	G	A	A	A	A	0	0	0	0	C	C	C	C	0	0	C	C	0	0	0	0	0	0	C	C	0	0	0	0	C	C	0	0	0	0	A	A	T	T	A	A	T	T	T	T	T	T	T	T	T	T	G	G	G	G	C	C	C	C	0	0	T	T	C	C	T	T	G	G	T	T	T	T	G	G	G	G	T	T	0	0	A	A	G	G	C	C	T	T	T	T	G	G	G	G	C	C	T	T	T	T	T	T	A	A	A	A	C	C	0	0	C	C	G	G	0	0	0	0	G	G	G	G	C	C	C	C	A	A	C	C	G	G	0	0	C	C	G	G	A	A	C	C	T	T	0	0	T	T	G	G	0	0	T	T	T	T	0	0	T	T	G	G	G	G	G	G	A	A	G	G	0	0	C	C	0	0	T	T	C	C	A	A	0	0	G	G	0	0	C	C	0	0	A	A	T	T	T	T	G	G	T	T	0	0	C	C	T	T	0	0	A	A	G	G	T	T	G	G	A	A	0	0	G	G	G	G	0	0	G	G	T	T	0	0	0	0	C	C	C	C	G	G	T	T	A	A	G	G	0	0	A	A	0	0	G	G	T	T	A	A	C	C	A	A	G	G	0	0	G	G	T	T	T	T	0	0	0	0	T	T	C	C	0	0	A	A	G	G	G	G	T	T	T	T	G	G	0	0	T	T	0	0	C	C	0	0	C	C	C	C	C	C	0	0	A	A	T	T	T	T	0	0	0	0	A	A	G	G	A	A	0	0	0	0	T	T	T	T	0	0	G	G	T	T	C	C	C	C	G	G	C	C	G	G	T	T	A	A	G	G	0	0	0	0	0	0	A	A	C	C	T	T	A	A	0	0	C	C	0	0	0	0	0	0	T	T	C	C	A	A	G	G	0	0	G	G	G	G	T	T	0	0	0	0	0	0	C	C	C	C	G	G	0	0	A	A	0	0	0	0	T	T	T	T	G	G	G	G	C	C	C	C	A	A	0	0	A	A	C	C	G	G	C	C	0	0	T	G	G	G	A	A	A	A	A	A	G	G	T	T	0	0	T	T	C	C	0	0	0	0	G	G	0	0	C	C	A	A	T	T	G	G	T	T	G	G	0	0	A	A	0	0	0	0	C	C	T	T	A	A	0	0	A	A	A	A	0	0	C	C	G	G	C	C	A	A	0	0	0	0	C	C	C	C	C	C	0	0	0	0	0	0	T	T	T	T	C	C	0	0	C	C	T	T	T	T	C	C	0	0	G	G	A	A	A	A	0	0	0	0	A	A	T	C	G	G	0	0	0	0	C	C	A	A	A	A	A	A	0	0	T	T	0	0	A	A	0	0	G	G	0	0	0	0	0	0	C	C	0	0	0	0	A	A	C	C	T	T	T	T	C	C	A	A	C	C	G	G	C	C	T	T	T	T	0	0	0	0	A	A	G	G	G	G	0	0	T	T	G	G	T	T	T	T	T	T	A	A	0	0	A	A	G	G	C	C	T	T	C	C	G	G	C	C	G	G	C	C	A	A	G	G	T	T	G	G	C	C	T	T	A	A	T	T	C	C	C	C	G	G	C	C	A	A	A	A	A	A	A	A	0	0	T	T	G	G	G	G	A	A	0	0	A	A	C	C	0	0	T	T	G	G	T	T	0	0	0	0	A	A	C	C	0	0	0	0	C	C	0	0	A	A	A	A	C	C	T	T	T	T	T	T	C	C	0	0	0	0	C	C	0	0	T	T	T	T	T	T	G	G	C	C	T	T	C	C	A	A	0	0	C	C	0	0	0	0	0	0	G	G	T	T	0	0	A	A	0	0	0	0	G	G	0	0	G	G	0	0	0	0	T	T	C	C	T	T	C	C	A	A	0	0	A	A	A	A	0	0	C	C	G	G	0	0	C	C	0	0	G	G	0	0	A	A	G	G	0	0	0	0	0	0	A	A	C	C	C	C	0	0	T	T	C	C	T	T	0	0	C	C	C	C	0	0	G	G	T	T	G	G	0	0	0	0	G	A	0	0	T	T	G	G	0	0	G	G	G	G	T	T	0	0	G	G	A	A	T	T	G	G	G	G	C	C	T	T	C	C	0	0	C	C	C	C	C	C	0	0	0	0	0	0	0	0	C	C	0	0	0	0	T	T	C	C	0	0	A	A	T	T	C	C	A	A	C	C	C	C	A	A	0	0	T	T	G	G	0	0	G	G	C	C	A	A	C	C	G	G	T	T	C	C	A	A	A	A	0	0	0	0	C	C	T	T	T	T	A	A	0	0	A	A	A	A	G	G	G	G	0	0	A	A	T	T	C	C	T	T	G	G	A	A	G	G	G	G	0	0	0	0	G	G	T	T	0	0	T	T	C	C	G	G	T	T	0	0	T	T	C	C	T	T	T	T	G	G	0	0	A	A	C	C	C	C	T	T	C	C	C	C	A	A	0	0	G	G	T	T	0	0	A	A	C	C	T	T	A	A	G	G	0	0	A	A	0	0	0	0	C	C	0	0	T	T	C	C	T	T	A	A	C	C	T	T	T	T	C	C	T	T	G	G	G	G	0	0	C	C	0	0	0	0	T	T	G	G	A	A	T	T	0	0	G	G	G	G	A	A	G	G	C	C	0	0	T	T	A	A	T	T	C	C	T	T	C	C	T	T	C	C	G	A	C	C	G	G	G	G	0	0	T	T	0	0	0	0	C	C	C	C	T	T	C	C	G	G	G	G	0	0	G	G	C	C	T	T	T	T	C	C	G	G	A	A	0	0	0	0	T	T	C	C	G	G	A	A	0	0	A	A	C	C	T	T	T	T	0	0	0	0	T	T	G	G	T	T	C	C	C	C	C	C	G	G	A	A	T	T	C	C	0	0	G	G	C	C	G	G	C	C	G	G	A	A	0	0	T	T	T	T	0	0	0	0	0	0	0	0	G	G	A	A	G	G	G	G	0	0	T	T	C	C	G	G	T	T	0	0	C	C	T	T	G	G	T	T	T	T	0	0	C	C	A	A	C	C	0	0	G	G	A	A	C	C	T	T	T	T	A	A	A	A	0	0	G	G	T	T	0	0	A	A	A	A	G	G	A	A	0	0	T	T	A	A	A	A	C	C	0	0	A	A	G	G	A	A	G	G	0	0	T	T	A	A	G	G	0	0	C	C	G	G	A	A	A	A	G	G	0	0	G	G	C	C	A	A	T	T	A	A	0	0	G	G	A	A	A	A	A	A	C	C	C	C	G	G	0	0	G	G	C	C	A	A	0	0	A	A	T	T	T	T	0	0	G	G	G	G	A	A	0	0	A	A	T	T	0	0	0	0	T	T	T	T	G	A	A	A	T	T	A	A	0	0	C	C	G	G	C	G	T	T	C	C	G	G	G	G	G	G	G	G	A	A	T	T	A	A	A	A	T	T	C	C	0	0	C	C	A	A	T	T	0	0	T	T	0	0	0	0	T	T	T	T	A	A	0	0	A	A	A	A	0	0	C	C	C	C	C	C	0	0	0	0	A	A	G	G	G	G	T	T	C	C	0	0	G	G	G	G	T	T	G	G	0	0	C	C	A	A	C	C	T	T	G	G	G	G	G	G	C	C	T	T	0	0	G	G	A	A	0	0	A	A	0	0	C	C	A	A	C	C	C	C	T	T	0	0	A	A	0	0	C	C	0	0	T	T	G	G	A	A	C	C	G	G	G	G	0	0	T	T	C	C	G	G	0	0	G	G	T	T	T	T	A	A	T	T	G	G	C	C	A	A	C	C	0	0	0	0	A	A	C	C	A	A	C	C	A	A	A	A	A	A	G	G	C	C	G	G	G	G	C	C	G	G	0	0	T	T	C	C	C	C	0	0	0	0	0	0	0	0	C	C	0	0	0	0	G	G	T	T	A	A	0	0	C	C	G	G	0	0	G	G	C	C	0	0	C	C	T	T	0	0	A	A	0	0	C	C	C	C	A	A	C	C	C	C	T	T	G	G	A	A	C	C	G	G	G	G	C	C	C	C	T	T	G	G	A	A	0	0	G	G	G	G	T	T	0	0	0	0	C	C	0	0	A	A	0	0	C	C	T	T	0	0	G	G	A	A	0	0	A	A	G	G	G	G	C	C	0	0	A	A	0	0	A	A	T	T	0	0	G	G	A	A	C	C	A	A	A	A	C	C	C	C	T	T	C	C	G	G	T	T	0	0	0	0	G	G	0	0	T	T	0	0	A	A	T	T	0	0	G	G	0	0	0	0	G	G	A	A	G	G	T	T	0	0	C	G	A	A	G	G	T	T	C	C	T	T	G	G	A	A	T	T	G	G	0	0	0	0	0	0	0	0	T	T	G	G	C	C	A	A	C	C	C	C	G	G	T	T	0	0	G	G	A	A	T	T	C	C	T	T	A	A	0	0	C	C	A	A	G	G	0	0	A	A	0	0	C	C	T	T	T	T	T	T	0	0	0	0	0	0	C	C	C	C	A	A	A	A	A	A	T	T	C	C	C	C	A	A	T	T	T	T	A	A	G	G	0	0	A	A	C	C	A	A	0	0	C	C	C	C	0	0	C	C	G	G	0	0	A	A	C	C	T	T	0	0	0	0	0	0	0	0	0	0	G	G	C	C	A	A	G	G	T	G	C	C	G	G	G	G	0	0	0	0	0	0	C	C	0	0	A	A	G	G	A	A	G	G	C	C	G	G	T	T	A	A	G	G	G	G	T	T	C	C	A	A	0	0	A	A	0	0	0	0	A	A	0	0	T	T	C	C	T	T	A	A	A	A	0	0	A	A	T	T	A	A	G	G	A	A	A	A	A	A	G	G	G	G	T	T	C	C	T	T	C	C	0	0	0	0	0	0	T	T	G	G	T	T	0	0	0	0	G	G	0	0	C	C	T	T	A	A	0	0	0	0	C	C	0	0	C	C	C	C	G	G	A	A	T	T	T	T	G	G	G	G	C	C	0	0	T	T	0	0	0	0	0	0	A	A	G	G	T	T	C	C	C	C	T	T	0	0	0	0	A	A	T	T	0	0	A	A	0	0	T	T	T	T	T	T	C	C	T	T	0	0	A	A	0	0	0	0	G	G	T	T	A	A	A	A	G	G	C	C	T	T	0	0	T	T	T	T	C	C	G	G	T	G	A	A	C	C	0	0	T	T	T	T	C	C	G	G	G	G	T	T	A	A	G	G	C	C	A	A	0	0	T	T	A	A	G	G	T	T	T	T	T	T	T	T	T	T	T	T	G	G	0	0	C	C	A	A	T	T	C	C	0	0	T	T	C	C	C	C	G	G	C	C	T	T	G	G	C	C	G	G	A	A	G	G	G	G	0	0	0	0	A	A	0	0	G	G	A	A	0	0	C	C	T	T	T	A	T	C	C	C	C	C	G	G	C	C	C	C	A	A	G	G	0	0	0	0	0	0	A	A	T	T	C	C	0	0	A	A	0	0	G	G	0	0	C	C	T	T	G	G	0	0	C	C	T	G	T	T	A	A	0	0	A	A	T	T	T	T	T	T	0	0	A	A	T	T	T	T	T	T	0	0	G	G	C	C	G	G	G	G	A	A	T	T	0	0	G	G	C	C	0	0	0	0	0	0	C	C	T	T	A	A	G	G	0	0	0	0	G	G	G	G	0	0	C	C	0	0	G	G	A	A	C	C	A	A	0	0	C	C	A	A	C	C	0	0	G	G	T	T	C	C	0	0	A	A	0	0	0	0	C	C	C	C	G	G	A	A	G	G	T	T	C	C	G	G	0	0	0	0	A	A	G	G	C	C	C	C	0	0	A	A	0	0	0	0	G	G	0	0	0	0	G	G	0	0	C	C	A	A	A	A	A	A	A	A	C	C	0	0	G	G	G	G	G	G	T	T	G	G	T	T	T	T	C	C	0	0	G	G	0	0	0	0	C	C	G	G	G	G	T	T	A	A	A	A	C	C	G	G	0	0	0	0	0	0	A	A	0	0	G	G	G	G	0	0	C	C	C	C	0	0	0	0	G	G	T	T	A	A	C	C	A	A	0	0	C	C	G	G	C	C	T	T	T	T	0	0	G	G	G	G	G	G	T	T	T	T	T	T	0	0	A	A	0	0	T	T	G	G	A	A	T	T	0	0	0	0	A	A	A	A	T	T	0	0	T	T	C	C	0	0	G	G	G	G	T	T	C	C	G	G	C	C	A	A	0	0	C	C	0	0	C	C	0	0	T	T	A	A	G	G	T	T	C	C	T	T	G	G	G	G	C	C	0	0	0	0	0	0	G	G	C	C	C	C	0	0	0	0	G	G	T	T	T	T	0	0	T	T	0	0	C	C	C	C	0	0	A	A	C	C	T	T	G	G	G	G	G	G	0	0	A	A	0	0	0	0	C	C	0	0	T	T	0	0	0	0	0	0	G	G	0	0	G	G	C	C	0	0	T	T	0	0	C	C	0	0	G	G	A	A	G	G	G	G	A	A	G	G	G	G	C	C	T	T	C	C	0	0	0	0	C	C	0	0	0	0	C	C	T	T	C	C	0	0	C	C	0	0	0	0	0	0	A	A	G	G	A	A	C	C	C	C	0	0	G	G	C	C	A	A	A	A	A	A	T	T	0	0	G	G	C	C	G	G	A	A	C	C	T	T	0	0	T	T	G	G	G	G	0	0	T	T	0	0	G	G	T	T	T	G	C	C	T	T	0	0	G	G	A	A	C	C	C	C	C	C	G	G	0	0	G	G	0	0	C	C	0	0	T	T	C	C	0	0	A	A	G	G	T	T	T	T	C	C	A	A	G	G	G	G	0	0	A	A	T	T	0	0	C	C	C	C	T	T	T	T	A	A	0	0	G	G	G	G	T	T	C	C	G	G	A	A	C	C	G	G	A	A	T	T	T	T	T	T	A	A	T	T	C	C	G	G	C	C	G	G	G	G	T	T	G	G	G	G	G	G	0	0	C	C	C	C	G	G	C	C	0	0	T	T	0	0	T	T	G	G	C	C	A	A	0	0	0	0	T	T	A	A	A	A	C	C	G	G	C	C	G	G	C	C	A	A	G	G	G	G	0	0	T	T	C	C	A	A	G	G	0	0	T	T	0	0	T	T	0	0	0	0	0	0	C	C	G	G	C	C	T	T	0	0	0	0	G	G	A	A	G	G	G	G	T	T	A	A	T	T	0	0	C	C	A	A	C	C	T	T	T	T	T	T	A	A	C	C	0	0	T	T	T	T	T	T	G	G	T	T	A	A	0	0	0	0	0	0	C	C	A	A	0	0	T	T	A	A	0	0	C	C	C	C	T	T	G	G	G	G	0	0	C	C	A	A	G	G	0	0	A	A	G	G	T	T	G	G	G	G	T	T	A	A	G	G	A	A	C	C	0	0	T	T	A	A	C	C	C	C	0	0	0	0	T	T	T	T	A	A	T	T	0	0	0	0	0	0	0	0	0	0	0	0	A	A	0	0	A	A	A	A	0	0	T	T	0	0	A	A	0	0	C	C	0	0	G	G	0	0	T	T	T	T	T	T	C	C	0	0	A	A	0	0	G	G	G	G	G	G	0	0	0	0	C	C	0	0	A	A	T	T	C	C	0	0	T	T	0	0	A	A	T	T	T	T	0	0	G	G	C	C	0	0	A	A	A	A	C	C	A	A	G	G	G	G	G	G	T	T	0	0	G	G	T	T	C	C	G	G	C	C	T	T	G	G	C	C	A	A	T	T	0	0	0	0	G	G	A	A	T	G	A	A	T	T	A	A	G	G	0	0	C	C	C	C	T	T	G	G	A	A	G	G	G	G	0	0	C	C	0	0	G	G	0	0	0	0	0	0	A	A	0	0	0	0	0	0	A	A	C	C	G	G	G	G	G	G	G	G	A	A	0	0	A	A	T	T	G	G	G	G	A	A	A	A	0	0	A	A	T	T	0	0	0	0	0	0	T	T	G	G	T	T	0	0	0	0	0	0	C	C	G	G	0	0	G	G	T	T	T	T	T	T	A	A	G	G	T	T	A	A	0	0	T	T	T	T	C	C	0	0	C	C	G	G	T	T	G	G	0	0	G	G	C	C	C	C	G	G	0	0	0	0	C	C	T	T	G	G	A	A	G	G	A	A	0	0	0	0	G	G	A	A	A	A	T	T	A	A	0	0	0	0	T	T	A	A	0	0	0	0	0	0	0	0	G	G	G	G	T	T	G	G	C	C	T	T	A	A	C	C	0	0	0	0	0	0	T	T	C	C	G	G	0	0	G	G	0	0	G	G	0	0	A	A	C	C	C	C	0	0	T	T	0	0	G	G	C	C	0	0	0	0	0	0	T	T	C	C	0	0	0	0	0	0	T	T	G	G	A	A	A	A	A	A	0	0	T	T	C	C	G	G	0	0	0	0	0	0	T	T	T	T	T	T	T	T	T	T	G	G	0	0	A	A	0	0	T	T	T	T	T	T	G	G	0	0	G	G	C	C	C	C	0	0	G	G	G	G	A	A	G	G	0	0	0	0	0	0	0	0	A	A	A	A	A	A	G	G	T	T	0	0	A	A	C	C	T	T	0	0	T	T	T	G	G	G	0	0	0	0	0	0	G	G	0	0	0	0	T	T	T	T	G	G	C	C	T	T	G	G	G	G	T	T	C	C	0	0	C	C	C	C	G	G	T	T	C	C	T	T	0	0	A	A	G	G	A	A	C	C	G	G	C	C	A	A	A	A	C	C	C	C	C	C	C	C	A	A	0	0	G	G	0	0	T	T	G	G	0	0	C	C	T	T	A	A	T	T	C	C	G	G	0	0	C	C	T	T	C	C	C	C	0	0	0	0	C	C	C	C	A	A	0	0	G	G	C	C	0	0	T	T	A	A	G	G	T	T	T	T	T	T	A	A	G	G	T	T	T	T	C	C	C	C	C	C	G	G	C	C	T	T	G	G	G	G	A	A	G	G	T	T	0	0	0	0	A	A	0	0	G	G	G	G	A	A	A	A	A	A	G	G	T	C	A	A	A	A	G	G	A	A	A	A	A	A	C	C	A	A	G	G	C	C	C	C	A	A	C	C	0	0	C	C	C	C	G	G	C	C	A	A	0	0	T	T	C	C	C	C	C	C	C	C	G	G	G	G	G	G	0	0	T	T	0	0	G	G	C	C	C	C	C	C	G	G	C	C	G	G	T	T	0	0	A	A	G	G	A	A	G	G	C	C	T	T	T	T	A	A	C	C	G	G	C	C	T	T	A	A	0	0	C	C	G	G	G	G	G	G	T	T	C	C	C	C	T	T	T	T	A	A	C	C	A	A	A	A	G	G	0	0	0	0	G	G	C	C	A	A	T	T	G	G	A	A	T	T	0	0	0	0	G	G	0	0	C	C	0	0	A	A	A	A	C	C	C	C	C	C	0	0	A	A	G	G	A	A	G	G	G	G	G	G	G	G	G	G	0	0	0	0	A	A	C	C	0	0	C	C	0	0	0	0	0	0	0	0	C	C	T	T	0	0	A	A	T	T	0	0	0	0	A	A	0	0	G	G	T	G	C	C	C	C	C	C	T	T	A	A	T	T	0	0	A	A	T	T	0	0	C	C	0	0	0	0	A	A	A	A	C	C	T	T	C	C	0	0	0	0	G	G	0	0	T	T	G	G	T	T	0	0	0	0	G	G	G	G	G	G	0	0	0	0	T	T	G	G	0	0	G	G	0	0	T	T	C	C	G	G	G	G	T	T	A	A	0	0	0	0	0	0	G	G	A	A	T	T	T	T	C	C	G	G	G	G	A	A	G	G	C	C	G	G	A	A	T	T	A	A	A	A	0	0	C	C	A	A	A	A	C	C	0	0	A	A	0	0	C	C	C	C	0	0	G	G	0	0	A	A	C	C	C	C	G	G	0	0	G	G	T	T	0	0	T	T	G	G	0	0	G	G	G	G	A	A	A	A	A	A	T	T	G	G	G	G	A	A	0	0	A	A	T	T	C	C	0	0	0	0	0	0	C	C	0	0	0	0	0	0	A	A	T	T	A	A	0	0	0	0	0	0	0	0	T	T	A	A	0	0	C	C	G	G	A	A	G	G	C	C	C	C	C	C	A	A	C	C	0	0	A	A	0	0	T	T	0	0	0	0	T	T	0	0	C	C	T	T	C	C	0	0	T	T	0	0	0	0	A	A	0	0	0	0	C	C	0	0	T	T	0	0	C	C	T	T	G	G	G	G	0	0	G	G	A	A	G	G	T	T	T	T	G	G	C	C	A	A	T	T	0	0	C	C	G	G	A	A	C	C	0	0	0	0	T	T	A	A	T	G	0	0	T	T	G	G	T	T	G	G	G	G	C	C	A	A	G	G	T	T	A	A	C	C	G	G	G	G	G	G	0	0	G	G	G	G	0	0	A	A	T	T	C	C	0	0	T	T	T	T	G	G	0	0	T	T	G	G	G	G	A	A	0	0	A	A	0	0	C	C	T	T	C	C	0	0	A	A	T	T	C	C	A	A	C	C	0	0	A	A	C	C	G	G	A	A	G	G	A	A	C	C	A	A	0	0	C	C	G	G	G	G	0	0	T	T	A	A	C	C	0	0	0	0	G	G	G	G	T	G	0	0	A	A	C	C	G	G	0	0	0	0	C	C	0	0	G	G	0	0	A	A	T	T	T	T	C	C	C	C	A	A	C	C	0	0	T	T	T	T	T	T	C	C	C	C	A	A	G	G	A	A	G	G	T	T	A	A	0	0	T	T	0	0	A	A	0	0	G	G	T	T	T	T	T	T	0	0	G	G	C	C	0	0	G	G	0	0	C	C	C	C	0	0	C	C	C	C	0	0	A	A	0	0	G	G	T	T	0	0	T	T	G	G	A	A	G	A	T	T	A	A	C	C	G	G	0	0	A	A	A	A	C	C	G	G	T	T	0	0	C	C	T	T	0	0	T	T	G	G	C	C	T	T	G	G	0	0	0	0	A	A	A	A	0	0	C	C	C	C	T	T	0	0	G	G	T	T	C	C	C	C	0	0	0	0	0	0	G	G	G	G	C	C	C	C	0	0	A	A	C	C	0	0	0	0	A	A	T	T	C	C	C	C	G	G	G	G	C	C	T	T	0	0	0	0	C	C	A	A	A	A	0	0	C	C	0	0	T	T	G	G	G	G	A	A	A	A	A	A	A	A	0	0	0	0	A	A	C	C	T	T	T	T	A	A	0	0	A	A	T	T	G	G	G	G	A	A	0	0	0	0	A	A	T	T	T	T	A	A	0	0	A	A	0	0	0	0	0	0	T	T	A	A	0	0	G	G	G	G	G	G	G	G	A	A	T	T	T	T	A	A	G	G	C	C	A	A	C	C	T	T	G	G	A	A	C	C	C	C	T	G	0	0	A	A	G	G	0	0	C	C	C	C	A	A	C	C	C	C	A	A	T	T	0	0	A	A	C	C	A	A	T	T	0	0	C	C	C	C	T	T	C	C	C	C	0	0	A	A	C	C	0	0	0	0	A	A	A	A	0	0	A	A	C	C	C	C	0	0	0	0	0	0	0	0	T	T	T	T	0	0	T	T	A	A	T	T	G	G	0	0	C	C	C	C	G	G	G	G
C95NTANXX	IPs178:C95NTANXX:1:250590931	-9	-9	-9	-9	C	C	T	T	C	C	A	A	C	C	G	G	C	C	T	T	C	C	G	G	C	C	C	C	A	A	A	A	G	G	A	A	G	G	A	A	T	T	A	A	A	A	0	0	0	0	0	0	A	A	A	A	C	C	C	C	A	A	A	A	C	C	C	C	A	A	A	A	C	C	A	A	0	0	T	T	A	A	T	T	G	G	0	0	A	A	A	A	G	G	A	A	C	C	0	0	A	A	G	G	C	C	C	C	C	C	G	G	G	G	C	C	G	G	G	G	C	C	G	G	A	A	A	A	A	A	G	G	C	C	T	T	C	C	A	A	T	T	C	C	T	T	T	T	T	T	T	T	A	A	A	A	A	A	G	G	G	G	A	A	0	0	T	T	C	C	G	G	G	G	C	C	C	C	T	T	G	G	T	T	G	G	T	T	T	G	G	G	0	0	T	T	A	A	0	0	C	C	A	A	T	T	0	0	A	A	T	T	G	G	A	A	C	C	A	A	T	T	0	0	A	A	0	0	T	T	G	G	0	0	T	T	G	G	T	T	A	A	T	T	G	G	0	0	0	0	0	0	C	C	C	C	T	T	A	A	C	C	T	G	A	A	A	A	C	C	A	A	G	G	0	0	G	G	G	G	G	G	A	A	A	A	A	A	T	T	G	G	T	T	G	G	G	G	G	G	G	G	C	C	T	T	T	T	C	C	G	G	G	G	C	C	0	0	T	T	C	C	A	A	C	C	C	C	C	C	A	A	A	A	C	C	T	T	0	0	T	T	0	0	G	G	C	C	G	G	T	T	0	0	C	C	T	T	A	A	C	C	G	G	C	C	C	C	T	T	A	A	G	G	A	A	0	0	T	T	T	T	A	A	T	G	C	C	T	T	G	G	C	C	T	T	G	G	A	A	A	A	A	A	A	A	T	T	G	G	G	G	A	A	C	C	G	G	C	C	G	G	T	T	A	A	A	A	C	C	A	A	C	C	T	T	T	T	A	A	G	G	C	C	C	C	T	T	T	T	A	A	G	G	C	C	0	0	G	G	C	C	G	G	T	T	A	A	T	T	A	A	G	G	A	A	T	T	A	A	A	A	T	T	T	T	T	T	T	T	C	C	C	C	0	0	G	G	C	C	C	C	C	C	G	G	G	G	T	T	G	G	A	A	T	G	T	T	G	G	A	A	T	T	A	A	0	0	T	T	G	G	A	A	C	C	C	C	A	A	G	G	G	G	C	C	T	T	T	T	0	0	T	T	0	0	C	C	A	A	A	A	T	T	C	C	T	T	A	A	C	C	G	G	G	G	G	G	T	T	T	T	A	A	A	A	A	A	A	A	C	C	T	C	T	T	A	A	C	C	C	C	A	A	A	A	A	A	0	0	T	T	T	T	T	T	0	0	T	T	T	T	G	G	T	T	0	0	A	A	0	0	T	T	A	A	A	A	G	G	A	A	C	C	C	C	T	T	C	C	A	A	C	C	A	A	G	G	A	A	T	T	T	T	G	G	T	T	C	C	A	A	T	T	G	G	T	T	G	G	G	G	T	T	G	G	T	T	C	C	A	A	G	G	G	G	C	C	G	G	G	G	C	C	C	C	G	G	C	C	A	A	T	T	C	C	C	C	C	C	0	0	T	T	T	T	T	T	G	A	T	T	T	T	C	C	T	T	A	A	G	G	A	A	G	G	G	G	T	G	C	C	C	C	C	C	G	G	T	T	C	C	0	0	C	C	A	A	T	T	A	A	A	A	G	G	0	0	G	G	C	C	G	G	T	T	G	G	G	G	G	G	0	0	T	T	T	T	0	0	C	C	T	T	T	T	T	T	A	A	C	C	C	C	T	T	A	A	0	0	T	T	A	A	A	A	G	G	A	A	0	0	A	A	C	C	T	T	T	T	C	C	G	G	C	C	T	T	C	C	T	T	C	C	C	C	0	0	T	T	0	0	T	T	A	A	A	A	0	0	G	G	T	T	T	T	A	A	A	A	T	G	0	0	C	C	C	C	T	T	G	G	C	C	T	T	G	G	A	A	C	C	G	G	C	C	T	T	A	A	T	T	G	G	A	A	A	A	C	C	G	G	0	0	T	T	A	A	T	T	C	C	0	0	A	A	0	0	G	G	G	G	T	T	A	A	T	T	C	G	0	0	C	C	G	G	G	G	A	A	0	0	G	G	T	T	0	0	T	T	T	T	A	A	T	T	C	C	C	C	C	C	A	A	C	C	0	0	T	T	T	T	0	0	G	G	T	T	0	0	A	A	G	G	C	C	C	C	T	T	T	T	C	C	T	T	G	G	C	C	T	G	G	G	C	C	T	T	0	0	C	C	A	A	A	A	G	G	C	C	C	C	A	A	T	T	C	C	A	A	C	C	G	G	T	T	A	A	A	A	0	0	A	A	A	A	T	T	C	C	T	T	G	G	T	T	C	C	G	G	G	G	C	C	A	A	0	0	T	T	T	T	G	G	A	A	C	C	G	G	T	T	G	G	G	G	0	0	T	T	T	T	A	A	G	G	C	C	T	T	T	T	A	A	A	A	0	0	T	T	A	A	C	C	G	G	T	G	A	A	T	T	A	A	C	C	G	G	T	T	A	A	T	T	T	T	T	T	T	T	C	C	0	0	G	G	0	0	A	A	0	0	C	C	G	G	G	G	T	T	G	G	0	0	A	A	T	T	G	G	C	C	A	A	C	C	A	A	C	C	0	0	0	0	A	A	0	0	0	0	G	G	C	C	G	G	T	T	C	C	G	G	T	T	G	G	T	T	G	G	T	T	C	C	G	G	A	A	T	T	T	T	C	C	T	T	T	T	G	G	C	C	C	C	A	A	C	C	G	G	0	0	G	G	0	0	T	T	A	A	C	C	T	T	C	C	C	C	G	G	C	C	T	T	A	A	G	G	T	T	0	0	T	T	A	A	C	C	T	T	C	C	T	T	0	0	A	A	C	C	A	A	G	G	G	G	0	0	A	A	G	G	T	T	T	T	T	G	G	G	0	0	C	C	G	G	C	C	G	G	C	C	A	A	0	0	0	0	0	0	A	A	C	C	G	G	T	T	A	A	G	G	T	T	T	T	G	G	0	0	T	T	T	T	T	T	G	G	0	0	T	T	T	T	A	A	G	G	0	0	T	G	C	C	T	T	T	T	T	T	A	A	T	T	T	T	G	G	0	0	G	G	G	G	A	A	A	A	G	G	C	C	C	C	0	0	0	0	G	G	0	0	G	G	T	T	T	T	C	C	C	C	T	T	C	C	0	0	G	G	A	A	T	T	A	A	G	G	0	0	T	A	A	A	T	T	A	A	0	0	A	A	A	A	C	C	A	A	C	C	T	T	C	C	A	A	G	G	0	0	T	T	C	C	A	A	T	T	0	0	A	A	0	0	G	G	0	0	G	G	A	A	G	G	G	G	C	C	T	T	A	A	A	A	0	0	C	C	C	C	T	T	T	T	G	G	T	T	T	T	C	C	A	A	G	G	T	T	A	A	A	A	G	G	A	A	C	C	0	0	T	T	T	T	G	G	G	G	T	T	C	C	C	C	A	A	A	A	A	A	A	A	C	C	G	G	T	T	0	0	A	A	G	G	C	C	C	C	A	A	G	G	G	G	G	G	0	0	0	0	T	T	C	A	T	T	G	G	C	C	G	G	G	G	A	A	T	T	T	T	C	C	G	G	T	C	G	G	A	A	A	A	G	G	A	A	T	T	C	C	G	G	0	0	T	T	0	0	G	G	G	G	G	G	T	T	0	0	T	T	G	G	C	C	C	C	0	0	T	T	C	C	G	G	C	C	T	T	C	C	0	0	C	C	G	G	G	G	C	C	A	A	A	A	A	A	G	G	T	T	G	G	T	T	G	G	T	T	0	0	T	T	T	G	0	0	C	C	0	0	G	G	G	G	G	G	G	G	0	0	T	T	T	T	A	A	T	T	G	G	C	C	C	C	C	C	G	G	T	T	G	G	C	C	G	G	0	0	G	G	A	A	T	T	A	A	0	0	C	C	T	T	C	C	C	C	C	C	C	C	T	T	C	C	T	T	0	0	A	A	A	A	C	C	G	G	G	G	T	T	G	G	A	A	G	G	G	G	A	A	T	T	T	T	C	C	0	0	C	G	T	C	G	G	G	G	C	C	C	C	C	C	C	C	C	C	0	0	G	G	A	A	T	T	A	A	T	T	0	0	T	T	T	T	T	T	G	G	G	G	T	T	T	T	A	A	T	T	C	C	T	T	G	G	C	C	T	T	G	G	G	G	T	T	T	T	0	0	C	C	A	A	T	T	T	T	G	G	G	G	C	C	G	G	T	T	C	C	C	C	T	T	C	C	T	T	C	C	G	G	C	C	0	0	G	G	G	G	C	C	C	C	A	A	C	C	G	G	C	C	C	C	G	G	A	A	C	C	T	T	A	A	T	T	T	T	C	C	T	T	0	0	A	A	A	A	G	G	A	A	G	G	0	0	G	G	C	C	C	C	T	G	C	C	C	C	0	0	C	C	G	G	0	0	C	C	G	G	A	A	T	T	T	T	G	G	T	T	T	T	C	C	T	T	C	C	A	A	G	G	T	T	G	G	A	A	G	G	G	G	G	G	C	G	T	G	T	T	T	T	0	0	C	C	C	C	G	G	T	T	A	A	A	A	C	C	A	A	T	T	G	G	T	T	T	T	C	C	A	A	G	G	0	0	G	G	T	T	T	T	T	G	A	A	T	T	C	C	C	C	A	A	G	G	0	0	T	T	T	T	G	G	0	0	A	A	G	G	C	C	T	T	C	C	G	G	C	C	0	0	A	A	T	T	T	G	0	0	G	A	A	A	G	G	A	A	G	G	T	T	C	C	T	T	C	C	A	A	T	T	C	C	C	C	A	A	C	C	A	A	0	0	A	A	G	G	T	T	0	0	C	C	A	A	C	C	T	T	A	A	0	0	C	C	C	C	T	T	0	0	C	C	C	C	0	0	0	0	G	G	G	G	G	G	T	T	T	T	0	0	A	A	C	C	0	0	G	G	A	A	G	G	C	C	A	A	T	T	T	T	G	G	A	A	C	C	T	T	G	G	0	0	A	A	C	C	G	G	C	C	C	C	T	G	G	G	A	A	A	A	A	A	G	G	T	T	A	A	T	T	0	0	0	0	C	C	G	G	0	0	C	C	A	A	T	T	G	G	T	T	G	G	T	T	A	A	T	T	0	0	C	C	T	T	A	A	G	G	A	A	G	G	0	0	G	G	G	G	C	C	A	A	0	0	C	C	C	C	C	C	C	C	C	C	T	T	T	T	T	T	T	T	C	C	C	C	C	C	T	T	T	T	0	0	C	C	G	G	A	A	A	A	T	G	0	0	A	A	T	T	G	G	G	G	A	A	T	C	0	0	A	A	A	A	0	0	T	T	T	T	A	A	G	G	0	0	T	T	G	G	T	T	C	C	C	C	T	T	A	A	C	C	T	G	T	T	C	C	A	A	C	C	G	G	0	0	T	T	T	T	C	C	C	C	0	0	G	G	G	G	0	0	T	T	G	G	T	T	T	T	T	T	A	A	T	T	A	A	A	A	C	C	T	T	C	C	G	G	T	T	G	G	0	0	A	A	G	G	T	T	G	G	C	C	T	T	C	C	0	0	0	0	A	A	G	G	0	0	G	G	A	A	A	A	A	A	T	G	T	T	G	G	G	G	A	A	A	A	G	G	C	C	T	T	T	T	G	G	T	T	C	C	G	G	T	T	C	C	0	0	G	G	C	C	0	0	A	A	A	A	C	C	G	G	T	T	T	T	G	G	T	T	0	0	C	C	T	T	T	T	C	C	T	T	G	G	C	C	0	0	C	C	A	A	0	0	T	T	0	0	T	T	T	T	0	0	T	T	A	A	0	0	0	0	G	G	G	G	A	A	G	G	A	A	G	G	C	C	C	C	0	0	T	T	A	A	C	C	A	A	A	A	C	C	C	C	0	0	G	G	C	C	A	A	A	A	C	G	A	A	0	0	A	A	A	A	0	0	A	A	0	0	C	C	T	T	G	G	C	C	T	T	0	0	C	C	T	T	C	C	0	0	T	T	G	G	A	A	C	C	G	G	T	T	T	T	G	G	G	G	T	G	G	G	T	T	C	C	G	G	A	A	T	T	G	G	G	G	C	C	T	T	C	C	C	C	0	0	G	G	C	C	C	C	T	T	0	0	G	G	C	C	T	T	0	0	T	T	C	C	0	0	A	A	T	T	C	C	A	A	C	C	C	C	A	A	0	0	A	A	G	G	T	G	G	G	C	C	A	A	C	C	A	A	C	C	C	C	G	G	A	A	C	C	T	T	C	C	C	C	T	T	A	A	T	T	G	G	A	A	G	G	G	G	G	G	A	A	T	T	C	C	T	T	G	G	A	A	0	0	G	G	T	T	G	G	G	G	0	0	A	A	C	C	C	C	0	0	T	T	T	T	T	T	C	C	T	T	T	T	G	G	G	G	A	A	C	C	C	C	T	T	C	C	0	0	0	0	0	0	G	G	T	T	T	T	A	A	C	C	0	0	C	A	G	G	T	T	A	A	0	0	T	T	A	A	A	A	T	T	C	C	T	T	A	A	0	0	T	T	0	0	C	C	0	0	G	G	0	0	T	T	C	C	C	C	T	T	T	T	G	G	A	A	T	T	G	G	G	G	G	G	A	A	G	G	C	C	T	T	T	T	A	A	T	T	C	C	T	T	C	C	T	T	A	A	G	A	C	C	G	G	G	G	G	G	T	T	T	T	T	T	C	C	C	C	A	A	C	C	G	G	G	G	A	A	G	G	C	C	T	T	T	T	C	C	G	G	A	A	0	0	0	0	T	T	C	C	0	0	A	A	G	G	G	G	G	G	T	T	T	T	0	0	0	0	T	T	G	G	T	T	C	C	C	C	C	C	0	0	A	A	T	T	T	T	C	C	G	G	C	C	G	G	C	C	G	G	A	A	T	T	T	T	C	C	0	0	0	0	0	0	C	C	G	G	0	0	G	G	G	G	C	C	T	T	C	C	G	G	T	T	A	A	C	C	T	T	G	G	C	C	T	T	G	G	0	0	A	A	C	C	T	T	G	G	A	A	0	0	T	T	T	T	A	A	A	A	A	A	G	G	T	T	0	0	A	A	A	A	G	G	A	A	T	T	C	C	G	G	A	A	C	C	A	A	A	A	G	G	A	A	G	G	C	G	T	T	A	A	G	G	C	C	C	C	G	G	A	A	A	A	A	A	0	0	G	G	C	C	A	A	T	T	0	0	C	C	G	G	0	0	A	A	A	A	C	C	C	C	T	T	A	A	G	G	C	C	G	G	C	C	G	G	T	T	T	T	C	C	G	G	G	G	A	A	0	0	A	A	T	T	C	C	C	C	T	T	A	A	A	A	A	A	T	T	G	G	C	C	T	T	G	G	C	C	0	0	C	C	0	0	A	A	G	G	0	0	A	A	T	T	A	A	A	A	G	G	C	C	A	A	C	C	A	A	T	T	C	C	0	0	0	0	C	C	T	T	0	0	G	G	A	A	C	C	A	A	0	0	C	C	C	C	C	C	C	C	T	T	A	A	G	G	G	G	G	G	C	C	C	C	T	T	G	G	T	T	G	G	0	0	C	C	A	A	C	C	T	T	G	G	T	G	G	G	A	A	T	T	0	0	G	G	G	G	T	T	A	A	T	T	C	C	A	A	C	C	C	C	T	T	0	0	A	A	T	T	C	C	T	G	T	T	G	G	G	G	C	C	G	G	G	G	C	C	T	T	0	0	G	G	G	G	G	G	T	T	T	T	G	G	G	G	G	G	C	C	A	A	C	C	A	A	0	0	G	G	C	C	A	A	C	C	0	0	A	A	A	A	0	0	C	C	G	G	G	G	G	G	G	G	A	A	T	T	C	C	C	C	T	T	T	T	0	0	T	T	C	C	0	0	G	G	0	0	0	0	A	A	0	0	C	C	G	G	0	0	0	0	C	C	0	0	C	C	0	0	0	0	A	A	0	0	A	A	C	C	A	A	C	C	C	C	T	T	G	G	A	A	C	C	G	G	0	0	C	C	C	C	T	T	G	G	A	A	0	0	A	A	G	G	C	C	A	A	A	A	C	C	A	A	A	A	A	A	T	T	T	T	A	A	G	G	G	G	T	T	A	A	0	0	G	G	C	C	0	0	C	C	G	G	C	C	T	T	T	T	G	G	A	A	T	T	A	A	A	A	C	C	C	C	T	T	T	T	G	G	T	T	G	G	A	A	G	G	C	C	T	T	0	0	A	A	0	0	0	0	C	C	G	G	A	A	A	A	A	A	G	G	T	T	T	T	0	0	A	A	G	G	T	T	C	C	T	T	0	0	A	A	0	0	0	0	0	0	T	T	0	0	T	T	T	T	C	C	C	C	A	A	C	C	C	C	0	0	T	T	G	G	G	G	A	A	T	T	G	G	T	T	T	T	G	G	C	C	A	A	G	G	T	T	G	G	C	C	C	C	T	T	A	A	T	T	0	0	C	C	C	C	C	C	C	C	A	A	G	G	A	A	0	0	C	C	C	C	A	A	C	C	T	T	0	0	G	G	T	T	G	G	C	C	A	A	0	0	T	T	C	C	G	G	C	C	A	A	A	A	A	A	C	A	T	T	C	C	G	G	C	C	G	G	0	0	G	G	T	T	A	A	G	G	T	T	C	C	G	G	G	G	0	0	C	C	A	A	T	T	C	C	A	A	G	G	G	G	G	G	C	C	G	G	T	T	A	A	G	G	G	G	T	T	C	C	A	A	G	G	A	A	0	0	C	C	A	A	0	0	T	T	C	C	T	T	A	A	A	A	G	G	A	A	T	T	A	A	G	G	G	G	A	A	A	A	G	G	0	0	T	T	C	C	T	T	C	C	T	T	T	T	0	0	T	T	G	G	T	T	C	C	G	G	G	G	G	G	C	C	T	T	A	A	C	C	C	C	C	C	0	0	C	C	C	C	A	A	A	A	T	T	T	T	G	G	G	G	T	T	G	G	0	0	T	T	A	A	T	T	A	A	G	G	T	T	C	C	C	C	T	T	A	A	T	T	G	A	G	G	C	C	A	A	A	A	T	T	T	T	T	T	C	C	T	T	A	A	A	A	T	T	0	0	G	G	T	T	G	G	A	A	G	G	C	C	T	T	T	T	T	T	T	T	C	C	A	A	0	0	A	A	C	C	0	0	T	T	T	T	C	C	G	G	G	G	T	T	A	A	G	G	T	T	A	A	0	0	T	T	A	A	G	G	G	G	T	T	T	T	T	T	C	C	0	0	0	0	C	C	C	C	0	0	T	T	C	C	0	0	T	T	C	C	C	C	G	G	C	C	C	C	0	0	C	C	0	0	A	A	G	G	G	G	A	A	0	0	A	A	G	G	G	G	A	A	C	C	C	C	0	0	0	0	C	C	C	C	C	C	G	G	G	G	C	C	A	A	T	T	T	T	C	C	A	A	A	A	T	T	C	C	C	C	A	A	0	0	G	G	T	T	C	C	T	T	G	G	G	G	C	C	T	T	T	T	A	A	0	0	A	A	T	T	T	T	T	T	A	A	A	A	T	T	T	T	T	T	0	0	G	G	C	C	G	G	C	C	A	A	0	0	G	G	G	G	T	T	C	C	0	0	A	A	T	T	T	T	A	A	G	G	0	0	G	G	G	G	G	G	0	0	C	C	0	0	G	G	A	A	C	C	A	A	A	A	C	C	A	A	C	C	T	T	0	0	T	T	T	T	T	T	C	C	A	A	C	C	C	C	C	C	G	G	A	A	G	G	T	T	T	T	G	G	T	T	0	0	A	A	G	G	C	C	G	G	T	T	A	A	A	A	G	G	A	A	T	T	T	T	G	G	G	G	C	C	G	G	A	A	A	A	G	G	C	C	A	A	G	G	G	G	G	G	C	C	0	0	T	T	T	T	C	C	0	0	G	G	A	A	G	G	C	C	G	G	A	A	T	T	A	A	0	0	C	C	A	A	T	T	C	C	A	A	A	A	0	0	G	G	G	G	0	0	C	C	C	C	A	A	G	G	G	G	T	T	A	A	C	C	A	A	T	T	C	C	G	G	C	C	C	C	T	T	T	T	C	C	G	G	A	A	C	C	T	T	T	T	G	G	A	A	C	C	T	T	G	G	G	G	T	T	C	C	A	A	A	A	C	C	C	C	0	0	T	T	C	C	0	0	C	C	A	A	T	T	C	C	0	0	C	C	A	A	C	C	C	C	0	0	C	C	C	C	0	0	A	A	G	G	T	T	C	C	T	T	G	G	G	G	C	C	0	0	0	0	0	0	A	A	C	C	C	C	A	A	T	T	G	G	T	T	T	T	T	T	T	T	C	C	C	C	G	G	T	T	A	A	C	C	T	T	G	G	G	G	G	G	T	T	A	A	T	T	C	C	0	0	T	T	0	0	G	G	T	T	G	G	A	A	A	A	0	0	C	C	C	C	C	C	T	T	C	C	C	C	A	A	A	A	0	0	G	G	A	A	G	G	G	G	C	C	T	T	C	C	T	T	0	0	C	C	0	0	0	0	C	C	T	T	T	T	A	A	T	T	A	A	0	0	0	0	A	A	G	G	A	A	C	C	C	C	G	G	G	G	C	C	A	A	C	C	A	A	T	T	T	T	G	G	C	C	G	G	A	A	C	C	T	T	A	A	T	T	G	G	G	G	T	T	T	T	G	G	G	G	T	T	T	T	C	C	T	T	0	0	G	G	A	A	C	C	C	C	T	T	C	C	T	T	G	G	A	A	C	C	0	0	T	T	C	C	A	A	A	A	G	G	T	T	T	T	C	C	A	A	G	G	T	T	C	C	A	A	T	T	0	0	C	C	C	C	T	T	T	T	A	A	T	T	G	G	G	G	T	T	C	C	G	G	A	A	C	C	G	G	A	A	0	0	T	T	C	C	A	A	C	C	C	C	G	G	T	T	G	G	A	A	T	T	G	G	G	G	G	G	A	A	C	C	C	C	G	G	C	C	G	G	T	T	A	A	T	T	G	G	C	C	A	A	C	C	C	C	T	T	A	A	A	A	C	C	G	G	C	C	G	G	C	C	C	C	T	T	A	A	C	C	T	T	C	C	A	A	G	G	0	0	T	T	G	G	T	G	C	C	0	0	T	T	C	C	G	G	G	G	T	T	C	C	G	G	A	A	A	A	G	G	G	G	T	T	0	0	T	T	0	0	C	C	A	A	C	C	T	T	T	T	T	T	A	A	C	C	0	0	T	T	T	T	T	T	G	G	T	T	C	C	A	A	0	0	T	T	C	C	A	A	G	G	T	T	0	0	G	A	C	C	C	C	T	T	0	0	G	G	T	G	C	C	A	A	G	G	0	0	A	A	G	G	T	T	G	G	G	G	C	C	A	A	G	G	A	A	T	T	T	T	T	T	A	A	C	C	C	C	T	T	T	T	T	T	T	T	A	A	T	T	G	G	C	C	A	A	T	T	C	C	G	G	A	A	T	T	A	A	T	T	A	A	0	0	0	0	A	A	0	0	C	C	G	G	G	G	T	G	0	0	T	T	T	T	C	C	G	A	A	A	G	G	G	G	G	G	G	G	0	0	C	C	C	C	G	G	A	A	T	T	C	C	T	T	T	T	T	T	0	0	T	T	T	T	G	G	G	G	C	C	T	A	A	A	A	A	C	C	A	A	G	G	G	G	G	G	0	0	A	A	0	0	T	T	C	C	G	G	T	T	T	T	G	G	C	C	A	A	T	T	0	0	G	G	G	G	A	A	0	0	A	A	T	T	A	A	G	G	0	0	C	C	A	A	G	G	G	G	A	A	A	A	G	G	A	A	A	A	G	G	G	G	T	T	T	T	T	T	A	A	0	0	G	G	C	C	G	G	C	C	G	G	G	G	G	G	G	G	G	G	A	A	A	A	T	T	G	G	G	G	A	A	A	A	T	T	A	A	T	T	C	C	T	T	0	0	T	T	G	G	T	T	T	G	0	0	T	T	C	C	C	C	0	0	G	G	C	C	0	0	C	C	A	A	G	G	T	T	G	G	0	0	T	T	T	T	C	C	G	G	T	T	G	G	T	T	G	G	G	G	C	C	C	C	C	C	G	G	G	G	G	G	T	T	T	T	G	G	A	A	G	G	G	G	0	0	0	0	G	G	A	A	A	A	T	T	0	0	G	G	0	0	0	0	A	A	G	G	C	C	G	G	A	A	G	G	G	G	C	C	G	G	C	C	T	T	A	A	C	C	G	G	0	0	0	0	T	T	C	C	C	C	0	0	G	G	A	A	G	G	T	T	A	A	C	C	A	A	T	T	T	T	T	T	G	G	0	0	T	T	T	T	0	0	T	T	C	C	A	A	G	G	0	0	T	T	G	G	A	A	A	A	A	A	0	0	T	T	C	C	G	G	C	C	0	0	A	A	T	T	T	T	T	T	T	T	T	T	G	G	A	A	A	A	0	0	T	T	T	T	T	T	T	T	T	G	G	G	C	C	C	C	0	0	G	G	G	G	A	A	G	G	A	A	G	G	G	G	A	A	A	A	G	G	A	A	G	G	G	G	G	G	A	A	C	C	T	T	T	T	T	T	T	T	G	G	C	C	G	G	T	T	G	G	C	C	G	G	T	T	T	T	G	G	C	C	G	G	A	A	G	G	T	T	C	C	0	0	C	C	C	C	0	0	T	T	C	C	T	T	A	A	A	A	G	G	A	A	C	C	G	G	C	C	A	A	A	A	C	C	T	T	T	T	C	C	A	A	C	C	T	T	T	T	T	T	G	G	C	C	C	C	0	0	0	0	C	C	C	C	G	G	T	T	C	C	T	T	C	C	T	T	T	T	A	A	C	C	0	0	A	A	C	C	G	G	C	C	A	A	T	T	A	A	G	G	C	C	C	C	A	A	A	A	G	G	C	C	T	G	T	T	C	C	C	C	G	G	A	A	G	G	G	G	G	G	A	A	G	G	T	T	T	T	0	0	C	C	C	C	G	G	G	A	A	A	A	A	A	A	C	C	T	C	A	A	A	A	G	G	A	A	A	A	A	A	C	C	A	A	0	0	T	T	C	C	A	A	C	C	G	G	C	C	C	C	G	G	C	C	A	A	T	T	T	T	A	A	C	C	C	C	C	C	G	G	G	G	G	G	G	G	T	T	C	C	0	0	C	C	C	C	C	C	G	G	C	C	A	A	G	G	C	C	A	A	G	G	A	A	C	C	C	C	T	T	T	C	T	A	G	G	G	G	C	C	T	T	G	G	A	A	C	G	0	0	G	G	G	G	T	T	C	C	T	T	T	T	T	T	G	G	G	G	G	G	G	G	G	G	A	A	G	G	A	A	C	C	A	A	T	T	G	G	A	A	T	T	C	C	T	C	A	A	T	T	C	C	T	T	A	A	G	G	G	G	C	C	C	C	C	C	A	A	G	G	A	A	G	G	G	G	A	A	G	G	G	G	C	C	T	T	A	A	C	C	0	0	C	C	T	T	C	C	0	0	0	0	C	C	T	T	0	0	A	A	T	T	A	A	A	A	G	G	0	0	G	G	T	T	C	C	C	C	C	C	T	T	A	A	T	T	G	G	0	0	C	C	0	0	C	C	C	C	C	C	G	G	A	A	C	C	T	G	C	C	0	0	T	T	G	G	A	A	T	T	0	0	T	T	T	T	0	0	T	T	G	G	G	G	G	G	T	T	T	T	G	G	T	T	G	G	0	0	T	T	C	C	A	A	G	G	T	T	A	A	G	G	C	C	G	G	G	G	A	A	T	T	T	T	C	C	G	G	G	G	A	A	G	G	T	T	G	G	A	A	T	T	A	A	0	0	T	T	G	G	G	G	A	A	C	C	0	0	A	A	0	0	C	C	C	C	T	T	G	G	A	A	A	A	C	C	C	C	G	G	T	T	G	G	C	C	A	A	T	T	G	G	A	A	G	G	G	G	A	A	G	G	A	A	T	T	G	G	A	A	A	A	C	C	A	A	T	T	C	C	0	0	A	A	A	A	C	C	A	A	T	T	C	C	0	0	T	T	A	A	C	C	C	C	C	C	0	0	0	0	A	A	T	T	C	C	G	G	A	A	G	G	C	C	0	0	T	T	G	G	C	C	0	0	A	A	C	C	T	T	G	G	A	A	T	T	0	0	C	C	A	A	C	G	T	T	T	T	T	T	C	C	A	A	0	0	G	G	C	C	T	T	A	A	T	C	C	C	T	T	G	G	A	A	C	C	G	G	A	A	G	G	T	T	T	T	A	A	C	C	A	A	T	T	T	T	C	C	G	G	A	A	C	C	A	A	C	C	T	T	A	A	T	T	0	0	T	T	G	G	T	T	G	G	C	C	C	C	A	A	T	T	T	T	G	G	C	C	A	A	G	G	G	G	C	C	G	G	T	T	G	G	G	A	C	C	C	C	C	C	T	T	T	T	G	G	G	G	T	T	T	T	G	G	A	A	G	G	0	0	T	T	0	0	T	T	C	C	0	0	0	0	C	C	C	C	A	A	C	C	C	C	A	A	C	C	0	0	A	A	C	C	A	A	C	C	A	A	T	T	C	C	G	G	A	A	0	0	T	T	A	A	C	C	C	C	T	T	G	G	A	A	T	T	T	T	A	A	C	C	G	G	C	C	T	T	C	C	T	T	G	G	C	C	A	A	T	T	T	T	C	C	C	C	0	0	C	C	T	A	T	T	G	G	T	T	C	C	C	C	A	A	G	G	A	A	G	G	0	0	A	A	A	A	T	T	0	0	A	A	G	G	G	G	T	T	T	T	0	0	C	C	G	G	C	C	0	0	G	G	C	C	C	C	C	C	A	A	C	C	C	C	T	T	A	A	C	C	0	0	T	T	0	0	T	T	G	G	C	C	G	A	T	T	A	A	C	C	G	G	0	0	A	A	A	A	C	C	G	G	T	T	T	T	C	C	0	0	0	0	T	T	G	G	C	C	T	T	G	G	T	T	G	G	A	A	A	A	0	0	C	C	C	C	0	0	0	0	T	T	T	T	C	C	C	C	0	0	T	T	G	G	G	G	G	G	T	T	C	C	T	T	G	G	C	C	A	A	A	A	A	A	A	A	C	C	T	T	G	G	G	G	C	C	0	0	0	0	A	A	T	C	A	A	A	A	C	C	C	C	G	A	T	T	G	G	G	G	A	A	A	A	A	A	A	A	T	T	0	0	G	G	T	T	T	T	T	T	G	G	T	T	A	A	T	T	G	G	G	G	A	A	0	0	0	0	A	A	T	T	T	T	A	A	A	A	A	A	C	C	0	0	T	T	T	T	A	A	A	A	G	G	0	0	G	G	G	G	A	A	T	T	0	0	G	G	G	G	C	C	A	A	C	C	T	T	G	G	A	A	C	C	C	C	T	T	T	T	A	A	G	G	T	T	C	C	C	C	G	G	C	C	T	T	A	A	T	G	T	T	A	A	C	C	A	A	T	T	C	C	C	C	C	C	0	0	C	C	T	T	A	A	A	A	C	C	0	0	G	G	A	A	A	A	A	A	0	0	C	C	0	0	T	T	0	0	0	0	0	0	T	T	T	T	C	C	T	T	T	T	T	T	G	G	0	0	T	T	C	C	C	C	G	G
C95NTANXX	IPs207:C95NTANXX:1:250590967	-9	-9	-9	-9	G	G	T	T	C	C	A	A	C	C	G	G	C	C	T	T	C	C	G	G	C	C	C	C	G	G	T	A	0	0	A	A	G	G	0	0	T	T	G	A	G	G	C	C	T	T	G	G	A	A	A	A	C	C	C	C	A	A	A	A	C	C	C	C	A	A	A	A	C	C	0	0	G	G	T	T	A	A	T	T	G	G	0	0	G	G	A	A	G	G	A	A	C	C	0	0	A	A	G	G	C	C	C	C	C	C	G	G	G	G	C	C	G	G	G	G	T	T	G	G	A	A	A	A	0	0	G	G	T	T	T	T	A	A	A	A	T	T	C	C	T	T	T	T	T	T	T	T	A	A	A	A	0	0	G	G	G	G	A	A	A	A	T	T	C	C	G	G	G	G	C	C	C	C	T	T	C	C	0	0	A	A	T	T	T	T	G	G	0	0	T	T	A	A	G	G	C	C	A	A	T	T	G	G	G	G	T	T	G	G	C	C	T	T	A	A	T	T	T	T	A	A	0	0	C	C	G	G	C	C	T	T	G	G	T	T	A	A	T	T	G	G	T	T	T	T	G	G	C	C	C	C	T	T	A	A	C	C	T	T	A	A	A	A	C	C	G	G	G	G	0	0	G	G	G	G	G	G	0	0	A	A	A	A	T	T	G	G	T	T	G	G	G	G	G	G	T	T	C	C	T	G	T	T	C	C	G	G	G	G	C	C	0	0	C	C	T	T	A	A	C	C	C	C	C	C	A	A	A	A	C	C	T	T	C	C	0	0	G	G	G	A	C	C	G	G	T	T	G	G	C	C	T	T	A	A	C	C	G	G	C	C	0	0	T	T	A	A	G	G	A	A	C	C	T	T	T	T	A	A	T	T	C	C	T	T	G	G	C	C	T	T	G	G	A	A	A	A	A	A	A	A	0	0	A	A	G	G	A	A	G	G	G	G	C	C	T	T	T	T	A	A	A	A	T	T	A	A	C	C	T	T	T	T	A	A	G	G	G	G	C	C	T	T	T	T	C	C	G	G	T	T	T	T	G	G	C	C	A	A	T	T	A	A	T	T	A	A	G	G	A	A	T	T	A	A	A	A	T	T	T	T	T	T	T	T	0	0	C	C	G	G	T	T	G	G	C	C	C	C	G	G	G	G	T	T	G	G	A	A	T	T	T	T	G	G	A	A	T	T	A	A	A	A	T	T	G	G	A	A	C	C	0	0	A	A	G	G	G	G	T	T	T	T	0	0	0	0	T	T	C	C	C	C	A	A	A	A	C	C	C	C	T	T	A	A	C	C	G	G	G	G	G	G	C	C	T	T	A	A	C	C	A	A	A	A	0	0	C	C	C	C	0	0	C	C	C	C	A	A	A	A	A	A	A	A	T	T	T	T	T	T	C	C	T	T	T	T	G	G	T	T	A	A	A	A	T	T	T	T	G	G	A	A	G	G	A	A	0	0	C	C	T	T	0	0	A	A	C	C	A	A	G	G	A	A	G	G	T	T	G	G	T	T	C	C	A	A	T	T	G	G	T	T	G	G	G	G	T	G	G	G	T	T	C	C	A	A	A	A	G	G	C	C	G	G	A	A	C	C	C	C	T	T	C	C	A	A	C	C	C	C	T	C	C	C	0	0	T	G	T	T	0	0	A	A	T	T	T	T	C	C	T	T	A	A	G	G	A	A	G	G	G	G	G	G	A	A	C	C	C	C	G	G	0	0	C	C	A	A	C	C	G	G	T	T	A	A	A	A	G	G	C	C	G	G	C	C	G	G	T	T	G	G	A	A	G	G	T	T	C	C	T	T	G	G	C	C	T	T	T	G	G	G	A	A	C	C	C	C	T	G	A	A	G	G	T	T	A	A	A	A	G	G	A	A	0	0	G	G	C	C	C	C	T	T	A	A	T	T	C	C	T	T	C	C	T	T	C	C	C	C	C	C	T	T	A	A	T	T	A	A	A	A	0	0	G	G	T	T	T	T	A	A	A	A	T	T	T	T	C	C	C	C	T	T	G	G	C	C	T	T	G	G	G	A	C	C	G	G	C	C	T	T	G	G	T	T	G	G	G	A	C	C	C	C	G	G	T	T	C	C	A	A	T	T	C	C	C	C	A	A	0	0	G	G	G	G	T	T	A	A	T	T	C	C	C	C	T	T	G	G	C	G	A	A	A	A	G	G	T	T	A	A	T	T	T	T	A	A	T	T	T	T	C	C	C	C	0	0	C	C	T	T	T	T	0	0	T	T	C	C	C	C	C	C	A	A	G	G	C	C	C	C	C	C	T	T	C	C	T	T	0	0	C	C	G	G	G	G	T	T	T	T	0	0	C	C	G	A	A	A	G	G	C	C	C	C	T	A	A	A	C	C	A	A	C	C	G	G	T	T	A	A	0	0	T	T	A	A	A	A	T	T	C	C	T	T	G	G	T	T	C	C	T	T	G	G	C	C	A	A	T	T	C	C	T	T	G	G	A	A	C	C	G	G	T	T	G	G	G	G	G	G	T	T	T	T	A	A	G	G	T	T	T	T	T	T	G	G	0	0	G	G	T	T	A	A	C	C	G	G	0	0	A	A	T	G	G	G	C	C	G	G	T	T	A	A	T	T	T	T	T	T	T	T	A	A	G	G	G	G	G	G	0	0	C	C	C	C	G	G	G	G	T	T	A	A	G	G	G	G	T	T	G	G	C	C	A	A	C	C	G	G	C	C	A	A	C	C	A	A	0	0	G	G	G	G	C	C	G	G	T	T	C	C	G	G	T	T	G	G	T	T	G	G	T	T	T	T	G	G	A	A	T	T	T	T	C	C	T	T	T	T	G	G	C	C	0	0	A	A	C	C	G	G	G	G	G	G	0	0	T	T	0	0	C	C	T	T	A	A	C	C	G	G	C	C	A	A	A	A	G	G	T	T	A	A	T	T	A	A	C	C	T	T	C	C	T	T	G	G	0	0	C	C	A	A	G	G	0	0	A	A	0	0	G	G	0	0	T	T	T	T	G	G	T	T	T	T	G	G	C	C	G	G	T	T	A	A	C	C	T	T	T	T	A	A	C	C	G	G	T	T	A	A	G	G	T	T	T	T	C	C	T	T	T	T	T	T	C	C	A	A	A	A	T	T	T	T	A	A	G	G	G	G	T	T	0	0	T	T	C	C	T	T	A	A	T	T	T	T	G	G	0	0	G	G	G	G	A	A	A	A	G	G	T	T	C	C	C	C	C	C	A	A	T	T	G	G	T	T	T	T	C	C	C	C	T	T	C	C	G	G	G	G	A	A	C	C	A	A	A	A	A	A	T	A	A	A	C	C	A	A	G	G	A	A	C	A	C	C	0	0	G	G	T	T	C	C	A	A	0	0	C	C	T	T	C	C	A	A	T	T	0	0	A	A	C	C	G	G	0	0	G	G	0	0	G	G	0	0	C	C	T	T	A	A	A	A	0	0	G	G	C	C	A	A	T	T	G	G	T	T	T	T	0	0	A	A	G	G	T	T	C	C	A	A	G	G	A	A	C	C	A	A	T	T	T	T	0	0	G	G	T	G	0	0	C	C	0	0	A	A	A	A	A	A	T	C	G	G	T	T	G	G	A	A	G	G	C	C	C	C	A	A	G	G	G	G	G	G	A	A	T	T	T	T	A	A	T	T	G	G	C	C	G	G	0	0	A	A	T	T	T	T	C	C	A	A	T	C	G	G	A	A	A	A	A	A	A	A	T	T	C	C	G	G	T	T	T	T	G	G	G	G	G	G	G	G	T	T	G	G	T	T	G	G	0	0	T	T	T	T	T	T	T	C	G	G	C	C	T	T	C	C	0	0	C	C	G	G	G	G	C	C	A	A	A	A	A	A	G	G	T	T	G	G	T	T	G	G	G	G	T	T	T	T	T	T	T	T	C	C	C	C	G	G	G	G	G	G	G	G	T	T	T	T	T	T	G	G	T	T	0	0	0	0	C	C	C	C	G	G	T	T	G	G	A	A	G	G	T	T	G	G	G	G	T	T	C	C	C	C	T	T	C	C	0	0	C	C	T	T	C	C	T	T	C	C	T	T	A	A	A	A	A	A	C	C	G	G	G	G	T	T	G	G	A	A	G	G	A	A	A	A	T	T	G	G	C	C	C	C	G	G	T	T	G	G	G	G	C	C	C	C	0	0	C	C	T	T	C	C	G	G	A	A	T	T	A	A	T	T	T	T	T	T	T	T	C	C	G	G	G	G	C	C	T	T	C	C	T	T	C	C	T	T	G	G	T	T	T	T	G	G	G	G	T	T	T	C	A	A	C	G	A	A	T	T	T	T	G	G	G	G	C	C	T	T	T	T	T	T	C	C	0	0	C	C	T	T	A	A	G	G	C	C	0	0	G	G	G	G	A	A	C	C	A	A	C	C	G	G	A	A	C	C	T	T	A	A	C	C	T	T	0	0	T	T	T	T	C	C	T	T	T	T	T	T	A	A	G	G	G	G	G	G	A	A	G	G	C	C	C	C	T	T	T	T	C	C	A	A	C	C	G	G	A	A	C	C	G	G	A	A	T	T	T	T	G	G	T	T	T	T	0	0	T	T	C	C	A	A	G	G	T	T	G	G	A	A	C	C	T	G	G	G	0	0	G	G	C	C	T	T	0	0	C	C	C	C	G	G	T	T	A	A	G	G	C	C	A	A	T	T	G	G	T	G	T	T	C	C	A	A	G	G	0	0	G	G	T	T	T	T	T	T	A	A	T	T	C	C	C	C	A	A	G	G	G	G	T	T	T	T	G	G	0	0	T	T	T	T	C	C	T	T	C	C	C	C	C	C	T	T	A	A	T	T	T	T	A	A	A	A	A	A	G	G	A	A	G	G	T	T	T	T	T	T	C	C	G	G	T	T	C	C	C	C	G	G	C	C	A	A	T	T	A	A	G	G	T	T	0	0	T	T	A	A	C	C	T	T	A	A	C	C	C	C	0	0	T	T	G	G	T	T	C	C	0	0	0	0	0	0	G	G	G	G	T	T	T	G	0	0	A	A	C	C	C	C	G	G	A	A	G	G	C	C	0	0	T	T	T	T	G	G	G	G	C	C	0	0	A	A	T	T	A	A	C	C	G	G	C	C	C	C	T	T	G	G	A	A	A	A	A	A	G	G	T	T	A	A	T	T	C	C	0	0	C	C	0	0	A	A	C	C	C	C	T	T	G	G	T	T	G	G	0	0	A	A	T	T	0	0	C	C	T	T	A	A	G	G	A	A	A	A	A	A	G	G	G	G	C	C	A	A	G	G	0	0	C	C	C	C	C	C	C	C	T	T	T	T	T	T	T	T	C	C	C	C	C	C	T	T	T	T	C	C	T	T	G	G	A	A	A	A	T	T	T	T	0	0	T	T	G	G	G	G	A	A	C	C	A	A	A	A	A	A	0	0	T	T	T	T	A	A	G	G	0	0	T	G	G	G	T	T	C	C	C	C	T	T	A	A	C	C	T	T	T	T	C	C	A	A	C	C	G	G	A	A	T	T	T	T	C	C	C	C	A	A	G	G	G	G	0	0	C	C	G	G	T	T	T	T	T	T	A	A	T	T	A	A	A	A	C	C	T	T	C	C	G	G	C	C	G	G	T	T	A	A	C	C	T	T	G	G	C	C	T	G	A	A	T	T	C	C	C	C	G	G	C	C	G	G	A	A	A	A	A	A	0	0	T	T	G	G	A	A	A	A	A	A	A	A	C	C	T	T	T	T	G	G	T	T	C	C	A	A	A	A	C	C	T	T	0	0	C	C	G	G	A	A	A	A	C	C	T	T	T	T	T	T	C	C	T	T	G	G	C	C	C	C	T	T	T	T	T	T	G	G	C	C	T	T	C	C	0	0	T	G	C	C	A	A	T	T	T	T	G	G	C	C	0	0	A	A	A	A	G	G	G	G	A	A	G	G	A	A	T	G	C	C	C	C	T	T	0	0	A	A	C	C	0	0	A	A	C	C	C	C	G	G	G	G	A	A	A	A	G	G	G	G	A	A	G	G	A	A	G	G	G	G	A	A	C	C	C	C	T	T	T	T	C	C	T	T	C	C	C	C	C	C	C	C	G	G	T	T	G	G	A	A	C	C	G	G	T	T	T	T	G	G	G	G	G	G	G	G	T	T	C	C	G	G	A	A	T	T	G	G	G	G	C	C	T	T	C	C	0	0	C	C	C	C	C	C	0	0	T	T	A	A	T	T	0	0	T	T	0	0	T	T	C	C	C	C	A	A	T	T	C	C	T	T	C	C	C	C	A	A	0	0	T	T	G	G	T	T	G	G	C	C	A	A	C	C	A	A	T	T	C	C	G	G	A	A	T	T	T	T	C	C	C	C	T	T	A	A	T	T	A	A	A	A	G	G	G	G	A	A	A	A	T	T	C	C	T	T	G	G	A	A	G	G	G	G	T	T	G	G	G	G	T	T	A	A	C	C	C	C	G	G	T	T	T	T	T	T	C	C	T	T	T	T	G	G	G	G	A	A	C	C	C	C	G	G	C	C	C	C	A	A	C	C	G	G	0	0	T	T	A	A	T	T	T	T	A	A	G	G	0	0	G	A	T	G	A	A	C	C	A	A	C	C	C	C	T	T	A	A	C	C	T	T	C	C	C	C	T	T	G	G	G	G	T	T	C	C	C	C	C	C	T	T	G	G	A	A	T	T	G	G	G	G	G	G	A	A	G	G	C	C	T	T	T	T	A	A	T	T	C	C	0	0	C	C	T	T	C	C	G	G	C	C	G	G	G	G	G	G	T	T	T	T	T	T	C	C	G	G	T	T	C	C	G	G	G	G	A	A	G	G	T	T	T	T	T	T	C	C	G	G	A	A	0	0	C	C	T	T	C	C	G	G	A	A	G	G	A	A	G	G	T	T	T	T	C	C	C	C	C	C	G	G	T	T	C	C	C	C	C	C	G	G	A	A	T	T	C	C	A	A	G	G	C	C	G	G	C	C	G	G	A	A	T	G	T	T	C	C	A	A	T	T	T	T	0	0	G	G	A	A	G	G	G	G	C	C	T	T	C	C	G	G	T	T	A	A	C	C	T	T	G	G	T	T	T	T	G	G	0	0	A	A	C	C	T	T	A	A	A	A	C	C	T	T	T	T	A	A	G	G	0	0	G	G	T	T	0	0	A	A	A	A	G	G	A	A	T	G	C	C	G	G	A	A	C	C	G	G	A	A	G	G	A	A	G	G	C	C	T	T	A	A	G	G	C	C	A	A	G	G	A	A	A	A	G	G	A	A	C	C	G	G	A	A	T	T	A	A	0	0	G	G	A	A	A	A	A	A	T	T	C	A	T	T	A	A	G	G	C	C	A	A	C	C	A	A	T	T	T	T	C	C	G	G	G	G	A	A	C	C	A	A	T	T	C	C	0	0	T	T	T	A	A	A	A	A	T	T	A	A	C	C	T	T	G	G	C	C	T	T	C	C	G	G	G	G	G	G	G	G	A	A	T	T	A	A	A	A	T	T	C	C	A	A	C	C	A	A	T	T	C	C	T	T	T	T	C	C	T	T	T	T	A	A	A	A	A	A	A	A	G	G	C	C	C	C	C	C	C	C	T	T	0	0	G	G	G	G	T	T	C	C	C	C	T	T	G	G	T	T	G	G	T	T	0	0	A	A	T	T	T	T	C	C	T	T	G	G	A	A	T	T	0	0	G	G	A	A	T	T	A	A	T	T	C	C	A	A	C	C	C	C	T	T	0	0	A	A	T	T	C	C	T	T	T	T	G	G	A	A	C	C	G	G	G	G	C	C	T	T	C	C	G	G	G	G	G	G	T	T	T	T	A	A	T	T	G	G	T	C	A	A	C	C	A	A	T	A	A	A	C	C	A	A	C	C	0	0	A	A	A	A	0	0	C	C	A	A	G	G	G	G	A	A	A	A	T	T	C	C	C	C	C	C	T	T	A	A	T	T	C	C	G	G	G	G	G	G	T	T	A	A	C	C	C	C	G	G	0	0	G	G	T	T	T	G	C	C	T	C	G	G	A	A	A	A	C	C	C	C	A	A	C	C	C	C	T	T	G	G	A	A	C	C	G	G	G	G	C	C	C	C	T	T	G	G	A	A	C	C	A	A	G	G	0	0	T	T	A	A	G	G	A	A	A	A	G	G	T	T	T	T	A	A	G	G	A	A	C	C	A	A	G	G	G	G	C	C	T	T	A	A	G	G	C	C	0	0	0	0	G	G	A	A	C	C	A	A	A	A	C	C	C	C	T	T	C	C	G	G	T	T	G	G	A	A	G	G	0	0	T	T	T	T	A	A	T	T	T	T	G	G	G	G	A	A	G	G	A	A	G	G	T	T	T	T	C	C	A	A	G	G	T	T	C	C	T	T	G	G	C	C	T	T	G	G	C	C	C	C	0	0	T	T	T	T	G	G	C	C	A	A	C	C	C	C	G	G	T	T	A	A	G	G	A	A	T	T	C	C	T	T	A	A	G	G	C	C	A	A	G	G	T	T	A	A	T	C	C	C	T	T	T	T	T	T	G	G	C	C	C	C	C	C	C	C	A	A	G	G	A	A	T	T	C	C	C	C	A	A	T	T	T	T	A	A	G	G	T	T	G	G	C	C	G	G	0	0	C	C	T	T	G	G	C	C	G	G	A	A	A	A	C	C	T	T	C	C	0	0	C	C	G	G	0	0	G	G	C	C	A	A	G	G	T	G	0	0	G	G	G	G	C	C	C	C	A	A	C	C	T	T	A	A	G	G	G	G	G	G	C	C	G	G	T	T	A	A	G	G	G	G	T	T	C	C	A	A	A	A	A	A	G	G	C	C	A	A	T	T	T	T	C	C	T	T	0	0	G	G	G	G	A	A	T	T	A	A	G	G	A	A	A	A	A	A	G	G	G	G	T	T	C	C	T	T	C	C	T	G	T	G	G	G	T	T	G	G	T	T	T	T	G	G	G	G	G	G	C	C	T	T	A	A	C	C	T	T	C	C	0	0	C	C	C	C	G	G	A	A	T	T	T	T	G	G	T	T	T	T	G	G	T	T	T	T	A	A	T	T	A	A	G	G	T	T	C	C	C	C	T	T	G	G	T	T	0	0	G	G	G	G	A	A	A	A	T	T	T	T	T	T	C	C	T	T	A	A	A	A	T	T	G	G	G	G	C	C	A	A	0	0	G	G	C	C	T	T	T	T	T	T	T	T	C	C	G	G	0	0	A	A	C	C	C	C	T	T	T	T	C	C	G	G	G	G	T	T	A	A	G	G	T	T	A	A	C	C	T	T	A	A	G	G	T	T	T	T	T	T	T	T	0	0	0	0	0	0	C	C	C	C	A	A	T	T	C	C	G	G	T	T	C	C	C	C	0	0	0	0	T	T	G	G	C	C	G	G	A	A	G	G	G	G	A	A	0	0	A	A	T	T	G	G	A	A	C	C	C	A	T	T	0	0	C	C	C	C	C	C	A	A	G	G	C	C	T	T	G	G	T	T	C	C	0	0	A	A	T	T	C	C	T	C	A	A	0	0	G	G	T	T	C	C	T	T	G	G	A	A	C	C	T	G	T	T	A	A	G	G	A	A	G	G	T	T	T	T	0	0	A	A	T	T	T	T	T	T	A	A	C	C	C	C	G	G	G	G	A	A	C	C	G	G	G	G	C	C	C	C	T	T	0	0	C	C	T	T	A	A	A	A	T	T	G	G	G	G	G	G	0	0	C	C	C	C	G	G	A	A	C	C	A	A	G	G	C	C	A	A	C	C	0	0	G	G	T	T	T	T	T	G	C	C	A	A	C	C	C	C	C	C	G	G	A	A	G	G	T	T	C	C	G	G	T	T	C	C	0	0	G	G	C	C	C	C	T	T	A	A	A	A	G	G	A	A	T	T	T	T	G	G	G	G	C	C	A	A	A	A	A	A	G	G	T	T	G	G	G	G	G	G	G	G	T	T	G	A	T	T	T	T	C	C	G	G	G	A	A	A	0	0	C	C	G	G	G	G	T	T	A	A	0	0	T	T	G	G	T	T	C	C	A	A	A	A	C	C	G	G	G	G	T	G	C	C	C	C	A	A	G	G	G	G	T	T	A	A	C	C	A	A	0	0	C	C	G	G	C	C	C	C	T	T	T	T	C	C	G	G	G	G	T	T	T	T	T	T	G	G	A	A	C	C	T	T	G	G	A	A	T	T	T	T	0	0	T	T	A	A	T	T	G	G	T	T	C	C	A	A	C	C	G	G	T	T	C	C	G	G	C	C	A	A	C	C	C	C	A	A	C	C	C	C	T	T	C	C	G	G	T	T	C	C	T	G	G	G	G	G	C	C	T	G	A	A	C	C	G	G	C	C	C	C	A	A	T	T	G	G	T	T	T	T	T	T	T	T	C	C	C	C	C	C	T	T	A	A	C	C	T	T	G	G	G	G	G	G	T	T	A	A	T	T	C	C	C	C	0	0	T	G	G	G	T	T	G	G	G	G	A	A	G	G	C	C	0	0	C	C	T	T	C	C	C	C	G	G	0	0	G	G	G	G	A	A	A	A	G	G	C	C	T	T	C	C	T	T	G	A	C	C	T	T	C	C	C	C	T	T	0	0	0	0	C	C	A	A	0	0	A	A	A	A	G	G	A	A	C	C	T	T	G	G	G	G	C	C	A	A	A	A	A	A	T	T	T	T	G	G	C	C	G	G	A	A	C	C	T	T	C	C	T	T	G	G	G	G	T	T	T	T	G	G	A	A	T	T	T	T	C	C	T	T	0	0	A	A	A	A	C	C	C	C	C	C	G	G	G	G	G	G	A	A	C	C	T	T	T	T	C	C	G	G	A	A	G	G	T	T	T	T	C	C	A	A	G	G	T	T	C	C	G	G	T	T	T	T	C	C	C	C	T	T	T	T	A	A	T	G	G	G	G	G	T	T	C	C	G	G	A	A	C	C	G	G	A	A	T	T	T	T	T	T	A	A	T	T	C	C	G	G	C	C	G	A	A	A	T	T	G	G	G	G	G	G	A	A	C	C	C	C	G	G	C	C	G	G	T	T	A	A	T	T	G	G	C	C	A	A	C	C	0	0	T	T	A	A	G	G	C	C	G	G	C	C	G	G	C	C	A	A	T	T	A	A	C	C	T	T	C	C	A	A	G	G	T	T	T	T	G	G	T	T	0	0	A	A	T	T	C	C	G	G	C	G	T	T	C	C	A	A	G	G	A	A	G	G	G	G	T	T	A	A	T	T	C	C	T	T	A	A	C	C	G	G	T	T	T	T	A	A	C	C	T	T	T	T	T	T	T	T	G	G	T	T	A	A	A	A	A	A	0	0	C	C	A	A	G	G	T	T	A	A	G	G	C	C	C	C	T	T	0	0	G	G	T	T	C	C	A	A	G	G	0	0	A	A	G	G	T	T	G	G	G	G	T	T	A	A	G	G	A	A	T	T	T	T	T	T	A	A	C	C	C	C	T	T	T	T	T	T	T	T	C	C	T	G	G	G	0	0	A	A	T	T	C	C	G	G	A	A	T	T	A	A	T	T	0	0	T	T	G	G	A	A	A	A	C	C	T	T	G	G	T	T	0	0	T	T	T	T	C	C	G	G	A	A	G	G	G	G	G	G	G	G	0	0	C	C	C	C	G	G	A	A	T	T	C	C	T	T	T	T	T	G	A	A	T	T	T	T	0	0	A	A	0	0	A	A	A	A	A	A	C	C	A	A	G	G	G	G	G	G	T	T	A	A	G	G	T	T	C	C	G	G	C	C	T	T	G	G	C	C	A	A	T	T	C	A	0	0	G	G	G	G	T	T	0	0	T	T	A	A	G	G	A	A	C	C	C	C	T	T	G	G	A	A	G	G	G	G	A	A	C	C	G	G	G	G	T	T	T	T	T	G	A	A	0	0	G	G	C	C	G	G	C	C	G	G	G	G	G	G	G	G	A	A	A	A	G	G	0	0	G	G	G	G	A	A	A	A	T	T	A	A	T	T	C	C	T	G	C	C	T	T	G	G	C	C	T	T	T	T	T	T	C	C	G	G	0	0	G	G	T	T	T	T	T	T	A	A	G	G	T	T	A	A	A	A	T	T	T	T	C	C	G	G	C	C	G	G	T	T	C	G	G	G	C	C	C	C	C	C	G	G	G	G	A	A	C	C	T	T	G	G	A	A	G	G	A	A	G	A	G	G	G	G	A	A	0	0	T	T	A	A	G	G	G	G	0	0	A	A	0	0	G	G	C	C	A	A	G	G	G	G	C	C	C	C	C	C	T	T	A	A	C	C	A	A	0	0	T	G	T	T	C	C	G	G	A	A	A	A	A	A	G	G	T	T	A	A	C	C	A	A	T	T	T	T	T	T	G	G	C	C	T	T	T	T	C	C	T	T	C	C	A	A	G	G	G	G	T	T	G	G	A	A	A	A	A	A	C	C	T	T	C	C	G	G	C	C	A	A	A	A	T	T	T	T	T	T	T	T	T	T	G	G	A	A	A	A	T	T	T	T	T	T	T	T	G	G	T	T	G	G	C	C	C	C	G	G	G	G	G	G	A	A	G	G	A	A	G	G	G	G	G	G	A	A	G	G	A	A	G	G	T	T	G	G	A	A	C	C	T	T	T	T	T	G	T	T	G	G	T	T	G	G	T	T	G	G	0	0	G	G	T	T	T	T	G	G	0	0	T	T	G	G	G	G	T	T	C	C	T	T	T	T	C	C	G	G	T	T	C	C	T	T	0	0	A	A	G	G	A	A	C	C	G	G	C	C	A	A	A	A	C	C	T	T	T	T	C	C	A	A	C	C	T	T	T	T	T	T	A	A	0	0	C	C	T	T	A	A	C	C	C	C	G	G	T	T	C	C	T	T	C	C	C	C	T	T	A	A	C	C	T	T	A	A	C	C	G	G	C	C	A	A	T	T	A	A	0	0	T	T	T	T	T	T	A	A	G	G	T	T	T	T	T	T	C	C	C	C	G	G	C	C	T	T	G	G	G	G	A	A	G	G	T	T	T	T	C	C	C	C	C	C	G	G	G	G	A	A	A	A	A	A	C	C	C	C	A	A	A	A	A	A	A	A	A	A	A	A	C	C	A	A	G	G	C	C	C	C	A	A	C	C	G	G	C	C	C	C	G	G	C	C	A	A	T	T	T	T	C	C	C	C	C	C	C	C	G	G	G	G	G	G	A	A	T	T	C	C	A	A	C	C	C	C	C	C	G	G	C	C	G	G	T	T	C	C	A	A	G	G	A	A	G	G	C	C	T	T	T	T	A	A	C	C	G	G	0	0	T	T	A	A	A	A	C	C	G	G	G	G	G	G	T	T	C	C	C	C	T	T	T	T	A	A	C	C	A	A	A	A	G	G	G	G	A	A	G	G	C	C	A	A	0	0	G	G	A	A	T	T	C	C	C	C	A	A	C	C	C	C	T	T	A	A	G	G	C	C	C	C	C	C	C	C	A	A	0	0	A	A	G	G	G	G	G	G	G	G	G	G	T	T	C	C	A	A	T	T	G	G	C	C	T	T	C	C	T	T	C	C	C	C	T	T	C	C	A	A	T	T	G	G	A	A	G	G	T	T	G	G	T	T	C	C	C	C	C	C	T	T	A	A	T	T	G	G	A	A	T	T	C	C	C	C	C	C	C	C	A	A	A	A	C	C	T	T	T	T	0	0	T	T	G	G	A	A	T	G	G	G	T	T	T	T	T	G	T	T	G	G	G	G	T	T	T	T	T	T	G	G	T	T	G	G	C	C	T	T	C	C	G	G	G	G	T	T	A	A	G	G	0	0	G	G	0	0	A	A	T	T	T	T	C	C	G	G	G	G	A	A	G	G	C	C	G	G	A	A	T	T	A	A	A	A	T	T	C	C	A	A	A	A	C	C	G	G	A	A	C	C	C	C	C	C	T	T	G	G	A	A	A	A	C	C	C	C	G	G	T	T	G	G	T	T	A	A	T	T	G	G	A	A	G	G	G	G	A	A	A	A	A	A	T	T	G	G	G	G	A	A	G	G	A	A	T	T	C	C	A	A	0	0	A	A	C	C	A	A	T	T	C	C	A	A	T	T	A	A	T	T	T	T	T	T	0	0	T	T	A	A	0	0	C	C	G	G	A	A	G	G	C	C	0	0	C	C	G	G	C	C	C	C	A	A	C	C	T	T	0	0	0	0	T	T	T	T	C	C	T	T	C	C	T	T	T	T	T	T	C	C	C	C	A	A	0	0	C	C	C	C	T	T	0	0	0	0	T	T	G	G	G	G	C	C	A	A	A	A	G	G	T	T	T	T	G	G	C	C	A	A	T	T	T	T	C	A	G	G	A	A	C	C	C	A	0	0	T	T	A	A	T	T	A	A	T	T	T	G	T	T	G	G	G	G	C	C	G	G	G	G	T	T	A	A	C	C	G	G	G	G	G	G	C	C	C	C	0	0	A	A	A	A	T	T	C	C	C	C	T	T	T	T	G	G	G	G	T	T	G	G	G	G	G	G	0	0	0	0	T	T	T	T	T	T	C	C	0	0	G	G	C	C	C	C	A	A	C	C	C	C	A	A	C	C	G	G	T	T	G	G	A	A	C	C	A	A	T	T	C	C	G	G	G	G	T	T	T	T	A	A	C	C	C	C	T	T	A	A	G	G	T	T	T	T	A	A	C	C	G	G	T	C	T	T	C	C	T	T	G	G	0	0	A	A	T	T	T	T	C	C	C	C	A	A	C	C	A	A	T	T	T	T	T	T	C	C	C	C	A	A	G	G	A	A	G	G	T	T	A	A	0	0	T	G	T	T	A	A	G	G	G	G	0	0	T	T	0	0	C	C	G	G	C	C	A	A	G	G	T	T	C	C	C	C	G	G	C	C	0	0	T	G	A	A	C	C	G	G	T	T	C	C	T	T	G	G	A	A	G	A	T	T	A	A	C	C	G	G	A	A	A	A	A	A	C	C	G	G	T	T	T	T	C	C	T	T	A	A	T	T	G	G	C	C	T	T	G	G	0	0	G	G	A	A	A	A	G	G	C	C	C	C	0	0	G	G	G	G	T	T	C	C	C	C	C	C	T	T	G	G	G	G	G	G	T	T	C	C	T	T	G	G	C	C	A	A	T	T	A	A	T	T	C	C	C	C	G	G	G	G	C	C	G	G	G	G	A	A	C	C	A	A	A	A	C	C	C	C	A	A	T	T	C	C	G	G	A	A	A	A	A	A	A	A	T	T	G	G	A	A	C	C	T	T	T	T	A	A	T	T	A	A	T	T	G	G	0	0	A	A	0	0	T	T	A	A	T	T	T	T	A	A	A	A	A	A	0	0	G	G	T	T	T	T	A	A	A	A	G	G	0	0	G	G	C	C	G	G	T	T	T	T	A	A	G	G	C	C	A	A	C	C	T	T	G	G	A	A	C	C	C	C	T	T	T	T	0	0	0	0	T	T	C	C	C	C	G	G	C	C	C	C	A	A	T	G	T	T	A	A	C	C	A	A	T	T	C	C	C	C	C	C	T	T	C	C	C	C	A	A	A	A	C	C	0	0	G	G	A	A	A	A	G	G	A	A	C	C	C	C	T	T	A	A	T	T	T	T	T	T	T	T	C	C	T	T	T	T	T	T	G	G	T	T	C	C	C	C	G	G	G	G
C95NTANXX	IPs292:C95NTANXX:1:250590902	-9	-9	-9	-9	C	C	G	G	0	0	A	A	0	0	G	G	T	T	T	T	C	C	G	G	0	0	0	0	G	G	A	A	G	G	G	G	A	A	A	A	T	T	A	A	A	A	C	C	T	T	G	G	A	A	A	A	C	C	C	C	A	A	A	A	C	C	C	C	A	A	A	A	C	C	A	A	A	A	T	T	A	A	C	C	G	G	C	C	A	A	A	A	A	A	A	A	C	C	0	0	A	A	G	G	C	C	C	C	C	C	G	G	G	G	C	C	G	G	C	C	C	C	0	0	A	A	A	A	0	0	G	G	T	T	T	T	C	C	A	A	T	T	T	T	T	T	T	T	C	C	C	C	A	A	A	A	A	A	G	G	0	0	C	A	A	A	0	0	C	C	G	G	G	G	C	C	C	C	0	0	C	C	C	C	A	A	T	T	T	T	G	G	0	0	T	T	C	C	G	G	C	C	A	A	T	T	G	G	G	G	A	A	G	G	A	A	T	T	G	G	T	T	T	T	A	A	0	0	C	C	G	G	C	C	A	A	A	A	C	C	A	A	T	T	G	G	T	T	T	T	A	A	G	G	T	C	T	T	A	A	0	0	T	T	A	A	C	C	C	C	G	G	A	A	G	G	C	C	G	G	A	A	0	0	T	T	A	A	T	T	G	G	C	C	G	G	G	G	G	G	G	G	C	C	0	0	C	C	C	C	G	G	G	G	C	C	0	0	T	T	C	C	A	A	C	C	C	C	C	C	A	A	G	G	C	C	C	C	0	0	T	T	C	C	G	A	C	C	G	G	C	C	G	G	C	C	T	T	G	G	T	T	A	A	C	C	C	C	C	C	A	A	0	0	A	A	C	C	T	T	T	T	A	A	T	T	C	C	T	T	A	A	C	C	T	T	G	G	G	G	G	G	0	0	T	T	G	G	G	A	A	A	A	A	G	G	G	G	C	C	0	0	T	T	A	A	A	A	T	T	A	A	C	C	T	T	T	T	A	A	G	G	G	G	T	T	T	T	T	T	C	C	G	G	C	C	T	T	G	G	T	T	A	A	A	A	A	A	T	T	0	0	G	G	A	A	T	T	A	A	G	G	T	T	T	T	T	T	T	T	T	T	C	C	G	G	G	G	G	G	T	T	A	A	C	C	G	G	G	G	G	G	A	A	T	T	T	T	G	G	A	A	T	G	0	0	0	0	T	T	T	T	G	G	C	C	T	T	G	G	G	G	A	A	T	T	T	T	T	T	A	A	C	C	0	0	C	C	A	A	G	G	T	T	C	C	0	0	G	G	T	C	C	C	G	G	G	G	C	C	T	T	G	G	C	C	A	A	0	0	C	C	C	C	C	C	A	A	C	C	T	T	0	0	G	G	A	A	T	T	C	C	T	T	G	G	0	0	T	T	T	T	G	G	T	T	0	0	C	C	T	T	T	T	A	A	A	A	G	G	T	T	T	T	C	C	T	T	T	T	G	G	C	C	G	G	0	0	A	A	G	G	T	T	G	G	T	T	C	C	A	A	T	T	T	T	0	0	G	G	G	G	T	T	G	G	T	T	C	C	A	A	G	G	0	0	T	T	G	G	A	A	C	C	C	C	T	T	C	C	G	G	C	C	C	C	C	C	T	T	0	0	T	T	T	T	T	T	G	A	0	0	T	T	C	C	C	C	G	G	0	0	A	A	G	G	G	G	G	G	A	A	A	A	C	C	G	G	G	G	C	C	A	A	T	T	G	G	T	T	A	A	A	A	G	G	C	G	G	G	C	C	G	G	T	T	G	G	G	G	0	0	0	0	C	C	T	T	G	G	T	T	T	T	0	0	T	T	C	C	C	C	C	C	T	T	A	A	T	T	T	T	G	G	A	A	G	G	T	T	A	A	G	G	C	C	C	C	T	T	C	C	G	G	C	C	T	T	C	C	G	G	C	C	C	C	0	0	T	T	A	A	T	T	T	T	G	G	A	A	0	0	T	T	0	0	A	A	A	A	T	T	C	C	C	C	C	C	T	T	A	A	C	C	T	T	A	A	A	A	C	C	G	G	C	C	T	T	G	G	T	T	G	G	A	A	A	A	C	C	G	G	T	T	C	C	A	A	T	T	C	C	0	0	A	A	A	A	G	G	G	G	T	T	A	A	0	0	C	C	C	A	C	C	G	G	G	G	A	A	A	A	G	G	C	C	0	0	T	T	T	T	T	T	T	T	0	0	C	C	C	C	A	A	C	C	T	T	T	T	0	0	T	T	G	G	T	T	0	0	A	A	T	T	A	A	A	A	0	0	T	T	T	T	0	0	G	G	0	0	G	G	G	G	T	T	T	T	0	0	T	T	A	A	A	A	G	G	C	C	T	T	A	A	T	T	C	C	A	A	C	C	G	G	C	C	A	A	C	C	C	C	G	G	A	A	T	T	C	C	T	T	G	G	T	T	C	C	G	G	G	G	C	C	T	T	T	T	C	C	T	T	G	G	A	A	C	C	G	G	T	T	G	G	G	G	G	G	G	G	T	T	A	A	G	G	0	0	C	C	C	C	A	A	0	0	0	0	T	T	A	A	C	C	T	T	T	T	A	A	0	0	0	0	C	C	G	G	T	T	G	G	T	T	T	T	0	0	T	T	C	C	G	G	G	G	0	0	A	A	T	T	C	C	G	G	G	G	T	T	0	0	G	G	A	A	T	G	C	C	C	C	A	A	C	C	A	A	A	A	A	A	C	C	A	A	0	0	G	G	A	A	T	T	0	0	T	G	T	T	G	G	T	T	G	G	T	T	G	G	T	T	C	C	G	G	T	T	T	T	T	T	C	C	T	T	T	T	A	A	C	C	0	0	A	A	C	C	G	G	G	G	0	0	0	0	G	G	A	A	0	0	G	G	C	C	T	T	G	G	C	C	A	A	A	A	0	0	T	T	A	A	T	T	A	A	T	T	T	T	C	C	T	T	G	G	A	A	T	T	A	A	G	G	G	G	A	A	G	G	G	G	T	T	T	T	T	T	G	G	C	C	C	C	T	T	C	C	A	A	T	T	A	A	C	C	0	0	T	T	G	G	T	T	G	G	T	T	A	A	G	G	T	T	T	T	C	C	0	0	T	T	T	T	C	C	0	0	A	A	T	T	T	T	C	C	G	G	G	G	T	T	C	C	T	T	T	T	C	C	G	G	T	T	T	T	G	G	0	0	G	G	G	G	A	A	A	A	G	G	C	C	C	C	0	0	A	A	G	G	T	T	A	A	T	T	T	T	T	T	T	T	T	T	T	T	G	G	A	A	A	A	T	T	A	A	G	G	G	G	A	A	G	G	T	T	G	G	G	G	A	A	C	C	C	C	A	A	C	C	T	T	C	C	A	A	0	0	T	C	T	T	G	G	G	G	T	T	T	T	A	A	C	C	G	G	0	0	G	G	A	A	A	A	A	A	C	C	T	T	G	G	A	A	A	A	G	G	C	C	A	A	T	T	G	G	T	T	T	T	A	A	0	0	G	G	T	T	C	C	A	A	G	G	A	A	A	A	0	0	T	T	T	T	G	G	G	G	0	0	G	G	C	C	G	G	T	T	A	A	G	G	C	C	C	C	C	C	G	G	G	G	G	G	C	C	C	C	A	A	G	G	G	G	G	G	G	G	T	T	T	T	A	A	T	T	G	G	C	C	G	G	G	G	A	A	T	T	T	T	T	T	0	0	0	0	G	G	A	A	A	A	G	G	A	A	C	C	C	C	G	G	0	0	T	T	A	A	G	G	0	0	G	G	T	T	0	0	T	T	G	G	C	C	C	C	T	T	T	T	C	C	0	0	C	C	A	A	T	T	A	A	C	C	T	T	G	G	C	C	A	A	A	A	A	A	G	G	T	G	G	G	T	T	G	G	T	T	T	T	C	C	T	T	C	C	C	C	0	0	G	G	G	G	0	0	C	C	T	T	T	T	T	T	A	A	T	T	0	0	C	C	C	C	C	C	G	G	T	T	G	G	C	C	G	G	G	G	G	G	G	G	T	T	C	C	C	C	0	0	0	0	0	0	C	C	C	C	C	C	T	T	C	C	T	T	A	A	G	G	A	A	G	G	0	0	G	G	G	G	G	G	A	A	C	C	A	A	A	A	0	0	T	T	C	C	0	0	G	G	T	T	G	G	0	0	0	0	C	C	C	C	0	0	T	T	C	C	A	A	A	A	T	T	0	0	T	T	T	T	T	T	T	T	C	C	G	G	G	G	T	T	T	T	0	0	T	T	C	C	T	T	A	A	T	T	T	T	0	0	G	G	T	T	T	T	A	A	0	0	C	C	0	0	T	T	G	G	G	G	C	C	G	G	T	T	C	C	A	A	0	0	0	0	T	T	C	C	G	G	T	T	A	A	A	A	G	G	C	A	C	C	A	A	C	C	A	A	A	A	T	T	G	G	0	0	0	0	T	T	G	G	T	T	G	G	C	C	T	T	0	0	0	0	T	T	G	G	A	A	G	G	G	G	G	G	C	C	C	C	0	0	T	T	C	C	0	0	C	C	G	G	C	C	C	C	0	0	G	G	T	T	T	T	G	G	T	T	T	T	C	C	T	T	C	C	A	A	G	G	T	T	G	G	A	A	C	C	G	G	G	G	0	0	G	G	C	C	0	0	A	A	C	C	T	T	G	G	T	T	0	0	G	G	0	0	0	0	T	T	G	G	G	G	A	A	C	C	A	A	A	A	G	G	G	G	T	T	T	T	0	0	A	A	T	T	0	0	0	0	A	A	G	G	G	G	T	T	T	T	G	G	C	C	A	A	G	G	G	G	0	0	C	C	C	C	C	C	0	0	A	A	C	C	T	T	A	A	A	A	A	A	G	G	A	A	G	G	A	A	T	T	T	T	A	A	A	A	T	T	C	C	C	C	G	G	C	C	A	A	T	T	A	A	T	T	T	T	G	G	T	T	G	G	C	C	T	T	0	0	0	0	C	C	C	C	0	0	0	0	0	0	C	C	C	C	0	0	G	A	G	G	G	G	T	T	T	T	0	0	G	G	C	C	C	C	T	G	A	A	G	G	0	0	G	G	G	G	T	T	G	G	A	A	0	0	C	C	A	A	T	T	A	A	A	A	G	G	C	C	C	C	T	T	G	G	A	A	A	A	A	A	G	G	T	T	G	G	T	T	0	0	0	0	G	G	0	0	G	G	C	C	C	C	T	T	G	G	T	T	G	G	T	T	G	G	T	T	A	A	C	C	T	T	A	A	0	0	A	A	A	A	A	A	G	G	G	G	C	C	A	A	G	G	0	0	T	T	C	C	C	C	C	C	T	T	T	T	T	G	C	C	G	G	T	T	C	C	C	C	C	C	0	0	C	C	G	G	A	A	A	A	0	0	T	G	A	A	T	C	G	G	G	G	A	A	C	C	A	A	A	A	A	A	T	G	T	T	0	0	A	A	G	G	0	0	T	T	G	G	0	0	C	C	C	C	T	T	G	G	C	C	T	T	T	T	C	C	A	A	C	C	G	G	A	A	T	T	T	T	C	C	0	0	A	A	G	G	G	G	T	T	C	C	G	G	T	T	C	C	C	C	A	A	0	0	A	A	A	A	0	0	T	T	0	0	G	G	T	T	G	G	T	T	A	A	G	G	0	0	G	G	C	C	T	T	C	C	T	T	C	C	C	C	G	G	0	0	G	G	C	C	G	G	A	A	T	T	0	0	A	A	A	A	A	A	G	G	G	G	C	C	T	T	C	C	G	G	T	T	0	0	A	A	T	T	A	A	0	0	A	A	C	C	A	A	A	A	A	A	C	C	G	G	T	T	T	T	C	C	T	T	T	T	C	C	T	T	T	T	T	T	T	T	G	G	0	0	A	A	C	C	A	A	G	G	T	T	0	0	T	T	T	T	G	G	C	C	A	A	G	G	A	A	G	G	G	G	A	A	G	G	A	A	T	T	T	T	C	C	T	T	T	C	A	A	A	A	A	A	A	A	C	C	C	C	G	G	G	G	A	A	G	G	G	G	0	0	G	G	G	G	0	0	A	A	A	A	A	A	T	C	C	C	T	T	G	G	C	C	T	T	0	0	C	C	T	T	T	T	A	A	T	T	G	G	C	C	C	C	G	G	T	T	T	T	G	G	G	G	G	G	G	G	T	T	0	0	G	G	A	A	G	G	A	A	G	G	C	C	T	T	C	C	G	G	T	T	C	C	C	C	0	0	T	T	A	A	T	T	C	C	0	0	0	0	C	C	C	C	C	C	A	A	A	A	C	C	T	T	T	T	C	C	A	A	G	G	T	T	G	G	0	0	G	G	T	T	A	A	C	C	G	G	C	C	C	C	G	G	G	G	C	C	T	T	C	A	C	C	G	G	A	A	0	0	G	G	A	A	A	A	A	A	G	G	A	A	T	T	C	C	T	T	G	G	G	G	G	G	G	G	0	0	G	G	G	G	T	T	A	A	C	C	T	T	C	G	T	T	T	T	T	T	0	0	C	C	T	T	G	G	G	G	0	0	C	C	C	G	T	T	C	C	C	C	A	A	C	C	A	A	T	T	T	T	A	A	T	T	C	C	0	0	G	G	T	T	G	A	T	T	T	T	C	C	0	0	T	T	T	T	T	T	A	A	C	C	T	G	0	0	T	T	0	0	0	0	T	T	0	0	G	G	T	T	0	0	C	C	G	G	A	A	T	T	G	G	C	C	G	G	C	C	G	G	C	C	T	T	T	T	A	A	T	T	C	C	0	0	C	C	T	T	C	C	G	G	C	C	G	G	A	A	G	G	T	T	0	0	T	T	C	C	C	C	T	T	C	C	G	G	G	G	0	0	0	0	C	C	C	C	T	T	C	C	C	C	A	A	T	T	G	G	T	T	C	C	0	0	A	A	G	G	A	A	C	C	T	T	T	T	0	0	A	A	T	T	G	G	T	T	C	C	C	C	C	C	T	T	A	A	C	C	C	C	C	C	G	G	C	C	A	A	C	C	G	G	A	A	T	T	T	T	C	C	A	A	0	0	C	C	G	G	C	C	A	A	A	A	G	G	C	C	T	T	C	C	G	G	T	T	A	A	C	C	T	T	A	A	C	C	T	T	G	G	0	0	A	A	C	C	0	0	G	G	A	A	C	C	T	T	T	T	A	A	G	G	0	0	G	G	T	T	A	A	A	A	A	A	G	G	A	A	T	T	C	C	G	G	T	T	C	C	G	G	A	A	G	G	A	A	G	G	C	C	G	G	A	A	G	G	0	0	A	A	G	G	T	T	A	A	G	G	A	A	C	C	G	G	A	A	C	C	A	A	0	0	G	G	G	G	A	A	A	A	C	C	C	C	T	T	A	A	G	G	T	C	G	G	T	T	G	G	T	T	T	T	T	T	G	G	G	G	A	A	C	C	G	G	T	T	A	A	T	T	T	T	A	A	A	A	A	A	T	T	G	G	0	0	T	T	G	G	C	C	T	T	A	A	G	G	G	A	G	G	G	G	A	A	T	T	G	G	A	A	G	G	C	C	A	A	0	0	C	C	G	G	C	C	0	0	T	C	C	C	T	T	0	0	A	A	A	A	C	C	G	G	G	G	C	C	C	C	C	C	C	C	0	0	A	A	G	G	T	T	G	G	C	C	C	C	T	T	G	G	C	C	0	0	0	0	T	T	A	A	C	C	T	T	C	C	T	T	G	G	C	C	0	0	0	0	G	G	A	A	T	T	A	A	0	0	C	C	G	G	C	C	T	T	T	T	C	C	G	G	T	T	C	C	T	T	A	A	G	G	G	G	T	T	G	G	G	G	G	G	T	T	T	T	G	G	G	G	G	G	T	T	C	C	A	A	G	G	G	G	T	C	G	G	C	C	T	T	T	T	A	A	C	C	A	A	0	0	A	A	A	A	A	A	G	G	C	C	G	G	A	A	C	C	A	A	A	A	T	T	A	A	C	C	C	C	T	T	0	0	T	T	C	C	G	G	G	G	G	G	0	0	0	0	C	C	C	C	G	G	T	T	C	C	T	T	T	T	C	C	T	T	A	A	A	A	0	0	C	C	C	C	0	0	C	C	T	T	T	T	G	G	A	A	C	C	G	G	A	A	C	C	C	C	T	T	A	A	G	G	0	0	A	A	G	G	C	C	A	A	0	0	C	C	0	0	A	A	A	A	C	C	T	T	A	A	G	G	G	G	T	T	G	G	G	G	G	G	C	C	T	T	0	0	A	A	C	C	0	0	T	C	G	G	0	0	C	C	A	A	A	A	C	C	C	C	T	T	T	T	C	C	T	T	G	G	T	T	G	G	C	C	C	C	T	G	G	G	0	0	T	T	G	G	G	G	A	A	G	G	A	A	G	G	T	T	0	0	C	C	A	A	G	G	T	T	C	C	C	C	G	G	C	C	T	T	G	G	C	C	0	0	G	G	C	C	T	G	G	G	T	T	A	A	C	C	C	C	G	G	T	T	G	G	C	C	A	A	T	T	G	G	T	T	A	A	G	G	C	C	A	A	G	G	0	0	A	A	C	C	T	T	C	C	A	A	T	T	0	0	C	C	C	C	0	0	C	C	A	A	A	A	A	A	0	0	C	C	C	C	A	A	T	T	T	T	0	0	G	G	T	T	G	G	C	C	0	0	T	T	C	C	C	C	A	A	0	0	G	G	A	A	C	C	C	C	T	T	C	C	0	0	C	C	G	G	0	0	G	G	C	C	0	0	G	G	T	T	C	C	G	G	G	G	0	0	C	C	A	A	C	C	T	T	A	A	G	G	A	A	G	G	C	C	A	A	T	T	0	0	G	G	G	G	T	T	T	T	G	G	0	0	A	A	G	G	C	C	A	A	C	C	T	T	C	C	T	T	A	A	A	A	G	G	A	A	T	T	A	A	G	G	A	A	A	A	A	A	G	G	0	0	0	0	C	C	T	T	C	C	T	G	0	0	A	A	T	T	G	G	T	T	C	C	A	A	A	A	G	G	C	C	T	T	G	G	C	C	T	C	C	C	C	C	C	C	G	G	G	G	G	G	T	T	T	G	G	G	G	G	T	T	G	G	T	A	T	A	G	G	T	T	A	A	C	C	T	T	C	C	C	C	T	C	0	0	C	C	0	0	G	G	G	G	C	C	0	0	A	A	T	T	T	T	T	T	C	C	A	A	A	A	T	T	0	0	A	A	T	T	G	G	A	A	G	G	C	C	T	T	T	T	T	T	T	T	C	C	G	G	0	0	A	A	C	C	C	C	C	C	T	T	C	C	G	G	0	0	T	T	C	C	G	G	C	C	A	A	C	C	T	T	A	A	G	G	T	T	T	T	T	T	0	0	C	C	0	0	G	G	C	C	C	C	0	0	C	C	T	T	G	G	T	T	C	C	C	C	G	G	C	C	T	T	0	0	C	C	G	G	G	G	G	G	A	A	A	A	A	A	A	A	G	G	G	G	A	A	C	C	C	A	T	T	A	A	C	C	C	C	C	C	A	A	G	G	C	C	T	T	G	G	C	C	G	G	A	A	A	A	T	T	C	C	0	0	A	A	T	T	G	G	T	T	C	C	0	0	G	G	G	G	C	C	T	T	T	T	A	A	G	G	A	A	G	G	T	T	T	T	C	C	A	A	T	T	G	G	T	T	0	0	C	C	C	C	G	G	C	C	G	G	C	C	G	G	G	G	T	T	0	0	T	T	A	A	T	T	C	C	G	G	G	G	0	0	G	G	0	0	G	G	C	C	C	C	C	C	A	A	A	A	C	C	A	A	A	A	C	C	A	A	C	C	T	T	G	G	G	G	T	T	0	0	A	A	A	A	T	T	C	C	T	T	G	G	A	A	G	G	C	C	T	T	G	G	T	T	C	C	A	A	G	G	C	C	C	C	0	0	A	A	G	G	0	0	G	G	T	T	T	T	G	G	G	G	C	C	G	G	A	A	A	A	A	A	T	T	A	A	G	G	G	G	A	A	C	C	0	0	T	T	T	T	T	C	A	A	G	A	A	A	G	G	T	C	G	G	A	A	0	0	A	A	0	0	C	C	0	0	0	0	0	0	A	A	A	A	C	C	G	G	G	G	G	G	C	C	C	C	A	A	G	G	0	0	T	T	A	A	T	T	A	A	T	T	T	T	G	G	C	C	C	C	0	0	T	T	C	C	G	G	G	G	T	T	T	T	0	0	G	G	G	G	T	T	T	T	G	G	G	G	T	T	C	C	A	A	A	A	A	A	C	C	0	0	T	T	C	C	G	G	G	G	A	A	T	T	C	C	G	G	C	C	A	A	T	T	C	C	T	T	C	C	C	C	G	G	A	A	G	G	T	T	C	C	T	T	G	G	0	0	C	C	T	T	T	A	0	0	G	G	A	A	C	C	A	A	0	0	A	A	T	T	0	0	T	T	C	C	C	C	C	C	C	C	T	T	A	A	0	0	T	T	G	G	G	G	G	G	T	T	C	C	T	T	0	0	C	C	T	T	0	0	G	G	C	C	G	G	A	A	A	A	0	0	0	0	A	A	C	C	T	T	C	C	C	C	G	G	0	0	G	G	G	G	G	G	A	A	G	G	C	C	C	C	C	C	T	T	G	G	C	C	T	T	0	0	C	C	T	T	C	C	0	0	0	0	C	C	T	T	A	A	A	A	G	G	A	A	C	C	C	C	G	G	0	0	T	T	A	A	C	C	T	T	T	T	T	T	A	A	0	0	G	G	A	A	C	C	T	T	C	C	T	T	G	G	G	G	0	0	G	G	G	G	A	A	C	C	T	G	C	C	C	C	0	0	G	G	G	G	C	C	C	C	T	T	C	C	G	G	G	G	A	A	C	C	T	T	T	T	C	C	A	A	G	G	G	G	A	A	C	C	0	0	A	A	G	G	T	T	C	C	G	G	T	T	T	T	C	C	C	C	T	T	T	T	A	A	0	0	G	G	G	G	T	T	C	C	G	G	A	A	C	C	G	G	A	A	T	T	T	T	T	T	A	A	T	T	T	T	G	G	C	C	G	A	G	G	T	T	G	G	G	G	G	G	A	A	C	C	C	C	C	C	C	C	G	G	T	T	A	A	T	T	G	G	C	C	A	A	C	C	0	0	T	T	A	A	A	A	C	C	G	G	C	C	G	G	C	C	A	A	G	G	G	G	C	C	C	C	C	C	A	A	G	G	0	0	T	T	0	0	T	T	C	C	C	C	T	T	C	C	A	A	0	0	T	T	A	A	G	G	G	G	A	A	G	G	G	G	T	C	G	A	T	T	C	C	C	C	A	A	C	C	T	T	T	T	T	T	A	A	G	G	T	T	T	T	T	T	A	A	G	G	T	T	C	C	A	A	A	A	T	T	C	C	T	T	G	G	T	T	A	A	G	G	C	C	C	C	T	T	0	0	G	G	G	G	C	C	A	A	G	G	A	A	A	A	A	A	T	T	G	G	G	G	T	T	A	A	G	G	A	A	C	C	G	G	0	0	A	A	C	C	C	C	T	T	T	T	C	C	G	G	C	C	T	T	0	0	C	C	A	A	0	0	C	C	A	A	A	A	0	0	A	A	A	A	0	0	T	T	G	G	A	A	A	A	C	C	G	G	G	G	0	0	0	0	T	C	T	T	G	G	0	0	A	A	C	C	G	G	G	G	G	G	C	C	C	C	A	A	G	G	A	A	T	T	C	C	0	0	T	T	0	0	A	A	T	T	T	T	T	T	G	G	C	C	A	A	G	G	A	A	A	A	A	A	G	G	G	G	G	G	0	0	T	T	0	0	T	T	C	C	G	G	T	T	T	T	G	G	0	0	A	A	C	C	C	C	G	G	A	A	G	G	0	0	A	A	T	T	A	A	G	G	0	0	C	C	C	C	0	0	G	G	A	A	G	G	G	G	A	A	C	C	0	0	G	G	T	T	0	0	T	T	A	A	T	T	0	0	G	G	A	A	C	C	A	A	A	A	G	G	G	G	G	G	A	A	A	A	T	T	G	G	G	G	A	A	A	A	C	C	A	A	G	G	G	G	0	0	C	C	C	C	G	G	T	T	0	0	T	T	0	0	C	C	G	G	A	A	C	C	T	T	0	0	T	T	A	A	G	G	0	0	G	G	A	A	T	T	0	0	C	C	G	G	C	C	G	G	G	G	C	G	G	G	C	C	C	C	C	C	G	G	G	G	0	0	C	C	T	T	G	G	A	A	T	T	G	G	G	G	0	0	G	G	A	A	A	A	T	T	0	0	G	G	G	G	T	T	A	A	G	G	C	C	G	G	A	A	G	G	A	A	T	T	G	G	C	C	C	C	A	A	C	C	G	G	C	C	T	G	T	T	C	C	G	G	A	A	G	G	G	G	G	G	T	T	T	T	C	C	C	C	T	T	T	T	T	T	G	G	T	T	0	0	T	T	0	0	T	T	C	C	0	0	A	A	G	G	T	T	G	G	A	A	A	A	A	A	C	G	T	T	T	T	A	A	0	0	C	C	A	A	T	T	T	T	G	G	T	T	T	T	G	G	A	A	A	A	T	T	C	C	C	C	T	T	G	G	0	0	G	G	A	A	C	C	G	G	A	A	A	A	A	A	G	G	A	A	A	A	T	T	A	A	A	A	A	A	A	A	G	G	G	G	0	0	A	A	T	T	T	T	T	T	T	T	T	T	G	G	T	T	0	0	T	T	C	C	0	0	G	G	C	C	T	T	G	G	C	C	G	G	G	G	G	G	T	T	C	C	T	T	C	C	T	T	G	G	T	T	T	T	T	T	A	A	A	A	G	G	A	A	C	C	G	G	C	C	A	A	A	A	C	C	T	T	T	T	C	C	A	A	C	C	T	T	T	T	T	T	A	A	C	C	G	G	T	T	A	A	C	C	C	C	G	G	T	T	C	C	T	T	C	C	C	C	T	T	A	A	C	C	T	T	A	A	C	C	G	G	C	C	A	A	T	T	0	0	G	G	T	T	C	C	A	A	A	A	G	G	C	C	T	T	T	T	T	T	C	C	G	G	A	A	G	G	G	G	G	G	C	C	G	G	T	T	T	T	T	T	C	C	C	C	A	A	G	G	A	A	A	A	A	A	C	C	T	C	A	A	A	A	A	A	A	A	A	A	A	A	C	C	C	C	G	G	T	T	T	T	A	A	C	C	G	G	T	T	G	G	G	G	C	C	A	A	C	C	T	T	C	C	C	C	C	C	C	C	G	G	G	G	G	G	A	A	T	T	0	0	G	G	T	T	T	T	C	C	A	A	0	0	G	G	G	G	C	C	A	A	G	G	A	A	G	G	C	C	T	T	T	T	A	A	C	C	G	G	A	A	T	T	A	A	A	A	C	C	A	A	A	A	G	G	0	0	C	C	C	C	T	T	T	T	0	0	G	G	G	G	G	G	G	G	A	A	A	A	G	G	C	C	A	A	T	T	G	G	A	A	T	T	C	C	0	0	G	G	C	C	0	0	C	C	A	A	0	0	G	G	C	C	C	C	C	C	A	A	0	0	A	A	G	G	G	G	A	A	G	G	A	A	C	C	C	C	G	G	T	T	G	G	C	C	T	T	C	C	T	T	C	C	C	C	T	T	0	0	0	0	C	C	0	0	G	G	G	G	G	G	G	G	T	T	T	T	C	C	C	C	0	0	A	A	T	T	G	G	A	A	C	C	C	C	C	C	G	G	T	T	G	G	T	T	C	C	T	T	T	T	C	C	T	T	A	A	A	A	T	T	T	T	C	C	T	T	G	G	T	T	G	G	G	G	T	T	0	0	T	T	G	G	T	T	G	G	0	0	T	T	C	C	G	A	0	0	T	T	A	A	G	A	C	C	A	A	G	G	A	A	T	T	T	T	T	T	G	G	G	G	G	G	G	G	C	C	G	G	0	0	T	T	A	A	A	A	0	0	C	C	A	A	A	A	C	C	G	G	G	G	0	0	T	T	A	A	T	T	0	0	A	A	A	A	A	A	T	T	T	T	T	T	G	G	C	C	A	A	T	T	G	G	A	A	A	A	G	G	A	A	G	G	G	G	C	C	G	G	A	A	A	A	C	C	A	A	T	T	C	C	A	A	G	G	0	0	C	C	G	A	0	0	C	C	T	T	T	T	A	A	C	C	T	T	0	0	0	0	T	T	A	A	0	0	T	T	G	G	G	G	G	G	T	T	C	C	C	C	G	G	C	C	C	C	A	A	C	C	T	T	0	0	0	0	T	T	T	T	C	C	T	T	C	C	T	T	T	T	T	T	C	C	C	C	A	A	0	0	T	T	T	T	A	A	0	0	0	0	T	T	G	G	G	G	C	C	G	G	0	0	G	G	T	T	T	T	A	A	C	C	A	A	T	T	T	T	C	C	A	A	A	A	C	C	A	A	T	T	T	T	A	A	T	T	0	0	T	T	T	T	T	T	G	G	G	G	C	C	G	G	T	T	T	T	G	G	A	A	A	A	G	G	A	A	C	C	C	C	T	T	A	A	G	G	C	C	C	C	C	C	G	G	C	C	T	G	G	G	T	T	G	G	A	A	A	A	0	0	G	G	T	T	T	T	C	C	C	C	0	0	G	G	T	T	C	C	A	A	C	C	0	0	A	A	C	C	A	A	A	A	G	G	A	A	T	T	G	G	T	T	C	C	A	A	G	G	T	T	T	T	A	A	C	C	0	0	T	T	0	0	G	G	T	T	T	T	A	A	C	C	G	G	T	T	T	T	C	C	0	0	G	G	C	C	A	A	T	T	T	T	A	A	C	C	A	A	C	C	0	0	T	T	G	G	T	T	T	T	T	T	A	A	G	G	A	A	G	G	G	G	C	C	A	A	T	T	T	T	G	G	G	G	G	G	T	T	G	G	0	0	C	C	G	G	C	C	A	A	0	0	0	0	C	C	C	C	G	G	C	C	0	0	0	0	A	A	C	C	G	G	T	T	C	C	T	T	G	G	A	A	G	A	T	T	A	A	C	C	G	G	C	C	A	A	A	A	T	T	G	G	T	T	T	T	G	G	T	G	T	T	A	A	C	C	T	T	T	T	C	C	T	T	G	G	C	C	A	A	C	C	C	C	C	C	T	T	0	0	T	T	T	T	C	C	T	T	C	C	T	T	0	0	G	G	G	G	T	T	C	C	T	T	A	A	C	C	A	A	A	A	A	A	A	A	0	0	T	T	T	T	G	G	C	C	0	0	G	G	A	A	C	C	A	A	A	A	0	0	C	C	G	G	T	T	C	C	G	G	A	A	A	A	A	A	G	G	T	T	0	0	A	A	C	C	T	T	T	T	A	A	A	A	A	A	C	C	G	G	A	A	A	A	A	A	T	T	A	A	T	T	T	T	A	A	0	0	A	A	C	C	G	G	0	0	C	C	C	C	A	A	G	G	G	G	G	G	C	C	G	G	T	T	C	C	G	G	G	G	C	C	A	A	C	C	C	C	G	G	A	A	C	C	0	0	T	G	T	T	0	0	G	G	T	T	C	C	C	C	G	G	C	C	C	C	A	A	T	T	T	T	A	A	C	C	A	A	0	0	C	C	C	C	C	C	T	T	T	T	C	C	A	A	A	A	C	C	C	C	G	G	C	C	A	A	A	A	0	0	C	C	C	C	T	T	0	0	A	A	0	0	T	T	G	G	0	0	A	A	A	A	T	T	G	G	C	C	C	C	C	C	C	C	G	G
C95NTANXX	IPs9:C95NTANXX:1:250590892	-9	-9	-9	-9	G	G	G	G	C	C	A	A	0	0	G	G	C	C	T	T	C	C	G	G	C	C	C	C	A	A	0	0	G	G	G	G	G	G	A	A	T	T	A	A	A	A	C	C	0	0	T	T	A	A	A	A	C	C	C	C	A	A	A	A	T	T	C	C	A	A	G	G	C	C	A	A	A	A	T	T	A	A	C	C	G	G	C	C	G	G	G	G	G	G	A	A	C	C	G	G	A	A	G	G	C	C	C	C	C	C	G	G	G	G	C	C	G	G	C	C	C	C	T	G	A	A	A	A	A	A	G	G	C	C	T	T	A	A	A	A	T	T	C	C	T	T	T	T	T	T	T	T	A	A	0	0	A	A	G	G	0	0	A	A	A	A	0	0	C	C	G	G	G	G	C	C	C	C	C	C	C	C	0	0	G	G	T	T	T	G	G	G	T	T	T	T	A	A	G	G	C	C	A	A	T	T	G	G	A	A	T	T	G	G	A	A	C	C	A	A	T	T	T	T	A	A	G	G	T	T	0	0	C	C	A	A	G	G	T	T	G	G	T	T	G	G	0	0	T	T	G	G	C	C	C	C	T	T	A	A	C	C	T	T	A	A	A	A	C	C	A	A	G	G	G	G	G	G	G	G	G	G	G	G	A	A	A	A	T	T	G	G	C	C	G	G	G	G	A	A	T	T	0	0	T	T	T	T	C	C	G	G	G	G	C	C	T	T	T	T	C	C	A	A	C	C	C	C	C	C	A	A	A	A	C	C	T	T	C	C	T	T	G	G	G	G	C	C	G	G	T	T	0	0	0	0	0	0	A	A	C	C	G	G	C	C	A	A	T	T	A	A	0	0	A	A	C	C	T	T	T	C	A	A	T	T	C	C	T	T	G	G	C	C	T	T	G	G	A	A	A	A	A	A	A	A	T	T	G	G	G	G	A	A	G	G	G	G	C	C	T	T	T	G	A	A	A	A	T	T	A	A	C	C	T	T	T	T	A	A	G	G	G	G	0	0	T	T	T	T	A	A	G	G	T	T	T	T	G	G	C	C	G	G	T	T	A	A	T	T	0	0	0	0	A	A	T	T	A	A	A	A	T	T	T	T	T	T	T	T	T	T	C	C	0	0	T	T	G	G	C	C	C	C	G	G	G	G	T	T	G	G	A	A	T	T	T	T	0	0	A	A	T	T	0	0	0	0	T	T	G	G	G	G	C	C	C	C	G	G	G	G	G	G	C	C	T	T	T	T	0	0	T	T	0	0	C	C	G	G	A	A	C	C	C	C	T	T	A	A	C	C	C	C	G	G	G	G	T	T	T	T	A	A	C	C	A	A	A	A	C	C	C	C	C	C	T	T	C	C	C	C	A	A	A	A	A	A	A	A	T	T	T	T	T	T	C	C	T	T	T	T	G	G	T	T	A	A	A	A	T	T	T	T	A	A	A	A	G	G	A	A	C	C	C	C	T	T	T	T	A	A	0	0	0	0	G	G	A	A	T	T	C	C	G	G	T	T	C	C	A	A	T	T	G	G	C	C	G	G	G	G	0	0	G	G	T	T	C	C	A	A	A	A	G	G	T	T	G	G	G	G	C	C	G	G	G	G	C	C	A	A	T	T	C	C	C	C	C	C	0	0	T	T	C	C	T	T	G	A	T	T	T	G	T	C	T	T	A	A	G	G	A	A	G	G	G	G	G	G	C	C	C	C	C	C	G	G	0	0	0	0	A	A	C	C	G	G	T	T	A	A	A	A	G	G	C	C	G	G	C	C	G	G	T	T	G	G	A	A	G	G	0	0	T	T	T	T	0	0	C	C	T	T	T	T	T	T	A	A	G	G	0	0	T	G	A	A	T	T	T	T	G	G	A	A	G	G	0	0	A	A	G	G	C	C	T	T	T	T	C	C	T	T	C	C	T	T	C	C	T	T	C	C	T	T	C	C	T	T	A	A	T	G	T	T	A	A	G	G	G	G	T	T	C	C	A	A	A	A	T	T	0	0	C	C	G	G	T	T	G	G	A	A	T	T	A	A	A	A	C	C	G	G	C	C	T	T	G	G	T	T	G	G	A	A	C	C	C	C	G	G	0	0	C	C	A	A	T	T	C	C	C	C	A	A	A	A	G	G	A	A	T	T	0	0	0	0	C	C	C	C	C	C	G	G	C	C	A	A	A	A	G	G	T	T	0	0	T	T	T	T	A	A	C	C	C	C	C	C	C	C	A	A	C	C	T	T	T	T	T	T	A	A	G	G	0	0	C	C	A	A	0	0	C	C	C	C	T	T	T	T	C	C	T	T	G	G	C	C	G	G	A	A	T	T	T	T	A	A	C	C	A	A	A	A	G	G	C	C	C	C	T	T	A	A	C	C	A	A	C	C	G	G	0	0	A	A	A	A	C	C	A	A	A	A	T	T	C	C	T	T	G	G	T	T	C	C	T	T	G	G	C	C	A	A	T	T	T	T	T	T	G	G	A	A	C	C	G	G	G	G	G	G	G	G	G	G	T	T	T	T	A	A	G	G	C	C	T	T	T	T	A	A	0	0	G	G	T	T	A	A	C	C	G	G	T	T	A	A	T	T	A	A	C	C	G	G	T	T	A	A	0	0	T	T	T	T	T	T	A	A	G	G	G	G	A	A	0	0	T	T	C	C	G	G	G	G	T	T	G	G	G	G	A	A	0	0	G	G	0	0	A	A	C	C	A	A	C	C	T	A	C	C	0	0	T	T	G	G	G	G	T	T	A	A	T	T	T	T	G	G	T	T	G	G	T	G	G	G	T	T	T	T	G	G	A	A	T	T	T	T	C	C	T	T	T	T	G	G	C	C	C	C	A	A	C	C	G	G	G	G	0	0	0	0	T	T	A	A	0	0	T	G	A	A	C	C	G	G	C	C	A	A	A	A	G	G	T	T	A	A	T	T	A	A	C	C	T	T	C	C	T	T	G	G	A	A	C	C	A	A	G	G	G	G	A	A	A	A	G	G	T	T	T	T	T	G	G	G	C	C	C	C	G	G	C	C	G	G	C	C	A	A	0	0	0	0	C	C	A	A	C	C	G	G	T	T	T	T	G	G	C	C	T	T	G	G	C	C	T	T	T	T	T	T	G	G	G	G	T	G	T	T	A	A	G	G	0	0	T	T	C	C	T	T	T	T	C	C	A	A	T	T	T	T	C	C	A	A	G	G	G	G	A	A	A	A	G	G	C	C	C	C	0	0	0	0	A	A	T	T	G	G	T	T	T	T	T	T	C	C	T	T	T	T	G	G	A	A	A	A	T	T	A	A	A	A	A	A	0	0	A	A	C	C	A	A	A	A	0	0	C	C	C	C	A	A	C	C	T	T	C	C	A	A	G	G	T	T	T	T	C	C	A	A	T	T	0	0	A	A	C	C	G	G	0	0	G	G	A	A	G	G	A	A	C	C	T	T	0	0	A	A	0	0	G	G	C	C	T	T	T	T	G	G	T	T	T	T	C	C	A	A	G	G	T	T	A	A	C	C	G	G	A	A	C	C	A	A	T	T	C	C	0	0	G	G	0	0	C	C	C	C	A	A	T	T	A	A	A	A	C	C	G	G	C	C	G	G	A	A	G	G	C	C	C	C	A	A	C	C	G	G	G	G	A	A	T	T	G	G	A	A	T	T	G	G	C	C	G	G	G	G	A	A	T	T	T	T	C	C	G	G	0	0	G	G	A	A	A	A	A	A	A	A	T	T	C	C	G	G	T	T	T	T	A	A	G	G	0	0	G	G	T	T	G	G	T	T	G	G	C	C	T	T	T	T	T	T	C	C	G	G	C	C	0	0	C	C	A	A	C	C	0	0	G	G	C	C	A	A	A	A	G	G	G	G	T	T	G	G	T	G	G	G	T	T	T	T	T	T	T	T	T	T	C	C	0	0	G	G	G	G	A	A	G	G	T	T	T	T	T	T	A	A	T	T	A	A	C	C	C	C	C	C	G	G	T	T	G	G	C	C	G	G	T	T	G	G	G	G	T	T	A	A	0	0	T	T	T	T	C	C	C	C	C	C	C	C	G	G	G	G	T	T	A	A	A	A	A	A	C	C	G	G	G	G	T	T	G	G	A	A	C	C	G	G	A	A	T	T	G	G	C	C	C	C	0	0	T	C	G	G	G	G	C	C	C	C	0	0	C	C	T	T	0	0	0	0	G	G	T	T	A	A	T	T	0	0	T	T	T	T	C	C	G	G	G	G	T	T	T	T	C	A	T	T	C	C	T	T	G	G	T	T	T	G	G	G	G	G	T	T	0	0	A	A	0	0	C	C	T	T	T	T	G	G	G	G	C	C	T	T	T	T	C	C	C	C	0	0	C	C	T	T	C	C	G	G	C	C	G	G	A	A	G	G	C	A	C	C	A	A	C	C	G	G	A	A	C	C	G	G	G	G	C	C	T	T	A	A	T	T	G	G	C	C	T	T	T	T	T	A	A	A	G	G	G	G	G	G	A	A	G	G	C	C	C	C	T	T	T	T	C	C	A	A	T	T	G	G	C	C	C	C	G	G	G	G	T	G	T	T	G	G	T	T	T	T	C	C	T	T	C	C	G	G	G	G	C	C	G	G	A	A	C	C	G	G	G	G	0	0	T	G	T	T	T	C	0	0	C	C	C	C	G	G	T	T	A	A	A	A	C	C	G	G	T	G	G	G	T	T	A	A	C	C	A	A	G	G	G	G	G	G	T	T	T	T	T	T	A	A	T	T	C	C	C	C	A	A	G	G	G	G	T	T	T	T	G	G	0	0	T	T	G	G	C	C	T	T	C	C	C	C	C	C	T	T	G	G	T	T	T	T	A	A	A	A	A	A	G	G	G	G	T	T	T	T	T	T	T	T	C	C	G	G	T	T	C	C	C	C	A	A	C	C	A	A	C	C	A	A	G	G	T	T	0	0	C	C	A	A	C	C	T	T	A	A	0	0	C	C	C	C	G	G	G	G	T	T	C	C	A	A	0	0	0	0	G	G	G	G	T	T	T	T	C	C	0	0	C	C	0	0	G	G	A	A	A	A	C	C	A	A	T	T	T	T	G	G	G	G	0	0	T	T	G	G	0	0	A	A	C	C	G	G	C	C	C	C	T	T	G	G	A	A	A	A	G	G	A	A	T	T	A	A	T	T	C	C	C	C	0	0	0	0	A	A	C	C	0	0	T	T	G	G	T	T	G	G	0	0	A	A	T	G	A	A	C	C	C	C	A	A	A	A	A	A	G	G	A	A	G	G	G	G	C	C	A	A	0	0	0	0	C	C	C	C	C	C	C	C	T	T	T	T	T	T	T	T	C	C	C	C	C	C	T	T	T	T	G	G	C	C	G	G	A	A	A	A	0	0	T	T	A	A	T	T	0	0	0	0	A	A	C	C	A	A	A	A	A	A	G	G	T	T	T	T	A	A	G	A	G	G	T	T	A	A	0	0	C	C	C	C	T	G	A	A	C	C	T	T	T	T	C	C	A	A	C	C	G	G	0	0	T	T	T	T	C	C	C	C	G	A	G	G	G	G	T	T	C	C	G	G	T	T	C	C	T	T	A	A	T	T	A	A	A	A	C	C	T	T	T	T	G	G	C	C	G	G	C	C	A	A	C	C	T	T	G	G	C	C	T	T	A	A	T	T	C	C	C	C	G	G	C	C	G	G	A	A	A	A	A	A	T	T	T	T	G	G	G	G	A	A	A	A	A	A	C	C	C	C	T	T	G	G	T	T	C	C	G	G	T	T	0	0	T	T	G	G	C	C	G	G	A	A	G	A	C	C	T	T	T	T	T	T	C	C	T	T	0	0	C	C	0	0	T	T	C	C	T	T	G	G	C	C	T	T	C	C	A	A	G	G	T	T	0	0	T	T	T	T	G	G	T	T	A	A	0	0	0	0	G	G	G	G	A	A	G	G	0	0	T	T	C	C	C	C	T	T	C	C	A	A	C	C	A	A	A	A	C	C	C	C	G	G	G	G	C	C	A	A	A	A	C	C	A	A	G	G	A	A	G	G	A	A	A	A	C	C	C	C	T	T	T	T	C	C	T	T	C	C	C	C	C	C	C	C	0	0	T	T	G	G	0	0	C	C	G	G	T	T	T	T	G	G	G	G	G	G	G	G	T	T	C	C	C	C	A	A	T	T	G	G	G	G	C	C	T	T	C	C	C	C	T	C	C	C	C	C	C	C	T	T	A	A	T	T	C	C	G	G	C	C	T	T	C	C	C	C	A	A	T	T	C	C	A	A	C	C	C	C	A	A	G	G	A	A	G	G	T	T	G	G	C	C	A	A	C	C	A	A	T	T	0	0	A	A	A	A	0	0	T	T	C	C	T	T	T	T	A	A	0	0	A	A	A	A	G	G	G	G	A	A	A	A	T	T	C	C	T	T	G	G	0	0	T	T	G	G	T	T	0	0	G	G	0	0	A	A	C	C	T	T	G	G	T	T	T	T	T	T	C	C	T	T	T	T	G	G	G	G	0	0	C	C	C	C	G	G	C	C	C	C	A	A	C	C	G	G	T	T	T	T	A	A	T	T	0	0	A	A	G	G	T	T	A	A	T	T	A	A	C	C	A	A	T	T	C	C	T	T	A	A	C	C	T	T	T	T	C	C	T	T	G	G	0	0	T	T	C	C	0	0	T	T	T	T	G	G	A	A	T	T	G	G	G	G	G	G	A	A	G	G	C	C	T	T	T	T	A	A	T	T	C	C	T	T	C	C	T	T	C	C	G	G	C	C	G	G	G	G	0	0	T	T	T	T	T	T	C	C	G	G	A	A	C	C	G	G	G	G	0	0	G	G	C	C	T	T	T	T	C	C	G	G	A	A	T	T	G	G	T	T	C	C	G	G	A	A	G	G	G	G	G	G	T	T	T	T	0	0	C	C	C	C	G	G	T	T	0	0	C	C	C	C	G	G	A	A	T	T	C	C	C	C	T	T	C	C	A	A	C	C	G	G	A	A	T	T	T	T	C	C	A	A	T	C	T	T	C	C	G	G	A	A	G	G	G	G	C	C	T	T	C	C	G	G	0	0	A	A	C	C	0	0	G	G	C	C	T	T	G	G	0	0	A	A	C	C	T	T	A	A	A	A	C	C	T	T	T	T	A	A	G	G	0	0	G	G	T	T	A	A	A	A	A	A	A	A	A	A	T	T	T	T	A	A	A	A	C	C	A	A	A	A	G	G	A	A	G	G	C	C	T	T	A	A	G	G	0	0	A	A	G	G	A	A	A	A	A	A	G	G	G	G	G	G	A	A	T	T	A	A	C	C	G	G	0	0	A	A	A	A	C	C	C	C	0	0	A	A	G	G	C	C	A	A	C	C	G	G	T	T	T	T	C	C	G	G	G	G	C	C	C	C	A	A	T	T	0	0	0	0	T	T	T	T	G	G	G	G	T	T	A	A	0	0	C	C	G	G	C	C	T	T	C	C	C	C	A	A	G	G	G	G	A	A	T	T	A	A	G	G	T	T	C	C	A	A	0	0	C	C	T	T	C	C	T	T	0	0	C	C	T	T	G	G	G	G	A	A	C	C	A	A	G	G	C	C	C	C	C	C	C	C	T	T	A	A	G	G	G	G	G	G	C	C	C	C	T	T	G	G	T	T	G	G	T	T	C	C	A	A	C	C	T	T	C	C	T	G	G	G	A	A	T	T	T	T	G	G	A	A	T	T	A	A	T	T	C	C	A	A	C	C	C	C	T	T	T	T	A	A	T	T	C	C	T	G	A	A	0	0	A	A	C	C	G	G	G	G	C	C	T	T	0	0	G	G	G	G	G	G	T	T	T	T	A	A	T	T	G	G	0	0	A	A	C	C	A	A	T	A	G	G	C	C	A	A	A	A	T	T	A	A	A	A	0	0	T	T	G	G	G	G	G	G	0	0	A	A	T	T	C	C	C	C	T	T	0	0	A	A	T	G	C	C	G	G	T	G	G	G	T	T	A	A	C	C	C	C	G	G	T	T	0	0	C	C	0	0	C	C	T	T	G	G	A	A	0	0	A	A	C	C	A	A	C	C	C	C	T	T	G	G	A	A	C	C	G	G	G	G	C	C	C	C	T	T	G	G	0	0	0	0	A	A	G	G	C	C	A	A	A	A	C	C	A	A	A	A	G	G	T	T	T	T	A	A	A	A	G	G	C	C	A	A	G	G	G	G	C	C	T	T	C	C	G	G	A	A	0	0	T	T	G	G	A	A	T	T	G	G	A	A	G	G	T	T	T	T	C	C	G	G	T	T	G	G	A	A	G	G	0	0	T	T	0	0	G	G	T	T	T	G	G	G	0	0	A	A	A	A	A	A	G	G	T	T	T	T	C	C	G	G	G	G	T	T	C	C	T	T	G	G	A	A	T	T	0	0	C	C	0	0	G	G	T	T	T	T	G	G	C	C	A	A	C	C	T	T	G	G	T	T	A	A	G	G	A	A	T	G	G	G	T	T	T	T	G	G	C	C	A	A	G	G	T	T	A	A	C	C	C	C	T	T	T	T	T	T	G	G	C	C	C	C	T	T	C	C	A	A	G	G	G	G	T	T	C	C	T	T	A	A	C	C	T	T	A	A	G	G	T	T	0	0	C	C	A	A	T	T	C	C	T	T	G	G	C	C	A	A	A	A	A	A	C	A	T	T	0	0	G	G	C	C	G	G	0	0	G	G	C	C	A	A	G	G	T	T	C	C	G	G	G	G	C	C	C	C	0	0	C	C	C	C	A	A	G	G	G	G	G	G	C	C	G	G	T	T	A	A	G	G	G	G	T	T	T	T	A	A	A	A	A	A	G	G	C	C	0	0	C	C	0	0	C	C	T	T	G	G	0	0	G	G	A	A	T	G	A	A	G	G	G	A	A	A	0	0	G	G	G	G	T	T	C	C	T	T	C	C	T	T	T	T	G	G	T	T	G	G	T	T	T	T	G	G	G	G	G	G	C	C	T	T	A	A	C	C	C	C	C	C	C	C	C	C	C	C	G	G	G	G	T	T	T	T	G	G	G	G	T	T	G	G	T	T	0	0	A	A	T	T	A	A	G	G	T	T	C	C	C	C	0	0	0	0	C	C	A	A	T	T	C	C	A	A	G	G	T	T	G	G	T	T	C	C	T	T	0	0	A	A	T	T	0	0	G	G	T	T	A	A	A	A	T	T	C	C	C	C	T	T	T	T	T	T	C	C	A	A	T	T	A	A	C	C	G	G	T	T	T	T	C	C	G	G	G	G	T	T	A	A	G	G	T	T	A	A	T	C	T	T	A	A	G	G	G	G	T	T	T	T	T	T	0	0	T	T	G	G	C	C	C	C	A	A	T	T	C	C	A	A	T	T	C	C	C	C	0	0	T	T	C	C	G	G	C	C	G	G	G	G	G	G	G	G	A	A	0	0	A	A	T	T	G	G	A	A	C	C	0	0	T	T	A	A	C	C	T	T	C	C	A	A	C	C	C	C	T	T	G	G	T	T	C	C	0	0	A	A	T	T	T	T	C	C	A	A	0	0	G	G	T	T	C	C	T	T	G	G	A	A	C	C	T	T	T	T	A	A	0	0	A	A	T	T	T	T	T	T	0	0	A	A	T	T	T	T	T	T	A	A	G	G	C	C	G	G	C	C	A	A	T	T	G	G	G	G	C	C	0	0	0	0	A	A	C	C	C	C	G	G	G	G	T	T	G	G	G	G	G	G	C	C	C	C	C	C	G	G	A	A	C	C	A	A	A	A	C	C	A	A	C	C	0	0	G	G	T	T	T	T	T	T	C	C	A	A	C	C	C	C	C	C	G	G	A	A	C	C	C	C	T	T	G	G	T	T	C	C	0	0	C	C	C	C	C	C	T	T	A	A	A	A	A	A	A	A	T	T	T	T	G	G	G	G	C	C	G	G	A	A	A	A	A	A	T	T	A	A	G	G	G	G	A	A	T	T	G	G	0	0	T	T	C	C	G	G	G	G	0	0	G	G	C	C	G	G	A	A	T	T	A	A	0	0	C	C	A	A	0	0	0	0	0	0	A	A	C	C	G	G	G	G	G	G	C	C	C	C	A	A	G	G	G	G	T	T	A	A	C	C	A	A	C	C	C	C	G	G	C	C	C	C	T	T	T	T	C	C	G	G	A	A	T	T	C	C	T	T	G	G	A	A	C	C	C	C	G	G	A	A	T	T	0	0	A	A	T	T	A	A	C	C	G	G	T	T	C	C	A	A	0	0	G	G	T	T	C	C	G	G	C	C	A	A	C	C	C	C	A	A	C	C	C	C	G	G	C	C	G	G	T	T	0	0	T	T	G	G	G	G	C	C	T	T	0	0	C	C	G	G	C	C	C	C	A	A	T	T	G	G	T	T	T	T	T	T	T	T	C	C	C	C	C	C	T	T	A	A	C	C	T	T	G	G	G	G	G	G	T	T	A	A	G	G	A	A	0	0	T	T	T	T	G	G	T	T	G	G	G	G	0	0	G	G	C	C	C	C	C	C	T	T	C	C	C	C	0	0	A	A	G	G	G	G	A	A	A	A	G	G	C	C	T	T	C	C	T	T	G	G	C	C	T	T	0	0	C	C	T	T	T	T	A	A	C	C	A	A	T	T	A	A	A	A	G	G	A	A	C	C	C	C	A	A	G	G	C	C	A	A	A	A	A	A	A	A	T	T	G	G	C	C	G	G	A	A	C	C	T	T	C	C	T	T	G	G	G	G	T	T	T	T	G	G	G	G	T	T	T	T	C	C	T	T	T	T	G	G	G	G	C	C	C	C	C	C	C	C	G	G	G	G	0	0	T	T	T	T	C	C	C	C	G	G	0	0	G	G	T	T	T	T	0	0	A	A	G	G	T	T	0	0	G	G	T	T	T	T	C	C	C	C	T	T	A	A	A	A	0	0	G	G	G	G	T	T	A	A	G	G	0	0	C	C	G	G	G	G	T	T	T	T	C	C	A	A	T	T	C	C	G	G	C	C	G	G	A	A	T	T	G	G	G	G	G	G	A	A	C	C	C	C	G	G	C	C	G	G	T	T	A	A	T	T	G	G	C	C	A	A	C	C	C	C	T	T	A	A	A	A	C	C	G	G	C	C	G	G	C	C	A	A	T	T	A	A	C	C	T	T	C	C	A	A	G	G	A	A	T	T	0	0	T	T	C	C	C	C	T	T	0	0	G	G	C	G	0	0	0	0	G	G	G	G	A	A	G	G	G	G	T	T	A	A	T	T	0	0	C	C	A	A	C	C	T	T	T	T	T	T	A	A	C	C	0	0	T	T	C	C	T	T	G	G	T	T	C	C	A	A	A	A	T	T	C	C	A	A	G	G	T	T	A	A	G	G	C	C	C	C	T	T	G	G	G	G	0	0	C	C	A	A	G	G	0	0	A	A	G	G	T	T	G	G	G	G	C	C	A	A	G	G	A	A	T	T	G	G	T	T	A	A	C	C	C	C	T	T	0	0	T	T	T	T	A	A	T	T	0	0	C	C	0	0	0	0	0	0	G	G	A	A	G	G	A	A	A	A	A	A	T	T	G	G	A	A	T	T	C	C	T	T	G	G	T	T	T	T	T	T	T	T	G	G	G	G	A	A	G	G	T	T	G	G	G	G	T	C	C	C	C	C	G	G	T	T	T	T	C	C	T	T	T	T	0	0	A	A	T	T	T	T	G	G	A	A	C	C	0	0	G	G	A	A	C	C	A	A	G	G	G	G	G	G	C	C	A	A	G	G	T	T	C	C	G	G	T	T	A	A	G	G	C	C	A	A	T	T	0	0	G	G	G	G	A	A	T	T	A	A	T	T	A	A	G	G	0	0	C	C	A	A	T	T	G	G	A	A	A	A	G	G	A	A	A	A	0	0	G	G	T	T	T	T	T	T	G	G	C	C	G	G	0	0	G	G	C	C	G	G	G	G	G	G	G	G	G	G	0	0	G	G	T	T	G	G	G	G	A	A	A	A	T	T	A	A	T	T	C	C	T	T	C	C	T	T	G	G	T	T	T	T	T	T	T	T	C	C	G	G	A	A	G	G	C	C	C	C	T	T	A	A	G	G	T	T	A	A	0	0	T	T	C	C	C	C	G	G	T	T	G	G	T	T	G	G	G	G	C	C	C	C	C	C	G	G	G	G	G	G	T	T	T	T	G	G	0	0	G	G	G	G	G	G	G	G	G	G	A	A	0	0	T	T	G	G	G	G	G	G	T	T	A	A	G	G	C	C	C	C	G	G	G	G	G	G	T	T	G	G	C	C	T	T	A	A	C	C	G	G	C	C	T	T	G	G	A	A	G	G	A	A	G	G	G	G	G	G	T	G	A	A	C	C	A	A	0	0	T	T	T	T	G	G	C	C	T	T	T	T	C	C	T	T	C	C	A	A	0	0	0	0	T	T	G	G	A	A	A	A	A	A	0	0	T	T	C	C	G	G	C	C	A	A	A	A	T	T	T	T	T	T	T	T	T	T	G	G	A	A	A	A	T	T	T	T	0	0	T	T	T	T	T	T	G	G	C	C	T	T	A	A	A	A	G	G	A	A	T	T	A	A	G	G	G	G	A	A	A	A	G	G	A	A	0	0	T	T	G	G	A	A	C	C	T	T	T	T	T	T	T	T	G	G	T	T	G	G	T	T	G	G	C	C	G	G	T	T	T	T	G	G	0	0	G	G	A	A	G	G	C	C	0	0	T	T	C	C	T	T	G	G	C	C	C	C	T	G	A	A	G	G	G	G	A	A	C	C	G	G	C	C	A	A	A	A	C	C	C	C	T	T	C	C	A	A	C	C	T	T	T	T	T	T	A	A	A	A	C	C	C	C	A	A	C	C	C	C	G	G	T	G	C	C	T	T	C	C	C	C	T	T	0	0	C	C	0	0	A	A	C	C	0	0	C	C	A	A	T	T	A	A	G	G	T	T	T	T	A	A	0	0	A	A	C	C	T	T	T	T	C	C	C	C	G	G	C	C	G	G	G	G	G	G	A	A	G	G	0	0	T	T	T	T	C	C	T	T	A	A	G	G	A	A	A	A	A	A	G	G	C	C	A	A	A	A	A	A	A	A	A	A	C	C	C	C	A	A	G	G	T	T	C	C	A	A	C	C	G	G	C	C	C	C	G	G	C	C	A	A	C	C	T	T	A	A	C	C	C	C	C	C	0	0	G	G	G	G	G	A	T	T	C	C	G	G	C	C	C	C	C	C	G	G	T	T	G	G	T	T	C	C	A	A	G	G	A	A	G	G	C	C	T	T	T	T	A	A	G	G	G	G	0	0	T	T	A	A	A	A	0	0	G	G	G	G	G	G	0	0	C	C	T	T	T	T	T	T	G	G	G	G	G	G	A	A	G	G	G	G	G	G	A	A	C	C	A	A	T	T	G	G	A	A	T	T	C	C	C	C	G	G	C	C	C	C	C	C	A	A	G	G	C	C	C	C	C	C	C	C	A	A	0	0	A	A	G	G	G	G	A	A	G	G	G	G	C	C	T	T	A	A	T	T	G	G	C	C	T	T	0	0	T	T	C	G	C	C	T	T	C	C	0	0	T	T	0	0	A	A	G	G	T	T	G	G	T	G	C	C	C	C	C	C	0	0	A	A	T	T	G	G	A	A	T	T	C	C	C	C	C	C	C	C	G	G	A	A	C	C	T	T	C	C	C	C	T	T	A	A	G	A	T	T	G	G	C	C	T	T	T	T	T	T	G	G	G	G	0	0	T	T	T	T	G	G	T	T	G	G	C	C	T	T	C	C	A	A	G	G	T	T	A	A	0	0	0	0	0	0	0	0	A	A	T	T	T	T	C	C	G	G	G	G	A	A	G	G	T	T	G	G	A	A	T	T	A	A	A	A	T	T	G	G	A	A	A	A	C	C	G	G	A	A	A	A	T	T	C	C	T	T	G	G	A	A	A	A	0	0	C	C	T	T	T	T	G	G	T	T	A	A	T	T	G	G	G	G	G	G	G	G	A	A	G	G	A	A	T	T	G	G	G	G	A	A	C	C	A	A	T	T	C	C	0	0	A	A	A	A	C	C	A	A	T	T	C	C	0	0	T	T	A	A	T	T	T	T	C	C	T	T	T	T	A	A	T	G	C	C	G	G	A	A	G	G	C	C	C	C	C	C	A	A	C	C	C	C	A	A	C	C	T	C	0	0	0	0	T	T	0	0	C	C	T	T	C	C	T	T	T	T	T	T	C	C	A	A	A	A	0	0	C	C	C	C	A	A	0	0	C	C	T	T	G	G	A	A	C	C	G	G	A	A	T	T	A	A	T	T	A	A	C	C	A	A	T	T	T	T	C	C	G	G	A	A	C	C	A	A	0	0	T	T	A	A	T	T	G	G	T	T	T	T	T	T	G	G	G	G	C	C	A	A	T	T	T	T	A	A	C	C	A	A	G	G	G	G	C	C	G	G	G	G	0	0	A	A	C	C	C	C	C	C	T	T	T	T	G	G	G	G	T	T	T	T	G	G	A	A	0	0	G	G	T	T	0	0	T	T	C	C	G	G	0	0	C	C	C	C	A	A	C	C	C	C	A	A	C	C	G	G	A	A	G	G	A	A	C	C	A	A	T	T	T	C	A	A	A	A	T	T	T	T	A	A	C	C	C	C	T	T	G	G	A	A	T	T	T	G	A	A	C	C	G	G	C	C	0	0	C	C	C	C	G	G	C	C	A	A	T	T	T	T	C	C	C	C	A	A	C	C	A	A	T	T	T	T	T	T	T	T	C	C	A	A	G	G	A	A	C	G	T	T	A	A	0	0	T	T	0	0	A	A	G	G	G	G	A	A	T	T	T	T	C	C	G	G	C	C	A	A	G	G	T	T	C	C	C	C	A	A	C	C	C	C	T	T	A	A	C	C	0	0	T	T	C	C	T	T	G	G	C	C	A	A	T	T	A	A	C	C	G	G	A	A	A	A	A	A	C	C	G	G	T	T	T	T	C	C	T	T	A	A	T	T	G	G	T	T	C	C	C	C	T	T	G	G	A	A	A	A	0	0	C	C	C	C	T	T	A	A	G	G	T	T	C	C	C	C	0	0	T	T	A	A	G	G	G	G	T	T	C	C	T	T	G	G	C	C	A	A	A	A	A	A	A	A	C	C	C	C	T	T	G	G	C	C	G	G	0	0	A	A	C	C	A	A	A	A	0	0	A	A	A	A	T	T	G	G	G	G	A	A	A	A	A	A	A	A	T	T	G	G	A	A	T	T	T	T	T	T	G	G	T	T	A	A	T	T	G	G	G	G	A	A	0	0	T	T	A	A	0	0	0	0	A	A	A	A	A	A	T	T	G	G	0	0	T	T	0	0	0	0	G	G	G	G	G	G	C	C	A	A	T	T	T	T	G	G	G	G	C	C	A	A	C	C	C	C	G	G	A	A	C	C	0	0	T	T	T	T	0	0	0	0	T	T	C	C	G	G	G	G	C	C	T	T	T	T	T	T	T	G	A	A	C	C	A	A	T	T	0	0	0	0	C	C	0	0	0	0	T	T	A	A	A	A	C	C	C	C	G	G	A	A	A	A	A	A	A	A	0	0	C	C	T	T	A	A	0	0	T	T	C	C	T	T	0	0	T	T	A	A	T	T	G	G	C	C	C	C	C	C	G	G	G	G
C95NTANXX	IPs628:C95NTANXX:1:250590966	-9	-9	-9	-9	C	C	G	G	C	C	A	A	C	C	G	G	C	C	T	T	C	C	G	G	C	C	C	C	A	A	T	A	G	G	A	A	G	G	T	T	T	G	0	0	A	A	C	C	0	0	T	T	A	A	A	A	C	C	C	C	A	A	A	A	T	T	T	T	A	A	G	G	C	C	A	A	G	G	T	T	A	A	T	T	G	G	C	C	G	G	A	A	G	G	A	A	C	C	0	0	A	A	G	G	C	C	C	C	C	C	G	G	0	0	C	C	G	G	G	G	C	C	G	G	A	A	A	A	A	A	G	G	C	C	T	T	A	A	A	A	T	T	C	C	T	T	T	T	T	T	0	0	A	A	A	A	A	A	G	G	G	G	A	A	A	A	T	T	C	C	G	G	G	G	C	C	C	C	T	T	C	C	0	0	A	A	T	T	T	T	T	T	T	T	T	T	A	A	G	G	C	C	A	A	T	T	0	0	G	G	T	T	G	G	A	A	C	C	A	A	T	G	T	T	A	A	0	0	T	T	G	G	C	C	A	A	G	G	T	T	G	G	T	T	G	G	T	T	0	0	G	G	C	C	C	C	T	T	A	A	0	0	T	T	A	A	A	A	C	C	A	A	G	G	G	G	G	G	G	G	G	G	A	A	A	A	A	A	T	T	G	G	C	C	G	G	G	G	A	A	G	G	0	0	T	T	T	T	C	C	G	G	G	G	C	C	0	0	T	T	C	C	A	A	C	C	C	C	C	C	A	A	A	A	C	C	T	T	C	C	T	T	G	G	G	G	C	C	G	G	T	T	G	G	C	C	T	T	A	A	C	C	G	G	C	C	A	A	T	T	A	A	G	G	A	A	C	C	T	T	T	C	A	A	T	T	C	C	T	T	G	G	C	C	T	T	G	G	A	A	A	A	T	T	A	A	T	T	0	0	G	G	A	A	G	G	G	G	0	0	T	T	T	T	A	A	A	A	C	C	A	A	C	C	T	T	T	T	A	A	G	G	G	G	T	T	T	T	T	T	A	A	G	G	C	C	T	T	G	G	C	C	G	G	T	T	A	A	T	T	A	A	G	G	A	A	T	T	A	A	A	A	T	T	T	T	T	T	T	T	0	0	C	C	G	G	G	G	G	G	C	C	A	A	G	G	G	G	T	T	G	G	A	A	T	T	T	T	G	G	A	A	T	T	C	C	A	A	T	T	G	G	G	G	C	C	C	C	A	A	G	G	G	G	C	C	T	G	T	T	G	G	T	T	0	0	C	C	A	A	A	A	0	0	C	C	T	T	G	G	C	C	G	G	G	G	G	G	C	C	T	T	A	A	C	C	A	A	A	A	C	C	C	C	C	C	T	A	C	C	C	C	A	A	A	A	A	A	A	A	T	T	T	T	T	T	C	C	T	T	T	T	G	G	T	T	A	A	A	A	T	T	T	T	A	A	A	A	G	G	A	A	T	T	C	C	T	T	0	0	G	G	0	0	0	0	G	G	A	A	T	T	T	T	G	G	T	T	C	C	A	A	T	T	G	G	C	C	G	G	G	G	T	T	G	G	T	T	C	C	A	A	G	G	0	0	T	T	G	G	A	A	C	C	C	C	T	T	C	C	A	A	T	T	C	C	C	C	C	C	T	T	T	T	C	C	T	T	G	G	0	0	T	T	C	C	T	T	G	G	G	G	A	A	G	G	G	G	G	G	A	A	C	C	T	T	G	G	0	0	C	C	A	A	C	C	G	G	T	T	A	A	G	G	G	G	C	C	G	G	C	C	G	G	T	T	G	G	A	A	G	G	T	T	T	T	T	T	G	G	C	C	T	T	0	0	T	T	A	A	C	C	C	C	T	T	A	A	T	T	T	T	A	A	G	G	0	0	A	A	0	0	G	G	C	C	C	C	T	T	A	A	T	T	C	C	0	0	C	C	T	T	C	C	C	C	C	C	T	T	A	A	T	G	T	T	A	A	G	G	G	G	T	T	T	T	A	A	A	A	T	T	T	T	C	C	C	C	T	T	G	G	C	C	T	T	0	0	A	A	C	C	G	G	C	C	C	C	G	G	T	T	A	A	A	A	C	C	A	A	G	G	T	T	C	C	A	A	T	T	C	C	C	C	A	A	0	0	G	G	G	G	T	T	0	0	T	T	C	C	C	A	C	C	G	G	G	G	A	A	A	A	G	G	T	T	A	A	T	G	T	T	A	A	0	0	C	C	C	C	C	C	A	A	C	C	T	T	T	T	T	T	0	0	G	G	T	T	0	0	A	A	G	G	C	C	C	C	C	C	T	T	C	C	T	T	G	G	C	C	0	0	G	G	T	T	T	T	A	A	C	C	G	G	A	A	0	0	C	C	C	C	T	A	T	T	C	C	A	A	C	C	G	G	T	T	A	A	0	0	0	0	A	A	A	A	C	C	C	C	T	T	G	G	T	T	C	C	T	T	G	G	C	C	A	A	T	C	C	C	T	T	A	A	A	A	C	C	A	A	G	G	G	G	G	G	G	G	G	G	T	T	A	A	G	G	T	T	T	T	T	T	A	A	A	A	G	G	T	T	A	A	C	C	G	G	T	G	A	A	T	T	A	A	C	C	G	G	T	T	A	A	T	T	T	T	T	T	T	T	A	A	0	0	G	G	G	G	G	G	T	T	C	C	G	G	G	G	T	T	G	G	G	A	G	G	0	0	G	G	0	0	A	A	C	C	A	A	C	C	A	A	C	C	A	A	A	A	0	0	G	G	T	T	A	A	T	T	C	C	G	G	T	T	T	T	T	T	G	G	T	T	C	C	G	G	A	A	T	T	T	T	C	C	T	T	T	T	G	G	C	C	C	C	G	G	C	C	G	G	G	G	G	G	0	0	T	T	A	A	C	C	T	T	A	A	C	C	G	G	A	A	A	A	A	A	G	G	T	T	G	G	T	T	A	A	C	C	T	T	C	C	T	T	G	G	A	A	C	C	A	A	G	G	G	G	A	A	A	A	G	G	0	0	T	T	T	T	G	G	0	0	T	T	G	G	T	T	G	G	C	C	A	A	C	C	0	0	T	T	A	A	C	C	G	G	T	T	T	T	G	G	T	T	T	T	G	G	C	C	C	C	T	T	T	T	G	G	A	A	T	T	T	T	A	A	G	G	G	G	T	T	C	C	T	T	T	T	C	C	A	A	C	C	T	T	G	G	A	A	G	G	A	A	A	A	A	A	G	G	C	C	C	C	C	C	C	C	G	G	T	T	G	G	T	T	T	T	C	C	C	C	T	T	T	T	G	G	G	G	A	A	C	C	A	A	A	A	0	0	T	A	A	A	T	T	A	A	G	G	A	A	C	C	C	C	A	A	C	C	T	T	C	C	A	A	G	G	C	C	T	G	C	C	A	A	T	T	A	A	A	A	C	C	G	G	T	T	G	G	0	0	G	G	G	G	C	C	T	T	A	A	A	A	A	A	G	G	C	C	T	T	T	T	A	A	T	T	T	T	C	C	A	A	G	G	T	T	C	C	C	A	A	A	A	A	C	C	A	A	T	T	C	C	G	G	G	G	T	G	C	C	C	C	A	A	T	T	A	A	A	A	T	C	G	G	C	C	A	A	A	A	G	G	C	C	C	C	A	A	G	G	G	G	G	G	A	A	T	T	T	T	A	A	T	T	G	G	C	C	G	G	0	0	A	A	T	T	T	T	T	T	A	A	T	C	G	G	A	A	A	A	A	A	A	A	T	T	C	C	G	G	T	T	T	T	0	0	G	G	G	G	G	G	T	T	G	G	T	T	A	A	C	C	T	T	T	T	T	T	T	C	G	G	C	C	T	T	C	C	0	0	C	C	G	G	A	A	C	C	A	A	A	A	G	G	0	0	T	G	G	G	T	T	G	G	T	T	T	T	T	T	T	T	T	T	C	C	C	C	G	G	G	G	G	G	G	G	T	T	T	T	T	T	G	G	T	T	A	A	0	0	C	C	C	C	G	G	T	T	G	G	C	C	G	G	T	T	G	G	A	A	T	T	A	A	C	C	0	0	T	T	C	C	C	C	C	C	C	C	G	G	G	G	T	T	0	0	A	A	A	A	C	C	G	G	G	G	T	T	G	G	A	A	G	G	G	G	A	A	T	T	G	G	C	C	T	C	C	C	0	0	G	G	G	G	C	C	C	C	C	G	C	C	T	T	C	C	A	A	G	G	T	T	A	A	T	T	T	T	T	T	T	T	T	T	G	G	G	G	T	T	T	T	A	A	T	T	C	C	T	T	G	G	T	T	T	T	G	G	G	G	T	T	T	T	A	A	C	G	A	A	T	T	T	T	G	G	G	G	C	C	G	G	T	T	T	T	C	C	A	A	C	C	T	T	C	C	G	G	C	C	A	A	A	A	G	G	0	0	C	C	A	A	C	C	G	G	A	A	C	C	G	G	A	A	C	C	T	T	0	0	T	T	T	T	C	C	T	T	T	T	T	A	A	A	G	G	G	G	G	G	A	A	G	G	C	C	C	C	T	T	T	T	C	C	A	A	C	C	G	G	0	0	C	C	G	G	G	G	T	T	T	T	G	G	T	T	0	0	C	C	C	C	C	C	A	A	G	G	C	C	G	G	A	A	C	C	G	G	G	G	0	0	G	G	T	T	T	T	G	G	C	C	C	C	G	G	T	T	A	A	A	A	0	0	0	0	T	T	G	G	T	T	T	T	C	C	A	A	A	A	G	G	A	A	T	T	T	T	T	T	A	A	T	T	C	C	C	C	A	A	G	G	G	G	T	T	T	T	G	G	C	C	A	A	G	G	C	C	T	T	C	C	C	C	C	C	0	0	A	A	T	T	T	T	A	A	A	A	A	A	G	G	G	G	G	G	T	T	T	T	T	T	C	C	G	G	T	T	C	C	C	C	A	A	T	T	A	A	T	T	A	A	G	G	T	T	A	A	T	T	A	A	C	C	T	T	A	A	T	T	C	C	C	C	T	T	G	G	T	T	C	C	0	0	0	0	0	0	G	G	G	G	T	T	T	T	C	C	A	A	C	C	C	C	G	G	A	A	A	A	C	C	G	G	T	T	T	T	G	G	A	A	C	C	C	C	G	G	0	0	A	A	C	C	G	G	C	C	C	C	T	T	G	G	A	A	A	A	A	A	G	G	T	T	G	G	T	T	C	C	0	0	0	0	G	G	A	A	C	C	A	A	T	T	G	G	T	T	G	G	G	G	A	A	T	T	0	0	C	C	C	C	A	A	A	A	A	A	G	G	0	0	G	G	G	G	C	C	A	A	T	G	0	0	C	C	C	C	C	C	C	C	T	T	G	G	T	T	T	T	C	C	C	C	C	C	T	T	T	T	C	C	0	0	G	G	A	A	A	A	T	G	G	G	A	A	T	T	G	G	0	0	A	A	T	C	A	A	A	A	A	A	T	G	T	T	T	T	A	A	G	G	G	G	T	T	0	0	T	T	C	C	C	C	T	T	A	A	C	C	T	G	T	T	C	C	A	A	C	C	G	G	A	A	T	T	T	T	C	C	C	C	A	A	G	G	G	G	0	0	C	C	G	G	T	T	C	C	T	T	A	A	T	T	A	A	A	A	C	C	T	T	0	0	G	G	C	C	G	G	C	C	A	A	G	G	0	0	G	G	C	C	T	T	A	A	T	T	C	C	C	C	G	G	C	C	G	G	A	A	G	G	A	A	0	0	T	T	G	G	G	G	A	A	A	A	A	A	C	C	C	C	T	T	G	G	T	T	C	C	G	G	A	A	C	C	0	0	G	G	C	C	0	0	A	A	A	A	C	C	G	G	T	T	T	T	C	C	T	T	T	T	C	C	T	T	T	T	C	C	T	T	G	G	C	C	T	T	C	C	A	A	G	G	T	T	A	A	T	T	T	T	G	G	C	C	G	G	A	A	A	A	G	G	G	G	A	A	G	G	A	A	T	T	C	C	C	C	T	T	C	C	A	A	C	C	A	A	A	A	C	C	C	C	G	G	G	G	C	C	A	A	A	A	0	0	A	A	G	G	A	A	G	G	G	G	A	A	C	C	C	C	T	T	T	T	C	C	T	T	C	C	C	C	T	T	C	C	G	G	T	T	G	G	A	A	T	T	G	G	T	T	T	T	G	G	G	G	G	G	G	G	T	T	C	A	G	G	A	A	T	T	G	G	G	G	C	C	T	T	C	C	C	C	C	C	C	C	C	C	0	0	T	T	0	0	T	T	T	C	T	T	C	C	T	T	C	C	C	C	A	A	T	T	C	C	A	A	C	C	C	C	A	A	0	0	T	T	G	G	T	G	G	G	C	C	A	A	C	C	A	A	C	C	C	C	G	G	G	G	T	T	T	T	C	C	T	T	T	T	A	A	T	T	G	G	A	A	G	G	G	G	A	A	A	A	T	T	C	C	T	T	G	G	G	G	T	T	G	G	G	G	G	G	G	G	0	0	A	A	C	C	C	C	G	G	T	T	T	T	T	T	C	C	C	C	T	T	G	G	G	G	0	0	C	C	C	C	G	G	C	C	0	0	C	C	0	0	G	G	T	T	T	T	A	A	C	C	T	T	A	A	G	G	0	0	A	A	T	T	A	A	C	C	A	A	T	T	C	C	T	T	A	A	C	C	T	T	T	T	C	C	T	T	0	0	G	G	T	T	C	C	C	C	T	T	T	T	G	G	A	A	T	T	G	G	G	G	G	G	A	A	G	G	C	C	T	T	T	T	A	A	T	T	C	C	T	T	C	C	T	T	C	C	G	G	C	C	G	G	G	G	G	G	T	T	T	T	T	T	C	C	C	C	T	T	C	C	G	G	G	G	A	A	G	G	C	C	T	T	T	T	C	C	G	G	A	A	T	T	G	G	T	T	C	C	G	G	A	A	G	G	A	A	C	C	T	T	T	T	0	0	C	C	C	C	G	G	T	T	C	C	C	C	C	C	G	G	A	A	T	T	T	T	C	C	T	T	C	C	A	A	C	C	G	G	A	A	T	T	T	T	C	C	A	A	0	0	T	T	C	C	G	G	A	A	G	G	G	G	C	C	T	T	C	C	G	G	T	T	A	A	C	C	0	0	G	G	C	C	T	T	G	G	T	T	A	A	G	G	T	T	A	A	A	A	C	C	T	T	T	T	A	A	G	G	A	A	G	G	T	T	A	A	A	A	A	A	A	A	A	A	T	T	T	T	G	G	A	A	C	C	0	0	A	A	G	G	A	A	G	G	C	G	T	T	A	A	G	G	C	C	A	A	G	G	A	A	A	A	G	G	A	A	G	G	C	C	A	A	T	T	A	A	C	C	G	G	A	A	A	A	A	A	T	T	A	A	T	T	A	A	G	G	C	C	G	G	C	C	G	G	T	T	T	T	C	C	G	G	G	G	A	A	C	C	A	A	T	T	C	C	0	0	T	T	T	A	A	A	A	A	T	T	G	G	C	C	T	T	G	G	C	C	T	T	C	C	G	G	G	G	G	G	G	G	A	A	T	T	A	A	A	A	G	G	C	C	0	0	C	C	C	C	T	T	C	C	T	T	0	0	C	C	T	T	T	T	A	A	A	A	C	C	A	A	0	0	C	C	C	C	C	C	G	G	T	T	A	A	G	G	G	G	G	G	C	C	C	C	T	T	G	G	T	T	G	G	T	T	C	C	A	A	C	C	T	T	G	G	0	0	G	G	A	A	T	T	T	T	G	G	A	A	T	T	A	A	T	T	C	C	A	A	C	C	C	C	T	T	C	C	A	A	T	T	C	C	T	T	T	T	G	G	G	G	C	C	G	G	G	G	C	C	T	T	C	C	G	G	G	G	G	G	T	T	T	T	A	A	T	T	G	G	T	C	A	A	C	C	A	A	0	0	G	G	C	C	A	A	C	C	A	A	A	A	A	A	0	0	C	C	G	G	G	G	C	C	0	0	A	A	T	T	C	C	A	A	T	T	0	0	A	A	T	T	C	C	G	G	G	G	A	A	T	T	A	A	C	C	C	C	G	G	0	0	G	G	T	T	0	0	C	C	T	T	G	G	A	A	C	C	A	A	C	C	A	A	C	C	C	C	T	T	G	G	A	A	C	C	G	G	G	G	C	C	C	C	T	T	G	G	A	A	C	C	A	A	G	G	C	C	T	T	A	A	C	C	G	G	A	A	G	G	T	T	T	T	A	A	G	G	A	A	0	0	A	A	0	0	G	G	C	C	T	T	C	C	G	G	A	A	T	T	T	T	G	G	A	A	C	C	A	A	A	A	G	G	T	T	T	T	C	C	G	G	T	T	G	G	A	A	T	T	C	C	T	C	T	T	G	G	T	T	T	T	G	G	G	G	A	A	G	G	A	A	G	G	T	T	T	T	C	C	A	A	G	G	T	T	C	C	T	T	G	G	A	A	0	0	G	G	C	C	T	T	G	G	T	T	T	T	G	G	C	C	A	A	C	C	0	0	G	G	T	T	G	G	G	G	A	A	T	T	G	G	T	T	A	A	G	G	C	C	A	A	G	G	T	T	A	A	T	C	C	C	T	T	A	A	T	T	A	A	C	C	C	C	C	C	C	C	A	A	G	G	G	G	0	0	C	C	C	C	A	A	C	C	T	T	A	A	G	G	T	T	A	A	C	C	A	A	T	T	C	C	C	C	G	G	C	C	G	G	A	A	A	A	C	C	T	T	0	0	0	0	C	C	G	G	G	G	G	G	T	T	A	A	G	G	T	T	0	0	G	G	G	G	C	C	C	C	A	A	C	C	C	C	A	A	G	G	G	G	G	G	C	C	A	A	T	T	A	A	G	G	G	G	T	T	C	C	A	A	A	A	A	A	G	G	C	C	A	A	0	0	T	T	C	C	T	T	0	0	G	G	G	G	A	A	T	T	A	A	G	G	A	A	A	A	A	A	G	G	G	G	T	T	C	C	T	T	C	C	T	T	T	T	A	A	T	T	G	G	T	T	C	C	A	A	G	G	G	G	C	C	T	T	A	A	G	G	0	0	C	C	C	C	C	C	C	C	G	G	A	A	T	T	T	T	G	G	T	T	T	T	G	G	A	A	T	T	A	A	T	T	A	A	G	G	T	T	C	C	C	C	T	T	G	G	C	C	0	0	T	T	G	G	A	A	G	G	T	T	G	G	T	T	T	T	T	T	0	0	A	A	T	T	G	G	G	G	C	C	A	A	A	A	G	G	C	C	T	T	T	T	T	T	T	T	C	C	A	A	T	T	A	A	C	C	C	C	T	T	T	T	C	C	G	G	G	G	T	T	A	A	G	G	T	T	A	A	C	C	T	T	A	A	G	G	T	T	T	T	T	T	T	T	C	C	T	T	G	G	C	C	C	C	A	A	T	T	C	C	A	A	T	T	C	C	C	C	G	G	C	C	C	C	G	G	C	C	G	G	G	G	G	G	G	G	A	A	0	0	A	A	T	T	G	G	A	A	C	C	C	C	T	T	T	A	C	C	C	C	C	C	G	G	C	C	C	C	T	T	G	G	T	T	C	C	A	A	A	A	T	T	C	C	C	C	A	A	T	T	G	G	T	T	C	C	T	T	G	G	0	0	C	C	T	T	T	T	A	A	G	G	A	A	T	T	T	T	T	T	C	C	A	A	A	A	T	T	T	T	A	A	G	G	C	C	G	G	G	G	0	0	T	T	G	G	G	G	C	C	C	C	T	T	A	A	T	T	C	C	A	A	G	G	0	0	G	G	G	G	G	G	C	C	C	C	0	0	G	G	A	A	C	C	A	A	A	A	C	C	A	A	C	C	T	T	G	G	T	T	T	T	T	T	C	C	0	0	C	C	C	C	C	C	G	G	A	A	G	G	C	C	C	C	G	G	T	T	C	C	0	0	G	G	C	C	C	C	T	G	A	A	A	A	G	G	A	A	T	G	T	T	G	G	G	G	C	C	G	G	A	A	A	A	A	A	T	T	A	A	G	G	G	G	G	G	C	C	G	G	T	T	T	T	C	C	G	G	G	G	C	C	T	G	C	C	G	G	A	A	T	T	A	A	0	0	C	C	G	G	G	G	C	C	A	A	A	A	C	C	G	G	G	G	G	G	C	C	C	C	A	A	G	G	G	G	T	T	A	A	C	C	A	A	T	T	C	C	G	G	C	C	C	C	T	T	T	T	G	G	G	G	A	A	T	T	T	T	T	T	G	G	A	A	C	C	T	T	G	G	G	G	T	T	T	T	A	A	A	A	A	A	C	C	G	G	T	T	C	C	A	A	C	C	G	G	T	T	G	G	G	G	C	C	A	A	C	C	C	C	A	A	C	C	C	C	T	T	C	C	G	G	T	G	C	C	T	T	G	G	G	G	C	C	T	T	T	A	C	C	G	G	C	C	C	C	A	A	T	T	G	G	T	T	T	T	T	T	C	C	C	C	C	C	C	C	T	T	0	0	C	C	T	T	G	G	G	G	G	G	T	T	A	A	G	G	0	0	T	T	T	T	T	T	G	G	T	T	G	G	G	G	A	A	0	0	0	0	0	0	T	T	T	T	C	C	0	0	G	G	A	A	G	G	G	G	G	G	A	A	G	G	C	C	T	T	C	C	T	T	G	A	C	C	T	T	0	0	C	C	C	C	C	C	A	A	T	C	A	A	T	T	0	0	A	A	G	G	A	A	C	C	C	C	G	G	G	G	C	C	A	A	C	C	A	A	T	T	T	T	G	G	C	C	G	G	A	A	C	C	T	T	C	C	T	T	G	G	G	G	T	T	T	T	G	G	G	G	T	T	T	T	C	C	T	T	T	T	A	A	G	G	C	C	C	C	C	C	C	C	T	T	G	G	A	A	C	C	T	T	C	C	C	C	A	A	A	A	G	G	A	A	T	T	0	0	A	A	G	G	T	T	T	T	A	A	T	T	T	T	C	C	C	C	T	T	T	T	A	A	T	T	G	G	G	G	T	T	C	C	G	G	A	A	C	C	G	G	G	G	T	T	T	T	C	C	A	A	T	T	C	C	G	G	C	C	G	G	A	A	T	T	G	G	G	G	G	G	A	A	C	C	C	C	G	G	C	C	G	G	T	T	A	A	T	T	G	G	C	C	A	A	C	C	G	G	T	T	A	A	G	G	C	C	G	G	C	C	G	G	C	C	A	A	G	G	A	A	C	C	T	T	C	C	A	A	G	G	T	T	T	T	G	G	T	G	0	0	A	A	T	T	C	C	G	G	0	0	T	T	0	0	G	G	G	G	A	A	G	G	G	G	T	T	G	G	T	T	C	C	C	C	A	A	C	C	T	T	T	T	T	T	G	G	C	C	T	T	T	T	T	T	T	T	G	G	T	T	C	C	A	A	A	A	T	T	C	C	A	A	G	G	T	T	A	A	G	G	C	C	C	C	T	T	G	G	G	G	0	0	C	C	G	G	G	G	G	G	A	A	G	G	T	T	G	G	A	A	T	T	A	A	G	G	A	A	C	C	T	T	T	T	A	A	C	C	C	C	T	T	T	T	T	T	T	T	C	C	T	T	G	G	C	C	0	0	T	T	T	T	G	G	A	A	T	G	A	A	T	T	0	0	G	G	G	G	A	A	T	T	C	C	T	T	G	G	T	T	A	A	T	T	T	T	G	G	0	0	A	A	G	G	T	T	G	G	G	G	0	0	C	C	C	C	G	G	A	A	T	T	C	C	T	T	T	T	T	T	A	A	T	T	T	T	G	G	G	G	C	C	0	0	G	G	A	A	C	C	A	A	G	G	G	G	G	G	T	T	A	A	G	G	T	T	C	C	G	G	T	T	T	T	G	G	C	C	A	A	T	T	C	C	G	G	G	G	A	A	0	0	A	A	T	T	A	A	G	G	A	A	C	C	0	0	0	0	G	G	A	A	G	G	G	G	A	A	C	C	G	G	G	G	T	T	T	T	T	T	A	A	C	C	G	G	C	C	G	G	C	C	G	G	G	G	G	G	G	G	A	A	A	A	A	A	T	T	G	G	0	0	A	A	A	A	T	T	A	A	T	T	C	C	T	T	C	C	T	T	G	G	T	T	T	T	T	T	T	T	C	C	G	G	A	A	G	G	0	0	T	T	C	C	A	A	G	G	T	T	G	G	A	A	T	T	T	T	C	C	0	0	T	C	G	G	T	T	G	G	G	G	C	C	C	C	C	C	G	G	G	G	0	0	C	C	T	T	G	G	A	A	T	T	G	G	G	G	G	G	G	G	C	A	A	A	T	T	A	A	G	G	0	0	T	T	A	A	G	G	C	C	G	G	0	0	G	G	G	G	T	T	G	G	C	C	C	C	A	A	C	C	A	A	0	0	T	T	G	G	C	C	G	G	A	A	G	G	A	A	G	G	T	T	A	A	C	C	A	A	T	T	T	T	T	T	G	G	0	0	T	T	T	T	C	C	T	T	C	C	A	A	G	G	T	G	T	T	G	G	A	A	A	A	A	A	C	C	T	T	C	C	G	G	C	C	C	C	A	A	T	T	T	T	T	T	T	T	T	T	G	G	A	A	A	A	T	T	T	T	C	C	T	T	T	T	T	T	0	0	C	C	C	C	G	G	G	G	G	G	A	A	G	G	A	A	G	G	G	G	A	A	A	A	G	G	A	A	G	G	G	G	G	G	A	A	C	C	T	T	T	T	T	T	T	G	G	G	T	T	G	G	0	0	G	G	C	C	G	G	T	T	T	T	G	G	C	C	G	G	A	A	G	G	T	T	C	C	T	T	C	C	C	C	G	G	C	C	C	C	T	T	A	A	G	G	G	G	A	A	C	C	G	G	C	C	A	A	A	A	C	C	T	T	T	T	C	C	A	A	C	C	T	T	T	T	T	T	A	A	C	C	C	C	T	T	A	A	C	C	C	C	G	G	T	T	C	C	T	T	C	C	C	C	T	T	A	A	C	C	T	C	A	A	C	C	G	G	C	C	A	A	0	0	A	A	G	G	T	T	T	T	A	A	A	A	G	G	C	C	T	G	T	T	C	C	C	C	G	G	C	C	G	G	G	G	G	G	A	A	G	G	T	T	T	T	T	T	C	C	C	C	0	0	G	G	A	A	A	A	A	A	G	G	C	C	A	A	A	A	G	G	A	A	A	A	A	A	C	C	A	A	G	G	C	C	C	C	A	A	C	C	0	0	C	C	C	C	G	G	C	C	A	A	T	T	T	T	A	A	C	C	C	C	T	T	G	G	G	G	G	G	A	A	T	T	0	0	G	G	0	0	C	C	C	C	G	G	C	C	G	G	G	G	C	C	A	A	G	G	A	A	G	G	C	C	T	T	T	T	A	A	G	G	G	G	C	C	T	T	A	A	A	A	C	C	G	G	A	A	G	G	T	T	C	C	T	T	T	T	T	T	G	G	G	G	A	A	A	A	G	G	G	G	A	A	G	G	C	C	A	A	T	T	A	A	A	A	T	T	C	C	0	0	G	G	C	C	C	C	T	T	A	A	A	A	G	G	C	C	C	C	C	C	A	A	G	G	A	A	G	G	G	G	A	A	G	G	G	G	T	T	C	C	A	A	C	C	G	G	C	C	T	T	C	C	T	T	C	C	C	C	T	T	T	T	A	A	T	T	A	A	A	A	G	G	T	T	G	G	T	T	C	C	C	C	C	C	T	T	G	G	T	T	G	G	G	G	T	T	C	C	C	C	C	C	C	C	G	G	A	A	C	C	T	T	C	C	A	A	T	T	A	A	A	A	T	T	0	0	C	C	T	T	0	0	G	G	T	G	G	G	0	0	T	T	T	T	G	G	T	T	G	G	C	C	T	T	C	C	A	A	G	G	T	T	A	A	G	G	C	C	G	G	G	G	A	A	T	T	T	T	C	C	G	G	G	G	A	A	G	G	T	T	G	G	A	A	T	T	A	A	A	A	T	T	C	C	A	A	G	G	C	C	G	G	A	A	0	0	C	C	C	C	T	T	G	G	A	A	A	A	0	0	T	T	G	G	T	T	G	G	T	T	A	A	T	T	A	A	A	A	G	G	G	G	0	0	G	G	A	A	T	T	G	G	G	G	A	A	C	C	A	A	T	T	C	C	A	A	G	G	A	A	C	C	A	A	T	T	C	C	0	0	T	T	A	A	C	C	T	T	T	T	T	T	T	T	A	A	0	0	C	C	G	G	A	A	G	G	C	C	C	C	C	C	G	G	T	T	0	0	A	A	C	C	C	C	0	0	0	0	T	T	0	0	C	C	A	A	C	C	T	T	T	T	T	T	C	C	A	A	A	A	A	A	C	C	0	0	T	T	T	T	0	0	T	T	G	G	G	G	C	C	G	G	A	A	G	G	T	T	T	T	A	A	C	C	A	A	T	T	T	T	C	C	G	G	A	A	A	A	A	A	C	C	T	T	A	A	T	T	G	G	T	T	G	G	T	T	G	G	G	G	C	C	A	A	T	T	T	T	G	G	C	C	A	A	G	G	G	G	C	C	C	C	G	G	A	A	G	G	C	C	C	C	C	C	T	T	T	T	G	G	G	G	T	T	T	T	G	G	A	A	G	G	A	A	T	T	T	T	T	T	C	C	G	G	0	0	C	C	C	C	A	A	C	C	C	C	A	A	C	C	0	0	A	A	G	G	A	A	C	C	A	A	0	0	C	C	G	G	A	A	T	T	T	T	A	A	C	C	C	C	T	T	G	G	A	A	T	T	T	T	A	A	C	C	G	G	0	0	0	0	C	C	0	0	G	G	0	0	A	A	T	T	T	T	C	C	C	C	A	A	T	T	0	0	0	0	T	T	T	T	T	T	C	C	A	A	G	G	A	A	G	G	T	T	A	A	A	A	T	T	T	T	A	A	G	G	G	G	0	0	T	T	0	0	C	C	G	G	C	C	0	0	G	G	0	0	C	C	C	C	A	A	C	C	0	0	T	T	A	A	0	0	G	G	T	T	0	0	T	T	G	G	A	A	A	A	T	T	A	A	C	C	A	A	A	A	A	A	A	A	C	C	G	G	T	T	T	T	C	C	T	T	A	A	T	T	G	G	T	T	T	T	C	C	T	T	G	G	A	A	A	A	G	G	C	C	C	C	T	T	G	A	G	G	T	T	C	C	C	C	C	C	T	T	G	G	G	G	G	G	T	T	C	C	T	T	G	G	C	C	A	A	A	A	A	A	T	T	C	C	T	T	G	G	G	G	C	C	G	G	G	G	0	0	C	C	A	A	A	A	C	C	C	C	A	A	0	0	G	G	G	G	A	A	A	A	A	A	A	A	T	T	G	G	A	A	T	T	T	T	T	T	A	A	T	T	A	A	C	C	G	G	0	0	A	A	A	A	0	0	A	A	T	T	T	T	A	A	A	A	A	A	C	C	0	0	T	T	T	T	A	A	0	0	G	G	G	G	G	G	C	C	G	G	T	T	T	T	A	A	G	G	C	C	A	A	C	C	C	C	G	G	A	A	C	C	C	C	T	T	T	T	0	0	C	C	T	T	C	C	C	C	G	G	C	C	T	T	A	A	T	T	T	G	A	A	C	C	A	A	T	T	C	C	C	C	C	C	C	C	0	0	T	T	A	A	A	A	C	C	T	T	G	G	A	A	G	G	A	A	A	A	C	C	0	0	T	T	0	0	A	A	T	T	C	C	G	G	0	0	T	T	A	A	T	T	0	0	0	0	T	T	C	C	C	C	G	G
C95NTANXX	IPs928:C95NTANXX:1:250591043	-9	-9	-9	-9	G	G	T	T	C	C	0	0	C	C	G	G	T	T	T	T	C	C	G	G	C	C	C	C	A	A	A	A	G	G	G	G	A	A	A	A	T	T	0	0	A	A	C	C	T	T	G	G	A	A	A	A	A	A	C	C	A	A	A	A	C	C	C	C	C	C	G	G	C	C	A	A	A	A	C	C	A	A	C	C	0	0	C	C	G	G	G	G	A	A	A	A	C	C	G	G	A	A	G	G	G	G	C	C	C	C	G	G	G	G	C	C	G	G	C	C	C	C	0	0	A	A	A	A	A	A	G	G	T	T	0	0	C	C	A	A	A	A	C	C	T	T	T	G	C	C	C	C	G	G	A	A	A	A	G	G	G	G	A	A	A	A	0	0	C	C	A	A	G	G	G	G	C	C	0	0	G	G	C	C	A	A	T	T	T	T	G	G	T	T	T	T	C	C	G	G	C	C	T	T	T	T	0	0	G	G	A	A	G	G	A	A	C	C	G	G	T	T	0	0	A	A	0	0	0	0	G	G	T	T	A	A	A	A	C	C	A	A	T	T	G	G	T	T	T	T	A	A	G	G	T	C	T	T	A	A	0	0	T	T	A	A	C	C	T	T	G	G	A	A	G	G	G	G	G	G	A	A	0	0	T	T	A	A	T	T	G	G	C	C	G	G	G	G	G	G	G	G	0	0	T	T	C	C	C	C	A	A	G	G	C	C	T	T	T	T	T	T	G	G	C	C	T	T	C	C	A	A	G	G	C	C	T	T	C	C	T	T	C	C	G	A	C	C	G	G	C	C	G	G	C	C	0	0	G	G	T	T	A	A	C	C	0	0	C	C	A	A	G	G	A	A	C	C	0	0	T	T	A	A	T	T	C	C	T	T	A	A	C	C	T	T	G	G	G	G	G	G	T	T	T	T	T	T	G	G	A	A	A	A	C	C	G	G	0	0	0	0	T	T	A	A	A	A	T	T	A	A	C	C	T	T	T	T	0	0	G	G	G	G	T	T	T	T	T	T	C	C	0	0	T	T	T	T	G	G	C	C	G	G	A	A	A	A	T	T	0	0	G	G	A	A	T	T	A	A	G	G	T	T	T	T	T	T	T	T	0	0	C	C	G	G	T	T	G	G	C	C	C	C	C	C	C	C	G	G	G	G	A	A	T	T	T	T	G	G	A	A	T	T	C	C	0	0	T	T	T	T	A	A	C	C	C	C	G	G	G	G	A	A	C	C	T	T	T	T	0	0	C	C	C	C	T	T	A	A	A	A	0	0	C	C	T	T	A	A	0	0	C	C	G	G	G	G	C	C	T	T	G	G	C	C	A	A	0	0	C	C	C	C	C	C	T	T	C	C	C	C	G	G	G	G	A	A	T	T	C	C	T	T	T	T	C	C	C	C	T	T	G	G	T	T	0	0	C	C	T	T	T	T	A	A	A	A	G	G	A	A	T	T	T	T	T	T	T	T	G	G	C	C	0	0	0	0	C	C	G	G	T	T	G	G	T	T	C	C	A	A	T	T	T	T	0	0	G	G	G	G	0	0	G	G	T	T	C	C	A	A	G	G	G	G	T	T	G	G	G	G	C	C	C	C	T	T	C	C	G	G	T	T	T	T	C	C	T	T	G	G	T	T	T	T	0	0	G	G	0	0	T	G	C	C	C	C	G	G	G	G	A	A	G	G	G	G	G	G	C	C	A	A	C	C	G	G	0	0	C	C	A	A	T	T	A	A	T	T	G	G	G	G	A	A	C	C	G	G	C	C	G	G	T	T	G	G	A	A	T	T	G	G	C	C	T	T	G	G	T	T	T	T	0	0	T	T	C	C	C	C	C	C	0	0	A	A	T	T	T	T	G	G	A	A	0	0	T	T	0	0	0	0	C	C	C	C	A	A	A	A	G	G	C	C	0	0	C	C	G	G	C	C	C	C	0	0	T	T	T	T	T	T	T	T	G	G	0	0	T	T	T	T	T	T	G	G	A	A	T	T	C	C	C	C	C	C	C	C	A	A	C	C	T	T	G	G	0	0	C	C	G	G	C	C	C	C	G	G	T	T	G	G	A	A	A	A	C	C	G	G	T	T	C	C	G	G	T	T	C	C	0	0	A	A	A	A	G	G	G	G	C	C	A	A	T	T	C	C	0	0	C	C	G	G	0	0	A	A	A	A	G	G	C	C	0	0	T	G	T	T	A	A	T	T	T	T	C	C	C	C	0	0	0	0	0	0	T	T	T	T	0	0	0	0	T	T	0	0	A	A	T	T	C	C	C	C	C	C	C	C	T	T	T	T	G	G	C	C	0	0	G	G	T	T	A	A	0	0	T	T	0	0	0	0	G	G	C	C	T	T	A	A	T	T	C	C	G	G	C	C	G	G	T	T	A	A	C	C	C	C	G	G	A	A	T	T	C	C	T	T	G	G	T	T	G	G	G	G	G	G	C	C	T	T	T	T	C	C	T	T	G	G	A	A	C	C	G	G	T	T	C	C	G	G	0	0	G	G	C	C	A	A	G	G	T	T	C	C	C	C	G	G	G	G	0	0	G	G	G	G	0	0	T	T	T	T	A	A	T	T	A	A	C	C	G	G	T	T	G	G	T	T	T	T	T	T	T	T	C	C	G	G	A	A	G	G	G	G	0	0	C	C	G	G	G	G	T	T	G	G	G	G	G	G	T	T	C	C	T	C	A	A	0	0	A	A	0	0	A	A	C	C	0	0	A	A	0	0	A	A	C	C	A	A	T	T	C	C	G	G	T	T	G	G	T	G	T	T	C	C	C	C	G	G	T	T	T	T	T	T	C	C	T	T	T	T	A	A	C	C	C	C	A	A	C	C	G	G	G	G	G	G	T	T	G	G	A	A	C	C	T	T	A	A	T	T	A	A	A	A	A	A	C	C	G	G	T	T	A	A	T	T	C	C	C	C	T	T	C	C	T	T	A	A	A	A	T	T	A	A	G	G	G	G	A	A	0	0	G	G	0	0	T	T	T	T	G	G	0	0	C	C	T	T	C	C	A	A	T	T	A	A	C	C	T	T	T	T	G	G	T	T	G	G	T	T	A	A	G	G	T	T	T	T	C	C	C	C	C	C	T	T	C	C	A	A	0	0	T	G	T	T	C	C	G	G	A	A	T	T	0	0	T	T	C	C	C	C	G	G	T	T	T	T	G	G	A	A	G	G	G	G	A	A	A	A	G	G	T	T	C	C	C	C	A	A	G	G	0	0	A	A	T	T	T	T	T	T	T	T	T	T	T	T	G	G	A	A	A	A	C	C	A	A	G	G	G	G	T	A	G	G	T	T	G	G	0	0	0	0	C	C	C	C	A	A	C	C	T	T	C	C	A	A	G	G	0	0	T	T	G	G	G	G	T	T	T	T	A	A	T	T	G	G	T	A	G	G	0	0	A	A	A	A	C	C	T	T	G	G	A	A	A	A	G	G	C	C	A	A	T	T	A	A	T	T	T	T	A	A	A	A	G	G	T	T	C	C	C	C	G	G	A	A	A	A	0	0	T	T	T	T	G	G	G	G	T	T	G	G	C	C	A	A	T	T	A	A	G	G	C	C	C	C	C	C	G	G	G	G	G	G	C	C	C	C	G	G	C	C	A	A	G	G	0	0	T	T	T	T	C	C	T	T	G	G	C	C	G	G	0	0	G	G	T	G	T	T	T	T	G	G	0	0	G	G	A	A	A	A	G	G	A	A	C	C	C	C	G	G	C	C	T	G	G	G	G	G	T	T	G	G	T	T	0	0	T	G	G	G	C	C	C	C	T	T	T	T	C	C	G	G	G	G	A	A	T	T	C	A	G	G	G	G	A	A	C	C	A	A	A	A	A	A	G	G	T	T	0	0	T	T	G	G	T	T	C	C	C	C	T	T	C	C	C	C	0	0	G	G	G	G	0	0	C	C	T	T	T	T	T	T	G	G	T	T	0	0	C	C	0	0	C	C	G	G	T	T	G	G	C	C	G	G	0	0	G	G	G	G	T	T	C	C	T	T	T	T	T	T	0	0	C	C	C	C	C	C	T	T	C	C	T	T	A	A	G	G	A	A	G	G	0	0	G	G	G	G	A	A	A	A	G	G	A	A	A	A	T	T	T	T	C	C	C	C	G	G	T	T	G	G	G	G	C	C	0	0	C	C	T	T	T	T	C	C	A	A	A	A	T	T	A	A	T	T	0	0	T	T	T	T	C	C	G	G	G	G	T	T	T	T	0	0	T	T	C	C	G	G	A	A	T	T	T	T	G	G	G	G	T	T	0	0	A	A	G	G	C	C	T	T	T	T	G	G	G	G	C	C	G	G	T	T	C	C	A	A	T	T	C	C	T	T	C	C	A	A	T	T	A	A	A	A	A	A	0	0	C	C	A	A	C	C	A	A	A	A	T	T	G	G	0	0	T	T	T	T	G	G	T	T	G	G	C	C	T	T	T	T	T	A	T	T	G	G	A	A	G	G	G	G	G	G	C	C	C	C	T	G	C	C	C	C	A	A	C	C	G	G	C	C	C	C	G	G	G	G	T	T	T	T	G	G	T	T	T	T	C	C	T	T	C	C	A	A	G	G	T	T	G	G	A	A	C	C	G	G	G	G	C	C	G	G	T	T	T	T	A	A	C	C	T	T	G	G	T	T	A	A	G	G	T	T	A	A	T	T	G	G	T	T	A	A	C	C	A	A	G	G	G	G	G	G	T	T	C	C	T	T	0	0	C	C	C	C	C	C	A	A	G	G	G	G	T	T	C	C	G	G	C	C	A	A	0	0	G	G	T	G	C	C	C	C	C	C	0	0	A	A	C	C	T	T	0	0	A	A	G	G	G	G	A	A	G	G	A	A	C	C	T	G	A	A	A	A	T	T	C	C	C	C	G	G	C	C	A	A	0	0	A	A	T	T	T	T	0	0	0	0	G	G	A	A	C	C	0	0	T	T	G	G	C	C	T	T	A	A	0	0	C	C	A	A	0	0	A	A	G	G	G	G	T	T	T	T	T	T	G	G	C	C	C	C	T	G	0	0	G	G	C	C	G	G	G	G	T	T	G	G	G	G	C	C	C	C	A	A	T	T	A	A	A	A	G	G	C	C	C	C	T	T	G	G	A	A	G	G	A	A	G	G	T	T	A	A	T	T	C	C	T	T	G	G	0	0	G	G	C	C	C	C	0	0	G	G	T	T	G	G	G	G	G	G	T	T	0	0	C	C	T	T	A	A	A	A	A	A	A	A	A	A	G	G	G	G	C	C	G	G	T	G	0	0	T	T	C	C	C	C	T	T	T	T	T	T	T	T	C	C	G	G	T	T	C	C	C	C	C	C	0	0	C	C	C	C	A	A	A	A	0	0	T	G	A	A	T	C	G	G	G	G	A	A	C	C	A	A	A	A	A	A	0	0	T	G	0	0	A	A	G	G	G	G	T	T	G	G	C	C	C	C	C	C	G	G	G	G	C	C	T	T	T	T	C	C	A	A	C	C	G	G	A	A	T	T	T	T	C	C	C	C	0	0	G	G	G	G	T	T	T	T	A	A	T	T	C	C	T	T	A	A	C	C	A	A	A	A	C	C	T	T	0	0	G	G	C	C	G	G	T	T	A	A	C	C	0	0	G	G	C	C	T	G	A	A	0	0	C	C	C	C	G	G	C	C	G	G	C	C	G	G	A	A	T	T	0	0	A	A	G	G	A	A	G	G	G	G	C	C	T	T	C	C	G	G	T	T	C	C	A	A	T	T	C	C	T	T	A	A	C	C	A	A	A	A	A	A	C	C	G	G	T	T	T	T	C	C	T	T	T	T	C	C	T	T	T	T	T	T	T	T	G	G	0	0	A	A	C	C	A	A	0	0	T	T	0	0	T	T	T	T	0	0	C	C	0	0	G	G	A	A	G	G	G	G	A	A	G	G	0	0	T	T	T	T	C	C	0	0	C	C	A	A	A	A	A	A	A	A	C	C	A	A	G	G	G	G	C	C	G	G	G	G	C	C	A	A	0	0	A	A	A	A	0	0	G	G	C	C	G	G	T	T	G	G	C	C	T	T	C	C	C	C	C	C	C	C	A	A	T	T	G	G	C	C	C	C	G	G	T	T	T	T	G	G	G	G	T	T	A	A	T	T	C	C	G	G	A	A	G	G	A	A	G	G	C	C	T	T	C	C	G	G	T	T	G	G	C	C	G	G	T	T	0	0	G	G	C	C	T	T	A	A	C	C	C	C	T	T	A	A	A	A	C	C	A	A	T	T	C	C	A	A	A	A	T	T	G	G	T	T	A	A	T	T	A	A	C	C	G	G	C	C	C	C	G	G	G	G	C	C	T	T	C	C	C	C	G	G	G	G	T	T	G	G	A	A	A	A	A	A	G	G	A	A	T	T	C	C	T	T	G	G	G	G	G	G	G	G	T	T	G	G	G	G	T	T	G	G	T	T	T	T	0	0	T	T	0	0	T	T	C	C	0	0	T	G	G	G	G	G	0	0	C	C	C	G	T	T	C	C	0	0	A	A	C	C	A	A	T	T	T	T	A	A	T	T	C	C	0	0	G	G	T	T	G	A	0	0	T	T	C	C	A	A	C	C	T	T	T	T	A	A	C	C	T	T	T	T	C	C	0	0	G	G	T	T	G	G	G	G	0	0	T	C	C	C	G	G	A	A	T	T	G	G	C	C	G	G	C	C	G	G	C	C	T	T	T	T	A	A	T	T	C	C	0	0	C	C	T	T	0	0	G	G	C	C	G	G	A	A	G	G	T	T	T	T	T	T	C	C	C	C	0	0	C	C	G	G	G	G	T	T	0	0	T	T	C	C	C	C	C	C	C	C	A	A	T	T	0	0	T	T	T	T	G	G	A	A	G	G	A	A	C	C	T	T	T	T	C	C	A	A	C	C	G	G	0	0	T	T	C	C	C	C	G	G	A	A	C	C	C	C	C	C	G	G	C	C	A	A	C	C	G	G	A	A	T	T	C	C	T	T	A	A	T	T	C	C	G	G	C	C	A	A	A	A	G	G	C	C	T	T	C	C	G	G	T	T	G	G	C	C	T	T	A	A	C	C	T	T	0	0	0	0	A	A	C	C	T	T	G	G	A	A	0	0	T	T	C	C	A	A	G	G	0	0	G	G	T	T	0	0	A	A	A	A	G	G	A	A	T	T	C	C	A	A	T	T	C	C	0	0	T	T	G	G	A	A	G	G	C	C	G	G	A	A	G	G	C	C	A	A	G	G	T	T	A	A	G	G	0	0	C	C	G	G	A	A	C	C	0	0	C	C	G	G	G	G	A	A	A	A	C	C	C	A	T	T	A	A	G	G	T	C	G	G	T	T	A	A	0	0	T	T	C	C	G	G	G	G	A	A	C	C	G	G	T	T	C	C	T	T	T	T	T	T	G	G	A	A	T	T	G	G	C	C	C	C	A	A	C	C	T	T	A	A	G	G	G	G	G	G	G	G	A	A	T	T	G	G	A	A	G	G	C	C	A	A	C	C	C	C	T	T	0	0	0	0	C	C	C	C	T	T	T	G	A	A	G	G	C	C	G	G	A	A	C	C	C	C	C	C	0	0	A	A	0	0	G	G	T	T	G	G	C	C	C	C	T	T	G	G	C	C	G	G	G	G	C	C	A	A	C	C	T	T	C	C	G	G	G	G	C	C	T	T	C	C	T	G	A	A	A	A	A	A	T	T	G	G	G	G	C	C	T	T	T	T	C	C	G	G	T	T	C	C	T	G	A	A	G	G	G	G	T	T	G	G	G	G	C	C	T	G	C	C	G	G	G	G	G	G	T	T	C	C	A	A	G	G	G	G	T	C	G	G	C	C	T	T	T	T	A	A	C	C	A	A	A	A	T	T	A	A	A	A	0	0	C	C	A	A	G	G	C	C	G	G	0	0	T	T	A	A	C	C	C	C	T	T	A	A	T	T	C	C	G	G	G	G	G	G	0	0	C	C	C	C	T	T	G	G	T	T	C	C	T	T	0	0	C	C	0	0	A	A	A	A	C	C	C	C	T	T	0	0	C	C	T	T	T	T	T	T	A	A	C	C	G	G	A	A	C	C	T	T	T	T	A	A	G	A	C	C	A	A	G	G	C	C	A	A	0	0	C	C	A	A	A	A	A	A	C	C	C	C	A	A	G	G	G	G	C	C	A	A	G	G	G	G	C	C	T	T	C	C	A	A	A	A	T	T	T	T	G	G	0	0	C	C	A	A	A	A	C	C	T	T	T	T	T	T	C	C	T	T	G	G	T	T	G	G	G	G	C	C	0	0	A	A	T	T	0	0	G	G	G	G	A	A	G	G	A	A	G	G	T	T	T	T	0	0	A	A	G	G	T	T	C	C	C	C	G	G	C	C	T	T	0	0	C	C	C	C	G	G	T	T	T	T	G	G	0	0	G	G	C	C	C	C	A	A	C	C	G	G	C	C	A	A	T	T	G	G	T	T	A	A	G	G	C	C	A	A	G	G	T	G	A	A	C	C	C	C	C	C	T	T	T	T	A	A	C	C	C	C	0	0	C	C	A	A	A	A	A	A	T	T	C	C	C	C	A	A	T	T	T	T	A	A	G	G	T	T	G	G	C	C	G	G	0	0	C	C	T	T	0	0	C	C	G	G	A	A	C	C	C	C	T	T	0	0	G	G	0	0	A	A	A	A	G	G	C	C	0	0	A	A	T	T	C	C	G	G	G	G	C	C	T	T	A	A	C	C	0	0	G	A	G	G	A	A	G	G	C	C	A	A	T	T	0	0	G	G	G	G	T	T	T	T	G	G	A	A	A	A	G	G	C	C	A	A	C	C	0	0	C	C	T	T	0	0	G	G	G	G	A	A	T	T	A	A	G	G	A	A	C	C	A	A	G	G	A	A	0	0	C	C	C	C	C	C	T	T	T	T	G	G	0	0	G	G	C	C	C	C	A	A	A	A	G	G	C	C	T	T	A	A	G	G	C	C	C	C	C	C	C	C	G	G	G	G	G	G	T	T	G	G	G	G	G	G	T	T	A	A	A	A	T	A	G	G	T	T	A	A	C	C	T	T	C	C	C	C	T	T	0	0	C	C	G	G	G	G	G	G	C	C	G	G	A	A	G	G	T	T	T	T	T	T	A	A	A	A	T	T	0	0	A	A	T	T	G	G	A	A	G	G	C	C	T	T	T	T	T	T	T	T	C	C	G	G	T	T	A	A	C	C	C	C	C	C	T	T	C	C	G	G	G	G	T	T	C	C	G	G	C	C	G	G	T	T	T	T	G	G	G	G	T	T	T	T	A	A	C	C	C	C	0	0	G	G	C	C	C	C	0	0	T	T	T	T	G	G	T	T	T	T	C	C	G	G	C	C	0	0	G	G	C	C	G	G	G	G	0	0	A	A	A	A	A	A	0	0	G	G	C	C	A	A	C	C	C	C	T	T	A	A	C	C	C	C	0	0	A	A	G	G	C	C	T	T	G	G	T	C	G	G	A	A	A	A	T	T	C	C	C	C	A	A	T	T	G	G	0	0	C	C	T	T	G	G	A	A	T	T	T	T	T	T	A	A	A	A	A	A	G	G	T	T	T	T	0	0	A	A	T	T	G	G	T	T	A	A	C	C	C	C	G	G	G	G	0	0	0	0	0	0	G	G	T	T	T	C	T	T	A	A	C	C	C	C	A	A	G	G	T	T	A	A	0	0	G	G	C	C	C	C	C	C	A	A	A	A	C	C	A	A	0	0	C	C	A	A	C	C	A	A	G	G	G	G	C	C	0	0	A	A	A	A	0	0	C	C	T	T	G	G	A	A	G	G	T	T	C	C	G	G	T	T	C	C	A	A	G	G	C	C	G	G	T	T	A	A	G	G	G	G	G	G	T	T	T	T	G	G	G	G	C	C	G	G	0	0	0	0	G	G	T	T	A	A	G	G	G	G	G	G	C	C	G	A	T	T	T	T	T	T	0	0	G	G	A	A	G	G	C	C	G	G	A	A	0	0	A	A	A	A	C	C	0	0	G	G	0	0	A	A	A	A	C	C	G	G	G	G	0	0	C	C	C	C	A	A	G	G	0	0	T	T	A	A	T	T	A	A	T	T	C	C	G	G	C	C	C	C	T	T	C	C	G	G	G	G	G	G	T	T	C	C	C	C	G	G	G	G	T	T	T	T	G	G	G	G	T	T	C	C	A	A	A	A	A	A	C	C	0	0	G	G	C	C	G	G	C	C	A	A	T	T	C	C	G	G	C	C	A	A	T	T	C	C	T	T	C	C	C	C	0	0	A	A	G	G	T	G	A	A	0	0	G	G	G	G	T	T	0	0	0	0	T	T	G	G	A	A	C	C	A	A	T	T	A	A	T	T	0	0	T	T	C	C	C	C	C	C	C	C	T	G	A	A	0	0	T	T	G	G	A	A	G	G	0	0	C	C	T	T	C	C	0	0	T	T	0	0	G	G	C	C	G	G	A	A	G	G	T	T	C	C	0	0	C	C	T	T	C	C	C	C	A	A	A	A	G	G	G	G	A	A	A	A	G	G	C	C	C	C	C	C	T	G	G	G	C	C	T	T	C	C	C	C	C	C	0	0	0	0	C	C	A	A	T	T	A	A	A	A	G	G	A	A	C	C	C	C	G	G	A	A	T	T	A	A	A	A	T	T	T	T	T	T	A	A	C	C	G	G	A	A	C	C	T	T	C	C	T	T	G	G	G	G	C	C	G	G	G	G	A	A	C	C	T	T	C	C	C	C	0	0	G	G	G	G	C	C	C	C	T	T	C	C	G	G	G	G	A	A	C	C	T	T	T	T	C	C	0	0	G	G	G	G	A	A	C	C	T	T	A	A	G	G	T	T	C	C	A	A	T	T	0	0	C	C	C	C	T	T	T	T	A	A	T	T	G	G	G	G	T	T	C	C	G	G	A	A	C	C	G	G	A	A	C	C	C	C	T	T	G	G	T	T	T	T	G	G	C	C	0	0	G	G	T	T	G	G	G	G	T	T	A	A	C	C	C	C	C	C	C	C	G	G	C	C	A	A	T	T	A	A	C	C	G	A	C	C	G	G	T	T	A	A	A	A	C	C	G	G	C	C	G	G	C	C	C	C	G	G	G	G	T	T	C	C	C	C	A	A	G	G	T	T	T	T	0	0	T	G	0	0	C	C	T	T	T	T	A	A	0	0	T	T	C	C	G	G	G	G	A	A	G	G	G	G	C	C	G	G	T	T	C	C	C	C	G	G	T	T	T	T	T	T	A	A	A	A	G	G	T	T	T	T	T	T	A	A	G	G	T	T	A	A	A	A	A	A	T	T	C	C	T	T	G	G	T	T	A	A	G	G	C	C	C	C	T	T	G	G	T	T	G	G	C	C	G	G	0	0	A	A	T	T	A	A	T	T	G	G	G	G	T	T	A	A	G	G	A	A	C	C	T	T	T	T	A	A	T	T	C	C	T	T	T	T	C	C	G	G	C	C	T	T	G	G	C	C	A	A	G	G	T	T	A	A	A	A	0	0	A	A	A	A	A	A	T	T	G	G	A	A	A	A	G	G	T	T	G	G	T	T	0	0	C	C	T	T	G	G	G	G	A	A	C	C	G	G	G	G	G	G	C	C	C	C	C	C	G	G	A	A	T	T	T	T	T	T	T	T	T	T	A	A	T	T	T	T	T	T	G	G	C	C	A	A	G	G	G	G	A	A	G	G	A	A	A	A	G	G	0	0	T	T	G	G	T	T	C	C	G	G	T	T	T	T	G	G	0	0	A	A	C	C	0	0	G	G	G	G	G	G	0	0	A	A	T	T	A	A	G	G	A	A	C	C	C	C	0	0	G	G	A	A	G	G	G	G	A	A	C	C	0	0	G	G	T	T	0	0	T	T	A	A	C	C	T	T	G	G	A	A	C	C	A	A	A	A	G	G	G	G	G	G	A	A	A	A	0	0	G	G	G	G	A	A	G	G	C	C	A	A	G	G	G	G	T	T	G	G	T	T	G	G	T	T	T	T	C	C	0	0	C	C	G	G	A	A	C	C	T	T	0	0	T	T	A	A	G	G	T	T	G	G	A	A	T	T	T	C	C	C	G	G	C	C	G	G	G	G	G	G	G	G	C	C	C	C	0	0	G	G	G	G	G	G	C	C	T	T	G	G	A	A	T	T	G	G	G	A	G	G	G	G	A	A	G	A	T	T	0	0	G	G	0	0	T	T	A	A	G	G	G	G	G	G	A	A	G	G	A	A	T	T	G	G	C	C	C	C	G	G	C	C	G	G	0	0	0	0	T	T	C	C	G	G	0	0	A	A	G	G	G	G	T	T	T	T	C	C	A	A	T	T	T	T	T	T	G	G	T	T	0	0	T	T	T	T	T	T	C	C	G	A	A	A	0	0	T	T	G	G	A	A	A	A	0	0	G	G	T	T	T	T	A	A	C	C	C	C	C	C	T	T	C	C	G	G	T	T	C	C	A	A	A	A	A	A	T	T	C	C	C	C	T	T	G	G	T	T	G	G	A	A	C	C	G	G	G	G	A	A	T	T	G	G	0	0	A	A	T	T	G	G	A	A	A	A	A	A	G	G	T	T	0	0	A	A	T	T	T	T	T	T	T	T	T	T	G	G	T	T	G	G	T	T	C	C	0	0	0	0	C	C	T	T	G	G	0	0	G	G	G	G	G	G	T	T	C	C	C	C	C	C	T	T	G	G	C	C	C	C	T	T	0	0	A	A	G	G	A	A	A	A	G	G	C	C	A	A	A	A	C	C	C	C	T	T	C	C	A	A	T	T	T	G	T	T	T	T	A	A	A	A	G	G	0	0	A	A	C	C	C	C	G	G	T	G	C	C	T	T	C	C	0	0	T	T	A	A	C	C	C	C	A	A	C	C	G	G	C	C	A	A	C	C	G	G	G	G	C	C	C	C	A	A	A	A	G	G	C	C	T	T	T	T	T	T	C	C	G	G	A	A	G	G	C	C	G	G	C	C	G	G	T	T	T	T	T	T	C	C	C	C	0	0	G	G	A	A	A	A	A	A	C	C	C	C	A	A	A	A	A	A	A	A	A	A	A	A	C	C	C	C	G	G	T	T	T	T	A	A	C	C	G	G	T	T	G	G	A	A	C	C	A	A	C	C	T	T	C	C	C	C	C	C	T	T	G	G	G	G	G	G	A	A	C	C	C	C	G	G	T	T	T	T	C	C	A	A	0	0	A	A	T	T	C	C	A	A	G	G	0	0	G	G	C	C	T	T	T	T	A	A	C	C	G	G	C	C	T	T	A	A	A	A	0	0	A	A	A	A	G	G	T	T	C	C	C	C	T	T	T	T	0	0	G	G	G	G	G	G	G	G	A	A	A	A	G	G	C	C	G	G	T	T	G	G	A	A	T	T	0	0	0	0	G	G	T	T	0	0	0	0	A	A	0	0	G	G	C	C	C	C	C	C	A	A	G	G	A	A	G	G	G	G	A	A	G	G	A	A	C	C	C	C	G	G	T	T	G	G	C	C	T	T	C	C	T	T	C	C	C	C	T	T	T	T	0	0	C	C	0	0	G	G	G	G	0	0	A	A	T	T	T	T	0	0	C	C	T	T	A	A	T	T	G	G	0	0	C	C	0	0	C	C	C	C	T	T	G	G	T	T	C	C	T	T	0	0	C	C	T	G	A	A	G	G	T	T	T	T	C	C	T	T	0	0	T	T	G	G	G	G	0	0	T	T	T	G	G	G	T	T	G	G	C	C	T	T	C	C	G	G	0	0	T	T	A	A	0	0	C	C	G	A	G	G	A	A	T	T	T	T	T	T	G	G	G	G	G	G	G	G	C	C	G	G	0	0	T	T	A	A	A	A	T	T	C	C	G	G	A	A	C	C	G	G	G	G	A	A	T	T	A	A	T	T	G	G	A	A	A	A	A	A	T	T	T	T	C	C	G	G	C	C	A	A	T	T	G	G	A	A	A	A	G	G	A	A	G	G	G	G	C	C	G	G	A	A	A	A	C	C	A	A	T	T	C	C	0	0	0	0	A	A	C	C	A	A	T	T	C	C	0	0	T	T	A	A	T	T	T	T	C	C	C	C	C	C	A	A	0	0	T	T	G	G	G	G	G	G	T	T	C	C	C	C	A	A	C	C	T	T	A	A	C	C	T	T	0	0	0	0	T	T	T	T	C	C	T	T	0	0	T	T	T	T	T	T	C	C	C	C	A	A	G	G	T	T	T	T	A	A	0	0	C	C	T	T	G	G	G	G	C	C	0	0	A	A	G	G	A	A	T	T	A	A	C	C	A	A	C	C	T	T	C	C	A	A	A	A	C	C	A	A	T	T	T	T	A	A	T	T	A	A	T	T	0	0	T	T	A	A	G	G	C	C	0	0	T	T	T	T	A	A	A	A	A	A	A	A	A	A	C	C	C	C	T	T	A	A	A	A	T	T	C	C	T	T	G	G	T	T	G	G	G	G	T	T	G	G	A	A	A	A	0	0	G	G	T	G	0	0	C	C	C	C	G	G	0	0	T	T	C	C	A	A	C	C	0	0	A	A	C	C	A	A	A	A	C	C	C	C	C	C	G	G	T	T	0	0	A	A	G	G	T	T	T	T	G	G	G	G	0	0	T	G	0	0	G	G	T	T	T	T	A	A	C	C	A	A	0	0	T	T	C	C	0	0	G	G	C	C	T	T	T	T	T	T	A	A	G	G	G	G	C	C	A	A	T	T	G	G	T	T	C	C	T	T	A	A	G	G	A	A	G	G	T	T	C	C	0	0	T	T	T	T	G	G	G	G	G	G	0	0	T	T	C	C	C	C	G	G	C	C	A	A	A	A	0	0	C	C	C	C	G	G	C	C	C	C	T	T	A	A	C	C	G	G	T	T	0	0	T	T	G	G	A	A	G	G	T	T	A	A	C	C	G	G	C	C	C	C	A	A	T	T	G	G	T	T	T	T	G	G	T	T	A	A	T	T	C	C	T	T	C	C	C	C	G	G	G	G	C	C	A	A	C	C	C	C	C	C	T	T	G	G	T	T	T	T	C	C	T	T	C	C	T	G	A	A	G	G	G	G	C	C	C	C	0	0	A	A	C	C	A	A	T	T	A	A	A	A	C	C	T	T	G	G	G	G	C	C	0	0	G	G	A	A	C	C	A	A	G	G	0	0	C	C	A	A	T	T	G	G	G	G	A	A	A	A	A	A	G	G	T	T	G	G	G	G	C	C	T	T	T	T	A	A	A	A	A	A	T	T	A	A	A	A	A	A	A	A	0	0	A	A	T	T	T	T	A	A	0	0	A	A	C	C	G	G	T	T	C	C	C	C	A	A	G	G	G	G	G	G	C	C	G	G	T	T	C	C	G	G	A	A	C	C	A	A	C	C	C	C	G	G	A	A	C	C	C	C	T	G	T	T	0	0	C	C	T	T	C	C	C	C	G	G	C	C	C	C	A	A	T	T	T	T	A	A	C	C	A	A	0	0	C	C	C	C	T	T	T	T	T	T	C	C	A	A	A	A	C	C	C	C	G	G	C	C	A	A	0	0	G	G	C	G	0	0	T	T	0	0	A	A	C	C	T	T	T	T	0	0	A	A	T	T	T	T	G	G	0	0	C	C	C	C	C	C	G	G
C95NTANXX	IPs614:C95NTANXX:1:250590957	-9	-9	-9	-9	C	C	G	G	0	0	A	A	T	T	G	G	C	C	T	T	C	C	G	G	C	C	C	C	A	A	A	A	G	G	A	A	G	G	A	A	T	T	G	A	G	G	C	C	0	0	G	G	A	A	A	A	C	C	C	C	A	A	A	A	0	0	0	0	A	A	G	G	C	C	A	A	A	A	T	T	A	A	T	T	G	G	C	C	G	G	A	A	G	G	A	A	C	C	A	A	A	A	G	G	C	C	C	C	C	C	G	G	G	G	C	C	G	G	C	C	T	T	G	G	A	A	A	A	A	A	G	G	T	T	T	T	A	A	A	A	T	T	C	C	T	T	T	T	C	C	T	T	A	A	A	A	A	A	G	G	G	G	A	A	A	A	T	T	T	T	G	G	G	G	C	C	C	C	C	C	G	G	C	C	A	A	T	T	T	T	G	G	0	0	T	T	C	C	G	G	C	C	A	A	C	C	G	G	0	0	T	T	G	G	A	A	T	T	A	A	T	G	T	T	A	A	0	0	C	C	G	G	C	C	T	T	G	G	T	T	G	G	T	T	G	G	T	T	T	T	G	G	C	C	C	C	T	T	A	A	C	C	T	T	A	A	A	A	C	C	A	A	G	G	G	G	G	G	G	G	G	G	G	G	A	A	A	A	T	G	G	G	T	T	G	G	G	G	G	G	G	G	C	C	0	0	T	T	C	C	G	G	G	G	C	C	0	0	T	T	C	C	A	A	C	A	C	C	C	C	A	A	A	A	C	C	T	T	C	C	T	T	G	G	G	G	C	C	G	G	T	T	0	0	C	C	0	0	A	A	C	C	G	G	C	C	C	C	C	C	A	A	G	G	A	A	C	C	T	T	T	T	A	A	T	T	C	C	T	T	G	G	C	C	T	T	G	G	A	A	A	A	A	A	A	A	T	T	0	0	G	G	0	0	G	G	G	G	0	0	T	T	T	G	0	0	A	A	T	T	A	A	C	C	T	T	T	T	A	A	G	G	G	G	C	C	T	T	T	T	A	A	G	G	C	C	T	T	G	G	C	C	G	G	T	T	A	A	T	T	A	A	G	G	A	A	T	T	A	A	A	A	T	T	T	T	T	T	T	G	C	C	C	C	0	0	G	G	G	G	C	C	C	C	G	G	G	G	T	T	G	G	A	A	T	G	T	T	0	0	A	A	T	T	0	0	A	A	T	T	G	G	G	G	C	C	C	C	A	A	0	0	G	G	C	C	T	T	T	T	0	0	T	T	C	C	C	C	A	A	A	A	T	T	C	C	T	T	A	A	C	C	G	G	G	G	G	G	C	C	T	T	A	A	C	C	A	A	A	A	C	C	C	C	C	C	T	A	C	C	C	C	A	A	A	A	A	A	A	A	T	T	T	T	T	T	C	C	C	C	T	T	G	G	T	T	A	A	C	C	T	T	T	T	A	A	A	A	G	G	T	A	T	T	C	C	T	T	0	0	G	G	T	C	0	0	G	G	A	A	T	T	T	T	G	G	T	T	C	C	A	A	A	A	G	G	T	T	G	G	G	G	G	G	G	G	T	T	C	C	A	A	G	G	0	0	T	T	G	G	A	A	C	C	C	C	T	T	C	C	A	A	T	T	C	C	C	C	T	T	T	G	T	T	T	T	0	0	G	G	0	0	T	T	C	C	T	T	A	A	G	G	A	A	G	G	G	G	G	G	A	A	0	0	C	C	G	G	G	G	C	C	G	G	C	C	A	A	T	T	A	A	G	G	G	G	C	G	G	G	C	C	G	G	T	T	G	G	A	A	0	0	G	G	T	T	T	T	0	0	C	C	T	T	T	T	T	T	A	A	C	C	C	C	T	G	A	A	G	G	T	T	A	A	A	A	G	G	A	A	0	0	A	A	C	C	C	C	T	T	C	C	T	T	C	C	G	G	C	C	T	T	C	C	C	C	C	C	T	T	0	0	T	T	T	T	A	A	0	0	G	G	C	C	T	T	A	A	A	A	T	T	T	T	C	C	C	C	T	T	G	G	C	C	C	C	G	G	A	A	C	C	G	G	C	C	T	T	G	G	T	T	A	A	A	A	A	A	C	C	G	G	T	T	C	C	A	A	T	T	C	C	0	0	A	A	0	0	G	G	0	0	T	T	A	A	T	T	C	C	0	0	T	T	G	G	G	G	A	A	0	0	G	G	T	T	0	0	T	G	T	T	A	A	T	T	0	0	C	C	C	C	A	A	C	C	T	T	T	T	T	T	T	T	C	C	T	T	C	C	A	A	G	G	C	C	C	C	C	C	T	T	C	C	T	T	G	G	C	C	G	G	A	A	C	C	T	T	A	A	C	C	G	G	A	A	G	G	C	C	C	C	0	0	A	A	G	G	A	A	C	C	G	G	0	0	A	A	0	0	C	C	A	A	A	A	C	C	C	C	T	T	G	G	T	T	C	C	T	T	G	G	C	C	A	A	T	C	C	C	G	G	A	A	A	A	C	C	G	G	G	G	G	G	G	G	G	G	T	T	T	T	A	A	G	G	T	T	T	T	T	T	A	A	0	0	G	G	T	T	A	A	C	C	G	G	T	T	A	A	T	T	0	0	C	C	G	G	T	T	A	A	T	T	T	T	T	T	T	T	A	A	G	G	G	G	G	G	G	G	T	T	C	C	G	G	G	G	T	T	G	G	0	0	0	0	T	T	G	G	0	0	A	A	C	C	A	A	A	A	A	A	C	C	A	A	T	A	G	G	G	G	C	C	G	G	T	T	0	0	G	G	T	T	G	G	T	T	G	G	T	T	0	0	G	G	T	T	T	T	T	T	C	C	T	T	T	G	G	G	C	C	0	0	A	A	C	C	G	G	0	0	0	0	C	C	T	T	0	0	C	C	T	T	A	A	C	C	G	G	C	C	T	T	A	A	G	G	T	T	G	G	T	T	A	A	C	C	T	T	C	C	T	T	0	0	A	A	C	C	A	A	G	G	G	G	A	A	G	G	G	G	0	0	C	C	T	T	G	G	T	C	T	T	G	G	C	C	G	G	T	T	A	A	C	C	T	G	T	T	A	A	C	C	0	0	T	T	A	A	G	G	T	T	T	T	C	C	T	T	C	C	T	T	T	T	G	G	A	A	T	T	T	T	A	A	G	G	0	0	T	T	0	0	T	T	C	C	T	T	A	A	T	T	T	T	G	G	A	A	G	G	G	G	A	A	A	A	G	G	C	C	C	C	0	0	C	C	G	G	T	G	G	G	T	T	T	T	C	C	C	C	T	T	C	C	G	G	A	A	A	A	C	C	A	A	A	A	A	A	0	0	A	A	C	C	A	A	G	G	A	A	C	C	C	C	A	A	C	C	T	T	C	C	A	A	0	0	C	C	T	T	C	C	A	A	T	T	T	T	A	A	C	C	G	G	T	T	G	G	0	0	G	G	G	G	C	C	T	T	A	A	A	A	A	A	C	C	C	C	T	T	T	T	A	A	T	T	T	T	C	C	A	A	A	A	T	T	A	A	C	C	A	A	A	A	C	C	A	A	T	T	C	C	0	0	G	G	T	T	C	C	C	C	G	G	A	A	A	A	A	A	C	C	G	G	T	T	0	0	A	A	G	G	C	C	C	C	A	A	G	G	G	G	G	G	0	0	T	T	T	T	A	A	0	0	G	G	C	C	G	G	0	0	A	A	G	G	T	T	C	C	G	G	T	T	G	G	A	A	A	A	A	A	A	A	T	T	C	C	G	G	T	T	T	T	0	0	G	G	G	G	G	G	T	T	G	G	T	G	G	G	C	C	T	T	T	T	T	T	T	T	G	G	C	C	T	T	C	C	A	A	C	C	G	G	G	G	C	C	A	A	A	A	A	A	G	G	T	T	G	G	T	T	G	G	G	G	T	T	T	T	T	T	0	0	C	C	C	C	G	G	G	G	G	G	G	G	T	T	T	G	T	T	G	G	T	C	A	A	C	C	C	C	C	C	G	G	T	T	A	A	C	C	G	G	T	T	G	G	A	A	T	T	A	A	0	0	0	0	T	T	C	C	C	C	C	C	C	C	T	T	C	C	T	T	A	A	A	A	A	A	C	C	0	0	G	G	T	T	0	0	A	A	C	C	A	A	A	A	T	T	T	T	C	C	C	C	0	0	C	C	G	G	G	G	C	C	C	C	C	C	T	T	T	T	C	C	G	G	A	A	T	T	A	A	T	T	C	C	T	T	T	T	C	C	G	G	G	G	T	T	T	T	C	C	T	T	C	C	T	T	G	G	T	T	T	T	G	G	G	G	T	T	T	C	A	A	G	G	C	C	T	T	T	T	G	G	G	G	C	C	G	G	T	T	C	C	C	C	A	A	C	C	T	T	C	C	G	G	C	C	0	0	G	G	G	G	C	A	C	C	A	A	C	C	G	G	A	A	C	C	G	G	G	G	C	C	T	T	A	A	T	T	T	T	C	C	T	T	T	T	A	A	A	A	G	G	G	G	G	G	A	A	G	G	C	C	C	C	T	T	C	C	C	C	A	A	C	C	G	G	0	0	C	C	G	G	A	A	T	T	T	T	G	G	0	0	T	T	C	C	T	T	T	T	A	A	G	G	T	T	G	G	A	A	C	C	T	G	G	G	C	C	T	T	T	T	T	T	G	G	C	C	C	C	G	G	T	T	A	A	A	A	C	C	A	A	T	T	G	G	T	T	T	T	C	C	A	A	G	G	G	G	G	G	T	T	T	T	T	T	A	A	T	T	0	0	C	C	A	A	G	G	G	G	T	T	T	T	G	G	0	0	A	A	G	G	C	C	T	T	0	0	G	G	C	C	T	T	A	A	T	T	T	T	A	A	A	A	A	A	G	G	G	G	0	0	T	T	T	T	T	T	C	C	G	G	T	T	C	C	C	C	G	G	T	T	A	A	T	T	A	A	G	G	T	T	0	0	T	T	A	A	C	C	T	T	A	A	C	C	C	C	C	C	0	0	G	G	T	T	C	C	C	A	G	G	A	A	G	G	G	G	T	T	T	T	C	C	A	A	C	C	C	C	G	G	0	0	A	A	C	C	G	G	T	T	T	T	G	G	A	A	T	T	C	C	A	A	T	T	A	A	C	C	G	G	C	C	C	C	T	T	G	G	A	A	A	A	A	A	G	G	T	T	A	A	T	T	0	0	0	0	C	C	0	0	A	A	C	C	A	A	0	0	G	G	T	T	G	G	0	0	A	A	T	T	0	0	C	C	T	T	A	A	G	G	A	A	A	A	A	A	C	C	G	G	C	C	A	A	G	G	G	G	C	C	C	C	C	C	T	T	T	T	G	G	T	T	T	T	C	C	C	C	C	C	C	C	T	T	C	C	T	T	G	G	A	A	A	A	T	T	0	0	A	A	T	T	G	G	G	G	A	A	C	C	0	0	A	A	A	A	G	G	T	T	T	T	A	A	G	G	0	0	T	T	0	0	T	T	C	C	C	C	T	T	A	A	C	C	T	T	T	T	C	C	A	A	C	C	G	G	C	C	T	T	T	T	C	C	C	C	A	A	G	G	G	G	0	0	0	0	G	G	T	T	T	T	T	T	A	A	T	T	A	A	A	A	0	0	T	T	C	C	G	G	C	C	0	0	C	C	A	A	C	C	C	C	G	G	C	C	T	T	A	A	T	T	C	C	C	C	G	G	C	C	G	G	A	A	G	G	A	A	0	0	T	T	G	G	A	A	A	A	A	A	A	A	C	C	T	T	T	T	A	A	T	T	C	C	A	A	T	T	C	C	T	T	G	G	C	C	G	G	A	A	A	A	C	C	T	T	T	T	T	T	C	C	T	T	T	T	C	C	C	C	T	T	T	T	T	T	G	G	C	C	T	T	C	C	A	A	0	0	T	T	A	A	T	T	T	T	0	0	T	T	A	A	A	A	A	A	G	G	G	G	A	A	G	G	A	A	T	T	T	T	C	C	0	0	C	C	G	G	C	C	A	A	A	A	C	C	C	C	A	A	G	G	C	C	A	A	0	0	C	G	A	A	G	G	A	A	A	A	G	G	A	A	C	C	C	C	T	T	T	T	C	C	T	T	C	C	C	C	T	T	C	C	G	G	T	T	G	G	A	A	C	C	G	G	T	T	T	T	G	G	G	G	G	G	G	G	T	T	C	C	G	G	A	A	T	T	G	G	G	G	C	C	T	T	C	C	C	C	C	C	G	G	C	C	0	0	T	T	A	A	T	T	C	C	T	T	A	A	T	T	C	C	C	C	A	A	A	A	C	C	A	A	C	C	C	C	A	A	G	G	T	T	G	G	T	T	G	G	C	C	A	A	C	C	A	A	T	T	C	C	G	G	G	G	T	T	T	T	C	C	C	C	T	T	A	A	T	G	A	A	A	A	A	A	G	G	G	G	A	A	T	T	T	T	T	T	G	G	A	A	0	0	0	0	T	T	G	G	G	G	0	0	A	A	C	C	C	C	G	G	T	T	0	0	T	T	C	C	C	C	T	T	G	G	G	G	A	A	C	C	C	C	G	G	C	C	C	C	A	A	T	C	G	G	T	G	T	T	G	G	C	C	C	C	A	A	G	G	T	T	A	A	T	T	T	T	C	C	0	0	T	T	C	C	T	T	A	A	C	C	T	T	0	0	C	C	0	0	G	G	G	G	T	T	C	C	0	0	C	C	T	T	G	G	0	0	T	T	G	G	G	G	G	G	A	A	G	G	C	C	T	T	T	T	A	A	T	T	C	C	T	T	C	C	T	T	C	C	G	G	C	C	G	G	G	G	0	0	T	T	T	T	T	T	0	0	G	G	T	T	C	C	G	G	G	G	A	A	G	G	C	C	T	T	T	T	C	C	G	G	A	A	T	T	G	G	T	T	C	C	0	0	A	A	G	G	G	G	C	C	T	T	T	T	C	C	C	C	C	C	G	G	T	T	C	C	C	C	C	C	G	G	A	A	T	T	T	T	C	C	G	G	C	C	G	G	C	C	G	G	A	A	T	G	T	T	C	C	A	A	0	0	0	0	0	0	G	G	0	0	G	G	G	G	C	C	T	T	C	C	G	G	T	T	A	A	C	C	T	T	G	G	C	C	T	T	G	G	T	T	A	A	C	C	T	T	G	G	A	A	C	C	T	T	T	T	A	A	G	G	0	0	G	G	T	T	0	0	A	A	A	A	G	G	A	A	T	T	C	C	G	G	A	A	C	C	A	A	A	A	G	G	A	A	G	G	C	C	T	T	A	A	G	G	C	G	C	C	G	G	A	A	A	A	G	G	G	G	G	G	G	G	A	A	T	T	A	A	0	0	G	G	G	G	A	A	A	A	C	C	C	A	T	T	A	A	G	G	T	C	G	G	C	C	G	G	T	T	T	T	C	C	G	G	G	G	A	A	T	T	A	A	T	T	C	C	C	C	T	T	0	0	A	A	A	A	T	T	A	A	0	0	0	0	G	G	C	C	T	T	C	C	G	G	G	G	G	G	G	G	A	A	T	T	A	A	A	A	T	T	C	C	A	A	C	C	A	A	T	T	C	C	T	T	T	T	C	C	T	T	T	T	G	G	A	A	A	A	A	A	G	G	G	G	C	C	C	C	C	C	0	0	0	0	G	G	T	T	G	G	C	C	C	C	T	T	G	G	T	T	G	G	0	0	C	C	A	A	C	C	T	T	C	C	G	G	G	G	A	A	T	T	0	0	G	G	G	G	0	0	A	A	T	T	C	C	A	A	T	T	C	C	T	T	C	C	A	A	T	G	C	C	T	T	T	T	G	G	A	A	C	C	G	G	G	G	C	C	T	G	C	C	A	A	G	G	G	G	T	T	T	T	G	G	T	T	G	G	C	C	A	A	C	C	A	A	T	A	G	G	C	C	A	A	C	C	A	A	A	A	A	A	G	G	C	C	A	A	G	G	G	G	G	G	A	A	T	T	C	C	C	C	T	T	T	T	0	0	T	T	C	C	C	C	G	G	G	G	T	T	C	C	0	0	C	C	G	G	0	0	0	0	T	T	T	T	C	C	T	T	G	G	A	A	C	C	A	A	C	C	A	A	C	C	C	C	T	T	G	G	A	A	C	C	G	G	G	G	C	C	C	C	T	T	G	G	G	G	C	C	A	A	G	G	T	T	A	A	A	A	G	G	A	A	A	A	G	G	T	T	T	T	A	A	G	G	G	G	0	0	A	A	G	G	G	G	C	C	T	T	A	A	A	A	C	C	T	T	T	T	G	G	A	A	C	C	G	G	A	A	C	C	C	C	T	T	C	C	G	G	T	G	G	G	A	A	G	G	G	G	T	T	0	0	G	G	T	T	T	T	G	G	G	G	A	A	G	G	A	A	G	G	T	T	T	T	C	C	A	A	G	G	T	T	C	C	T	T	G	G	C	C	T	T	0	0	C	C	0	0	0	0	T	T	T	G	G	G	C	C	A	A	C	C	C	C	G	G	T	T	G	G	C	C	A	A	T	T	C	C	T	T	A	A	G	G	C	C	A	A	G	G	T	T	G	G	C	C	C	C	T	T	T	T	T	T	G	G	C	C	C	C	0	0	C	C	A	A	A	A	A	A	T	T	C	C	C	C	A	A	C	C	T	T	A	A	G	G	T	T	G	G	C	C	A	A	T	T	T	T	C	C	A	A	C	C	A	A	A	A	A	A	C	C	T	T	C	C	T	T	C	C	G	G	A	A	G	G	T	T	A	A	G	G	T	T	C	C	G	G	G	G	C	C	C	C	A	A	C	C	C	C	A	A	G	G	G	G	G	G	C	C	G	G	T	T	A	A	G	G	A	A	T	T	C	C	A	A	A	A	A	A	0	0	C	C	A	A	C	C	T	G	C	C	T	T	0	0	G	G	G	G	A	A	T	T	A	A	G	G	A	A	A	A	A	A	G	G	G	G	T	T	C	C	T	T	C	C	T	T	T	T	A	A	T	T	G	G	T	T	C	C	A	A	G	G	G	G	C	C	T	T	A	A	C	C	0	0	C	C	C	C	C	C	C	C	G	G	A	A	T	T	T	T	G	G	G	G	T	T	G	G	T	A	T	T	A	A	T	T	A	A	G	G	T	T	C	C	C	C	T	T	A	A	0	0	G	A	T	T	0	0	A	A	A	A	A	A	T	T	T	T	T	T	T	T	A	A	A	A	T	T	G	G	G	G	T	T	A	A	A	A	G	G	C	C	T	T	T	T	T	T	T	T	C	C	A	A	T	T	A	A	C	C	C	C	C	C	T	T	C	C	G	G	G	G	T	T	A	A	G	G	0	0	A	A	0	0	T	T	A	A	G	G	T	T	T	T	T	T	T	T	T	T	T	T	T	T	C	C	C	C	A	A	T	T	C	C	G	G	G	G	C	C	C	C	0	0	C	C	C	C	G	G	C	C	G	G	G	G	G	G	G	G	A	A	0	0	A	A	T	T	G	G	A	A	C	C	C	A	T	T	T	T	0	0	C	C	C	C	G	G	C	C	C	C	A	A	G	G	T	T	0	0	A	A	C	C	T	T	T	T	C	C	A	A	T	T	G	G	T	T	C	C	T	T	G	G	0	0	C	C	T	T	T	T	A	A	G	G	A	A	T	T	T	T	T	T	C	C	A	A	T	T	T	T	T	T	A	A	G	G	C	C	G	G	G	G	A	A	T	T	G	G	G	G	0	0	0	0	T	T	A	A	C	C	C	C	A	A	A	A	0	0	G	G	G	G	G	G	C	C	C	C	T	C	G	G	0	0	C	C	A	A	G	G	C	C	A	A	C	C	T	T	0	0	T	T	C	C	T	T	C	A	0	0	C	C	C	C	T	T	G	G	A	A	G	G	T	T	C	C	G	G	0	0	C	C	A	A	G	G	C	C	C	C	T	T	A	A	A	A	G	G	G	G	T	T	T	T	G	G	0	0	C	C	G	G	A	A	A	A	G	G	T	T	A	A	G	G	G	G	A	A	T	T	G	G	0	0	T	A	C	C	G	G	G	G	C	C	0	0	C	C	G	G	A	A	T	T	A	A	A	A	C	C	A	A	G	G	0	0	A	A	A	A	C	C	G	G	G	G	0	0	C	C	C	C	A	A	G	G	G	G	T	T	A	A	C	C	A	A	T	T	C	C	G	G	C	C	C	C	T	T	T	T	G	G	G	G	G	G	T	T	T	T	0	0	A	A	A	A	0	0	C	C	G	G	G	G	T	G	C	C	A	A	A	A	A	A	C	C	0	0	T	T	C	C	A	A	C	C	G	G	T	T	G	G	G	G	C	C	A	A	C	C	C	C	A	A	C	C	C	C	T	T	C	C	G	G	T	T	0	0	T	T	G	G	G	G	C	C	T	T	T	T	C	C	G	G	C	C	C	C	A	A	T	T	G	G	T	T	T	T	T	T	T	T	C	C	C	C	G	G	T	T	A	A	C	C	T	T	G	G	G	G	G	G	G	G	A	A	G	G	0	0	C	C	T	T	T	T	G	G	T	T	G	G	G	G	A	A	G	G	C	C	C	C	T	T	T	T	C	C	C	C	G	G	A	A	G	G	G	G	G	G	A	A	G	G	C	C	T	T	C	C	T	T	A	A	C	C	T	T	C	C	C	C	C	C	C	C	A	A	T	T	C	C	T	T	0	0	A	A	G	G	A	A	C	C	C	C	G	G	G	G	C	C	A	A	A	A	A	A	T	T	T	T	G	G	0	0	G	G	A	A	C	C	T	T	A	A	T	T	G	G	G	G	T	T	T	T	A	A	G	G	T	T	T	T	C	C	T	T	T	T	G	G	G	G	C	C	0	0	C	C	C	C	0	0	G	G	A	A	T	T	0	0	T	T	C	C	A	A	A	A	G	G	T	T	T	T	C	C	A	A	G	G	T	G	C	C	G	G	T	T	T	T	C	C	C	C	C	C	T	T	A	A	T	T	G	G	G	G	T	T	C	C	G	G	A	A	C	C	G	G	A	A	T	T	T	T	C	C	A	A	C	C	C	C	G	G	T	T	G	G	G	G	T	T	G	G	G	G	G	G	A	A	C	C	C	C	G	G	C	C	G	G	T	T	A	A	T	T	G	G	C	C	A	A	0	0	0	0	T	T	A	A	A	A	C	C	G	G	C	C	G	G	C	C	C	C	T	T	A	A	C	C	T	T	C	C	A	A	G	G	A	A	T	T	G	G	T	G	0	0	C	C	0	0	C	C	G	G	C	C	T	T	C	C	G	G	G	G	A	A	0	0	G	G	T	T	A	A	T	T	C	C	C	C	A	A	C	C	T	T	T	T	T	T	A	A	C	C	T	T	T	T	T	T	A	A	G	G	T	T	C	C	A	A	A	A	T	T	C	C	A	A	G	G	T	T	0	0	G	G	C	C	C	C	T	T	G	G	G	G	G	G	C	C	G	G	G	G	A	A	A	A	G	G	T	T	G	G	G	G	T	T	A	A	G	G	A	A	T	T	G	G	T	T	A	A	C	C	C	C	T	T	T	T	T	T	T	T	A	A	T	T	0	0	0	0	A	A	G	G	T	T	G	G	A	A	G	G	A	A	A	A	A	A	T	T	G	G	A	A	T	T	C	C	T	T	G	G	T	T	T	T	C	C	T	T	G	G	A	A	A	A	G	G	T	T	G	G	G	G	0	0	C	C	C	C	G	G	A	A	T	T	C	C	T	T	0	0	0	0	A	A	T	T	T	T	0	0	A	A	C	C	T	A	A	A	A	A	C	C	A	A	G	G	G	G	G	G	T	T	A	A	G	G	T	T	C	C	G	G	C	C	A	A	G	G	C	C	A	A	T	T	0	0	G	G	G	G	G	G	0	0	A	A	T	T	A	A	G	G	A	A	C	C	C	C	T	T	G	G	A	A	G	G	G	G	A	A	A	A	G	G	0	0	T	T	T	T	T	T	A	A	C	C	G	G	C	C	G	G	T	T	G	G	G	G	G	G	G	G	A	A	A	A	G	G	0	0	G	G	G	G	A	A	A	A	T	T	A	A	T	T	C	C	T	T	G	G	T	T	G	G	T	T	T	T	T	T	T	T	C	C	C	C	0	0	G	G	C	C	T	T	T	T	A	A	G	G	T	T	G	G	A	A	T	T	T	T	C	C	A	A	T	T	G	G	T	T	G	G	G	G	C	C	C	C	C	C	G	G	G	G	G	G	C	C	T	T	G	G	0	0	G	G	G	G	0	0	G	G	G	G	A	A	0	0	C	C	A	A	G	G	G	G	T	T	A	A	G	G	C	C	G	G	A	A	G	G	A	A	T	T	G	G	C	C	C	C	A	A	C	C	A	A	0	0	T	T	G	G	C	C	G	G	A	A	G	G	G	G	G	G	T	T	A	A	C	C	A	A	T	T	T	T	T	T	G	G	C	C	G	G	T	T	C	C	T	T	C	C	A	A	G	G	T	G	T	T	G	G	A	A	A	A	A	A	G	G	T	T	C	C	G	G	C	C	0	0	A	A	T	T	T	T	T	T	T	T	T	T	G	G	A	A	A	A	T	T	T	T	0	0	T	T	T	T	T	T	G	G	C	C	T	T	G	G	A	A	G	G	T	A	G	G	A	A	G	G	G	G	A	A	A	A	G	G	A	A	G	G	T	T	G	G	A	A	C	C	T	T	T	T	T	T	T	G	G	G	T	T	0	0	T	T	G	G	0	0	G	G	T	T	T	T	G	G	C	C	T	T	A	A	G	G	C	C	C	C	T	T	C	C	C	C	G	G	C	C	C	C	T	T	A	A	A	A	G	G	A	A	C	C	G	G	C	C	A	A	A	A	C	C	T	T	T	T	C	C	A	A	C	C	T	T	T	T	T	T	G	G	C	C	C	C	T	T	A	A	C	C	C	C	G	G	T	T	C	C	T	T	C	C	C	C	T	T	A	A	C	C	T	T	A	A	C	C	G	G	C	C	A	A	0	0	A	A	G	G	T	T	T	T	T	T	A	A	G	G	T	T	T	T	T	T	C	C	C	C	G	G	A	A	T	T	G	G	G	G	A	A	G	G	T	T	T	T	0	0	C	C	C	C	A	A	G	G	A	A	A	A	A	A	C	C	T	C	A	A	A	A	G	G	A	A	A	A	A	A	C	C	C	C	G	G	C	C	C	C	A	A	C	C	G	G	C	C	C	C	0	0	C	C	A	A	T	T	T	T	A	A	T	T	C	C	T	T	G	G	G	G	G	G	G	G	T	T	C	C	G	G	0	0	T	T	C	C	G	G	C	C	G	G	G	G	C	C	A	A	G	G	0	0	G	G	C	C	T	T	T	T	A	A	G	G	G	G	C	C	T	T	G	G	A	A	C	C	G	G	G	G	G	G	T	T	C	C	T	T	T	T	T	T	A	A	C	C	G	G	G	G	G	G	A	A	A	A	A	A	C	C	A	A	T	T	G	G	A	A	T	T	C	C	C	C	A	A	C	C	C	C	T	T	A	A	G	G	G	G	C	C	C	C	C	C	A	A	0	0	A	A	G	G	G	G	A	A	G	G	G	G	T	T	T	T	A	A	C	C	G	G	C	C	T	T	0	0	T	T	C	C	C	C	T	T	T	C	A	A	T	T	A	A	A	A	0	0	T	T	G	G	T	T	0	0	C	C	C	C	0	0	A	A	T	T	G	G	A	A	C	C	C	C	C	C	C	C	0	0	A	A	A	A	C	C	T	T	C	C	0	0	T	T	G	G	A	A	T	T	G	G	C	C	C	C	T	T	T	T	G	G	G	G	0	0	T	T	T	T	G	G	T	T	G	G	C	C	T	T	C	C	A	A	G	G	T	T	A	A	G	G	C	C	G	G	G	G	A	A	T	T	T	T	C	C	G	G	0	0	G	G	G	G	C	C	G	G	A	A	T	T	A	A	A	A	T	T	C	C	G	G	A	A	C	C	0	0	A	A	0	0	C	C	C	C	T	T	G	G	A	A	A	A	0	0	T	T	G	G	T	T	G	G	C	C	A	A	T	T	G	G	A	A	G	G	A	A	A	A	G	G	A	A	T	T	G	G	A	A	A	A	G	G	A	A	T	T	C	C	A	A	G	G	A	A	C	C	A	A	T	T	C	C	T	T	T	T	A	A	T	T	C	C	0	0	T	T	T	T	A	A	T	T	C	C	G	G	A	A	G	G	C	C	C	C	C	C	G	G	T	T	0	0	A	A	C	C	T	T	G	A	A	A	T	T	0	0	C	C	A	A	C	G	T	T	T	T	T	T	C	C	C	C	A	A	0	0	C	C	T	T	A	A	T	T	C	C	T	T	G	G	G	G	C	C	G	G	A	A	G	G	T	T	T	T	A	A	C	C	A	A	T	T	T	T	C	C	0	0	A	A	C	C	A	A	C	C	T	T	A	A	T	T	A	A	T	T	T	T	T	T	G	G	C	C	C	C	A	A	T	T	T	T	G	G	C	C	G	G	G	G	G	G	0	0	G	G	G	G	G	G	A	A	T	T	C	C	C	C	T	T	T	T	G	G	G	G	T	T	T	T	G	G	A	A	0	0	0	0	T	T	T	T	T	T	C	C	G	G	G	G	C	C	C	C	A	A	C	C	C	C	A	A	C	C	G	G	A	A	C	C	A	A	C	C	A	A	T	T	C	C	G	G	A	A	T	T	T	T	A	A	C	C	C	C	T	T	G	G	A	A	T	T	T	T	A	A	C	C	G	G	T	T	T	T	C	C	T	T	G	G	A	A	A	A	T	T	T	G	C	C	C	C	A	A	C	C	A	A	T	T	G	G	T	T	0	0	C	C	A	A	G	G	A	A	G	G	T	T	A	A	A	A	T	G	T	T	A	A	G	G	G	G	0	0	T	T	T	T	C	C	G	G	C	C	A	A	G	G	0	0	C	C	C	C	G	G	C	C	0	0	T	G	A	A	0	0	G	G	T	T	C	C	T	T	G	G	A	A	G	A	T	T	A	A	C	C	A	A	A	A	A	A	A	A	C	C	G	G	T	T	T	T	C	C	T	T	A	A	T	T	G	G	C	C	T	T	G	G	T	T	G	G	A	A	A	A	G	G	C	C	C	C	T	T	A	A	G	G	T	T	C	C	T	C	C	C	T	T	G	G	G	G	G	G	C	C	C	C	T	T	A	A	C	C	A	A	A	A	A	A	A	A	C	C	T	T	G	G	G	G	C	C	0	0	G	G	0	0	C	C	A	A	A	A	C	C	C	C	A	A	0	0	G	G	G	G	A	A	A	A	A	A	A	A	T	T	G	G	A	A	C	C	T	T	T	T	G	G	T	T	A	A	T	T	0	0	A	A	A	A	0	0	T	T	A	A	T	T	T	T	A	A	0	0	A	A	C	C	0	0	T	T	T	T	0	0	A	A	G	G	G	G	G	G	G	G	0	0	T	T	T	T	G	G	A	A	C	C	A	A	C	C	C	C	G	G	A	A	C	C	0	0	T	T	T	T	A	A	C	C	T	T	C	C	G	G	G	G	C	C	T	T	A	A	T	T	T	T	A	A	C	C	A	A	T	T	C	C	C	C	C	C	T	T	0	0	C	C	A	A	A	A	C	C	0	0	G	G	A	A	A	A	G	G	A	A	C	C	C	C	T	T	A	A	T	T	T	T	C	C	G	G	C	C	T	T	T	T	T	T	G	G	0	0	C	C	C	C	C	C	G	G
C95NTANXX	IPs713:C95NTANXX:1:250591022	-9	-9	-9	-9	C	C	G	G	C	C	A	A	C	C	G	G	C	C	T	T	C	C	G	G	C	C	C	C	A	A	A	A	G	G	A	A	G	G	A	A	T	T	A	A	G	G	C	C	A	A	T	T	A	A	A	A	C	C	C	C	A	A	A	A	T	T	T	C	A	A	A	A	C	C	A	A	G	G	T	T	A	A	C	C	G	G	C	C	G	G	A	A	G	G	A	A	C	C	G	G	A	A	G	G	C	C	C	C	C	C	G	G	G	G	C	C	G	G	G	G	T	T	G	G	A	A	A	A	A	A	G	G	T	T	T	T	A	A	A	A	T	T	C	C	T	T	T	T	T	T	T	T	A	A	A	A	A	A	G	G	G	G	C	A	A	A	T	T	C	C	G	G	G	G	C	C	C	C	C	C	G	G	C	C	G	G	T	T	T	T	G	G	0	0	T	T	C	C	G	G	C	C	A	A	T	T	G	G	0	0	T	T	G	G	A	A	T	T	A	A	T	T	T	T	A	A	G	G	T	C	A	A	C	C	A	A	G	G	T	T	A	A	T	T	G	G	T	T	T	T	G	G	C	C	C	C	T	T	A	A	C	C	T	T	A	A	A	A	C	C	A	A	A	A	G	G	G	G	G	G	G	G	G	A	A	A	A	A	T	T	G	G	T	T	G	G	G	G	A	A	T	T	C	C	T	T	T	T	C	C	G	G	G	G	C	C	C	C	T	T	C	C	G	G	C	C	C	C	C	C	A	A	G	G	C	C	T	T	C	C	T	T	G	G	G	G	C	C	G	G	T	T	G	G	C	C	T	T	A	A	C	C	G	G	C	C	C	C	T	T	A	A	G	G	A	A	0	0	T	T	T	T	A	A	T	T	C	C	T	T	G	G	C	C	T	T	A	A	A	A	A	A	T	A	A	A	G	G	0	0	G	G	A	A	G	G	G	G	0	0	0	0	T	T	A	A	A	A	T	T	A	A	C	C	T	T	T	T	A	A	G	G	G	G	T	T	T	T	T	T	A	A	G	G	C	C	T	T	G	G	C	C	G	G	T	T	A	A	T	T	A	A	G	G	A	A	T	T	A	A	A	A	T	T	T	T	T	T	T	T	T	T	C	C	G	G	G	G	G	G	C	C	C	C	G	G	G	G	T	T	G	G	A	A	T	T	T	T	G	G	T	A	T	T	A	A	A	A	T	T	G	G	G	G	C	C	C	C	A	A	0	0	A	A	C	C	T	T	T	T	A	A	T	T	0	0	C	C	A	A	A	A	C	C	C	C	T	T	G	G	C	C	G	G	G	G	G	G	C	C	T	G	A	A	C	C	A	A	A	A	C	C	C	C	T	T	T	A	C	C	C	C	A	A	A	A	A	A	A	A	T	T	T	T	T	T	C	C	T	T	T	T	A	A	T	T	A	A	A	A	T	T	T	T	A	A	A	A	G	G	A	A	T	T	C	C	T	T	0	0	G	G	C	C	A	A	G	G	A	A	G	G	T	T	G	G	T	T	C	C	A	A	T	T	G	G	T	T	G	G	T	T	T	G	G	G	T	T	C	C	A	A	G	G	G	G	T	T	G	G	A	A	C	C	C	C	T	T	C	C	A	A	T	T	C	C	C	C	T	T	G	G	T	T	T	T	T	T	G	G	T	T	T	T	C	C	T	T	A	A	G	G	A	A	G	G	G	G	G	G	A	A	C	C	C	C	G	G	G	G	C	C	A	A	T	T	G	G	T	T	A	A	A	A	G	G	C	G	G	G	C	C	G	G	T	T	G	G	G	G	0	0	T	T	T	T	T	T	G	G	C	C	T	T	T	T	T	T	A	A	C	C	C	C	T	T	A	A	T	T	T	T	A	A	A	A	G	G	A	A	A	A	A	A	C	C	C	C	T	T	C	C	T	T	0	0	T	T	C	C	T	T	C	C	C	C	C	C	T	T	A	A	T	G	T	T	A	A	0	0	G	G	T	T	T	T	A	A	A	A	T	G	T	T	C	C	C	C	T	T	G	G	C	C	C	C	G	G	G	A	C	C	G	G	G	G	T	T	A	A	T	T	G	G	A	A	C	C	C	C	G	G	T	T	C	C	A	A	T	T	C	C	C	C	A	A	0	0	G	G	0	0	T	T	0	0	T	T	C	C	A	A	T	T	G	G	G	G	A	A	A	A	G	G	T	T	A	A	T	G	T	T	T	T	T	T	T	T	C	C	C	C	A	A	C	C	T	T	T	T	T	T	T	T	C	C	C	C	C	C	A	A	G	G	C	C	A	A	C	C	T	T	C	C	T	T	G	G	C	C	G	G	G	G	T	T	T	T	G	G	C	C	0	0	A	A	G	G	C	C	C	C	T	T	A	A	G	G	A	A	C	C	A	A	T	T	A	A	C	C	C	C	A	A	A	A	T	T	C	C	T	T	G	G	T	T	C	C	T	T	G	G	C	C	A	A	T	T	C	C	T	T	A	A	A	A	C	C	G	G	T	T	G	G	G	G	G	G	T	T	T	T	A	A	G	G	T	T	T	T	T	T	A	A	0	0	G	G	T	T	A	A	0	0	G	G	0	0	G	G	T	T	A	A	C	C	G	G	T	T	A	A	T	T	T	T	T	T	T	T	A	A	G	A	G	G	G	G	A	A	C	C	C	C	G	G	G	G	T	T	G	G	0	0	G	G	T	T	G	G	C	C	A	A	C	C	A	A	C	C	A	A	C	C	A	A	T	T	G	G	A	A	C	C	G	G	T	T	C	C	G	G	T	T	G	G	T	G	G	G	T	T	C	C	G	G	A	A	T	T	T	T	C	C	T	T	T	T	A	A	C	C	C	C	G	G	C	C	G	G	G	G	0	0	C	C	T	T	A	A	C	C	T	G	A	A	T	T	G	G	C	C	T	T	A	A	G	G	T	T	0	0	T	T	C	C	C	C	T	T	C	C	T	G	G	G	A	A	C	C	A	A	G	G	G	G	A	A	A	A	G	G	T	T	T	T	T	T	G	G	C	C	T	T	G	G	C	C	G	G	T	T	A	A	T	C	T	T	T	T	A	A	C	C	G	G	T	T	0	0	G	G	T	T	T	T	C	C	0	0	C	C	T	T	C	C	G	G	A	A	T	T	T	T	A	A	G	G	G	A	T	G	0	0	T	T	T	T	C	C	A	A	T	T	T	T	G	G	A	A	G	G	G	G	A	A	A	A	G	G	C	C	C	C	C	C	C	C	A	A	0	0	G	G	T	T	T	T	C	C	T	T	T	T	T	T	G	G	A	A	A	A	C	C	A	A	A	A	A	A	T	A	G	G	0	0	A	A	G	G	A	A	C	C	C	C	A	A	C	C	T	T	C	C	A	A	G	G	C	C	T	T	C	C	A	A	T	T	A	A	A	A	C	C	G	G	T	T	A	A	A	A	G	G	A	A	C	C	T	T	A	A	A	A	A	A	G	G	C	C	T	T	T	T	G	G	T	T	T	T	0	0	A	A	G	G	T	T	C	C	C	C	G	G	A	A	C	C	A	A	T	T	C	C	G	G	G	G	T	G	C	C	C	C	A	A	A	A	A	A	A	A	C	C	G	G	C	C	G	G	A	A	G	G	0	0	C	C	A	A	G	G	G	G	G	G	0	0	T	T	T	T	A	A	T	T	G	G	C	C	G	G	0	0	A	A	T	T	T	G	C	C	A	A	T	T	G	G	A	A	A	A	A	A	A	A	T	T	T	T	G	G	T	T	T	T	0	0	G	G	G	G	G	G	T	T	0	0	T	T	G	G	0	0	T	T	T	T	T	T	0	0	G	G	C	C	T	T	C	C	A	A	C	C	G	G	G	G	C	C	A	A	A	A	G	G	0	0	T	T	G	G	T	T	G	G	T	T	T	T	T	T	T	T	T	T	C	C	0	0	G	G	G	G	G	G	G	G	T	T	T	T	T	T	G	G	T	T	A	A	0	0	0	0	C	C	G	G	T	T	A	A	C	C	G	G	T	T	T	T	G	G	T	T	A	A	C	C	T	T	T	T	C	C	C	C	C	C	C	C	G	G	C	C	T	T	A	A	A	A	A	A	G	G	G	G	G	G	T	T	G	G	A	A	C	C	G	G	A	A	T	T	G	G	C	C	T	C	C	C	C	C	G	G	0	0	C	C	C	C	G	G	T	T	T	T	T	C	0	0	A	A	T	T	A	A	T	T	0	0	T	T	T	T	C	C	G	G	G	G	T	T	T	T	C	A	T	T	C	C	T	T	G	G	T	T	T	T	A	A	G	G	T	T	T	T	A	A	C	G	C	C	T	T	T	T	G	G	G	G	C	G	T	T	T	T	T	T	C	C	A	A	C	C	T	T	C	C	G	G	C	C	G	G	A	A	G	G	C	A	C	C	A	A	C	C	G	G	A	A	C	C	G	G	G	G	C	C	T	T	A	A	T	T	T	T	C	C	T	T	T	C	A	A	A	A	G	G	G	G	G	G	A	A	G	G	C	C	C	C	T	T	T	T	C	C	A	A	C	C	G	G	C	A	C	C	G	G	G	G	T	T	T	T	G	G	T	T	T	T	C	C	T	T	C	C	A	A	G	G	C	C	G	G	A	A	G	G	G	G	G	G	0	0	G	G	T	T	T	T	0	0	C	C	C	C	G	G	T	T	A	A	G	G	C	C	A	A	T	T	G	G	T	T	A	A	C	C	A	A	G	G	G	G	G	G	T	T	T	T	T	T	A	A	T	T	C	C	C	C	A	A	G	G	G	G	T	T	T	T	G	G	C	C	A	A	G	G	C	C	T	T	0	0	G	G	C	C	0	0	A	A	T	T	T	T	A	A	A	A	A	A	G	G	G	G	G	G	T	T	T	T	T	T	C	C	G	G	T	T	C	C	C	C	G	G	C	C	A	A	T	T	A	A	G	G	T	T	G	G	C	C	A	A	C	C	C	C	A	A	C	C	C	C	C	C	T	T	0	0	0	0	C	C	A	A	0	0	A	A	G	G	G	G	T	T	T	T	0	0	A	A	C	C	C	C	G	G	A	A	A	A	0	0	0	0	T	T	T	T	G	G	A	A	T	T	C	C	A	A	T	T	A	A	0	0	G	G	C	C	C	C	T	T	G	G	A	A	A	A	A	A	G	G	T	T	0	0	T	T	C	C	C	C	0	0	G	G	0	0	C	C	A	A	T	T	G	G	T	T	G	G	G	G	A	A	T	T	T	T	C	C	C	C	A	A	0	0	A	A	A	A	A	A	G	G	G	G	C	C	A	A	G	G	C	C	C	C	C	C	C	C	C	C	T	T	0	0	T	T	T	T	C	C	0	0	C	C	T	T	T	T	C	C	T	T	G	G	A	A	A	A	T	T	0	0	0	0	T	T	G	G	G	G	A	A	T	C	A	A	A	A	A	A	G	G	T	G	T	T	A	A	G	G	G	G	T	T	0	0	T	T	C	C	C	C	T	T	A	A	C	C	T	T	T	T	C	C	A	A	C	C	G	G	A	A	T	T	T	T	C	C	C	C	A	A	G	G	G	G	0	0	T	T	G	G	T	T	C	C	T	T	A	A	T	T	A	A	A	A	C	C	T	T	C	C	G	G	T	T	G	G	C	C	A	A	C	C	0	0	G	G	C	C	T	T	A	A	T	T	C	C	C	C	G	G	C	C	G	G	A	A	A	A	A	A	T	T	T	T	G	G	G	G	A	A	0	0	G	G	C	C	C	C	T	T	A	A	T	T	C	C	G	G	A	A	C	C	T	T	G	G	C	C	G	G	A	A	A	A	C	C	T	T	T	T	T	T	C	C	T	T	T	T	C	C	C	C	T	T	C	C	T	T	G	G	C	C	A	A	C	C	A	A	T	G	C	C	A	A	T	T	T	G	G	G	C	C	0	0	A	A	A	A	G	G	G	G	A	A	G	G	A	A	T	G	C	C	C	C	0	0	C	C	A	A	C	C	A	A	A	A	C	C	C	C	G	G	0	0	C	C	A	A	G	G	0	0	A	A	G	G	A	A	G	G	G	G	A	A	C	C	C	C	T	T	T	T	C	C	T	T	C	C	C	C	T	T	0	0	0	0	T	T	G	G	A	A	T	T	G	G	T	T	T	T	G	G	G	G	G	G	G	G	T	T	C	C	G	G	A	A	T	T	G	G	G	G	C	C	T	T	C	C	C	C	T	T	C	C	C	C	0	0	T	T	A	A	T	T	C	C	T	T	A	A	T	T	C	C	C	C	A	A	T	T	C	C	A	A	C	C	C	C	A	A	G	G	T	T	G	G	T	T	G	G	C	C	A	A	C	C	A	A	C	C	C	C	A	A	A	A	C	C	T	T	C	C	T	T	T	T	A	A	T	T	A	A	A	A	G	G	A	A	G	A	A	A	T	T	C	C	T	T	G	G	G	G	G	G	G	G	0	0	G	G	G	G	T	T	A	A	T	T	C	C	C	G	0	0	G	G	T	T	C	C	T	T	T	G	G	G	G	G	T	A	C	C	C	C	G	G	C	C	C	C	C	C	C	C	G	G	T	T	T	T	A	A	C	C	C	C	0	0	G	G	T	T	A	A	T	G	A	A	C	C	G	G	T	T	C	C	T	T	A	A	C	C	T	T	0	0	C	C	T	T	G	G	G	G	T	T	C	C	C	C	T	T	T	T	G	G	A	A	T	T	G	G	G	G	G	G	A	A	G	G	C	C	T	T	T	T	A	A	T	T	C	C	T	T	C	C	T	T	0	0	G	G	C	C	G	G	G	G	G	G	T	T	T	T	T	T	C	C	G	G	0	0	C	C	G	G	G	G	A	A	G	G	C	C	T	T	T	T	C	C	G	G	A	A	T	T	C	C	T	T	C	C	G	G	A	A	G	G	G	G	C	C	T	T	T	T	C	C	A	A	T	T	G	G	T	T	C	C	C	C	C	C	G	G	G	G	T	T	C	C	C	C	G	G	C	C	G	G	C	C	G	G	A	A	T	T	T	T	T	T	A	A	T	T	C	C	C	C	G	G	0	0	G	G	G	G	C	C	T	T	C	C	G	G	T	T	A	A	C	C	T	T	G	G	T	T	T	T	G	G	0	0	A	A	C	C	T	T	G	G	A	A	C	C	T	T	C	C	A	A	A	A	0	0	G	G	T	T	A	A	A	A	A	A	G	G	A	A	T	G	C	C	G	G	A	A	C	C	G	G	A	A	G	G	A	A	G	G	C	C	T	T	A	A	G	G	C	G	C	C	G	G	A	A	A	A	G	G	0	0	C	C	C	C	A	A	T	T	A	A	C	C	G	G	G	G	A	A	A	A	T	T	C	C	T	T	A	A	G	G	C	C	A	A	C	C	A	A	T	T	T	T	C	C	G	G	G	G	A	A	C	C	A	A	T	T	C	A	C	C	T	T	0	0	A	A	A	A	T	T	A	A	C	C	0	0	G	G	C	C	T	T	C	C	G	G	G	G	G	G	G	G	A	A	T	T	A	A	A	A	G	G	C	C	0	0	C	C	C	C	T	T	0	0	G	G	T	T	C	C	T	T	T	T	A	A	A	A	C	C	A	A	A	A	C	C	C	C	C	C	C	C	A	A	0	0	G	G	T	T	T	T	C	C	C	C	T	T	G	G	T	T	G	G	T	T	C	C	A	A	T	T	T	T	C	C	G	G	G	G	A	A	T	T	T	T	G	G	G	G	T	T	A	A	T	T	C	C	A	A	C	C	C	C	T	T	C	C	A	A	T	T	C	C	T	T	A	A	G	G	G	G	C	C	G	G	G	G	C	C	T	T	C	C	G	G	G	G	G	G	T	G	T	T	G	G	T	T	G	G	T	C	G	G	C	C	A	A	T	A	A	A	C	C	A	A	C	C	T	T	A	A	A	A	G	G	C	C	G	G	G	G	G	G	G	A	A	A	T	T	C	C	A	A	T	T	T	T	A	A	T	T	C	C	G	G	G	G	G	G	T	T	A	A	C	C	C	C	G	G	0	0	0	0	T	T	0	0	C	C	T	T	G	G	A	A	A	A	A	A	C	C	A	A	C	C	C	C	T	T	G	G	A	A	C	C	G	G	G	G	C	C	C	C	T	T	G	G	A	A	0	0	G	G	G	G	0	0	A	A	0	0	G	G	G	G	A	A	G	G	T	T	T	T	A	A	G	G	G	G	0	0	A	A	G	G	G	G	C	C	T	T	A	A	G	G	A	A	T	T	T	T	G	G	A	A	C	C	A	A	A	A	C	C	C	C	T	T	C	C	G	G	T	T	A	A	A	A	G	G	C	C	T	T	G	G	G	G	T	T	0	0	G	G	G	G	A	A	G	G	A	A	G	G	T	T	T	T	C	C	A	A	G	G	T	T	C	C	T	T	G	G	C	C	T	T	G	G	T	C	0	0	G	G	T	T	T	G	G	G	C	C	A	A	C	C	C	C	G	G	T	T	A	A	G	G	A	A	T	T	C	C	T	T	A	A	G	G	C	C	A	A	G	G	T	T	A	A	C	C	C	C	T	T	T	T	T	T	0	0	C	C	C	C	C	C	C	C	A	A	G	G	A	A	T	T	T	T	C	C	A	A	C	C	T	T	A	A	G	G	T	T	A	A	C	C	A	A	0	0	T	T	C	C	A	A	C	C	G	G	A	A	A	A	C	C	T	T	T	C	G	G	C	C	G	G	A	A	G	G	T	T	0	0	G	G	T	T	0	0	G	G	G	G	C	C	C	C	G	A	C	C	C	C	A	A	G	G	A	A	G	G	C	C	G	G	T	T	0	0	G	G	G	G	T	T	C	C	A	A	A	A	A	A	G	G	C	C	A	A	T	T	T	T	C	C	T	T	0	0	A	A	G	G	A	A	T	T	A	A	G	G	A	A	A	A	A	A	G	G	A	A	T	T	C	C	T	T	C	C	T	T	0	0	A	A	C	C	G	G	T	T	T	T	G	G	G	G	G	G	C	C	T	T	A	A	G	G	0	0	T	T	C	C	C	C	C	C	G	G	A	A	T	T	T	T	G	G	G	G	T	T	G	G	T	T	T	T	A	A	T	T	A	A	C	C	T	T	C	C	C	C	T	T	0	0	C	C	G	A	T	T	0	0	A	A	G	G	T	T	G	G	T	T	C	C	T	T	A	A	A	A	T	T	T	G	G	G	T	T	G	G	A	A	G	G	C	C	T	T	T	T	T	T	T	T	C	C	G	G	0	0	A	A	C	C	C	C	T	T	T	T	C	C	G	G	G	G	T	T	A	A	G	G	T	T	A	A	T	C	T	T	A	A	G	G	T	T	T	T	T	T	T	T	C	C	T	T	T	T	C	C	C	C	A	A	T	T	C	C	A	A	T	T	C	C	C	C	G	G	C	C	0	0	G	G	C	C	G	G	A	A	G	G	G	G	A	A	A	A	C	C	G	G	G	G	A	A	C	C	C	C	T	T	T	T	C	C	C	C	0	0	G	G	C	C	C	C	A	A	T	T	T	T	C	C	A	A	A	A	T	T	T	T	T	C	A	A	T	T	G	G	0	0	C	C	T	T	G	G	0	0	C	C	T	T	T	T	A	A	A	A	A	A	T	T	T	T	T	T	C	C	A	A	T	T	T	T	T	T	A	A	C	C	C	C	G	G	G	G	A	A	T	T	G	G	G	G	T	T	C	C	T	G	A	A	C	C	T	T	A	A	A	A	0	0	G	G	G	G	G	G	C	C	C	C	T	C	G	G	A	A	C	C	A	A	G	G	C	C	A	A	C	C	T	T	0	0	T	T	T	T	0	0	C	C	A	A	C	C	C	C	T	T	G	G	A	A	G	G	T	T	T	T	G	G	0	0	C	C	A	A	G	G	C	C	C	C	T	T	A	A	A	A	G	G	A	A	T	T	T	T	G	G	G	G	C	C	A	A	A	A	A	A	A	A	T	T	A	A	G	G	G	G	G	G	C	C	G	G	T	T	T	T	C	C	G	G	G	G	C	C	G	G	C	C	G	G	G	G	T	T	G	A	A	A	C	C	G	G	G	G	C	C	A	A	A	A	C	C	G	G	G	G	G	G	C	C	C	C	A	A	G	G	G	G	T	T	A	A	C	C	A	A	T	T	C	C	G	G	C	C	C	C	T	T	T	T	G	G	G	G	G	G	T	T	T	T	T	T	G	G	A	A	C	C	C	C	G	G	G	G	T	T	T	T	A	A	A	A	A	A	T	T	G	G	T	T	C	C	A	A	G	G	G	G	T	T	C	C	G	G	0	0	A	A	C	C	C	C	A	A	C	C	C	C	T	T	C	C	G	G	T	G	C	C	T	G	G	G	G	G	C	C	T	T	A	A	C	C	G	G	C	C	C	C	A	A	0	0	G	G	T	T	T	T	T	T	T	T	C	C	C	C	C	C	T	T	A	A	C	C	T	T	G	G	G	G	G	G	T	T	C	C	G	G	C	C	0	0	T	T	T	T	G	G	T	T	G	G	A	A	A	A	G	G	0	0	C	C	T	T	T	T	C	C	C	C	G	G	A	A	G	G	G	G	A	A	A	A	G	G	C	C	T	T	C	C	T	T	G	G	C	C	T	G	C	C	C	C	T	T	C	C	0	0	C	C	A	A	0	0	A	A	A	A	G	G	A	A	C	C	C	C	A	A	G	G	C	C	A	A	C	C	A	A	T	T	T	T	G	G	C	C	G	G	A	A	C	C	T	T	A	A	T	T	G	G	A	A	C	C	T	T	G	G	G	G	T	T	T	T	C	C	C	C	T	T	A	A	A	A	C	C	0	0	T	T	C	C	T	T	G	G	A	A	C	C	0	0	C	C	C	C	0	0	A	A	G	G	T	T	T	T	C	C	A	A	G	G	T	T	T	C	G	G	T	T	T	T	C	C	C	C	T	T	T	T	A	A	T	G	G	G	G	G	T	T	C	C	G	G	A	A	C	C	G	G	A	A	T	T	T	T	T	T	A	A	C	C	C	C	G	G	C	C	G	G	G	G	T	T	G	G	G	G	G	G	A	A	C	C	C	C	G	G	C	C	G	G	T	T	A	A	T	T	G	G	C	C	A	A	C	C	C	C	T	T	A	A	A	A	C	C	G	G	C	C	G	G	C	C	A	A	T	T	A	A	T	T	T	T	C	C	A	A	A	A	0	0	T	T	G	G	T	G	C	C	0	0	T	T	C	C	G	G	C	C	T	T	0	0	G	G	G	G	A	A	G	G	G	G	T	T	G	G	T	T	C	C	T	T	A	A	C	C	T	T	T	T	T	T	A	A	C	C	0	0	T	T	T	T	T	T	G	G	T	T	C	C	A	A	A	A	0	0	C	C	A	A	G	G	T	T	A	A	G	G	C	C	C	C	T	T	G	G	G	G	G	G	C	C	A	A	G	G	A	A	A	A	A	A	T	T	G	G	A	A	C	C	A	A	G	G	A	A	T	T	T	T	T	T	A	A	C	C	C	C	T	T	T	T	T	T	T	T	C	C	T	T	G	G	C	C	0	0	T	G	C	C	G	G	A	A	G	G	A	A	T	T	C	C	T	T	G	G	A	A	0	0	C	C	G	G	G	G	T	T	A	A	C	C	T	T	C	C	G	G	A	A	C	C	G	G	G	G	G	G	0	0	C	C	C	C	G	G	A	A	T	T	C	C	0	0	T	T	G	G	A	A	T	T	T	T	G	G	A	A	C	C	A	A	A	A	A	A	C	C	A	A	G	G	G	G	G	G	T	T	A	A	G	G	G	G	C	C	G	G	T	T	A	A	G	G	C	C	A	A	T	T	C	A	G	G	G	G	A	A	T	T	A	A	T	T	A	A	G	G	A	A	C	C	C	C	T	T	G	G	A	A	G	G	G	G	A	A	C	C	G	G	G	G	T	T	T	T	T	T	A	A	0	0	G	G	C	C	G	G	C	C	G	G	G	G	G	G	G	G	A	A	A	A	G	G	G	G	G	G	G	G	A	A	A	A	T	T	A	A	T	T	G	G	T	T	C	C	T	T	G	G	T	T	0	0	0	0	T	T	C	C	G	G	A	A	G	G	C	C	T	T	C	C	A	A	G	G	T	T	G	G	A	A	T	T	T	T	C	C	0	0	T	T	G	G	G	G	G	G	G	G	C	C	C	C	C	C	G	G	A	A	A	A	C	C	T	T	G	G	A	A	G	G	G	G	0	0	G	G	G	G	A	A	G	A	T	T	A	A	G	G	0	0	0	0	A	A	G	G	G	G	G	G	A	A	G	G	G	G	C	C	G	G	C	C	T	T	A	A	C	C	A	A	A	A	T	T	T	T	C	C	G	G	A	A	A	A	A	A	G	G	T	T	A	A	C	C	C	C	T	T	T	T	T	T	G	G	C	C	T	T	T	T	C	C	T	T	C	C	G	G	A	A	T	G	T	T	G	G	A	A	A	A	A	A	C	C	T	T	C	C	G	G	A	A	A	A	A	A	T	T	T	T	T	T	T	T	T	T	A	A	A	A	A	A	0	0	T	T	T	T	T	T	G	G	T	T	G	G	C	C	C	C	G	G	G	G	G	G	A	A	G	G	0	0	G	G	G	G	G	G	A	A	G	G	A	A	G	G	T	T	G	G	A	A	C	C	T	T	T	T	T	T	T	G	G	G	T	T	G	G	T	T	G	G	C	C	A	A	T	T	T	T	G	G	C	C	G	G	A	A	G	G	T	T	C	C	T	T	C	C	C	C	G	G	T	T	C	C	T	T	A	A	G	G	G	G	A	A	C	C	G	G	C	C	A	A	A	A	C	C	T	T	T	T	C	C	A	A	C	C	T	T	T	T	T	T	A	A	C	C	C	C	T	T	A	A	C	C	C	C	G	G	T	T	C	C	T	T	C	C	C	C	T	T	A	A	C	C	C	C	A	A	C	C	G	G	T	T	A	A	0	0	G	G	A	A	T	T	T	T	A	A	A	A	G	G	C	C	T	T	T	T	T	C	C	C	G	G	C	C	G	G	G	G	G	G	A	A	G	G	T	T	T	G	T	T	C	C	C	C	G	G	0	0	A	A	A	A	A	A	G	G	C	C	A	A	A	A	G	G	A	A	A	A	A	A	C	C	A	A	G	G	T	T	C	C	A	A	C	C	0	0	C	C	C	C	G	G	C	C	A	A	T	T	T	T	C	C	C	C	C	C	C	C	G	G	G	G	G	G	A	A	T	T	C	C	G	G	C	C	C	C	C	C	G	G	C	C	A	A	T	T	C	C	A	A	G	G	A	A	G	G	C	C	T	T	T	T	A	A	C	C	G	G	C	C	T	T	A	A	A	A	C	C	G	G	G	G	G	G	T	T	C	C	C	C	T	T	T	T	G	G	G	G	A	A	A	A	G	G	G	G	A	A	G	G	C	C	A	A	T	T	G	G	A	A	T	T	C	C	C	C	A	A	C	C	C	C	T	T	A	A	G	G	C	C	C	C	C	C	C	C	A	A	G	G	A	A	G	G	G	G	A	A	G	G	G	G	T	T	T	T	A	A	C	C	G	G	C	C	T	T	C	C	T	T	C	C	C	C	T	T	T	C	A	A	T	T	0	0	A	A	G	G	T	T	G	G	T	T	C	C	C	C	C	C	T	T	G	G	T	T	G	G	G	G	T	T	C	C	C	C	C	C	C	C	G	G	A	A	C	C	T	T	C	C	A	A	T	T	A	A	A	A	T	T	G	G	T	T	T	T	T	T	T	T	G	G	G	G	0	0	T	T	T	T	G	G	T	T	G	G	C	C	T	T	C	C	G	G	G	G	T	T	A	A	G	G	C	C	G	G	G	G	A	A	T	T	T	T	C	C	G	G	G	G	A	A	G	G	C	C	A	A	A	A	T	T	A	A	A	A	T	T	C	C	A	A	A	A	C	C	G	G	A	A	0	0	T	T	A	A	T	T	G	G	A	A	C	C	C	C	C	C	G	G	T	T	G	G	T	T	A	A	T	T	G	G	A	A	G	G	G	G	A	A	G	G	A	A	T	T	G	G	G	G	A	A	G	G	A	A	T	T	C	C	A	A	G	G	C	C	C	C	G	G	T	T	C	C	0	0	T	T	A	A	T	T	T	T	T	T	T	T	T	T	A	A	T	T	C	C	G	G	A	A	G	G	T	T	0	0	C	C	G	G	C	C	C	C	A	A	C	C	C	C	0	0	T	T	T	T	T	T	C	C	A	A	C	C	T	T	T	T	T	T	C	C	C	C	A	A	G	G	T	T	C	C	A	A	T	C	C	C	T	T	G	G	G	G	C	C	A	A	A	A	G	G	T	T	T	T	A	A	C	C	A	A	T	T	T	T	C	C	G	G	A	A	C	C	A	A	C	C	T	T	A	A	T	T	G	G	T	T	0	0	T	T	G	G	G	G	C	C	A	A	T	T	T	T	G	G	C	C	A	A	A	A	G	G	C	C	C	C	G	G	A	A	G	G	T	T	C	C	C	C	T	T	T	T	G	G	G	G	T	T	T	T	G	G	A	A	0	0	A	A	T	T	T	T	T	T	C	C	G	G	0	0	T	T	C	C	A	A	C	C	C	C	A	A	C	C	A	A	A	A	G	G	A	A	C	C	A	A	T	T	T	C	G	G	G	G	0	0	T	T	A	A	C	C	0	0	T	T	A	A	G	G	T	T	T	T	A	A	C	C	G	G	C	C	T	C	C	C	T	T	G	G	A	A	A	A	T	T	T	T	C	C	C	C	A	A	C	C	A	A	T	T	T	T	T	T	C	C	C	C	A	A	G	G	A	A	G	G	T	T	A	A	A	A	T	T	T	T	G	G	G	G	G	G	0	0	T	T	0	0	C	C	G	G	C	C	A	A	A	A	T	T	C	C	C	C	A	A	C	C	C	C	T	T	A	A	T	T	G	G	T	T	C	C	T	T	G	G	A	A	A	A	T	T	A	A	C	C	G	G	A	A	A	A	A	A	C	C	G	G	T	T	0	0	C	C	T	T	0	0	T	T	G	G	C	C	T	T	C	C	T	T	G	G	A	A	A	A	G	G	C	C	C	C	0	0	G	A	G	G	T	T	C	C	T	T	C	C	0	0	G	G	G	G	G	G	C	C	C	C	T	T	G	G	C	C	A	A	T	T	A	A	T	T	C	C	T	T	G	G	G	G	C	C	0	0	G	G	A	A	C	C	A	A	A	A	C	C	C	C	G	G	0	0	G	G	G	G	A	A	A	A	A	A	A	A	T	T	G	G	A	A	C	C	T	T	T	T	A	A	T	T	A	A	C	C	G	G	G	G	G	G	A	A	0	0	A	A	T	T	T	T	A	A	A	A	A	A	C	C	0	0	T	G	T	T	A	A	G	G	G	G	A	A	G	G	C	C	G	G	T	T	T	T	G	G	G	G	C	C	A	A	C	C	T	T	G	G	A	A	C	C	C	C	T	T	T	T	A	A	G	G	T	T	C	C	C	C	G	G	C	C	T	T	A	A	T	T	T	G	A	A	C	C	A	A	0	0	C	C	C	C	C	C	T	T	C	C	T	T	A	A	A	A	C	C	C	C	G	G	A	A	G	G	G	G	A	A	C	C	C	C	0	0	A	A	A	A	T	T	C	C	T	T	0	0	T	T	A	A	T	T	G	G	C	C	C	C	C	C	G	G	G	G
C95NTANXX	IPs243:C95NTANXX:1:250590939	-9	-9	-9	-9	C	C	G	G	C	C	0	0	T	T	G	G	C	C	T	T	C	C	G	G	C	C	C	C	A	A	T	T	G	G	A	A	G	G	0	0	T	T	A	A	G	G	T	C	T	A	T	T	A	A	A	A	C	C	C	C	A	A	A	A	C	C	0	0	A	A	G	G	C	C	A	A	0	0	T	T	A	A	T	T	G	G	C	C	G	G	A	A	G	G	A	A	C	C	G	G	A	A	G	G	C	C	C	C	C	C	G	G	G	G	C	C	G	G	G	G	T	T	T	G	A	A	A	A	A	A	G	G	T	T	T	T	A	A	A	A	T	T	C	C	T	T	T	T	T	T	T	T	A	A	A	A	A	A	G	G	0	0	A	A	A	A	0	0	T	T	G	G	G	G	C	C	C	C	0	0	C	C	C	C	A	A	T	T	T	T	G	G	0	0	T	T	C	C	G	G	C	C	A	A	C	C	G	G	A	A	T	T	G	G	A	A	T	T	A	A	T	T	T	T	A	A	0	0	T	T	A	A	0	0	T	T	0	0	T	T	G	G	T	T	G	G	T	T	T	T	G	G	C	C	C	C	T	T	A	A	C	C	T	T	A	A	A	A	C	C	G	G	G	G	G	G	G	G	G	G	G	G	A	A	T	T	A	A	T	G	G	G	T	T	G	G	0	0	G	G	G	G	0	0	T	G	T	T	C	C	G	G	G	G	C	C	T	C	T	T	C	C	A	A	C	C	C	C	0	0	A	A	G	G	C	C	T	T	C	C	T	T	G	G	G	G	C	C	G	G	T	T	G	G	C	C	0	0	A	A	C	C	G	G	C	C	0	0	C	C	A	A	G	G	A	A	C	C	T	T	C	C	A	A	T	T	C	C	T	T	G	G	C	C	T	T	G	G	A	A	A	A	0	0	A	A	T	T	G	G	G	G	A	A	G	G	0	0	0	0	T	T	T	G	A	A	A	A	T	T	A	A	C	C	T	T	T	T	0	0	G	G	G	G	C	C	T	T	T	T	A	A	0	0	C	C	T	T	G	G	C	C	G	G	T	T	A	A	T	T	A	A	G	G	A	A	T	T	A	A	A	A	T	T	T	T	T	T	T	T	T	T	C	C	G	G	G	G	G	G	C	C	C	C	G	G	G	G	T	T	G	G	A	A	T	G	T	T	0	0	A	A	T	T	0	0	A	A	T	T	G	G	G	G	C	C	C	C	A	A	G	G	G	G	C	C	T	T	0	0	A	A	T	T	C	C	C	C	A	A	A	A	C	C	C	C	T	T	A	A	C	C	G	G	G	G	G	G	C	C	T	G	A	A	C	C	A	A	A	A	C	C	0	0	C	C	T	T	C	C	C	C	A	A	A	A	A	A	A	A	T	T	T	T	T	T	0	0	T	T	T	T	G	G	T	T	A	A	A	A	T	C	T	T	A	A	A	A	G	G	A	A	T	T	C	C	T	T	C	C	G	G	C	C	0	0	G	G	A	A	T	T	T	T	G	G	T	T	C	C	A	A	A	A	G	G	T	T	G	G	T	T	T	T	G	G	T	T	C	C	A	A	G	G	G	G	T	T	G	G	G	G	C	C	C	C	T	T	C	C	A	A	T	T	C	C	C	C	C	C	0	0	T	T	T	T	T	T	G	G	T	T	T	G	C	C	C	C	A	A	G	G	A	A	G	G	G	G	G	G	A	A	C	C	C	C	G	G	0	0	C	C	G	G	C	C	A	A	T	T	A	A	G	G	G	G	0	0	G	G	C	C	G	G	T	T	G	G	A	A	0	0	G	G	T	T	T	T	G	G	C	C	0	0	T	T	0	0	A	A	C	C	T	T	T	T	A	A	G	G	T	T	A	A	A	A	G	G	A	A	A	A	G	G	C	C	C	C	A	A	C	C	T	T	C	C	0	0	C	C	T	T	C	C	C	C	C	C	T	G	0	0	T	G	A	A	A	A	0	0	G	G	T	T	T	T	A	A	A	A	T	T	T	T	C	C	G	G	T	T	G	G	C	C	T	T	G	G	A	A	C	C	G	G	C	C	T	T	G	G	T	T	G	G	0	0	C	C	A	A	G	G	T	T	C	C	0	0	T	T	C	C	0	0	A	A	0	0	G	G	0	0	T	T	A	A	0	0	C	C	0	0	T	T	G	G	C	C	A	A	A	A	G	G	T	T	A	A	T	T	T	T	A	A	T	T	T	T	C	C	C	C	A	A	C	C	T	T	T	T	T	T	T	T	C	C	T	T	C	C	G	G	G	G	C	C	C	C	C	C	T	T	C	C	T	T	G	G	0	0	0	0	G	A	T	T	T	T	G	G	C	C	0	0	0	0	G	G	C	C	C	C	0	0	A	A	G	G	A	A	C	C	G	G	0	0	A	A	0	0	0	0	A	A	A	A	T	C	C	C	T	T	G	G	T	T	C	C	T	T	G	G	C	C	A	A	0	0	C	C	T	T	A	A	A	A	C	C	G	G	T	G	G	G	G	G	0	0	T	T	T	T	A	A	G	G	T	T	T	T	T	T	A	A	0	0	0	0	T	T	A	A	C	C	G	G	T	T	G	G	T	T	A	A	C	C	G	G	T	T	A	A	T	T	T	G	T	T	T	T	A	A	A	A	G	G	G	G	A	A	0	0	0	0	G	G	G	G	T	T	G	G	G	G	0	0	T	T	G	G	0	0	A	A	C	C	A	A	C	C	T	A	C	C	A	A	T	T	G	G	G	G	C	C	G	G	T	T	C	C	G	G	T	T	G	G	T	T	G	G	T	T	0	0	G	G	T	T	T	T	T	T	C	C	T	T	T	T	G	G	C	C	C	C	A	A	C	C	G	G	0	0	0	0	C	C	T	T	A	A	0	0	T	T	A	A	C	C	G	G	C	C	T	T	A	A	G	G	T	T	G	A	T	T	A	A	C	C	T	T	C	C	T	T	G	G	0	0	C	C	A	A	G	G	G	G	A	A	0	0	G	G	0	0	T	T	T	T	C	C	T	C	T	T	G	G	C	C	A	A	T	T	A	A	C	C	0	0	T	C	A	A	C	C	G	G	T	T	A	A	G	G	T	T	0	0	C	C	T	T	T	T	T	T	0	0	G	G	G	G	T	T	T	T	A	A	G	G	0	0	T	T	C	C	T	T	T	T	T	T	A	A	T	T	T	T	C	C	A	A	G	G	G	G	A	A	A	A	G	G	T	T	C	C	C	C	C	C	G	G	0	0	G	G	T	T	T	T	C	C	C	C	T	T	C	C	G	G	A	A	A	A	C	C	A	A	G	G	A	A	0	0	A	A	C	C	A	A	G	G	A	A	0	0	C	C	0	0	G	G	T	T	C	C	A	A	G	G	C	C	T	T	C	C	A	A	0	0	T	A	A	A	0	0	G	G	T	T	A	A	0	0	G	G	G	G	0	0	T	T	A	A	A	A	A	A	C	C	T	T	T	T	T	T	G	G	T	T	T	T	C	C	A	A	A	A	T	T	A	A	A	A	A	A	A	A	C	C	A	A	T	T	C	C	G	G	G	G	T	T	C	C	C	C	A	A	A	A	A	A	A	A	C	C	C	C	T	C	0	0	A	A	G	G	C	C	C	C	A	A	G	G	G	A	G	G	G	A	T	T	T	T	A	A	T	T	G	G	C	C	G	G	0	0	G	G	T	T	T	T	C	C	G	G	T	T	G	G	A	A	A	A	A	A	A	A	T	T	T	T	G	G	T	T	T	T	G	G	G	G	G	G	G	G	T	T	G	G	T	G	A	A	C	C	T	T	T	T	T	T	0	0	0	0	C	C	0	0	C	C	A	A	C	C	T	T	G	G	C	C	A	A	A	A	G	G	A	A	T	T	G	G	T	T	G	G	T	T	T	T	T	T	T	T	T	T	C	C	C	C	G	G	G	G	G	G	G	G	T	T	T	T	T	T	G	G	T	T	0	0	0	0	C	C	C	C	G	G	T	T	G	G	A	A	G	G	0	0	G	G	A	A	T	T	A	A	C	C	T	T	T	T	C	C	C	C	C	C	C	C	T	T	G	G	T	T	G	G	A	A	A	A	G	G	G	G	G	G	T	T	G	G	A	A	G	G	G	G	A	A	T	T	G	G	C	C	0	0	G	G	C	C	G	G	G	G	C	C	0	0	0	0	T	T	T	T	C	C	G	G	A	A	T	T	A	A	T	T	T	T	T	T	T	T	C	C	G	G	G	G	T	T	T	T	A	A	T	T	C	C	T	T	G	G	T	T	T	T	G	G	G	G	T	T	T	T	G	A	C	G	C	C	T	T	T	T	G	G	G	G	C	G	T	T	T	T	T	T	C	C	0	0	C	C	T	T	C	C	G	G	C	C	0	0	G	G	G	G	0	0	C	C	A	A	C	C	G	G	A	A	C	C	G	G	G	G	C	C	T	G	A	A	T	T	G	G	C	C	T	T	0	0	0	0	A	A	G	G	G	G	G	G	0	0	G	G	C	C	C	C	T	T	C	C	C	C	A	A	C	C	G	G	C	C	C	C	G	G	A	A	T	T	T	T	G	A	T	T	T	T	C	C	T	T	T	T	A	A	G	G	C	C	G	G	A	A	C	C	G	G	G	G	C	C	G	G	0	0	T	C	0	0	C	C	C	C	G	G	T	T	A	A	A	A	C	C	A	A	T	T	G	G	T	T	A	A	C	C	A	A	G	G	G	G	G	G	T	T	T	T	T	T	A	A	T	T	0	0	0	0	A	A	G	G	G	G	T	T	T	T	G	G	0	0	A	A	G	G	C	C	0	0	C	C	G	G	C	C	T	T	A	A	T	T	T	T	G	G	A	A	A	A	G	G	G	G	G	G	T	T	T	T	T	T	C	C	G	G	T	T	C	C	C	C	G	G	C	C	A	A	0	0	A	A	G	G	T	T	A	A	T	T	A	A	C	C	T	T	A	A	C	C	0	0	0	0	0	0	0	0	T	T	C	C	C	C	0	0	A	A	G	G	G	G	T	T	0	0	0	0	A	A	C	C	C	C	G	G	0	0	A	A	C	C	0	0	T	T	T	T	G	G	A	A	0	0	C	C	A	A	T	T	A	A	0	0	G	G	C	C	0	0	T	T	G	G	A	A	A	A	A	A	G	G	T	T	A	A	T	T	0	0	0	0	C	C	G	G	A	A	C	C	A	A	T	T	G	G	T	T	G	G	0	0	A	A	T	T	0	0	C	C	C	C	A	A	0	0	A	A	A	A	A	A	G	G	G	G	C	C	A	A	G	G	C	C	C	C	C	C	C	C	C	C	T	T	G	G	T	T	T	T	C	C	C	C	C	C	T	T	T	T	0	0	T	T	G	G	A	A	A	A	T	T	T	T	A	A	T	T	G	G	0	0	A	A	T	C	A	A	A	A	A	A	G	G	T	T	T	T	A	A	G	G	0	0	T	T	0	0	T	T	C	C	C	C	T	T	A	A	C	C	T	T	T	T	C	C	A	A	C	C	G	G	C	C	T	T	T	T	C	C	0	0	0	0	G	G	G	G	C	C	T	T	G	G	T	T	C	C	T	T	A	A	T	T	A	A	A	A	G	G	T	T	C	C	G	G	T	T	G	G	T	T	A	A	G	G	T	T	G	G	C	C	T	T	A	A	T	T	C	C	C	C	G	G	C	C	G	A	A	A	G	G	A	A	T	T	T	T	G	G	G	G	A	A	A	A	G	A	C	C	C	C	T	T	G	G	T	T	C	C	G	G	T	T	C	C	T	T	G	G	C	C	G	G	A	A	A	A	C	C	T	T	T	T	T	T	C	C	T	T	T	T	C	C	C	C	T	T	C	C	T	T	G	G	C	C	T	T	C	C	A	A	0	0	T	T	A	A	T	T	T	T	G	G	T	T	G	G	A	A	A	A	G	G	G	G	A	A	G	G	0	0	T	T	C	C	C	C	0	0	C	C	A	A	C	C	A	A	0	0	C	C	C	C	A	A	G	G	C	C	A	A	G	G	0	0	A	A	C	C	0	0	G	G	G	G	A	A	C	C	C	C	0	0	T	T	C	C	T	T	T	T	C	C	T	T	0	0	G	G	T	T	G	G	A	A	C	C	G	G	T	T	T	T	G	G	G	G	T	G	G	G	T	C	C	C	G	G	A	A	T	T	G	G	G	G	C	C	T	T	C	C	C	C	C	C	G	G	C	C	0	0	0	0	A	A	T	T	C	C	T	T	C	C	T	T	C	C	C	C	A	A	A	A	C	C	A	A	C	C	0	0	A	A	G	G	T	T	G	G	T	G	G	G	C	C	A	A	C	C	A	A	T	T	C	C	A	A	G	G	T	T	T	T	C	C	T	T	T	T	A	A	T	T	G	G	A	A	A	A	G	G	A	A	A	A	T	T	T	T	T	T	G	G	A	A	0	0	G	G	0	0	0	0	G	G	T	T	A	A	T	T	T	T	0	0	T	T	T	T	T	T	C	C	C	C	T	T	G	G	0	0	A	A	C	C	C	C	G	G	C	C	C	C	A	A	0	0	G	G	0	0	T	T	G	G	C	C	0	0	A	A	G	G	0	0	A	A	T	T	T	T	C	C	0	0	T	T	C	C	T	T	A	A	C	C	T	T	0	0	C	C	T	T	G	G	0	0	T	T	C	C	T	T	0	0	T	T	G	G	0	0	T	T	G	G	G	G	G	G	C	C	G	G	C	C	T	T	T	T	A	A	T	T	C	C	T	T	C	C	T	T	C	C	G	G	C	C	G	G	G	G	0	0	T	T	T	T	T	T	C	C	G	G	T	T	C	C	G	G	G	G	A	A	G	G	C	C	T	T	T	T	C	C	G	G	A	A	T	T	0	0	T	T	C	C	0	0	A	A	G	G	G	G	0	0	T	T	T	T	C	C	C	C	C	C	G	G	T	T	C	C	C	C	C	C	G	G	A	A	T	T	C	C	A	A	G	G	C	C	G	G	C	C	G	G	A	A	T	T	T	T	C	C	A	A	C	C	0	0	C	C	G	G	A	A	G	G	G	G	C	C	T	T	C	C	G	G	T	T	A	A	C	C	0	0	G	G	T	T	T	T	G	G	0	0	A	A	C	C	T	T	G	G	A	A	C	C	T	T	C	C	A	A	G	G	0	0	G	G	T	T	A	A	A	A	A	A	G	G	A	A	0	0	T	T	G	G	A	A	C	C	A	A	A	A	G	G	A	A	0	0	C	C	T	T	A	A	G	G	C	C	A	A	G	G	A	A	A	A	G	G	A	A	C	C	G	G	A	A	T	T	0	0	C	C	G	G	0	0	A	A	A	A	T	T	C	A	0	0	A	A	G	G	T	C	A	A	C	C	A	A	T	T	T	T	C	C	G	G	G	G	A	A	0	0	A	A	T	T	0	0	0	0	T	T	T	T	G	G	A	A	T	T	G	G	0	0	T	T	G	G	C	C	T	T	C	C	G	G	G	G	G	G	G	G	A	A	T	T	A	A	A	A	T	T	C	C	A	A	C	C	A	A	T	T	C	C	T	T	C	C	C	C	T	T	T	T	A	A	A	A	A	A	A	A	G	G	C	C	C	C	C	C	C	C	0	0	A	A	G	G	G	G	G	G	C	C	C	C	T	T	0	0	T	T	G	G	T	T	C	C	A	A	C	C	T	T	C	C	G	G	G	G	A	A	0	0	T	T	G	G	G	G	0	0	A	A	0	0	C	C	A	A	C	C	C	C	T	T	0	0	A	A	T	T	C	C	T	T	A	A	G	G	A	A	C	C	G	G	G	G	C	C	T	T	C	C	G	G	G	G	G	G	T	T	C	C	G	G	T	T	G	G	C	C	A	A	C	C	A	A	0	0	A	A	C	C	A	A	0	0	A	A	A	A	A	A	G	G	C	C	G	G	G	G	G	G	G	G	A	A	T	T	C	C	C	C	T	T	T	T	A	A	T	T	C	C	C	C	G	G	G	G	0	0	0	0	G	G	C	C	G	G	T	T	G	G	T	T	T	T	C	C	0	0	G	G	A	A	C	C	A	A	T	T	A	A	C	C	C	C	T	T	G	G	A	A	0	0	G	G	G	G	C	C	C	C	T	T	A	A	G	G	0	0	G	G	G	G	0	0	A	A	A	A	C	C	A	A	A	A	G	G	C	C	T	T	A	A	G	G	G	G	0	0	A	A	G	G	G	G	C	C	0	0	A	A	G	G	C	C	T	T	0	0	G	G	0	0	C	C	G	G	A	A	C	C	C	C	T	T	T	T	C	C	T	T	G	G	A	A	G	G	C	G	T	T	0	0	G	G	T	T	T	T	G	G	G	G	A	A	G	G	A	A	G	G	T	T	T	T	0	0	G	G	G	G	T	T	C	C	T	T	G	G	A	A	T	T	A	A	C	C	T	T	G	G	T	T	T	T	G	G	T	T	A	A	C	C	T	T	A	A	T	T	G	G	C	C	A	A	T	T	C	C	T	T	A	A	G	G	C	C	A	A	G	G	T	T	A	A	C	C	C	C	T	T	A	A	T	T	G	G	C	C	C	C	C	C	C	C	A	A	G	G	A	A	T	T	C	C	C	C	A	A	C	C	T	T	A	A	G	G	T	T	0	0	C	C	A	A	T	T	T	T	C	C	0	0	C	C	A	A	A	A	A	A	C	C	T	T	C	C	0	0	0	0	G	G	0	0	G	G	C	C	A	A	G	G	T	T	C	C	G	G	G	G	C	C	C	C	A	A	0	0	C	C	A	A	G	G	G	G	G	G	C	C	G	G	T	T	A	A	G	G	A	A	T	T	C	C	A	A	A	A	A	A	G	G	C	C	A	A	T	T	T	T	C	C	T	T	G	G	A	A	G	G	A	A	T	T	A	A	G	G	G	G	A	A	A	A	G	G	G	G	T	T	C	C	T	T	C	C	T	T	T	G	A	A	0	0	G	G	C	C	T	T	G	G	G	G	G	G	C	C	T	T	A	A	C	C	C	C	C	C	0	0	C	C	C	C	G	G	G	A	T	T	T	T	G	G	T	T	T	T	G	G	0	0	0	0	0	0	T	T	A	A	G	G	T	T	C	C	C	C	T	T	0	0	T	T	A	A	G	G	0	0	A	A	A	A	A	A	T	T	T	T	T	T	T	T	0	0	A	A	T	T	G	G	G	G	T	T	A	A	A	A	G	G	C	C	T	T	T	T	T	T	T	T	C	C	G	G	0	0	A	A	C	C	C	C	T	T	T	T	C	C	G	G	G	G	T	T	A	A	G	G	T	T	A	A	T	C	T	T	A	A	G	G	T	T	T	T	T	T	T	T	T	T	T	T	G	G	C	C	C	C	A	A	T	T	C	C	0	0	T	T	C	C	C	C	G	G	C	C	0	0	0	0	C	C	G	G	G	G	G	G	G	G	0	0	0	0	0	0	T	T	G	G	A	A	C	C	C	A	T	C	A	A	C	C	C	C	C	C	G	G	C	C	C	C	T	T	G	G	T	T	G	G	0	0	A	A	T	T	T	T	0	0	A	A	T	T	G	G	T	T	C	C	T	T	G	G	0	0	C	C	T	T	T	T	A	A	0	0	A	A	T	T	T	T	T	T	C	C	A	A	T	T	T	T	T	T	A	A	C	C	C	C	G	G	0	0	A	A	C	C	G	G	G	G	C	C	0	0	0	0	A	A	C	C	C	C	A	A	A	A	T	T	G	G	G	G	G	G	C	C	C	C	C	C	G	G	A	A	C	C	A	A	0	0	C	C	A	A	C	C	0	0	0	0	T	T	T	T	0	0	C	C	A	A	0	0	C	C	C	C	G	G	A	A	G	G	T	T	T	T	A	A	T	T	C	C	0	0	G	G	C	C	C	C	T	T	A	A	A	A	G	G	A	A	T	T	T	T	G	G	G	G	C	C	G	G	A	A	A	A	A	A	T	T	0	0	G	G	G	G	G	G	C	C	G	G	T	T	T	T	T	C	G	G	G	G	C	C	0	0	C	C	G	G	A	A	T	T	G	A	A	A	T	T	A	A	G	G	C	C	0	0	A	A	C	C	G	G	G	G	0	0	C	C	C	C	A	A	G	G	G	G	T	C	A	A	C	C	A	A	T	T	C	C	G	G	C	C	C	C	T	T	T	T	C	C	G	G	G	G	T	T	C	C	T	T	A	A	A	A	C	C	C	C	G	G	G	G	T	T	T	T	A	A	A	A	A	A	C	C	0	0	T	T	C	C	A	A	0	0	G	G	T	T	G	G	G	G	0	0	A	A	C	C	C	C	A	A	C	C	C	C	T	T	C	C	G	G	T	T	C	C	T	T	G	G	0	0	C	C	0	0	T	T	C	C	G	G	C	C	G	G	A	A	T	T	G	G	T	T	T	T	T	T	T	T	C	C	C	C	C	C	T	T	A	A	C	C	T	T	G	G	G	G	G	G	T	T	A	A	G	G	C	C	0	0	T	T	T	T	G	G	T	T	A	A	G	G	A	A	G	G	0	0	0	0	T	T	T	T	C	C	C	C	G	G	0	0	G	G	G	G	A	A	A	A	G	G	C	C	T	T	C	C	T	T	0	0	C	C	T	T	C	C	C	C	C	C	C	C	A	A	C	C	A	A	0	0	A	A	A	A	G	G	A	A	C	C	C	C	G	G	G	G	C	C	A	A	A	A	A	A	T	T	T	T	G	G	0	0	G	G	A	A	C	C	T	T	C	C	T	T	G	G	G	G	C	C	T	T	G	G	G	G	T	T	T	T	C	C	T	T	T	T	A	A	G	G	C	C	0	0	C	C	C	G	T	T	G	G	A	A	C	C	0	0	C	C	C	C	G	G	A	A	G	G	T	T	T	T	T	T	A	A	G	G	T	T	0	0	G	G	T	T	T	T	C	C	C	C	T	T	A	A	A	A	0	0	G	G	G	G	T	T	C	C	G	G	A	A	C	C	G	G	G	G	T	T	T	T	T	T	A	A	T	T	C	C	G	G	C	C	G	G	A	A	T	T	G	G	G	G	G	G	A	A	C	C	C	C	G	G	C	C	G	G	T	T	0	0	T	T	G	G	C	C	A	A	0	0	C	C	T	T	A	A	A	A	C	C	G	G	C	C	G	G	C	C	A	A	G	G	G	G	0	0	T	T	C	C	A	A	G	G	A	A	T	T	0	0	T	T	0	0	C	C	T	T	C	C	G	G	C	C	T	T	C	C	0	0	G	G	A	A	G	G	G	G	T	T	A	A	T	T	0	0	C	C	A	A	C	C	T	T	T	T	T	T	A	A	C	C	0	0	T	T	T	T	T	T	G	G	T	T	C	C	A	A	A	A	T	T	C	C	A	A	G	G	T	T	A	A	G	A	C	C	C	C	0	0	G	G	G	G	G	G	C	C	A	A	G	G	0	0	A	A	G	G	T	T	G	G	G	G	T	T	A	A	G	G	A	A	T	T	G	G	T	T	A	A	C	C	C	C	T	T	T	T	T	T	T	T	A	A	T	T	G	G	C	C	A	A	0	0	T	C	G	G	A	A	T	T	A	A	A	A	A	A	T	T	G	G	A	A	0	0	C	C	T	T	G	G	T	T	T	A	C	C	T	T	G	G	A	A	A	A	G	G	T	T	G	G	G	G	0	0	C	C	C	C	G	G	T	T	T	T	C	C	T	T	T	T	T	T	A	A	T	T	T	T	G	G	A	A	C	C	0	0	A	A	A	A	C	C	A	A	G	G	G	G	G	G	0	0	A	A	0	0	T	T	C	C	G	G	C	C	A	A	G	G	C	C	A	A	T	T	0	0	G	G	G	G	A	A	T	T	A	A	T	T	A	A	G	G	A	A	C	C	C	C	T	T	G	G	A	A	G	G	G	G	A	A	A	A	0	0	G	G	T	T	0	0	T	G	A	A	C	C	0	0	C	C	G	G	C	C	G	G	G	G	G	G	G	G	A	A	A	A	G	G	G	G	G	G	G	G	A	A	A	A	T	T	A	A	T	T	0	0	T	T	G	G	T	T	G	G	T	T	T	T	0	0	T	T	C	C	G	G	A	A	G	G	C	C	0	0	T	T	A	A	G	G	T	T	G	G	A	A	T	T	C	C	C	C	G	G	C	C	G	G	T	T	C	G	G	G	G	G	C	C	C	C	G	G	G	G	G	G	C	C	T	T	G	G	A	A	G	G	A	A	A	A	G	G	G	G	A	A	0	0	T	T	A	A	G	G	G	G	T	T	A	A	G	G	G	G	G	G	A	A	0	0	G	G	T	T	G	G	C	C	C	C	A	A	C	C	A	A	C	C	T	T	G	G	C	C	G	G	A	A	A	A	A	A	G	G	T	T	A	A	C	C	A	A	T	T	T	T	T	T	G	G	C	C	G	G	T	T	C	C	C	C	C	C	G	G	G	G	G	G	T	T	G	G	A	A	A	A	A	A	C	C	T	T	C	C	G	G	C	C	A	A	0	0	T	T	T	T	T	T	T	T	T	T	G	G	A	A	A	A	T	T	T	T	C	C	T	T	G	G	0	0	G	A	C	C	C	C	G	G	G	G	G	G	T	A	G	G	A	A	G	G	G	G	0	0	A	A	G	G	A	A	G	G	T	T	G	G	A	A	C	C	T	T	T	G	T	T	T	T	G	G	T	T	G	G	T	T	G	G	C	C	G	G	T	T	T	T	G	G	C	C	T	T	A	A	G	G	T	T	C	C	T	T	C	C	T	T	G	G	C	C	C	C	T	T	A	A	A	A	G	G	A	A	A	A	G	G	C	C	A	A	A	A	0	0	T	T	C	C	T	T	G	G	C	C	T	T	T	T	T	T	G	G	0	0	C	C	C	C	A	A	C	C	C	C	G	G	T	T	C	C	T	T	C	C	C	C	T	T	A	A	C	C	0	0	A	A	C	C	G	G	C	C	A	A	T	T	G	G	G	G	T	T	C	C	A	A	A	A	G	G	T	C	T	T	C	C	C	C	C	C	G	G	C	C	G	G	G	G	G	G	A	A	G	G	0	0	T	T	T	T	C	C	T	T	G	G	G	G	A	A	A	A	T	T	G	G	C	C	A	A	A	A	G	G	A	A	A	A	A	A	C	C	A	A	G	G	C	C	C	C	A	A	C	C	0	0	C	C	C	C	G	G	C	C	A	A	C	C	T	T	C	C	C	C	C	C	C	C	G	G	G	G	G	G	A	A	T	T	C	C	G	G	C	C	T	T	A	A	G	G	C	C	G	G	G	G	C	C	A	A	G	G	A	A	G	G	C	C	T	T	T	T	A	A	G	G	G	G	C	C	T	T	A	A	A	A	C	C	0	0	G	G	G	G	T	T	C	C	T	T	T	T	T	T	A	A	C	C	G	G	G	G	0	0	G	G	A	A	A	A	C	C	A	A	T	T	G	G	A	A	T	T	0	0	C	C	G	G	C	C	C	C	0	0	A	A	A	A	C	C	C	C	C	C	C	C	A	A	G	G	A	A	G	G	G	G	A	A	G	G	G	G	T	T	C	C	A	A	C	C	G	G	C	C	T	T	C	C	T	T	C	C	C	C	T	T	T	T	A	A	T	T	0	0	A	A	G	G	0	0	A	A	T	T	C	C	C	C	C	C	T	T	A	A	T	T	G	G	A	A	C	C	C	C	C	C	C	C	C	C	A	A	A	A	C	C	T	T	C	C	C	C	T	T	G	G	A	A	T	T	G	G	C	C	T	T	T	T	G	G	G	G	G	G	T	T	T	G	T	T	G	G	T	T	G	G	T	C	T	T	C	C	G	G	G	G	T	T	A	A	G	A	C	C	G	G	G	G	A	A	T	T	T	T	C	C	G	G	G	G	A	A	G	G	C	C	G	G	A	A	T	T	C	C	A	A	0	0	C	C	G	G	A	A	C	C	0	0	A	A	0	0	C	C	A	A	0	0	G	G	A	A	A	A	C	C	T	T	T	T	T	T	G	G	C	C	A	A	T	T	G	G	A	A	G	G	G	G	0	0	G	G	A	A	T	T	G	G	A	A	A	A	C	C	A	A	T	T	C	C	A	A	A	A	A	A	C	C	0	0	T	T	C	C	A	A	T	T	A	A	T	T	C	C	T	T	T	T	T	T	A	A	T	T	C	C	G	G	A	A	G	G	C	C	C	C	C	C	G	G	T	T	0	0	A	A	C	C	T	T	0	0	0	0	T	T	0	0	C	C	T	T	0	0	T	T	T	T	T	T	C	C	C	C	A	A	0	0	C	C	T	T	A	A	0	0	C	C	T	T	G	G	G	G	C	C	A	A	A	A	T	T	T	T	T	T	G	G	C	C	A	A	T	T	T	T	C	C	G	G	A	A	C	C	A	A	0	0	T	T	A	A	T	T	0	0	T	T	0	0	T	T	G	G	G	G	C	C	0	0	G	G	T	T	G	G	C	C	G	G	G	G	G	G	C	C	G	G	G	G	G	G	A	A	T	T	C	C	C	C	T	T	T	T	G	G	G	G	T	T	T	T	G	G	G	G	0	0	0	0	T	T	T	T	T	T	C	C	G	G	G	G	T	T	C	C	A	A	C	C	C	C	A	A	C	C	G	G	A	A	C	C	A	A	C	C	A	A	T	T	T	C	G	G	G	G	0	0	T	T	A	A	C	C	C	C	T	T	G	G	G	G	T	T	T	T	A	A	C	C	G	G	0	0	0	0	C	C	0	0	G	G	A	A	A	A	T	T	T	T	C	C	C	C	A	A	C	C	A	A	T	T	G	G	T	T	C	C	C	C	A	A	G	G	A	A	G	G	0	0	A	A	A	A	T	T	T	T	A	A	0	0	G	G	T	T	T	T	0	0	C	C	G	G	C	C	A	A	G	G	T	T	C	C	C	C	A	A	C	C	0	0	T	T	A	A	C	C	G	G	T	T	0	0	T	T	G	G	A	A	0	0	T	T	A	A	C	C	G	G	A	A	A	A	A	A	C	C	G	G	T	T	T	T	C	C	T	T	A	A	T	T	G	G	C	C	T	T	G	G	T	T	G	G	A	A	A	A	G	G	C	C	C	C	0	0	G	G	G	G	T	T	C	C	T	T	0	0	T	G	G	G	G	G	G	G	C	C	C	C	T	T	G	G	C	C	0	0	0	0	A	A	A	A	C	C	C	C	T	T	G	G	C	C	0	0	G	G	A	A	C	C	A	A	A	A	0	0	C	C	A	A	T	T	C	C	G	G	A	A	A	A	A	A	A	A	T	G	G	G	A	A	C	C	T	T	T	T	A	A	T	T	A	A	T	T	G	G	0	0	A	A	A	A	0	0	A	A	0	0	T	T	A	A	A	A	A	A	C	C	A	A	T	T	T	T	A	A	A	A	G	G	G	G	G	G	G	G	A	A	T	T	T	T	A	A	G	G	C	C	A	A	C	C	C	C	G	G	A	A	C	C	C	C	T	T	T	T	A	A	G	G	T	T	C	C	G	G	A	A	C	C	T	T	A	A	T	T	T	T	A	A	C	C	A	A	T	T	C	C	C	C	C	C	T	T	C	C	T	T	A	A	A	A	C	C	0	0	G	G	A	A	A	A	0	0	A	A	C	C	C	C	0	0	A	A	0	0	T	T	C	C	T	T	C	C	T	T	A	A	T	T	0	0	C	C	T	T	C	C	G	G	G	G
C95NTANXX	IPs228:C95NTANXX:1:250591021	-9	-9	-9	-9	C	C	G	G	C	C	A	A	C	C	G	G	C	C	T	T	C	C	G	G	C	C	C	C	A	A	A	A	G	G	G	G	G	G	A	A	T	T	A	A	A	A	C	C	0	0	0	0	A	A	A	A	C	C	C	C	A	A	A	A	T	T	0	0	A	A	A	A	C	C	A	A	A	A	C	C	A	A	T	T	G	G	C	C	G	G	A	A	G	G	A	A	C	C	G	G	A	A	G	G	C	C	C	C	C	C	G	G	G	G	C	C	G	G	G	G	C	C	G	G	A	A	A	A	A	A	G	G	C	C	T	T	A	A	A	A	T	T	C	C	T	T	T	T	T	T	0	0	A	A	0	0	A	A	G	G	G	G	A	A	A	A	0	0	C	C	G	G	G	G	C	C	C	C	C	C	C	C	C	C	A	A	T	T	T	T	G	G	0	0	T	T	A	A	G	G	C	C	A	A	T	T	G	G	A	A	T	T	G	G	A	A	C	C	A	A	T	T	0	0	A	A	T	T	C	C	G	G	C	C	A	A	G	G	T	T	A	A	T	T	G	G	T	T	0	0	G	G	C	C	C	C	T	T	A	A	C	C	T	T	A	A	A	A	C	C	A	A	G	G	0	0	G	G	G	G	G	G	A	A	A	A	T	T	T	T	G	G	C	C	G	G	G	G	G	G	G	G	T	T	G	G	T	T	C	C	A	A	G	G	C	C	T	T	T	T	C	C	A	A	C	C	C	C	C	C	A	A	A	A	C	C	T	T	C	C	T	T	G	G	G	G	C	C	0	0	T	T	G	G	C	C	0	0	A	A	C	C	G	G	C	C	0	0	T	T	A	A	G	G	A	A	C	C	T	T	T	T	A	A	T	T	C	C	G	G	G	G	C	C	T	T	G	G	A	A	0	0	A	A	A	A	T	T	G	G	G	G	A	A	G	G	G	G	C	C	T	T	T	T	A	A	A	A	T	T	A	A	C	C	T	T	T	T	A	A	G	G	G	G	C	C	0	0	T	T	A	A	G	G	T	T	T	T	G	G	C	C	G	G	T	T	A	A	T	T	0	0	G	G	A	A	T	T	0	0	A	A	T	T	T	T	T	T	T	T	C	C	C	C	G	G	G	G	0	0	C	C	C	C	G	G	G	G	T	T	G	G	A	A	T	T	T	T	G	G	A	A	T	T	C	C	A	A	T	T	G	G	A	A	C	C	C	C	A	A	G	G	G	G	C	C	T	T	C	C	A	A	T	T	C	C	C	C	A	A	A	A	0	0	C	C	T	G	A	A	C	C	C	C	G	G	G	G	C	C	T	T	A	A	A	A	C	C	A	A	C	C	C	C	C	C	0	0	C	C	C	C	0	0	A	A	A	A	A	A	T	T	T	T	T	T	C	C	0	0	T	T	G	G	T	T	A	A	A	A	T	T	T	T	A	A	A	A	0	0	A	A	T	T	C	C	T	T	T	T	G	G	C	C	A	A	G	G	A	A	G	G	T	T	G	G	T	T	C	C	A	A	T	T	G	G	0	0	G	G	G	G	0	0	G	G	T	T	C	C	A	A	G	G	G	G	T	T	G	G	G	G	C	C	C	C	G	G	C	C	A	A	0	0	C	C	C	C	T	T	G	G	T	T	T	T	T	T	G	G	0	0	T	T	C	C	T	T	A	A	G	G	A	A	G	G	G	G	G	G	C	C	C	C	C	C	G	G	G	G	0	0	A	A	C	C	G	G	T	T	G	G	G	G	G	G	G	G	G	G	C	C	G	G	T	T	G	G	A	A	0	0	T	T	T	T	T	T	G	G	T	T	T	T	T	T	0	0	A	A	C	C	C	C	0	0	A	A	T	T	T	T	G	G	A	A	0	0	A	A	A	A	G	G	C	C	T	T	T	T	C	C	T	T	C	C	T	T	T	T	T	T	C	C	C	C	C	C	T	T	0	0	T	T	A	A	A	A	0	0	G	G	T	T	T	T	A	A	A	A	T	T	T	T	C	C	G	G	T	T	G	G	C	C	T	T	A	A	G	G	C	C	G	G	C	C	C	C	G	G	T	T	A	A	A	A	A	A	A	A	G	G	T	T	C	C	A	A	T	T	C	C	0	0	A	A	A	A	C	C	G	G	T	T	0	0	T	T	0	0	C	C	T	T	G	G	0	0	A	A	A	A	G	G	T	T	A	A	0	0	T	T	A	A	0	0	C	C	C	C	T	T	A	A	C	C	0	0	T	T	T	T	0	0	G	G	T	T	C	C	A	A	G	G	C	C	C	C	0	0	T	T	C	C	T	T	G	G	C	C	G	G	G	G	C	C	T	T	A	A	C	C	0	0	A	A	G	G	C	C	C	C	A	A	T	T	G	G	A	A	C	C	G	G	T	T	A	A	0	0	T	C	A	A	A	A	T	C	0	0	T	T	G	G	T	T	G	G	T	T	G	G	C	C	A	A	T	T	C	C	T	T	G	A	A	A	C	C	G	G	T	T	C	C	G	G	G	G	T	T	T	T	A	A	G	G	0	0	T	T	T	T	A	A	A	A	G	G	T	T	A	A	0	0	G	G	T	T	A	A	T	G	A	A	C	C	G	G	T	T	A	A	T	T	T	T	T	T	T	T	A	A	A	A	G	G	G	G	G	G	T	T	C	C	G	G	G	G	T	T	G	G	G	G	0	0	T	T	G	G	C	C	A	A	C	C	0	0	C	C	T	A	C	C	A	A	A	A	G	G	G	G	0	0	0	0	T	T	T	T	G	G	T	T	G	G	T	T	G	G	T	T	C	C	G	G	A	A	T	T	G	G	C	C	T	T	T	T	G	G	C	C	C	C	A	A	C	C	G	G	G	G	G	G	C	C	T	T	A	A	0	0	T	T	A	A	C	C	G	G	C	C	T	T	A	A	G	G	T	T	G	G	T	T	A	A	C	C	T	T	C	C	0	0	0	0	A	A	C	C	A	A	G	G	G	G	A	A	G	G	G	G	T	T	T	T	T	T	G	G	C	C	T	T	T	T	C	C	G	G	C	C	A	A	0	0	0	0	T	T	A	A	C	C	G	G	T	T	T	T	G	G	T	T	T	T	G	G	C	C	C	C	T	T	T	T	0	0	0	0	T	T	T	T	A	A	G	G	0	0	T	T	C	C	T	T	T	T	T	T	A	A	T	T	T	T	G	G	A	A	G	G	G	G	A	A	A	A	G	G	C	C	C	C	C	C	C	C	G	G	T	T	G	G	T	T	T	T	T	T	C	C	T	T	T	T	G	G	0	0	A	A	T	T	G	G	A	A	A	A	0	0	A	A	C	C	A	A	G	G	A	A	C	C	C	C	A	A	C	C	T	T	C	C	A	A	G	G	T	T	0	0	C	C	A	A	T	T	A	A	A	A	C	C	G	G	T	T	G	G	0	0	G	G	A	A	C	C	T	T	0	0	A	A	A	A	C	C	C	C	A	A	T	T	A	A	T	T	T	T	C	C	A	A	G	G	0	0	A	A	C	C	G	G	A	A	A	A	A	A	T	T	T	T	G	G	G	G	0	0	C	C	C	C	A	A	T	T	A	A	G	G	C	C	G	G	C	C	G	G	A	A	G	G	C	C	C	C	A	A	G	G	G	G	G	G	G	G	T	T	T	T	A	A	T	T	G	G	G	G	G	G	0	0	A	A	T	G	T	T	T	T	0	0	T	C	G	G	0	0	A	A	A	A	A	A	T	T	C	C	G	G	T	T	T	T	A	A	G	G	0	0	G	G	T	T	G	G	T	T	G	G	0	0	T	T	T	T	T	T	C	C	G	G	C	C	T	T	0	0	C	C	G	G	G	G	G	G	C	C	A	A	A	A	G	G	G	G	T	T	G	G	0	0	G	G	T	T	T	T	T	T	T	T	T	T	C	C	C	C	G	G	G	G	G	G	G	G	T	T	T	T	T	T	A	A	T	T	G	G	0	0	C	C	C	C	G	G	T	T	G	G	C	C	G	G	T	T	G	G	A	A	T	T	A	A	C	C	T	T	T	T	C	C	C	C	C	C	C	C	G	G	G	G	T	T	A	A	A	A	A	A	C	C	G	G	G	G	T	T	A	A	A	A	G	G	A	A	A	A	G	G	T	T	C	C	T	T	C	G	C	C	G	G	0	0	C	C	0	0	C	C	C	C	T	T	0	0	G	G	A	A	T	T	A	A	T	T	0	0	T	T	T	T	C	C	G	G	G	G	T	T	T	T	A	A	T	T	C	C	T	T	0	0	T	T	T	T	0	0	G	G	T	T	T	T	A	A	C	C	C	C	T	T	T	T	G	G	G	G	C	C	G	G	T	T	T	T	C	C	0	0	C	C	T	T	A	A	A	A	C	C	G	G	A	A	A	A	A	A	C	C	A	A	C	C	G	G	A	A	C	C	G	G	G	G	C	C	0	0	G	G	T	T	T	T	C	C	T	T	0	0	A	A	A	A	G	G	G	G	G	G	A	A	G	G	C	C	C	C	0	0	C	C	C	C	A	A	C	C	G	G	0	0	C	C	G	G	A	A	T	T	T	T	G	G	T	T	T	T	C	C	T	T	C	C	A	A	G	G	C	C	G	G	A	A	C	C	T	G	G	G	C	C	G	G	T	T	T	C	G	G	C	C	C	C	G	G	T	T	A	A	A	A	C	C	A	A	0	0	G	G	T	T	A	A	C	C	A	A	G	G	G	G	A	A	T	T	T	T	T	T	A	A	T	T	C	C	0	0	A	A	G	G	G	G	T	T	T	T	G	G	A	A	T	T	G	G	C	C	T	T	0	0	G	G	C	C	0	0	A	A	T	T	0	0	A	A	A	A	A	A	G	G	A	A	T	T	T	T	T	T	T	T	C	C	G	G	T	T	C	C	C	C	A	A	T	T	A	A	0	0	A	A	G	G	T	T	G	G	T	T	A	A	C	C	0	0	A	A	T	T	C	C	C	C	G	G	0	0	T	T	C	C	0	0	G	G	A	A	G	G	G	G	T	T	0	0	C	C	A	A	C	C	C	C	G	G	0	0	0	0	C	C	G	G	T	T	T	T	G	G	A	A	0	0	C	C	G	G	0	0	A	A	C	C	G	G	C	C	C	C	T	T	G	G	A	A	A	A	A	A	G	G	T	T	A	A	T	T	0	0	C	C	0	0	G	G	0	0	C	C	A	A	T	T	G	G	T	T	G	G	0	0	A	A	T	T	T	T	C	C	C	C	A	A	A	A	A	A	G	G	0	0	C	C	G	G	0	0	A	A	G	G	0	0	C	C	C	C	C	C	T	T	T	T	T	T	T	T	T	T	C	C	C	C	0	0	T	T	T	T	0	0	C	C	G	G	A	A	A	A	T	T	T	T	0	0	T	C	G	G	G	G	A	A	T	C	T	T	A	A	A	A	G	G	T	T	T	T	A	A	G	G	G	G	T	T	G	G	T	T	C	C	C	C	T	T	A	A	C	C	T	T	T	T	C	C	A	A	C	C	G	G	0	0	T	T	T	T	C	C	C	C	G	A	G	G	G	G	T	T	T	C	G	G	T	T	C	C	T	T	A	A	T	T	A	A	A	A	C	C	T	T	0	0	G	G	C	C	G	G	C	C	A	A	C	C	0	0	G	G	C	C	T	T	A	A	0	0	C	C	C	C	G	G	C	C	A	A	A	A	G	G	A	A	0	0	T	T	G	G	G	G	A	A	A	A	A	A	C	C	C	C	T	T	G	G	T	T	0	0	G	G	T	T	A	A	T	T	G	G	C	C	G	G	A	A	G	A	C	C	G	G	T	T	T	T	C	C	T	T	0	0	C	C	C	C	T	T	T	T	T	T	G	G	C	C	0	0	C	C	A	A	G	G	C	C	A	A	T	T	T	G	G	G	T	T	G	G	0	0	A	A	G	G	G	G	A	A	G	G	A	A	0	0	T	T	C	C	0	0	C	C	A	A	A	A	0	0	0	0	C	C	A	A	G	G	0	0	C	C	A	A	0	0	0	0	A	A	C	C	A	A	0	0	G	A	A	A	C	C	C	C	0	0	T	T	C	C	T	G	0	0	C	C	T	T	C	C	G	G	T	T	G	G	A	A	0	0	G	G	T	T	T	T	G	G	G	G	T	G	G	G	T	T	C	C	G	G	A	A	T	T	G	G	G	G	C	C	T	T	C	C	0	0	0	0	C	C	C	C	C	C	T	T	0	0	T	T	C	C	T	T	A	A	T	T	C	C	C	C	A	A	T	T	C	C	A	A	C	C	C	C	A	A	G	G	A	A	G	G	0	0	G	G	C	C	A	A	C	C	A	A	T	T	C	C	G	G	G	G	T	T	T	T	C	C	C	C	T	T	A	A	0	0	A	A	A	A	G	G	G	G	G	A	A	A	T	T	C	C	T	T	G	G	A	A	G	G	G	G	G	G	G	G	G	G	0	0	A	A	C	C	C	C	0	0	T	T	0	0	T	T	C	C	0	0	T	T	G	G	0	0	T	T	C	C	C	C	T	T	T	T	0	0	A	A	C	C	G	G	0	0	T	T	A	A	C	C	C	C	A	A	G	G	T	T	A	A	0	0	T	T	C	C	A	A	T	T	C	C	T	T	A	A	C	C	T	T	0	0	C	C	T	T	G	G	G	G	0	0	C	C	C	C	T	C	T	T	G	G	A	A	T	T	G	G	G	G	G	G	A	A	G	G	C	C	T	T	T	T	A	A	T	T	C	C	T	T	C	C	T	T	C	C	G	G	C	C	G	G	G	G	G	G	T	T	0	0	T	T	C	C	G	G	T	T	C	C	G	G	G	G	A	A	G	G	C	C	T	T	T	T	C	C	G	G	A	A	0	0	C	C	T	T	C	C	G	G	A	A	G	G	G	G	C	C	T	T	T	T	C	C	C	C	C	C	G	G	T	T	T	T	C	C	C	C	G	G	A	A	T	T	C	C	C	C	G	G	C	C	G	G	C	C	G	G	A	A	T	T	T	T	T	T	A	A	T	T	0	0	0	0	G	G	0	0	G	G	G	G	C	C	T	T	C	C	G	G	0	0	A	A	C	C	T	T	G	G	C	C	T	T	G	G	T	T	A	A	C	C	0	0	A	A	A	A	C	C	T	T	T	T	A	A	G	G	0	0	G	G	T	T	A	A	A	A	A	A	G	G	A	A	T	T	T	C	G	G	A	A	C	C	A	A	A	A	G	G	A	A	0	0	0	0	T	T	A	A	G	G	C	C	A	A	G	G	A	A	A	A	A	A	0	0	C	C	G	G	A	A	T	T	0	0	C	C	G	G	G	G	A	A	A	A	T	T	C	C	T	G	A	A	G	G	C	C	G	G	C	C	G	G	T	T	T	T	C	C	G	G	G	G	C	A	C	C	A	A	T	T	C	C	0	0	T	T	A	A	G	G	G	G	T	T	A	A	C	C	T	T	G	G	C	C	T	T	C	C	G	G	G	A	G	G	G	G	A	A	T	T	A	A	A	A	T	T	C	C	0	0	0	0	C	C	T	T	0	0	T	T	0	0	C	C	T	T	T	G	A	A	A	A	C	C	A	A	G	G	C	C	C	C	C	C	0	0	0	0	A	A	G	G	G	G	G	G	C	C	C	C	T	T	G	G	T	T	G	G	T	T	0	0	A	A	T	T	T	T	C	C	G	G	G	G	A	A	T	T	0	0	G	G	A	A	0	0	A	A	T	T	G	G	A	A	C	C	C	C	T	T	C	C	A	A	T	T	C	C	T	T	T	T	G	A	A	A	C	C	G	G	G	G	C	C	T	T	C	C	G	G	G	G	G	G	T	T	T	T	A	A	G	G	G	G	T	T	A	A	C	C	A	A	T	T	G	G	C	C	A	A	C	C	0	0	A	A	A	A	0	0	C	C	G	G	G	G	C	C	0	0	0	0	T	T	C	C	A	A	C	C	T	T	A	A	T	T	C	C	0	0	G	G	G	G	T	T	A	A	C	C	C	C	G	G	T	T	G	G	C	C	G	G	C	C	0	0	0	0	A	A	0	0	A	A	0	0	A	A	C	C	C	C	T	T	G	G	A	A	C	C	G	G	G	G	C	C	T	T	T	T	G	G	A	A	C	C	A	A	A	A	C	C	T	T	0	0	G	G	A	A	A	A	G	G	T	T	T	T	A	A	G	G	A	A	0	0	A	A	G	G	G	G	C	C	T	T	C	C	A	A	A	A	0	0	T	T	G	G	A	A	C	C	A	A	A	A	G	G	T	T	T	T	C	C	C	C	T	T	G	G	A	A	G	G	0	0	C	C	T	T	G	G	0	0	0	0	G	G	G	G	A	A	G	G	A	A	G	G	T	G	T	T	C	C	G	G	G	G	T	T	C	C	T	T	G	G	C	C	0	0	G	G	C	C	0	0	G	G	T	T	T	T	G	G	C	C	A	A	C	C	C	C	A	A	T	T	G	G	G	G	A	A	T	T	G	G	T	T	T	T	G	G	C	C	A	A	G	G	T	T	A	A	C	C	C	C	T	T	T	T	T	T	G	G	C	C	C	C	C	C	C	C	A	A	A	A	G	G	T	T	0	0	C	C	A	A	C	C	T	T	0	0	G	G	T	T	A	A	G	G	A	A	T	T	T	T	T	T	G	G	C	C	A	A	A	A	A	A	C	C	T	T	C	C	G	G	C	C	G	G	A	A	G	G	C	C	0	0	G	G	T	T	C	C	G	G	G	G	C	C	T	T	A	A	C	C	C	C	G	G	G	G	G	G	G	G	C	C	A	A	T	T	0	0	G	G	G	G	T	T	T	T	A	A	A	A	A	A	G	G	C	C	A	A	C	C	T	T	C	C	T	T	G	G	G	G	G	G	A	A	T	T	A	A	G	G	G	G	A	A	0	0	G	G	A	A	C	C	T	T	T	T	C	C	T	T	T	T	A	A	T	T	A	A	T	T	C	C	G	G	G	G	G	G	C	C	T	T	A	A	G	G	0	0	C	C	C	C	C	C	C	C	G	G	G	G	T	T	T	T	G	G	T	T	T	T	G	G	T	A	T	T	A	A	T	T	A	A	G	G	T	T	C	C	C	C	0	0	0	0	C	C	0	0	G	G	C	C	A	A	G	G	A	A	T	T	T	T	0	0	T	T	A	A	A	A	T	G	T	G	G	G	T	T	A	A	A	A	G	G	C	C	T	T	T	T	T	T	T	T	C	C	A	A	0	0	A	A	C	C	C	C	T	T	T	T	C	C	G	G	G	G	T	T	A	A	G	G	0	0	A	A	C	C	T	T	A	A	G	G	G	G	T	T	T	T	T	T	T	T	0	0	G	G	C	C	C	C	A	A	T	T	C	C	A	A	G	G	T	T	C	C	0	0	C	C	C	C	G	G	C	C	0	0	A	A	G	G	G	G	A	A	A	A	A	A	G	G	G	G	A	A	0	0	C	C	T	T	0	0	C	C	C	C	C	C	G	G	G	G	C	C	T	T	G	G	T	T	G	G	0	0	C	C	T	T	T	T	C	C	A	A	0	0	G	G	T	T	C	C	T	T	0	0	G	A	C	C	T	T	T	T	A	A	G	G	A	A	T	T	T	T	T	T	0	0	A	A	A	A	T	T	0	0	A	A	C	C	C	C	G	G	C	C	A	A	C	C	G	G	G	G	C	C	0	0	T	T	A	A	C	C	T	T	0	0	A	A	T	T	G	G	G	G	G	G	C	C	C	C	C	C	G	G	A	A	C	A	A	A	A	A	C	C	A	A	0	0	0	0	G	G	T	T	T	T	0	0	C	A	A	A	C	C	C	C	T	T	G	G	A	A	G	G	T	T	T	T	A	A	T	T	C	C	A	A	G	G	C	C	C	C	T	T	A	A	G	G	G	G	A	A	T	T	T	T	G	G	G	G	0	0	A	A	A	A	A	A	A	A	T	T	A	A	G	G	G	G	G	G	T	T	G	G	T	T	T	T	T	C	G	G	G	G	A	A	G	G	C	C	G	G	G	G	T	T	A	A	0	0	C	C	A	A	0	0	C	C	A	A	A	A	C	C	G	G	G	G	G	G	C	C	C	C	A	A	G	G	G	G	T	T	A	A	C	C	A	A	T	T	C	C	G	G	C	C	C	C	0	0	C	C	G	G	G	G	A	A	T	T	C	C	T	T	G	G	A	A	C	C	C	C	G	G	G	G	T	T	T	T	A	A	A	A	A	A	T	T	G	G	T	T	C	C	0	0	C	C	G	G	T	T	G	G	G	G	C	C	A	A	C	C	C	C	A	A	C	C	C	C	G	G	A	A	G	G	T	T	C	C	0	0	G	G	G	G	T	T	0	0	A	A	C	C	G	G	C	C	C	C	A	A	T	T	G	G	T	T	T	T	T	T	C	C	C	C	C	C	C	C	T	G	A	A	C	C	T	T	G	G	G	G	G	G	T	T	A	A	T	T	0	0	T	T	T	T	0	0	G	G	T	T	G	G	A	A	A	A	G	G	C	C	0	0	T	T	T	T	C	C	0	0	A	A	A	A	G	G	G	G	A	A	A	A	G	G	C	C	T	T	T	T	T	T	0	0	C	C	T	T	C	C	C	C	C	C	C	C	0	0	C	C	A	A	T	T	A	A	A	A	G	G	A	A	C	C	C	C	G	G	G	G	C	C	A	A	C	C	A	A	T	T	0	0	G	G	C	C	G	G	A	A	C	C	T	T	C	C	T	T	G	G	G	G	T	T	T	T	0	0	G	G	T	T	T	T	C	C	T	T	T	T	A	A	A	A	C	C	0	0	C	C	C	C	T	T	G	G	A	A	C	C	0	0	C	C	0	0	A	A	A	A	G	G	T	T	T	T	0	0	A	A	G	G	T	T	T	C	G	G	T	T	T	T	C	C	C	C	T	T	A	A	A	A	T	T	G	G	G	G	T	T	C	C	G	G	A	A	C	C	G	G	G	G	T	T	T	T	C	C	A	A	T	T	C	C	G	G	C	C	G	G	G	G	T	T	G	G	G	G	G	G	A	A	C	C	C	C	G	G	C	C	G	G	T	T	A	A	T	T	G	G	C	C	A	A	0	0	G	G	T	T	A	A	A	A	C	C	G	G	C	C	G	G	C	C	0	0	T	T	A	A	C	C	T	T	C	C	A	A	G	G	0	0	T	T	0	0	T	T	C	C	C	C	T	T	C	C	G	G	0	0	T	T	C	C	0	0	G	G	A	A	G	G	G	G	T	T	G	G	T	T	C	C	C	C	A	A	C	C	T	T	T	T	A	A	G	G	C	C	T	T	T	T	T	T	T	T	G	G	T	T	C	C	A	A	A	A	0	0	C	C	A	A	G	G	T	T	A	A	G	G	C	C	C	C	T	T	G	G	G	G	0	0	C	C	G	G	G	G	A	A	A	A	G	G	T	T	G	G	G	G	T	T	A	A	G	G	A	A	C	C	G	G	T	T	A	A	C	C	C	C	T	T	T	T	T	T	T	T	A	A	T	T	G	G	C	C	A	A	T	G	C	C	G	G	A	A	T	T	A	A	T	T	C	C	T	T	G	G	A	A	0	0	C	C	T	T	G	G	T	T	0	0	C	C	T	T	C	C	G	G	A	A	G	G	T	T	G	G	G	G	0	0	C	C	C	C	G	G	A	A	T	T	T	T	0	0	0	0	T	T	A	A	T	T	T	T	G	G	A	A	C	C	0	0	G	G	G	G	C	C	A	A	A	A	G	G	G	G	0	0	A	A	G	G	T	T	C	C	G	G	T	T	A	A	G	G	C	C	A	A	T	T	C	A	G	G	G	G	A	A	0	0	0	0	T	T	A	A	G	G	A	A	C	C	0	0	T	T	G	G	A	A	G	G	G	G	A	A	A	A	A	A	G	G	T	T	T	T	T	T	A	A	C	C	G	G	C	C	G	G	0	0	G	G	G	G	G	G	G	G	A	A	A	A	A	A	G	G	G	G	G	G	A	A	A	A	T	T	A	A	T	T	0	0	0	0	C	C	T	T	G	G	T	T	0	0	T	T	0	0	C	C	G	G	A	A	G	G	C	C	0	0	T	T	A	A	G	G	T	T	G	G	A	A	T	T	T	T	C	C	0	0	T	T	G	G	G	G	G	G	G	G	C	C	C	C	C	C	G	G	G	G	G	G	C	C	T	T	G	G	0	0	G	G	G	G	A	A	0	0	G	G	A	A	A	A	T	T	0	0	G	G	G	G	T	T	0	0	0	0	C	C	G	G	A	A	G	G	G	G	T	T	G	G	C	C	C	C	A	A	C	C	A	A	A	A	T	T	T	T	C	C	G	G	A	A	G	G	A	A	G	G	T	T	A	A	C	C	A	A	T	T	T	T	T	T	G	G	C	C	T	T	T	T	C	C	T	T	C	C	A	A	G	G	G	G	T	T	G	G	A	A	A	A	A	A	C	C	T	T	C	C	G	G	C	C	A	A	A	A	T	T	T	T	T	T	T	T	T	T	G	G	A	A	A	A	T	T	T	T	C	C	T	T	T	T	T	T	0	0	C	C	C	C	G	G	G	G	G	G	0	0	G	G	A	A	G	G	0	0	A	A	A	A	G	G	A	A	G	G	T	T	0	0	A	A	C	C	T	T	T	T	0	0	T	T	G	G	T	T	G	G	T	T	G	G	0	0	G	G	C	C	T	T	G	G	C	C	G	G	A	A	G	G	T	T	C	C	C	C	C	C	T	T	G	G	T	T	C	C	T	G	0	0	G	G	G	G	A	A	C	C	G	G	C	C	A	A	A	A	C	C	T	T	T	T	T	T	A	A	T	T	T	T	T	T	T	T	G	G	0	0	C	C	0	0	A	A	T	T	C	C	G	G	T	T	C	C	T	T	C	C	C	C	T	T	0	0	C	C	0	0	A	A	C	C	G	G	C	C	A	A	0	0	A	A	G	G	T	T	T	T	A	A	A	A	G	G	C	C	T	T	T	T	C	C	C	C	G	G	C	C	T	T	C	C	G	G	A	A	G	G	T	T	T	T	T	T	A	A	T	T	A	A	G	A	A	A	A	A	A	A	C	C	C	C	A	A	A	A	G	G	A	A	A	A	A	A	C	C	C	C	G	G	T	T	C	C	A	A	C	C	G	G	C	C	C	C	G	G	C	C	A	A	T	T	T	T	A	A	C	C	C	C	T	T	G	G	G	G	G	G	A	A	T	T	C	C	G	G	0	0	C	C	C	C	G	G	C	C	A	A	T	T	C	C	A	A	G	G	A	A	G	G	C	C	T	T	T	T	A	A	C	C	G	G	C	C	T	T	A	A	A	A	C	C	0	0	A	A	G	G	T	T	C	C	T	T	T	T	T	T	A	A	G	G	G	G	G	G	G	G	G	G	A	A	A	A	C	C	G	G	T	T	G	G	A	A	T	T	C	C	T	C	G	G	C	C	C	C	0	0	0	0	G	G	G	G	C	C	C	C	C	C	A	A	0	0	A	A	G	G	G	G	A	A	G	G	G	G	C	C	C	C	A	A	C	C	G	G	C	C	T	T	C	C	T	T	C	C	C	C	T	T	C	C	A	A	T	T	0	0	A	A	0	0	T	T	G	G	T	T	C	C	C	C	C	C	T	T	G	G	T	T	G	G	G	G	C	C	C	C	C	C	C	C	C	C	A	A	A	A	C	C	T	T	C	C	0	0	T	T	A	A	A	A	T	T	0	0	C	C	T	T	T	T	G	G	G	G	G	G	T	T	T	T	T	T	G	G	T	T	G	G	0	0	T	T	T	T	A	A	0	0	T	T	A	A	G	G	0	0	G	G	0	0	A	A	T	T	T	T	C	C	G	G	G	G	A	A	G	G	T	T	G	G	G	G	T	T	A	A	A	A	0	0	C	C	A	A	G	G	C	C	0	0	A	A	A	A	C	C	C	C	T	T	G	G	A	A	C	C	0	0	T	T	G	G	C	C	G	G	T	T	A	A	0	0	G	G	G	G	G	G	A	A	A	A	G	G	A	A	T	T	G	G	G	G	A	A	G	G	A	A	T	T	C	C	A	A	A	A	A	A	C	C	G	G	T	T	C	C	0	0	T	T	A	A	T	T	C	C	T	T	T	T	T	T	A	A	T	T	C	C	G	G	A	A	G	G	C	C	0	0	C	C	A	A	C	C	C	C	A	A	C	C	C	C	0	0	0	0	T	T	0	0	C	C	A	A	C	C	T	T	T	T	T	T	C	C	C	C	A	A	A	A	C	C	T	T	T	T	C	C	C	C	T	T	G	G	G	G	C	C	G	G	A	A	T	T	T	T	T	T	A	A	C	C	A	A	T	T	T	T	C	C	G	G	A	A	A	A	A	A	0	0	T	T	A	A	T	T	G	G	T	T	T	T	T	T	G	G	G	G	C	C	A	A	T	T	A	A	G	G	C	C	A	A	G	G	G	G	C	C	G	G	G	G	G	G	A	A	C	C	C	C	C	C	G	G	T	T	0	0	G	G	T	T	T	T	G	G	A	A	0	0	A	A	T	T	C	C	T	T	C	C	G	G	G	G	C	C	C	C	A	A	C	C	C	C	A	A	C	C	G	G	A	A	G	G	C	C	C	C	A	A	T	T	T	C	G	G	A	A	T	T	T	T	G	G	C	C	C	C	T	T	0	0	A	A	T	T	T	T	A	A	C	C	G	G	T	C	T	T	C	C	T	T	G	G	0	0	A	A	T	T	0	0	C	C	C	C	A	A	C	C	0	0	T	T	T	T	T	T	C	C	C	C	A	A	G	G	A	A	G	G	T	T	A	A	0	0	T	T	T	T	A	A	G	G	G	G	0	0	T	T	0	0	C	C	G	G	C	C	0	0	G	G	T	T	C	C	C	C	G	G	C	C	C	C	0	0	A	A	0	0	G	G	T	T	C	C	T	T	G	G	C	C	A	A	T	T	A	A	C	C	A	A	A	A	A	A	A	A	C	C	G	G	T	T	0	0	C	C	T	G	0	0	T	T	G	G	0	0	T	T	C	C	T	T	G	G	A	A	A	A	G	G	C	C	C	C	0	0	G	G	G	G	T	T	C	C	C	C	C	C	T	T	G	G	G	G	G	G	T	T	C	C	0	0	A	A	C	C	A	A	0	0	A	A	T	T	C	C	T	T	G	G	G	G	C	C	G	G	0	0	A	A	C	C	A	A	A	A	C	C	C	C	A	A	0	0	C	C	G	G	A	A	A	A	A	A	A	A	T	G	G	G	A	A	T	T	T	T	T	T	A	A	T	T	A	A	T	T	A	A	G	G	A	A	A	A	T	T	A	A	T	T	T	T	A	A	A	A	A	A	0	0	A	A	T	T	T	T	A	A	A	A	G	G	G	G	G	G	G	G	0	0	T	T	T	T	A	A	A	A	C	C	A	A	C	C	T	T	G	G	A	A	C	C	0	0	T	G	T	T	A	A	C	C	T	T	C	C	C	C	G	G	C	C	T	T	A	A	T	T	T	T	A	A	C	C	A	A	0	0	C	C	0	0	C	C	0	0	C	C	C	C	A	A	A	A	C	C	T	T	G	G	A	A	G	G	A	A	A	A	C	G	C	C	T	T	A	A	T	T	T	T	T	T	T	T	0	0	T	T	A	A	T	T	G	G	T	T	T	T	C	C	C	C	G	G
C95NTANXX	IPs244:C95NTANXX:1:250591058	-9	-9	-9	-9	C	C	0	0	C	C	A	A	C	C	G	G	C	C	T	T	C	C	G	G	0	0	C	C	A	A	0	0	G	G	A	A	G	G	0	0	T	T	0	0	G	G	C	C	0	0	T	T	A	A	A	A	C	C	C	C	A	A	A	A	T	T	C	C	A	A	A	A	C	C	A	A	0	0	T	T	A	A	T	T	G	G	C	C	G	G	A	A	G	G	A	A	C	C	G	G	A	A	G	G	C	C	C	C	C	C	G	G	G	G	C	C	G	G	C	C	T	T	T	G	A	A	A	A	A	A	G	G	C	C	T	T	C	C	A	A	T	T	C	C	T	T	0	0	T	T	T	T	A	A	A	A	0	0	G	G	G	G	C	A	A	A	T	T	C	C	G	G	G	G	C	C	C	C	0	0	C	C	C	C	A	A	T	T	T	G	G	G	T	T	T	T	A	A	0	0	C	C	A	A	0	0	G	G	G	G	T	T	G	G	A	A	C	C	A	A	T	G	0	0	A	A	T	T	T	T	A	A	C	C	A	A	G	G	T	T	A	A	T	T	G	G	T	T	0	0	G	G	C	C	C	C	T	T	A	A	C	C	T	T	A	A	A	A	C	C	A	A	A	A	G	G	G	G	G	G	G	G	G	G	T	T	A	A	T	T	G	G	0	0	G	G	0	0	G	G	T	T	0	0	T	T	T	T	C	C	G	G	G	G	C	C	T	T	T	T	T	T	A	A	C	C	C	C	0	0	A	A	A	A	C	C	T	T	0	0	T	T	0	0	G	G	C	C	0	0	T	T	0	0	0	0	0	0	0	0	C	C	G	G	C	C	0	0	T	T	A	A	0	0	A	A	C	C	T	T	T	C	A	A	T	T	C	C	T	T	G	G	C	C	T	T	G	G	A	A	A	A	0	0	A	A	G	G	0	0	G	G	0	0	C	C	G	G	G	G	T	T	T	G	A	A	A	A	T	T	A	A	C	C	T	T	T	T	0	0	G	G	C	C	T	T	0	0	T	T	A	A	G	G	T	T	T	T	G	G	C	C	A	A	T	T	0	0	T	T	A	A	0	0	A	A	T	T	A	A	A	A	T	G	T	T	T	T	T	T	0	0	C	C	0	0	G	G	G	G	C	C	C	C	G	G	G	G	T	T	G	G	0	0	T	G	T	T	G	G	A	A	T	T	0	0	A	A	T	T	G	G	A	A	C	C	C	C	A	A	0	0	G	G	C	C	T	T	T	T	0	0	T	T	0	0	C	C	A	A	A	A	C	C	C	C	T	T	A	A	0	0	C	C	0	0	G	G	C	C	T	T	A	A	C	C	0	0	A	A	C	C	C	C	C	C	0	0	0	0	C	C	A	A	A	A	A	A	0	0	T	T	T	T	0	0	C	C	T	T	T	G	G	G	T	T	A	A	A	A	T	T	T	T	A	A	A	A	G	G	A	A	0	0	C	C	T	G	C	C	G	G	0	0	A	A	G	G	A	A	G	G	T	T	G	G	T	T	C	C	A	A	T	T	G	G	T	T	G	G	G	G	T	T	G	G	T	T	C	C	0	0	G	G	0	0	T	T	G	G	G	G	C	C	C	C	G	G	C	C	A	A	0	0	T	T	0	0	C	C	T	T	T	T	T	T	T	T	G	G	0	0	T	G	T	C	C	C	A	A	G	G	A	A	G	G	G	G	G	G	C	C	C	C	C	C	G	G	0	0	C	C	A	A	C	C	G	G	T	T	A	A	A	A	G	G	C	C	G	G	C	C	G	G	T	T	G	G	A	A	0	0	G	G	C	C	T	T	G	G	0	0	T	T	0	0	T	T	A	A	C	C	C	C	0	0	A	A	T	T	T	T	G	G	A	A	G	G	A	A	A	A	G	G	C	C	T	T	T	T	A	A	T	T	0	0	G	G	C	C	T	T	C	C	T	T	C	C	T	G	A	A	T	T	A	A	0	0	0	0	0	0	T	T	0	0	A	A	T	T	T	G	T	T	C	C	C	C	T	T	G	G	C	C	C	C	G	G	A	A	C	C	G	G	C	C	T	T	G	G	T	T	A	A	A	A	C	C	C	C	G	G	0	0	C	C	A	A	T	T	C	C	C	C	A	A	G	G	G	G	0	0	T	T	0	0	0	0	C	C	A	A	T	T	G	G	G	G	A	A	A	A	G	G	T	T	0	0	T	T	T	T	A	A	T	T	C	C	C	C	C	C	A	A	C	C	0	0	T	T	T	T	T	T	G	G	T	T	C	C	A	A	G	G	C	C	C	C	C	C	T	T	C	C	T	G	0	0	C	C	G	G	G	G	C	C	0	0	A	A	C	C	G	G	0	0	0	0	0	0	C	C	A	A	A	A	G	G	A	A	C	C	G	G	0	0	A	A	0	0	0	0	A	A	A	A	T	T	C	C	T	T	G	G	T	T	C	C	T	T	G	G	C	C	A	A	T	T	C	C	T	T	A	A	A	A	C	C	A	A	T	T	G	G	G	G	G	G	T	T	T	T	A	A	G	G	0	0	T	T	T	T	A	A	A	A	A	A	T	T	A	A	C	C	T	T	T	T	A	A	T	T	A	A	C	C	G	G	T	T	A	A	0	0	T	T	0	0	T	T	A	A	A	A	G	G	G	G	0	0	0	0	C	C	G	G	G	G	T	T	G	G	G	G	0	0	0	0	G	G	0	0	A	A	0	0	G	G	C	C	A	A	C	C	A	A	A	A	G	G	G	G	0	0	G	G	T	T	T	T	G	G	T	T	G	G	T	T	G	G	0	0	0	0	G	G	A	A	T	T	T	T	C	C	T	T	T	T	G	G	C	C	C	C	A	A	C	C	G	G	G	G	G	G	0	0	T	T	A	A	C	C	T	G	C	C	C	C	G	G	C	C	T	T	A	A	G	G	T	T	0	0	T	G	A	A	C	C	T	T	C	C	0	0	G	G	A	A	C	C	A	A	G	G	G	G	0	0	G	G	G	G	0	0	T	T	T	T	0	0	0	0	T	T	G	G	C	C	G	G	C	C	A	A	C	C	0	0	0	0	A	A	C	C	G	G	T	T	T	T	G	G	T	T	T	T	G	G	T	T	C	C	T	T	T	T	0	0	G	G	T	T	T	T	A	A	G	G	0	0	T	T	C	C	T	T	T	T	C	C	A	A	C	C	T	T	G	G	A	A	G	G	G	G	A	A	A	A	G	A	T	T	C	C	C	C	0	0	A	A	T	T	G	G	T	T	T	T	C	C	C	C	0	0	C	C	0	0	A	A	A	A	T	T	G	G	A	A	A	A	A	A	A	A	C	C	A	A	0	0	0	0	0	0	C	C	0	0	C	C	T	T	C	C	A	A	0	0	0	0	T	T	C	C	A	A	T	T	0	0	A	A	0	0	G	G	0	0	G	G	0	0	G	G	A	A	C	C	T	T	A	A	A	A	A	A	G	G	C	C	A	A	T	T	G	G	T	T	T	T	A	A	A	A	A	A	0	0	C	C	C	C	G	G	A	A	C	C	0	0	T	T	C	C	G	G	G	G	T	T	C	C	C	C	A	A	T	T	A	A	A	A	0	0	G	G	T	T	A	A	G	G	G	G	C	C	C	C	A	A	G	G	G	G	G	G	G	G	T	T	T	T	A	A	0	0	G	G	G	G	G	G	A	A	A	A	T	G	T	T	C	C	A	A	T	T	G	G	0	0	A	A	A	A	A	A	T	T	0	0	G	G	T	T	T	G	0	0	G	G	0	0	G	G	T	T	G	G	T	T	G	G	C	C	T	T	0	0	T	T	C	C	G	G	C	C	A	A	C	C	0	0	C	C	G	G	G	G	C	C	A	A	A	A	G	G	G	G	T	T	G	G	G	G	G	G	T	T	T	T	T	T	T	T	T	T	C	C	C	C	G	G	G	G	G	G	G	G	T	G	T	T	T	T	A	A	0	0	0	0	0	0	0	0	C	C	0	0	T	T	A	A	C	C	G	G	T	T	G	G	A	A	T	T	A	A	C	C	T	T	T	T	C	C	C	C	C	C	C	C	G	G	G	G	T	T	A	A	A	A	A	A	C	C	G	G	G	G	T	T	G	G	A	A	G	G	A	A	A	A	T	T	T	T	C	C	0	0	0	0	C	C	G	G	0	0	C	C	0	0	C	C	C	C	T	T	C	C	G	G	G	G	T	T	A	A	T	T	C	C	T	T	T	T	C	C	G	G	G	G	T	T	T	T	C	A	T	T	C	C	T	T	G	G	T	T	T	T	G	G	G	G	T	T	0	0	A	A	0	0	A	A	T	T	T	G	G	G	G	G	C	C	T	T	T	T	C	C	C	C	T	A	C	C	T	G	A	A	G	G	C	C	A	A	G	G	G	G	0	0	C	C	A	A	C	C	G	G	C	C	C	C	G	G	G	G	C	C	T	T	0	0	T	T	T	T	C	C	T	T	T	T	0	0	A	A	G	G	G	G	G	G	0	0	G	G	C	C	C	C	0	0	C	C	C	C	0	0	T	C	G	G	C	C	C	C	G	G	A	A	T	T	T	T	G	G	0	0	0	0	0	0	T	T	C	C	A	A	G	G	C	C	G	G	A	A	C	C	G	G	G	G	C	C	G	G	C	C	T	T	0	0	C	C	C	C	G	G	T	T	A	A	A	A	C	C	A	A	0	0	G	G	T	G	A	A	C	C	A	A	G	G	0	0	A	A	T	T	T	T	T	T	A	A	T	T	C	C	C	C	A	A	G	G	G	G	T	G	T	T	G	G	C	C	A	A	G	G	C	C	T	T	0	0	C	C	C	C	T	T	A	A	T	T	T	T	A	A	A	A	A	A	G	G	A	A	0	0	T	T	T	T	T	T	C	C	G	G	T	T	C	C	C	C	A	A	T	T	A	A	T	T	A	A	G	G	T	T	0	0	0	0	A	A	C	C	T	T	A	A	C	C	0	0	C	C	T	T	0	0	T	T	C	C	A	A	G	G	A	A	G	G	G	G	T	T	T	T	C	C	A	A	C	C	0	0	G	G	A	A	A	A	C	C	G	G	T	T	T	T	G	G	A	A	0	0	C	C	A	A	0	0	A	A	C	C	G	G	C	C	C	C	T	T	G	G	A	A	A	A	A	A	G	G	T	T	A	A	T	T	C	C	0	0	0	0	G	G	0	0	C	C	C	C	T	T	G	G	T	T	G	G	0	0	A	A	T	T	0	0	C	C	C	C	A	A	0	0	A	A	G	G	0	0	G	G	G	G	C	C	A	A	G	G	0	0	C	C	C	C	C	C	C	C	T	T	T	T	T	T	T	T	C	C	0	0	0	0	T	T	T	T	G	G	C	C	G	G	A	A	A	A	0	0	T	T	A	A	T	C	G	G	G	G	0	0	C	C	A	A	A	A	A	A	G	G	T	T	T	G	A	A	G	G	0	0	T	T	A	A	T	T	C	C	C	C	0	0	A	A	C	C	T	T	T	T	C	C	A	A	C	C	G	G	0	0	T	T	T	T	C	C	C	C	G	G	G	G	G	G	T	T	C	C	G	G	T	T	C	C	T	T	A	A	T	T	A	A	G	G	0	0	T	T	0	0	G	G	T	T	G	G	T	T	A	A	C	C	T	T	G	G	C	C	T	T	A	A	T	T	C	C	C	C	G	G	C	C	A	A	A	A	A	A	A	A	T	T	0	0	G	G	G	G	A	A	A	A	G	G	C	C	T	T	T	T	G	G	T	T	C	C	G	G	A	A	C	C	T	T	0	0	C	C	G	G	A	A	A	A	C	C	T	T	T	T	T	T	C	C	0	0	T	T	C	C	0	0	T	T	T	T	T	T	G	G	C	C	T	T	C	C	A	A	G	G	T	T	A	A	T	T	T	T	G	A	C	C	0	0	A	A	A	A	G	G	G	G	A	A	G	G	0	0	T	T	C	C	C	C	0	0	0	0	A	A	C	C	0	0	G	G	C	C	C	C	G	G	0	0	A	A	A	A	0	0	C	G	A	A	G	G	0	0	0	0	0	0	A	A	0	0	C	C	T	T	G	G	C	C	T	T	0	0	C	C	T	T	C	C	0	0	T	T	G	G	0	0	C	C	G	G	T	T	T	T	G	G	G	G	T	G	A	A	T	T	0	0	G	G	A	A	T	T	G	G	G	G	C	C	T	T	C	C	0	0	T	T	C	C	C	C	C	C	T	T	0	0	T	T	0	0	T	T	A	A	T	T	C	C	C	C	A	A	T	T	C	C	T	T	C	C	C	C	A	A	0	0	A	A	G	G	T	T	G	G	C	C	A	A	C	C	A	A	T	T	C	C	A	A	A	A	C	C	T	T	C	C	T	T	T	T	A	A	0	0	G	G	A	A	A	A	G	G	A	A	A	A	T	T	C	C	T	T	G	G	G	G	0	0	A	A	0	0	0	0	G	G	0	0	A	A	C	C	C	C	0	0	T	T	0	0	T	T	C	C	0	0	T	G	G	G	G	G	0	0	C	C	C	C	T	T	C	C	C	C	C	C	C	C	G	G	T	T	T	T	A	A	C	C	C	C	A	A	G	G	T	T	G	A	0	0	T	T	C	C	0	0	T	T	C	C	T	T	A	A	C	C	T	T	0	0	C	C	T	T	G	G	G	G	0	0	C	C	0	0	0	0	T	T	G	G	A	A	T	T	G	G	G	G	G	G	A	A	0	0	C	C	T	T	T	T	A	A	T	T	C	C	0	0	C	C	T	T	0	0	G	G	C	C	G	G	G	G	0	0	T	T	T	T	T	T	C	C	G	G	0	0	C	C	G	G	G	G	A	A	G	G	C	C	T	T	T	T	C	C	G	G	A	A	0	0	G	G	T	T	C	C	0	0	A	A	G	G	G	G	0	0	T	T	T	T	C	C	C	C	C	C	G	G	T	T	C	C	C	C	0	0	G	G	A	A	T	T	C	C	C	C	G	G	C	C	G	G	0	0	G	G	A	A	T	T	T	T	C	C	0	0	T	T	C	C	0	0	G	G	0	0	G	G	G	G	C	C	T	T	C	C	G	G	0	0	A	A	C	C	T	T	G	G	C	C	0	0	G	G	0	0	A	A	C	C	T	T	G	G	A	A	C	C	T	T	T	T	A	A	G	G	A	A	G	G	T	T	A	A	A	A	A	A	G	G	A	A	T	T	T	T	G	G	A	A	C	C	G	G	A	A	G	G	A	A	0	0	C	G	T	T	A	A	G	G	0	0	A	A	G	G	A	A	A	A	G	G	A	A	C	C	C	C	A	A	T	T	0	0	C	C	G	G	G	G	A	A	A	A	T	T	C	C	0	0	A	A	G	G	C	C	A	A	0	0	G	G	T	T	T	T	0	0	G	G	G	G	A	A	0	0	A	A	T	T	A	A	C	C	T	T	0	0	G	G	A	A	T	T	G	G	C	C	0	0	G	G	C	C	T	T	C	C	G	G	0	0	G	G	G	G	A	A	T	T	A	A	A	A	G	G	C	C	A	A	0	0	C	C	T	T	0	0	0	0	0	0	C	C	T	T	T	T	A	A	A	A	C	C	A	A	G	G	G	G	C	C	C	C	0	0	T	T	0	0	G	G	G	G	G	G	C	C	C	C	T	T	A	A	T	T	G	G	T	T	T	T	A	A	T	T	T	T	C	C	G	G	G	G	A	A	0	0	0	0	T	G	0	0	T	T	A	A	T	T	C	C	A	A	C	C	0	0	T	T	0	0	A	A	T	T	C	C	T	T	A	A	A	A	A	A	C	C	G	G	G	G	C	C	T	T	0	0	G	G	G	G	G	G	T	T	T	T	A	A	T	T	G	G	0	0	A	A	C	C	0	0	0	0	G	G	C	C	A	A	C	C	A	A	A	A	A	A	0	0	C	C	G	G	G	G	G	G	0	0	A	A	T	T	C	C	A	A	0	0	T	G	A	A	T	G	C	C	G	G	G	G	G	G	T	T	0	0	0	0	C	C	G	G	C	C	G	G	T	T	G	G	C	C	T	T	0	0	A	A	0	0	A	A	C	C	A	A	C	C	C	C	T	T	0	0	A	A	C	C	G	G	G	G	C	C	C	C	T	T	G	G	A	A	C	C	A	A	G	G	C	C	A	A	0	0	C	C	0	0	A	A	G	G	T	T	T	T	A	A	G	G	G	G	0	0	G	G	0	0	A	A	C	C	0	0	C	C	A	A	C	C	T	T	T	T	G	G	A	A	C	C	A	A	A	A	G	G	C	C	T	T	C	C	G	G	T	T	G	G	A	A	G	G	G	G	T	T	0	0	A	A	0	0	0	0	C	C	G	G	A	A	A	A	A	A	G	G	T	T	T	T	0	0	A	A	G	G	T	T	C	C	T	T	G	G	C	C	C	C	0	0	C	C	T	T	0	0	C	C	T	T	G	G	C	C	A	A	C	C	C	C	G	G	T	T	G	G	0	0	A	A	T	T	G	G	T	T	T	T	G	G	C	C	A	A	G	G	T	T	G	G	C	C	C	C	T	T	A	A	C	C	G	G	C	C	C	C	C	C	C	C	A	A	G	G	A	A	T	T	C	C	C	C	A	A	T	T	T	T	A	A	G	G	0	0	0	0	C	C	G	G	0	0	T	T	T	T	A	A	C	C	G	G	A	A	C	C	C	C	T	T	0	0	0	0	0	0	G	G	A	A	G	G	C	C	A	A	0	0	T	T	C	C	G	G	G	G	C	C	C	C	A	A	0	0	C	C	A	A	G	G	G	G	G	G	C	C	G	G	T	T	G	G	G	G	G	G	T	T	C	C	A	A	A	A	A	A	G	G	C	C	A	A	C	C	T	T	C	C	T	T	0	0	G	G	G	G	A	A	T	T	A	A	G	G	G	G	A	A	0	0	G	G	A	A	T	T	T	T	T	T	C	C	T	T	T	T	0	0	T	T	G	G	T	T	T	T	G	G	G	G	G	G	C	C	T	T	A	A	0	0	0	0	C	C	C	C	C	C	C	C	G	G	A	A	T	T	T	T	G	G	T	T	T	T	G	G	A	A	0	0	A	A	T	T	A	A	G	G	T	T	C	C	C	C	0	0	0	0	C	C	0	0	G	G	G	G	A	A	A	A	T	T	T	T	T	G	T	T	T	T	G	A	A	A	T	T	0	0	G	G	T	T	A	A	0	0	G	G	C	C	T	T	T	T	T	T	T	T	C	C	A	A	T	T	A	A	C	C	C	C	C	C	T	T	C	C	G	G	G	G	T	T	A	A	G	G	T	T	A	A	C	C	T	T	A	A	G	G	G	G	T	G	T	T	T	T	C	C	T	T	G	G	C	C	C	C	0	0	T	T	C	C	A	A	T	T	C	C	C	C	0	0	0	0	0	0	C	G	C	C	G	G	0	0	G	G	G	G	A	A	A	A	0	0	G	G	G	G	A	A	0	0	0	0	T	T	0	0	C	C	C	C	C	C	G	G	C	C	0	0	T	T	T	T	T	T	0	0	0	0	A	A	T	T	C	C	C	C	A	A	T	T	G	G	T	T	C	C	T	T	G	G	0	0	C	C	T	T	T	T	A	A	G	G	A	A	G	G	T	T	T	T	0	0	A	A	A	A	T	T	T	T	0	0	C	C	C	C	G	G	C	C	A	A	C	C	G	G	G	G	0	0	C	C	T	T	A	A	C	C	T	T	G	G	A	A	T	T	0	0	G	G	G	G	C	C	C	C	0	0	G	G	0	0	C	C	A	A	A	A	C	C	A	A	C	C	T	T	G	G	T	T	T	T	T	T	C	C	A	A	0	0	C	C	T	T	G	G	A	A	G	G	T	T	C	C	G	G	G	G	0	0	0	0	G	G	C	C	G	G	T	T	A	A	A	A	G	G	A	A	T	T	0	0	0	0	0	0	C	C	G	G	0	0	A	A	A	A	T	T	0	0	G	G	G	G	G	G	T	T	G	G	T	T	T	A	C	C	G	G	G	G	C	C	0	0	C	C	G	G	A	A	T	T	G	A	0	0	C	C	G	G	G	G	C	C	A	A	A	A	C	C	G	G	G	G	G	G	C	C	C	C	A	A	G	G	G	G	T	T	A	A	C	C	A	A	T	T	C	C	G	G	C	C	C	C	0	0	0	0	G	G	G	G	A	A	T	T	C	C	T	T	0	0	A	A	0	0	T	T	G	G	A	A	T	T	C	C	A	A	T	T	C	C	C	C	0	0	T	T	C	C	A	A	C	C	G	G	T	T	C	C	G	G	C	C	A	A	C	C	C	C	A	A	C	C	C	C	G	G	A	A	G	G	0	0	C	C	0	0	G	G	G	G	C	C	0	0	T	T	C	C	G	G	C	C	C	C	0	0	T	T	G	G	T	T	T	T	T	T	T	T	T	C	C	C	G	G	0	0	A	A	C	C	T	T	G	G	G	G	G	G	T	G	C	C	G	G	0	0	C	C	T	T	T	T	G	G	T	T	G	G	A	A	A	A	G	G	0	0	0	0	T	T	T	T	C	C	0	0	G	G	A	A	G	G	G	G	A	A	A	A	G	G	C	C	0	0	C	C	T	T	G	G	C	C	T	T	0	0	C	C	T	T	C	C	0	0	C	C	C	C	T	T	0	0	A	A	G	G	A	A	C	C	T	T	G	G	G	G	C	C	A	A	C	C	A	A	T	T	T	T	G	G	C	C	G	G	A	A	0	0	T	T	C	C	T	T	G	G	G	G	T	T	T	T	0	0	A	A	T	T	T	T	C	C	T	T	T	T	A	A	G	G	C	C	C	C	C	C	C	C	T	T	G	G	0	0	T	T	T	T	T	T	C	C	0	0	A	A	G	G	A	A	T	T	C	C	A	A	G	G	T	T	0	0	G	G	T	T	T	T	C	C	C	C	T	T	T	T	A	A	0	0	G	G	G	G	T	T	C	C	G	G	0	0	C	C	0	0	G	G	T	T	T	T	C	C	A	A	C	C	C	C	G	G	C	C	G	G	G	G	T	T	G	G	G	G	G	G	A	A	C	C	C	C	G	G	C	C	G	G	T	T	A	A	T	T	G	G	C	C	A	A	C	C	0	0	T	T	A	A	A	A	C	C	G	G	C	C	G	G	C	C	0	0	T	T	A	A	0	0	T	T	C	C	A	A	G	G	T	T	T	T	0	0	T	T	0	0	C	C	T	T	C	C	G	G	0	0	T	T	0	0	G	G	A	A	0	0	0	0	G	G	T	T	G	G	T	T	C	C	C	C	A	A	C	C	T	T	T	T	T	T	G	G	C	C	0	0	T	T	T	T	T	T	G	G	T	G	C	C	A	A	0	0	0	0	C	C	A	A	G	G	T	T	A	A	G	G	C	C	C	C	T	T	G	G	G	G	G	G	C	C	A	A	0	0	A	A	A	A	G	G	T	T	G	G	G	G	C	C	A	A	G	G	A	A	T	T	G	G	T	T	A	A	C	C	C	C	T	T	T	T	T	T	T	T	0	0	T	T	G	G	0	0	0	0	G	G	C	C	G	G	A	A	G	G	A	A	A	A	C	C	T	T	G	G	A	A	A	A	C	C	0	0	G	G	T	T	0	0	C	C	T	T	G	G	G	G	A	A	G	G	T	T	G	G	G	G	C	C	C	C	A	A	G	G	0	0	T	T	C	C	0	0	0	0	0	0	A	A	T	T	T	T	G	G	A	A	0	0	A	A	G	G	A	A	C	C	A	A	G	G	G	G	G	G	C	C	A	A	G	G	T	T	T	T	G	G	T	T	T	T	G	G	C	C	A	A	T	T	C	C	G	G	G	G	A	A	T	G	A	A	T	T	A	A	G	G	A	A	C	C	0	0	T	T	G	G	A	A	G	G	G	G	0	0	0	0	0	0	G	G	T	T	0	0	T	T	A	A	0	0	0	0	C	C	A	A	C	C	G	G	G	G	G	G	G	G	A	A	A	A	G	G	0	0	G	G	G	G	A	A	A	A	0	0	A	A	T	T	C	C	0	0	C	C	T	T	G	G	T	T	0	0	0	0	0	0	C	C	C	C	A	A	G	G	T	T	C	C	C	C	A	A	G	G	T	T	G	G	A	A	T	T	0	0	C	C	0	0	T	T	G	G	T	T	C	C	G	G	C	C	C	C	C	C	G	G	G	G	0	0	C	C	T	T	G	G	A	A	G	G	G	G	0	0	0	0	G	G	A	A	A	A	T	T	A	A	G	G	G	G	0	0	A	A	G	G	C	C	C	C	A	A	G	G	0	0	C	C	G	G	C	C	T	T	A	A	C	C	A	A	0	0	T	T	T	T	A	A	G	G	0	0	G	G	0	0	G	G	T	T	A	A	C	C	C	C	T	T	T	G	T	T	G	G	0	0	G	G	0	0	C	C	T	T	C	C	0	0	G	G	G	G	T	T	G	G	A	A	A	A	A	A	0	0	T	T	C	C	G	G	0	0	0	0	0	0	T	T	T	T	T	T	T	T	T	T	G	G	A	A	A	A	0	0	T	T	C	C	T	T	T	T	T	T	G	G	C	C	T	T	G	G	G	G	G	G	A	A	G	G	A	A	G	G	G	G	A	A	A	A	G	G	A	A	0	0	T	T	0	0	A	A	C	C	T	T	T	G	T	T	0	0	G	G	T	T	0	0	T	T	G	G	0	0	G	G	T	T	T	T	G	G	0	0	G	G	A	A	G	G	C	C	C	C	T	T	C	C	T	T	G	G	T	T	C	C	T	G	0	0	G	G	G	G	A	A	C	C	G	G	C	C	A	A	A	A	0	0	T	T	C	C	C	C	A	A	C	C	T	T	0	0	T	T	G	G	C	C	C	C	C	C	A	A	C	C	C	C	G	G	T	T	C	C	T	T	C	C	C	C	0	0	A	A	C	C	T	T	A	A	C	C	G	G	C	C	A	A	T	T	A	A	0	0	T	T	T	T	A	A	A	A	A	A	C	C	T	T	T	T	0	0	C	C	G	G	C	C	T	T	G	G	G	G	A	A	G	G	T	T	0	0	0	0	C	C	C	C	0	0	G	G	A	A	A	A	A	A	G	G	C	C	A	A	A	A	G	G	A	A	A	A	C	C	C	C	A	A	0	0	T	T	C	C	A	A	T	C	0	0	C	C	C	C	G	G	C	C	A	A	T	T	T	T	A	A	C	C	C	C	C	C	G	G	G	G	G	G	G	G	T	T	C	C	G	G	C	C	C	C	C	C	G	G	C	C	G	G	T	T	C	C	A	A	G	G	A	A	G	G	C	C	T	T	T	T	A	A	C	C	G	G	A	A	T	T	G	G	A	A	0	0	G	G	G	G	G	G	T	T	C	C	T	T	T	T	T	T	A	A	G	G	A	A	G	G	G	G	G	G	A	A	G	G	C	C	A	A	T	T	A	A	A	A	T	T	C	C	0	0	G	A	T	T	C	C	T	T	A	A	G	G	C	C	C	C	C	C	0	0	A	A	G	G	A	A	G	G	G	G	A	A	G	G	G	G	C	C	T	T	A	A	C	C	G	G	C	C	T	T	C	C	T	T	C	C	C	C	T	T	0	0	A	A	T	T	A	A	A	A	0	0	G	G	G	G	T	T	C	C	T	T	C	C	0	0	A	A	T	T	G	G	A	A	C	C	C	C	C	C	C	C	C	C	A	A	A	A	C	C	T	T	T	T	C	C	T	G	G	G	A	A	T	T	0	0	C	C	T	T	T	T	T	T	G	G	G	G	T	T	T	T	T	G	G	G	T	T	0	0	C	C	T	T	C	C	A	A	0	0	T	T	A	A	0	0	C	C	A	A	0	0	A	A	T	T	T	T	C	C	G	G	G	G	A	A	G	G	T	T	G	G	A	A	T	T	A	A	A	A	T	T	C	C	A	A	G	G	C	C	0	0	A	A	0	0	C	C	A	A	T	T	G	G	A	A	C	C	0	0	C	C	G	G	T	T	G	G	C	C	A	A	T	T	G	G	A	A	G	G	G	G	A	A	G	G	A	A	T	T	G	G	A	A	A	A	C	C	A	A	T	T	C	C	A	A	0	0	0	0	C	C	0	0	T	T	C	C	T	A	T	T	A	A	T	T	0	0	0	0	0	0	T	T	A	A	T	T	C	C	G	G	A	A	G	G	C	C	T	C	T	T	A	A	C	C	C	C	A	A	C	C	C	C	0	0	0	0	T	T	0	0	C	C	A	A	C	C	T	T	T	T	T	T	C	C	C	C	0	0	A	A	C	C	T	T	A	A	T	T	C	C	T	T	G	G	G	G	C	C	G	G	A	A	G	G	T	T	T	T	A	A	C	C	A	A	T	T	T	T	C	C	G	G	A	A	A	A	A	A	0	0	T	T	A	A	T	T	G	G	T	T	T	T	T	T	G	G	G	G	C	C	G	G	0	0	T	T	G	G	C	C	A	A	G	G	G	G	C	C	C	C	0	0	A	A	A	A	C	C	C	C	C	C	T	T	T	T	G	G	G	G	T	T	T	T	G	G	A	A	G	G	A	A	T	T	T	T	T	T	C	C	0	0	G	G	C	C	C	C	A	A	C	C	0	0	0	0	C	C	G	G	T	T	G	G	A	A	C	C	A	A	0	0	T	C	G	G	A	A	0	0	T	T	A	A	C	C	C	C	T	T	G	G	A	A	T	G	T	T	A	A	C	C	G	G	C	C	T	T	C	C	0	0	G	G	0	0	A	A	T	T	T	T	C	C	C	C	A	A	C	C	A	A	T	T	G	G	T	T	0	0	C	C	A	A	G	G	A	A	C	G	T	T	A	A	0	0	T	T	T	T	A	A	0	0	G	G	A	A	T	T	0	0	0	0	G	G	C	C	A	A	0	0	C	C	C	C	C	C	G	G	C	C	0	0	0	0	A	A	0	0	0	0	T	T	0	0	T	T	G	G	C	C	0	0	T	T	A	A	C	C	A	A	C	C	A	A	0	0	C	C	G	G	T	T	T	G	C	C	T	T	0	0	T	T	G	G	0	0	T	T	G	G	0	0	G	G	A	A	A	A	0	0	T	T	C	C	T	T	0	0	T	T	T	T	C	C	T	T	C	C	T	T	0	0	G	G	0	0	T	T	C	C	0	0	0	0	C	C	A	A	0	0	A	A	T	T	C	C	C	C	G	G	G	G	C	C	0	0	G	G	G	G	C	C	A	A	A	A	0	0	C	C	G	G	T	T	C	C	G	G	A	A	A	A	A	A	A	A	T	G	0	0	A	A	T	T	0	0	T	T	A	A	T	T	A	A	T	T	G	G	0	0	A	A	0	0	0	0	A	A	T	T	T	T	A	A	A	A	A	A	C	C	A	A	0	0	T	T	A	A	A	A	G	G	0	0	G	G	G	G	G	G	T	T	T	C	G	G	G	G	C	C	A	A	C	C	C	C	G	G	A	A	C	C	0	0	T	G	0	0	A	A	0	0	T	T	C	C	C	C	A	A	C	C	T	T	A	A	T	T	T	G	A	A	C	C	0	0	0	0	C	C	0	0	C	C	C	C	C	C	T	T	A	A	A	A	C	C	0	0	G	G	A	A	A	A	0	0	0	0	C	C	C	C	T	T	0	0	T	T	0	0	T	T	T	T	C	C	T	T	A	A	T	T	0	0	0	0	T	T	T	T	G	G	G	G
C95NTANXX	IPs329:C95NTANXX:1:250591035	-9	-9	-9	-9	G	G	0	0	C	C	A	A	0	0	0	0	C	C	T	T	C	C	G	G	C	C	C	C	A	A	A	A	G	G	G	G	G	G	A	A	T	T	0	0	A	A	C	C	A	A	T	T	A	A	A	A	C	C	C	C	A	A	A	A	T	T	T	T	A	A	G	G	C	C	0	0	A	A	T	T	A	A	C	C	G	G	C	C	G	G	G	G	G	G	A	A	C	C	G	G	A	A	G	G	C	C	C	C	C	C	G	G	G	G	C	C	G	G	C	C	C	C	G	G	A	A	A	A	A	A	G	G	C	C	T	T	A	A	A	A	T	T	C	C	T	T	T	T	T	T	T	T	A	A	A	A	A	A	G	G	G	G	A	A	A	A	T	T	C	C	G	G	G	G	C	C	C	C	C	C	C	C	T	T	G	G	T	T	T	G	G	G	T	T	T	T	A	A	G	G	C	C	A	A	T	T	G	G	A	A	T	T	G	G	A	A	C	C	A	A	T	T	0	0	A	A	G	G	T	T	A	A	C	C	A	A	G	G	T	T	G	G	T	T	G	G	T	T	T	T	G	G	C	C	C	C	T	T	A	A	0	0	T	T	A	A	A	A	C	C	A	A	G	G	G	G	G	G	G	G	G	G	G	G	A	A	A	A	T	T	G	G	C	C	G	G	G	G	A	A	T	T	0	0	0	0	T	T	C	C	G	G	G	G	C	C	C	C	T	T	C	C	A	A	C	C	C	C	C	C	A	A	A	A	C	C	T	T	C	C	T	T	G	G	G	G	C	C	G	G	T	T	0	0	T	T	T	T	A	A	C	C	G	G	C	C	A	A	T	T	A	A	0	0	A	A	C	C	0	0	T	C	A	A	T	T	C	C	T	T	G	G	C	C	T	T	G	G	A	A	A	A	0	0	A	A	T	T	G	G	G	G	0	0	G	G	G	G	C	C	T	T	T	T	A	A	A	A	T	T	A	A	C	C	T	T	T	T	A	A	G	G	G	G	0	0	T	T	T	T	A	A	G	G	T	T	T	T	G	G	C	C	G	G	T	T	A	A	T	T	C	A	0	0	A	A	T	T	A	A	A	A	T	T	T	T	T	T	T	T	T	T	C	C	G	G	T	T	0	0	C	C	C	C	G	G	G	G	T	T	G	G	A	A	T	T	T	T	G	G	A	A	T	T	0	0	A	A	T	T	G	G	G	G	C	C	0	0	G	G	G	G	G	G	C	C	T	T	T	T	0	0	T	T	C	C	C	C	G	G	A	A	0	0	C	C	T	T	A	A	0	0	C	C	G	G	G	G	T	T	T	T	A	A	C	C	A	A	A	A	C	C	C	C	C	C	T	T	C	C	C	C	A	A	A	A	A	A	0	0	T	T	T	T	T	T	C	C	T	T	T	T	G	G	T	T	A	A	A	A	T	T	T	T	A	A	A	A	G	G	A	A	C	C	C	C	T	T	T	T	A	A	C	C	A	A	G	G	A	A	T	T	C	C	G	G	T	T	C	C	A	A	T	T	G	G	C	C	G	G	G	G	T	T	G	G	T	T	C	C	A	A	A	A	0	0	T	T	G	G	G	G	C	C	G	G	G	G	C	C	A	A	T	T	C	C	T	C	C	C	T	T	T	T	C	C	T	T	A	A	T	T	T	T	T	C	T	T	A	A	G	G	A	A	G	G	G	G	G	G	C	C	C	C	C	C	G	G	G	G	0	0	A	A	C	C	G	G	T	T	A	A	A	A	G	G	C	G	G	G	C	C	G	G	T	T	G	G	A	A	0	0	T	T	T	T	0	0	G	G	C	C	T	T	0	0	T	T	A	A	G	G	C	C	T	T	A	A	T	T	T	T	G	G	A	A	0	0	A	A	A	A	G	G	C	C	T	T	T	T	C	C	T	T	C	C	T	G	C	C	T	T	C	C	T	T	0	0	T	T	A	A	T	G	T	T	A	A	0	0	G	G	T	T	C	C	A	A	A	A	T	T	T	T	C	C	G	G	T	T	G	G	A	A	T	T	A	A	A	A	C	C	G	G	C	C	T	T	G	G	T	T	G	G	A	A	C	C	C	C	0	0	0	0	C	C	A	A	T	T	C	C	C	C	A	A	A	A	G	G	A	A	T	T	0	0	T	T	C	C	A	A	C	C	G	G	C	C	A	A	A	A	G	G	T	T	0	0	T	T	T	T	A	A	C	C	C	C	C	C	C	C	A	A	0	0	0	0	T	T	T	T	0	0	G	G	C	C	C	C	A	A	G	G	C	C	0	0	T	T	T	T	C	C	T	T	0	0	C	C	G	G	A	A	T	T	T	T	0	0	C	C	G	G	0	0	G	G	C	C	C	C	0	0	A	A	C	C	A	A	C	C	G	G	T	T	A	A	A	A	T	T	A	A	A	A	T	T	C	C	T	T	G	G	T	T	C	C	T	T	G	G	C	C	A	A	T	C	T	T	T	T	G	G	A	A	C	C	G	G	G	G	G	G	G	G	G	G	T	T	T	T	A	A	G	G	0	0	T	T	T	T	A	A	0	0	G	G	T	T	A	A	C	C	G	G	T	T	A	A	T	T	0	0	C	C	G	G	T	T	A	A	T	T	T	T	T	T	T	T	A	A	G	G	G	G	G	A	0	0	T	T	C	C	G	G	G	G	T	T	G	G	G	G	A	A	0	0	G	G	C	C	A	A	0	0	A	A	C	C	A	A	C	C	A	A	0	0	G	G	G	G	T	T	A	A	T	T	T	T	G	G	T	G	G	G	T	T	G	G	T	T	T	T	G	G	A	A	T	T	T	T	C	C	T	T	T	T	G	G	C	C	C	C	A	A	C	C	G	G	G	G	0	0	C	C	T	T	A	A	C	C	T	T	A	A	C	C	G	G	C	C	A	A	A	A	G	G	T	T	A	A	T	T	A	A	C	C	T	T	C	C	T	G	G	G	A	A	C	C	A	A	G	G	G	G	A	A	0	0	G	G	T	T	T	T	T	T	G	G	0	0	C	C	G	G	C	C	G	G	C	C	A	A	C	C	0	0	C	C	A	A	C	C	G	G	T	T	T	T	G	G	C	C	T	T	G	G	C	C	T	T	T	T	T	T	G	G	G	G	T	T	T	T	A	A	G	G	0	0	T	T	C	C	T	T	T	T	C	C	A	A	T	T	T	T	C	C	A	A	G	G	G	G	A	A	0	0	G	G	C	C	C	C	0	0	C	C	A	A	0	0	G	G	T	T	T	T	T	T	C	C	T	T	T	T	G	G	A	A	A	A	T	T	A	A	A	A	0	0	A	A	A	A	C	C	A	A	A	A	0	0	C	C	C	C	0	0	C	C	T	T	C	C	A	A	G	G	T	T	T	T	C	C	A	A	T	T	A	A	A	A	C	C	G	G	A	A	G	G	A	A	G	G	A	A	C	C	T	T	A	A	A	A	A	A	G	G	C	C	T	T	T	T	G	G	T	T	T	T	C	C	A	A	G	G	T	T	A	A	C	C	G	G	A	A	C	C	A	A	T	T	C	C	G	G	G	G	T	G	C	C	C	C	A	A	T	T	A	A	A	A	C	C	G	G	C	C	G	G	A	A	G	G	C	C	C	C	A	A	C	C	G	G	G	G	A	A	T	T	G	G	0	0	T	T	G	G	C	C	G	G	G	G	A	A	T	T	T	T	C	C	0	0	T	T	G	G	A	A	A	A	A	A	A	A	T	T	0	0	G	G	T	T	T	T	0	0	G	G	0	0	G	G	T	T	0	0	T	T	G	G	C	C	T	T	T	T	T	T	0	0	G	G	C	C	A	A	C	C	A	A	C	C	0	0	G	G	C	C	A	A	A	A	G	G	G	G	T	T	G	G	T	T	G	G	T	T	T	T	T	T	T	T	0	0	C	C	0	0	G	G	G	G	A	A	G	G	T	T	T	T	T	T	A	A	T	T	A	A	C	C	C	C	C	C	G	G	T	T	G	G	C	C	G	G	T	T	G	G	G	G	T	T	A	A	C	C	T	T	T	T	C	C	C	C	C	C	C	C	G	G	0	0	T	T	A	A	A	A	A	A	C	C	G	G	G	G	T	T	G	G	A	A	C	C	G	G	A	A	T	T	G	G	C	C	T	T	0	0	T	C	G	G	0	0	0	0	0	0	0	0	C	C	T	T	C	C	0	0	G	G	T	T	A	A	T	T	C	C	T	T	T	T	C	C	G	G	G	G	T	T	T	T	C	C	T	T	C	C	T	T	G	G	T	T	T	T	G	G	G	G	T	T	T	T	A	A	C	G	C	C	T	T	T	T	G	G	G	G	C	C	T	T	T	T	C	C	C	C	0	0	C	C	T	T	C	C	G	G	C	C	G	G	A	A	G	G	0	0	C	C	A	A	C	C	G	G	A	A	C	C	G	G	G	G	C	C	0	0	0	0	0	0	G	G	C	C	T	T	T	T	A	A	A	A	G	G	G	G	G	G	A	A	G	G	C	C	C	C	T	T	T	T	C	C	A	A	T	T	G	G	0	0	C	C	G	G	G	G	T	T	T	T	G	G	T	T	T	T	C	C	T	T	C	C	G	G	G	G	C	C	G	G	A	A	C	C	T	G	G	G	0	0	0	0	T	T	C	C	G	G	C	C	C	C	G	G	T	T	A	A	A	A	C	C	G	G	T	T	G	G	T	T	A	A	C	C	A	A	G	G	0	0	G	G	T	T	T	T	T	T	A	A	T	T	C	C	0	0	A	A	G	G	G	G	T	T	T	T	G	G	C	C	T	T	0	0	C	C	T	T	C	C	C	C	C	C	T	T	G	G	T	T	T	T	A	A	A	A	A	A	G	G	G	G	T	T	T	T	T	T	T	T	C	C	G	G	T	T	C	C	C	C	A	A	C	C	A	A	C	C	A	A	G	G	T	T	0	0	0	0	A	A	C	C	T	T	A	A	C	C	0	0	C	C	0	0	0	0	T	T	C	C	A	A	G	G	A	A	G	G	G	G	T	T	0	0	C	C	A	A	C	C	C	C	G	G	A	A	A	A	C	C	A	A	T	T	T	T	G	G	G	G	C	C	T	T	G	G	0	0	A	A	C	C	G	G	C	C	C	C	T	G	G	G	A	A	A	A	G	G	A	A	T	T	A	A	T	T	0	0	0	0	C	C	G	G	A	A	C	C	A	A	0	0	G	G	T	T	G	G	0	0	A	A	T	T	T	T	C	C	C	C	A	A	A	A	A	A	G	G	A	A	G	G	G	G	C	C	A	A	G	G	C	C	C	C	C	C	C	C	C	C	T	T	T	T	T	T	T	T	C	C	C	C	C	C	T	T	T	T	G	G	C	C	G	G	A	A	A	A	T	G	0	0	0	0	T	T	0	0	A	A	0	0	C	C	A	A	A	A	A	A	G	G	T	G	T	T	A	A	G	G	G	G	T	T	A	A	T	T	C	C	C	C	T	T	A	A	C	C	T	T	T	T	C	C	A	A	C	C	G	G	C	C	T	T	T	T	C	C	C	C	G	G	G	G	G	G	T	T	C	C	G	G	T	T	C	C	T	T	A	A	T	T	A	A	A	A	C	C	T	T	0	0	G	G	C	C	G	G	C	C	A	A	C	C	0	0	G	G	C	C	T	G	A	A	T	T	C	C	C	C	G	G	C	C	G	G	A	A	A	A	A	A	T	T	T	T	G	G	G	G	A	A	A	A	A	A	C	C	C	C	T	T	G	G	T	T	C	C	G	G	T	T	0	0	0	0	G	G	C	C	G	G	A	A	G	A	C	C	T	T	T	T	T	T	C	C	T	T	T	T	C	C	T	T	T	T	C	C	T	T	G	G	C	C	T	T	C	C	A	A	G	G	T	T	0	0	T	T	G	G	G	G	T	T	A	A	A	A	0	0	G	G	G	G	A	A	G	G	A	A	T	T	C	C	C	C	0	0	T	C	A	A	C	C	A	A	A	A	C	C	C	C	0	0	G	G	C	C	A	A	A	A	0	0	A	A	G	G	0	0	G	G	A	A	A	A	0	0	C	C	T	T	T	T	C	C	T	G	C	C	C	C	C	C	C	C	G	G	T	T	G	G	A	A	C	C	G	G	T	T	T	T	G	G	G	G	G	G	G	G	T	T	0	0	C	C	A	A	T	T	G	G	G	G	C	C	T	T	C	C	C	C	C	C	C	C	C	C	C	C	T	T	0	0	T	T	T	T	0	0	C	C	T	T	C	C	C	C	A	A	T	T	C	C	A	A	C	C	C	C	A	A	0	0	A	A	G	G	T	T	G	G	C	C	A	A	C	C	A	A	T	T	0	0	A	A	A	A	T	T	T	T	C	C	T	T	T	T	A	A	0	0	A	A	A	A	G	G	G	A	G	G	A	A	T	T	C	C	T	T	G	G	0	0	0	0	G	G	T	T	G	G	G	G	T	T	A	A	C	C	T	T	G	G	T	T	T	T	T	T	C	C	T	T	T	T	G	G	G	G	0	0	C	C	C	C	G	G	C	C	C	C	A	A	C	C	G	G	T	T	T	T	A	A	T	T	0	0	A	A	G	G	T	T	A	A	T	T	A	A	C	C	A	A	T	T	C	C	T	T	A	A	C	C	T	G	T	T	C	C	T	T	G	G	G	G	T	T	C	C	0	0	C	C	T	T	G	G	0	0	T	T	G	G	G	G	G	G	A	A	G	G	C	C	T	T	T	T	A	A	T	T	C	C	T	T	C	C	T	T	C	C	G	G	C	C	G	G	G	G	G	G	T	T	T	T	T	T	C	C	G	G	A	A	C	C	G	G	G	G	A	A	G	G	C	C	T	T	T	T	C	C	G	G	A	A	T	T	G	G	T	T	C	C	G	G	A	A	G	G	G	G	G	G	T	T	T	T	C	C	C	C	C	C	G	G	T	T	C	C	C	C	C	C	G	G	A	A	T	T	C	C	C	C	T	T	C	C	A	A	C	C	G	G	A	A	T	T	T	T	C	C	A	A	T	T	T	T	C	C	G	G	A	A	G	G	G	G	C	C	T	T	C	C	G	G	0	0	A	A	C	C	T	T	G	G	C	C	T	T	G	G	T	T	A	A	C	C	T	T	A	A	A	A	C	C	T	T	T	T	A	A	G	G	0	0	G	G	T	T	A	A	A	A	A	A	A	A	A	A	T	G	T	T	A	A	A	A	C	C	A	A	A	A	G	G	A	A	0	0	0	0	T	T	A	A	G	G	C	G	A	A	G	G	A	A	A	A	A	A	G	G	G	G	G	G	A	A	T	T	A	A	C	C	G	G	0	0	A	A	A	A	C	C	C	C	T	T	A	A	G	G	C	C	A	A	C	C	G	G	T	T	T	T	C	C	G	G	G	G	C	C	C	C	A	A	T	T	0	0	C	C	T	T	A	A	G	G	G	G	T	T	A	A	C	C	C	C	G	G	C	C	T	T	C	C	C	C	A	A	G	G	0	0	A	A	T	T	A	A	G	G	T	T	C	C	0	0	T	T	C	C	T	T	C	C	0	0	T	T	C	C	T	T	G	G	G	G	A	A	C	C	A	A	G	G	C	C	C	C	C	C	0	0	0	0	A	A	G	G	G	G	G	G	C	C	C	C	T	T	G	G	T	T	G	G	T	T	0	0	A	A	C	C	T	T	C	C	T	G	G	G	A	A	T	T	T	T	G	G	A	A	T	T	A	A	T	T	C	C	A	A	C	C	C	C	T	T	0	0	A	A	T	T	C	C	T	G	A	A	A	A	A	A	C	C	G	G	G	G	C	C	T	T	C	C	G	G	G	G	G	G	T	T	T	T	A	A	T	T	G	G	C	C	A	A	C	C	A	A	T	T	0	0	C	C	A	A	A	A	0	0	A	A	A	A	0	0	T	T	G	G	G	G	G	G	G	G	A	A	T	T	0	0	C	C	T	T	0	0	A	A	T	T	C	C	G	G	T	G	G	G	0	0	C	C	C	C	C	C	G	G	T	T	G	G	C	C	T	T	C	C	T	T	0	0	A	A	0	0	A	A	C	C	0	0	C	C	C	C	T	T	G	G	A	A	C	C	G	G	G	G	C	C	C	C	T	T	G	G	G	G	C	C	A	A	G	G	C	C	A	A	0	0	C	C	A	A	A	A	G	G	T	T	T	T	A	A	A	A	G	G	0	0	A	A	G	G	G	G	C	C	T	T	C	C	G	G	A	A	T	T	T	T	G	G	A	A	T	T	G	G	A	A	G	G	T	T	T	T	C	C	G	G	T	T	G	G	A	A	G	G	C	C	T	T	T	G	G	G	T	T	0	0	G	G	G	G	A	A	A	A	A	A	G	G	T	G	T	T	G	G	G	G	G	G	T	T	C	C	T	T	G	G	A	A	0	0	0	0	C	C	0	0	G	G	T	T	T	T	G	G	C	C	A	A	C	C	T	T	G	G	T	T	A	A	G	G	A	A	T	G	G	G	T	T	T	T	G	G	C	C	A	A	G	G	T	T	A	A	C	C	C	C	T	T	T	T	T	T	G	G	C	C	0	0	T	T	C	C	A	A	G	G	G	G	T	T	C	C	T	T	A	A	C	C	T	T	A	A	G	G	T	T	A	A	C	C	A	A	T	T	C	C	T	T	G	G	C	C	A	A	A	A	A	A	C	A	T	T	C	C	T	G	C	C	G	G	G	G	G	G	C	C	0	0	G	G	T	T	0	0	G	G	G	G	0	0	C	C	A	A	C	C	C	C	A	A	G	G	G	G	G	G	C	C	G	G	T	T	A	A	G	G	G	G	T	T	T	T	A	A	A	A	A	A	G	G	C	C	A	A	C	C	T	T	C	C	T	T	G	G	G	G	G	G	A	A	T	T	A	A	G	G	G	G	A	A	C	C	G	G	G	G	T	T	C	C	T	T	C	C	T	T	T	T	G	G	T	T	G	G	T	T	T	T	G	G	G	G	G	G	C	C	T	T	A	A	C	C	C	C	C	C	C	C	C	C	C	C	G	G	G	G	T	T	T	T	G	G	G	G	T	T	G	G	A	A	T	T	A	A	T	T	A	A	G	G	T	T	C	C	C	C	T	T	A	A	C	C	A	A	T	T	C	C	A	A	G	G	T	T	G	G	T	T	C	C	T	T	A	A	A	A	T	T	G	G	G	G	T	T	A	A	0	0	T	T	C	C	C	C	T	T	T	T	T	T	C	C	A	A	0	0	A	A	C	C	G	G	T	T	T	T	C	C	G	G	G	G	T	T	A	A	G	G	T	T	A	A	T	T	T	T	A	A	G	G	G	G	T	T	T	T	T	T	C	C	T	T	G	G	0	0	C	C	0	0	T	T	C	C	A	A	T	T	C	C	C	C	G	G	T	T	C	C	0	0	C	C	G	G	G	G	G	G	G	G	A	A	0	0	A	A	T	T	G	G	A	A	C	C	C	C	T	T	0	0	C	C	T	T	0	0	A	A	C	C	C	C	T	T	G	G	T	T	C	C	A	A	A	A	T	T	T	T	C	C	A	A	0	0	G	G	T	T	C	C	T	T	G	G	A	A	C	C	T	T	T	T	A	A	0	0	A	A	T	T	T	T	T	T	0	0	A	A	T	T	T	T	0	0	A	A	G	G	C	C	G	G	C	C	A	A	T	T	G	G	G	G	0	0	0	0	0	0	A	A	C	C	C	C	G	G	G	G	T	T	G	G	G	G	G	G	C	C	C	C	0	0	G	G	0	0	C	C	A	A	A	A	C	C	A	A	C	C	T	T	G	G	T	T	T	T	0	0	C	C	A	A	0	0	C	C	C	C	G	G	A	A	C	C	C	C	T	T	G	G	0	0	C	C	A	A	C	C	C	C	C	C	T	T	A	A	A	A	0	0	A	A	T	T	T	T	G	G	0	0	0	0	G	G	0	0	A	A	A	A	T	T	0	0	G	G	G	G	A	A	T	T	0	0	T	T	T	T	C	C	0	0	G	G	C	C	0	0	C	C	G	G	A	A	T	T	A	A	0	0	C	C	A	A	0	0	C	C	A	A	A	A	C	C	G	G	G	G	G	G	C	C	C	C	A	A	G	G	G	G	T	T	A	A	C	C	A	A	C	C	C	C	G	G	C	C	C	C	T	T	T	T	C	C	G	G	A	A	T	T	C	C	T	T	G	G	A	A	C	C	C	C	G	G	A	A	T	T	T	T	A	A	T	T	A	A	C	C	G	A	T	T	C	C	A	A	G	G	G	G	T	T	C	C	G	G	C	C	A	A	C	C	C	C	A	A	C	C	C	C	G	G	C	C	G	G	T	T	C	C	T	T	G	G	0	0	C	C	0	0	0	0	0	0	G	G	C	C	C	C	A	A	T	T	G	G	T	T	T	T	T	T	T	T	0	0	C	C	C	C	T	T	A	A	C	C	T	T	G	G	G	G	G	G	T	T	A	A	G	G	0	0	T	T	T	T	T	T	G	G	T	T	G	G	G	G	A	A	G	G	C	C	C	C	C	C	T	T	C	C	C	C	0	0	A	A	G	G	G	G	A	A	A	A	G	G	C	C	T	T	C	C	T	T	0	0	C	C	0	0	C	C	C	C	T	T	T	T	A	A	C	C	A	A	T	T	A	A	A	A	G	G	A	A	C	C	C	C	A	A	G	G	C	C	A	A	A	A	A	A	A	A	T	T	G	G	C	C	G	G	A	A	C	C	T	T	C	C	T	T	G	G	G	G	T	T	T	T	G	G	0	0	T	T	T	T	C	C	T	T	T	T	G	G	G	G	C	C	0	0	C	C	C	C	G	G	G	G	A	A	T	T	T	T	C	C	C	C	G	G	0	0	G	G	T	T	T	T	0	0	A	A	G	G	T	T	C	C	G	G	T	T	T	T	C	C	C	C	T	T	A	A	A	A	T	T	G	G	G	G	T	T	A	A	G	G	0	0	C	C	G	G	G	G	T	T	T	T	C	C	A	A	T	T	C	C	G	G	C	C	G	G	A	A	T	T	G	G	G	G	G	G	A	A	C	C	C	C	G	G	C	C	G	G	T	T	A	A	T	T	G	G	C	C	A	A	C	C	0	0	T	T	A	A	A	A	C	C	G	G	C	C	G	G	C	C	A	A	T	T	A	A	C	C	T	T	C	C	A	A	G	G	A	A	T	T	0	0	T	T	0	0	C	C	T	T	0	0	G	G	0	0	0	0	C	C	G	G	G	G	A	A	G	G	G	G	T	T	A	A	T	T	0	0	C	C	A	A	C	C	T	T	T	T	T	T	A	A	C	C	0	0	T	T	C	C	T	T	G	G	T	T	C	C	A	A	A	A	0	0	C	C	A	A	G	G	T	T	A	A	G	G	C	C	C	C	T	T	G	G	G	G	0	0	C	C	A	A	G	G	A	A	A	A	G	G	T	T	G	G	G	G	C	C	A	A	G	G	A	A	T	T	G	G	T	T	A	A	C	C	C	C	T	T	T	T	T	T	T	T	A	A	T	T	G	G	C	C	A	A	T	T	0	0	G	G	A	A	G	G	A	A	A	A	A	A	T	T	G	G	A	A	T	T	C	C	T	T	G	G	T	T	0	0	T	T	T	T	G	G	G	G	A	A	G	G	T	T	G	G	G	G	T	T	C	C	C	C	G	G	T	T	T	T	C	C	T	T	T	T	0	0	A	A	T	T	T	T	G	G	A	A	C	C	0	0	G	G	A	A	C	C	A	A	G	G	G	G	G	G	C	C	A	A	G	G	T	T	C	C	G	G	T	T	A	A	G	G	C	C	A	A	T	T	A	A	G	G	G	G	A	A	T	T	A	A	T	T	A	A	G	G	A	A	C	C	A	A	0	0	G	G	A	A	A	A	G	G	A	A	A	A	G	G	G	G	T	G	0	0	0	0	G	G	C	C	G	G	C	C	G	G	C	C	G	G	G	G	G	G	G	G	G	G	A	A	G	G	0	0	G	G	G	G	A	A	A	A	T	T	A	A	T	T	C	C	T	T	0	0	T	T	G	G	T	T	0	0	T	T	0	0	C	C	G	G	A	A	G	G	C	C	C	C	0	0	A	A	G	G	T	T	A	A	A	A	T	T	C	C	C	C	G	G	T	T	G	G	T	T	G	G	G	G	C	C	C	C	C	C	G	G	G	G	G	G	T	T	T	T	G	G	A	A	G	G	G	G	0	0	G	G	G	G	A	A	G	A	T	T	G	G	G	G	G	G	T	T	A	A	G	G	C	C	C	C	G	G	G	G	G	G	T	T	G	G	C	C	T	T	A	A	C	C	G	G	C	C	T	T	G	G	A	A	G	G	A	A	G	G	G	G	G	G	T	T	A	A	C	C	A	A	T	T	T	T	T	T	G	G	C	C	0	0	T	T	0	0	T	T	C	C	A	A	G	G	G	G	T	T	G	G	A	A	A	A	A	A	G	G	T	T	C	C	G	G	C	C	A	A	0	0	T	G	T	T	T	T	T	T	T	T	G	G	A	A	A	A	T	T	T	T	C	C	T	T	T	T	T	G	G	G	C	C	T	T	A	A	A	A	G	G	A	A	T	T	A	A	G	G	G	G	A	A	A	A	G	G	A	A	G	G	T	T	G	G	A	A	C	C	T	T	0	0	T	T	T	G	G	G	T	T	G	G	T	T	G	G	C	C	G	G	T	T	T	T	G	G	C	C	G	G	A	A	G	G	C	C	0	0	T	T	C	C	T	T	G	G	C	C	C	C	T	G	A	A	G	G	G	G	A	A	0	0	G	G	C	C	A	A	A	A	0	0	C	C	T	T	C	C	A	A	C	C	T	T	T	T	T	T	A	A	A	A	C	C	C	C	A	A	C	C	C	C	G	G	T	T	C	C	T	T	C	C	C	C	T	T	A	A	C	C	C	C	A	A	C	C	G	G	C	C	A	A	T	T	A	A	G	G	T	T	T	T	A	A	A	A	A	A	C	C	0	0	T	T	C	C	C	C	G	G	C	C	G	G	G	G	G	G	A	A	G	G	0	0	T	T	T	T	C	C	T	T	A	A	G	G	A	A	A	A	A	A	G	G	C	C	A	A	A	A	A	A	A	A	A	A	C	C	C	C	A	A	G	G	T	T	C	C	A	A	C	C	G	G	C	C	C	C	G	G	C	C	A	A	C	C	T	T	A	A	C	C	C	C	C	C	G	G	G	G	G	G	A	A	T	T	C	C	G	G	C	C	C	C	C	C	G	G	T	T	G	G	T	T	C	C	A	A	G	G	A	A	G	G	C	C	T	T	T	T	A	A	G	G	G	G	C	C	T	T	A	A	A	A	C	C	G	G	G	G	G	G	T	T	C	C	T	T	T	T	T	T	G	G	G	G	G	G	A	A	G	G	G	A	G	G	A	A	C	C	A	A	T	T	G	G	A	A	T	T	C	C	T	C	G	G	C	C	C	C	C	C	A	A	G	G	C	C	C	C	C	C	C	C	A	A	G	G	A	A	G	G	G	G	A	A	G	G	G	G	C	C	T	T	A	A	T	T	G	G	C	C	T	T	C	C	T	T	C	C	C	C	T	T	0	0	0	0	T	T	0	0	A	A	G	G	0	0	G	G	T	G	C	C	C	C	C	C	0	0	A	A	T	T	G	G	A	A	T	T	C	C	C	C	C	C	C	C	G	G	A	A	C	C	T	G	C	C	C	C	T	T	A	A	A	A	T	T	G	G	C	C	T	T	T	T	T	T	G	G	G	G	0	0	T	G	T	T	G	G	T	T	0	0	C	C	T	T	C	C	A	A	G	G	T	T	A	A	G	G	C	C	0	0	G	G	A	A	T	T	T	T	C	C	G	G	G	G	A	A	G	G	T	T	G	G	A	A	T	T	A	A	A	A	0	0	G	G	A	A	A	A	C	C	G	G	A	A	0	0	T	T	C	C	T	T	G	G	A	A	A	A	0	0	C	C	T	T	T	T	G	G	T	T	A	A	T	T	G	G	G	G	G	G	G	G	A	A	G	G	A	A	T	T	G	G	G	G	A	A	C	C	A	A	T	T	C	C	0	0	A	A	A	A	C	C	A	A	T	T	C	C	0	0	T	T	A	A	T	T	T	T	C	C	T	T	T	T	A	A	T	T	C	C	G	G	A	A	G	G	C	C	C	C	C	C	A	A	C	C	C	C	A	A	C	C	C	C	0	0	A	A	T	T	T	T	C	C	T	T	0	0	T	T	T	T	T	T	C	C	A	A	A	A	0	0	C	C	C	C	A	A	T	T	C	C	T	T	G	G	A	A	0	0	G	G	A	A	T	T	A	A	T	T	A	A	0	0	A	A	T	T	T	T	C	C	G	G	A	A	C	C	A	A	T	T	T	T	A	A	T	T	G	G	T	T	T	T	T	T	G	G	G	G	C	C	0	0	T	T	T	T	A	A	C	C	A	A	G	G	G	G	0	0	G	G	G	G	G	G	A	A	C	C	C	C	C	C	T	T	T	T	G	G	G	G	T	T	T	T	G	G	A	A	0	0	G	G	T	T	T	T	T	T	C	C	0	0	A	A	C	C	C	C	A	A	C	C	C	C	A	A	C	C	G	G	A	A	G	G	A	A	C	C	A	A	T	T	C	C	A	A	A	A	T	T	T	T	A	A	C	C	C	C	T	T	G	G	A	A	T	T	T	T	A	A	C	C	0	0	T	T	T	T	C	C	C	C	G	G	C	C	A	A	T	T	T	G	C	C	C	C	A	A	C	C	T	A	T	T	T	T	T	T	T	T	C	C	A	A	G	G	A	A	C	G	T	T	A	A	0	0	T	T	T	T	A	A	G	G	G	G	A	A	T	T	T	T	C	C	G	G	C	C	0	0	0	0	T	T	C	C	C	C	A	A	C	C	C	C	0	0	A	A	0	0	G	G	T	T	C	C	T	T	G	G	C	C	A	A	T	T	A	A	C	C	G	G	A	A	A	A	A	A	C	C	G	G	T	T	T	T	C	C	0	0	A	A	T	T	G	G	T	T	C	C	0	0	0	0	G	G	A	A	A	A	G	G	C	C	C	C	T	T	G	G	G	G	T	T	C	C	C	C	C	C	T	T	A	A	G	G	G	G	T	T	C	C	0	0	G	G	C	C	A	A	T	A	A	A	A	A	C	C	C	C	T	T	G	G	C	C	G	G	G	G	A	A	C	C	A	A	A	A	0	0	A	A	A	A	T	T	G	G	G	G	A	A	A	A	A	A	A	A	T	T	G	G	A	A	T	T	T	T	T	T	G	G	T	T	A	A	T	T	G	G	0	0	A	A	A	A	T	T	A	A	T	T	T	T	A	A	0	0	A	A	0	0	0	0	0	0	T	T	A	A	0	0	G	G	G	G	G	G	C	C	A	A	T	T	T	T	G	G	G	G	C	C	A	A	C	C	C	C	G	G	A	A	0	0	C	C	T	T	T	T	A	A	0	0	T	T	C	C	G	G	G	G	C	C	T	T	T	T	T	T	T	T	A	A	C	C	A	A	0	0	C	C	C	C	C	C	0	0	C	C	T	T	A	A	A	A	C	C	C	C	G	G	A	A	A	A	0	0	A	A	C	C	C	C	T	T	A	A	T	T	0	0	C	C	T	T	0	0	T	T	A	A	T	T	G	G	C	C	C	C	C	C	G	G	G	G
C95NTANXX	IPs186:C95NTANXX:1:250590940	-9	-9	-9	-9	G	G	T	G	C	C	A	A	C	C	G	G	C	C	T	T	C	C	G	G	0	0	C	C	A	A	0	0	0	0	A	A	G	G	0	0	T	T	G	A	G	G	C	C	A	A	T	T	A	A	A	A	C	C	C	C	A	A	A	A	C	C	0	0	A	A	G	G	C	C	A	A	0	0	T	T	T	A	C	C	G	G	C	C	G	G	A	A	G	G	A	A	C	C	G	G	A	A	G	G	C	C	C	C	C	C	G	G	G	G	C	C	G	G	G	G	C	C	T	G	A	A	A	A	A	A	G	G	C	C	T	T	A	A	A	A	T	T	C	C	T	T	T	G	T	T	T	T	A	A	A	A	A	A	G	G	G	G	A	A	A	A	T	T	C	C	G	G	G	G	C	C	C	C	C	C	C	C	C	C	G	G	T	T	T	T	G	G	T	T	T	T	A	A	G	G	C	C	A	A	T	T	G	G	A	A	T	T	G	G	A	A	T	T	A	A	T	T	0	0	A	A	T	T	T	T	A	A	T	T	T	T	G	G	C	C	A	A	T	T	G	G	T	T	T	T	G	G	C	C	C	C	T	T	A	A	C	C	T	T	A	A	A	A	C	C	A	A	G	G	G	G	G	G	G	G	A	A	G	A	T	T	T	T	T	T	G	G	T	T	G	G	G	G	A	A	T	G	C	C	0	0	T	T	C	C	G	G	G	G	C	C	C	C	T	T	C	C	G	G	C	C	C	C	C	C	A	A	G	G	C	C	T	T	C	C	T	T	C	C	G	G	C	C	0	0	T	T	G	G	C	C	T	T	A	A	C	C	G	G	C	C	C	C	T	T	A	A	G	G	A	A	C	C	T	T	0	0	G	G	T	T	C	C	T	T	G	G	C	C	T	T	G	G	A	A	A	A	0	0	A	A	T	T	0	0	G	G	A	A	G	G	G	G	0	0	G	G	T	G	A	A	A	A	C	C	A	A	C	C	T	T	T	T	0	0	G	G	G	G	C	C	T	T	T	T	A	A	G	G	C	C	T	T	G	G	C	C	A	A	T	T	A	A	T	T	0	0	0	0	A	A	T	T	A	A	A	A	T	T	T	T	T	T	T	T	C	C	C	C	G	G	T	T	G	G	C	C	C	C	G	G	G	G	T	T	G	G	A	A	T	T	T	T	0	0	A	A	T	G	0	0	A	A	T	T	G	G	A	A	C	C	C	C	A	A	G	G	G	G	0	0	T	T	T	T	A	A	T	T	C	C	C	C	0	0	A	A	T	T	C	C	T	T	A	A	C	C	C	C	G	G	G	G	C	C	T	T	G	G	C	C	A	A	A	A	C	C	C	C	T	T	T	T	C	C	C	C	A	A	A	A	A	A	A	A	T	T	T	T	T	T	C	C	T	T	T	T	G	G	T	T	A	A	A	A	T	T	T	T	A	A	A	A	G	G	A	A	0	0	C	C	T	T	0	0	G	G	0	0	A	A	G	G	A	A	G	G	C	C	G	G	T	T	C	C	A	A	T	T	G	G	0	0	G	G	T	T	T	G	G	G	T	T	C	C	A	A	G	G	G	G	T	C	A	A	A	A	C	C	C	C	T	T	C	C	A	A	T	T	C	C	C	C	T	T	0	0	T	T	C	C	0	0	G	G	T	T	T	T	C	C	T	T	A	A	G	G	A	A	G	G	G	G	G	G	A	A	C	C	C	C	G	G	G	G	C	C	A	A	C	C	A	A	T	T	A	A	G	G	G	G	C	G	G	G	C	C	G	G	T	T	G	G	G	G	G	G	0	0	C	C	T	T	G	G	C	C	T	T	T	T	0	0	A	A	C	C	0	0	T	T	A	A	G	G	T	T	G	G	A	A	G	G	A	A	A	A	A	A	C	C	C	C	A	A	C	C	T	T	0	0	T	G	C	C	T	T	C	C	C	C	0	0	T	T	A	A	T	T	T	T	A	A	A	A	T	T	C	C	T	T	A	A	A	A	T	T	T	T	C	C	C	C	T	T	G	G	C	C	C	C	G	G	G	G	C	C	G	G	C	C	T	T	A	A	T	T	G	G	A	A	A	A	C	C	G	G	0	0	C	C	A	A	T	T	C	C	T	T	A	A	0	0	G	G	G	G	T	T	A	A	T	T	C	C	0	0	T	T	G	G	0	0	A	A	0	0	G	G	T	T	0	0	T	T	T	T	T	T	T	T	T	T	C	C	C	C	A	A	C	C	T	G	T	T	T	T	T	T	C	C	T	T	0	0	A	A	G	G	C	C	C	C	C	C	T	T	C	C	T	T	G	G	C	C	G	G	G	G	T	T	T	T	0	0	C	C	A	A	0	0	G	G	C	C	C	C	T	A	A	A	G	G	A	A	C	C	G	G	T	T	A	A	A	A	0	0	A	A	G	A	T	T	C	C	T	T	G	G	T	T	C	C	T	T	G	G	C	C	A	A	0	0	C	C	G	G	A	A	A	A	T	T	G	G	T	T	G	G	G	G	G	G	T	T	T	T	A	A	G	G	T	T	T	T	T	T	A	A	0	0	0	0	T	T	A	A	C	C	G	G	T	G	G	G	T	T	A	A	C	C	G	G	T	T	A	A	T	T	T	T	T	T	T	T	A	A	0	0	G	G	A	A	A	A	T	T	C	C	G	G	G	G	T	T	G	G	G	G	0	0	T	G	G	G	0	0	A	A	C	C	G	G	C	C	0	0	C	C	A	A	A	A	G	G	G	G	C	C	G	G	T	T	C	C	G	G	T	T	G	G	0	0	G	G	0	0	C	C	G	G	T	T	T	T	T	T	C	C	T	T	T	T	G	G	C	C	0	0	A	A	C	C	G	G	G	G	G	G	0	0	T	T	A	A	0	0	T	T	A	A	C	C	G	G	C	C	T	T	A	A	G	G	T	T	A	A	T	T	A	A	C	C	T	T	C	C	T	T	G	G	A	A	C	C	A	A	G	G	G	G	A	A	A	A	G	G	T	T	T	T	0	0	G	G	0	0	T	T	G	G	C	C	A	A	T	T	A	A	0	0	T	G	T	T	A	A	T	T	G	G	T	T	A	A	G	G	C	C	T	T	C	C	C	C	T	T	T	T	C	C	A	A	A	A	T	T	T	T	A	A	G	G	G	G	T	T	0	0	T	T	C	C	T	C	A	A	T	T	T	T	G	G	A	A	G	G	G	G	A	A	A	A	G	G	T	T	C	C	C	C	A	A	G	G	T	T	G	G	T	T	T	T	C	C	C	C	T	T	C	C	G	G	A	A	A	A	C	C	A	A	A	A	A	A	A	A	A	A	T	T	A	A	G	G	A	A	0	0	C	C	A	A	C	C	T	T	C	C	A	A	G	G	C	C	T	T	C	C	A	A	T	T	A	A	A	A	C	C	G	G	T	T	A	A	G	G	G	G	G	G	C	C	T	T	A	A	A	A	A	A	C	C	T	T	A	A	T	T	G	G	C	C	T	T	A	A	A	A	G	G	T	T	A	A	A	A	G	G	A	A	A	A	A	A	T	T	T	T	G	G	G	G	T	T	C	C	C	C	A	A	A	A	A	A	A	A	C	C	C	C	T	T	G	G	A	A	G	G	C	C	C	C	A	A	G	G	G	G	G	G	0	0	T	T	T	T	A	A	T	T	G	G	C	C	G	G	G	G	G	G	0	0	T	T	C	C	G	G	T	T	G	G	A	A	A	A	A	A	A	A	T	T	T	T	G	G	T	T	T	T	0	0	G	G	G	G	G	G	T	T	0	0	T	T	G	G	0	0	T	T	T	T	T	T	C	C	G	G	C	C	A	A	C	C	C	A	C	C	G	G	G	G	C	C	A	A	A	A	A	A	0	0	T	T	G	G	T	T	G	G	T	T	T	T	T	T	0	0	T	T	C	C	C	C	G	G	G	G	G	G	G	G	T	T	T	T	T	T	G	G	T	T	G	G	0	0	C	C	C	C	G	G	T	T	A	A	C	C	G	G	T	T	G	G	A	A	T	T	C	C	0	0	T	T	T	T	C	C	C	C	C	C	C	C	T	T	G	G	T	T	G	G	A	A	A	A	G	G	0	0	G	G	T	T	G	G	A	A	G	G	A	A	A	A	0	0	G	G	C	C	C	C	C	G	C	C	G	G	0	0	C	C	C	C	C	C	T	T	C	C	C	C	G	G	A	A	T	T	A	A	T	T	T	T	T	T	T	T	T	T	G	G	G	G	T	T	T	T	A	A	T	T	C	C	T	T	0	0	T	T	T	T	0	0	G	G	T	T	0	0	A	A	0	0	C	C	T	T	T	T	G	G	G	G	C	C	G	G	T	T	T	T	C	C	T	T	C	C	T	T	A	A	G	G	C	C	0	0	A	A	G	G	0	0	C	C	A	A	C	C	G	G	A	A	C	C	G	G	G	G	C	C	T	T	0	0	T	T	G	G	C	C	T	T	T	T	A	A	A	A	G	G	G	G	G	G	A	A	G	G	C	C	C	C	T	T	C	C	C	C	A	A	C	C	G	G	C	C	C	C	G	G	G	G	T	T	T	T	G	G	T	T	0	0	C	C	T	T	C	C	A	A	G	G	T	T	G	G	A	A	C	C	0	0	G	G	C	C	G	G	C	C	T	T	G	G	C	C	C	C	G	G	T	T	A	A	A	A	C	C	A	A	0	0	G	G	T	T	A	A	C	C	A	A	G	G	G	G	G	G	T	T	T	T	T	T	A	A	T	T	0	0	C	C	A	A	G	G	G	G	T	T	T	T	G	G	C	C	A	A	G	G	C	C	T	T	C	C	C	C	C	C	0	0	A	A	T	T	T	T	G	G	A	A	A	A	G	G	0	0	G	G	T	T	T	T	T	T	C	C	G	G	T	T	C	C	C	C	G	G	C	C	G	G	C	C	A	A	G	G	T	T	0	0	C	C	A	A	C	C	T	T	G	G	0	0	C	C	G	G	0	0	G	G	C	C	C	C	0	0	G	G	A	A	G	G	G	G	T	G	T	T	0	0	0	0	C	C	C	C	G	G	0	0	0	0	C	C	0	0	T	T	T	T	G	G	G	G	C	C	C	C	A	A	T	T	A	A	0	0	G	G	C	C	C	C	T	T	G	G	A	A	A	A	A	A	G	G	T	T	A	A	T	T	G	G	C	C	C	C	G	G	A	A	C	C	C	C	T	T	G	G	T	T	G	G	T	T	A	A	T	T	0	0	C	C	T	T	A	A	A	A	A	A	A	A	0	0	G	G	G	G	C	C	A	A	0	0	0	0	C	C	C	C	C	C	T	T	T	T	G	G	T	T	T	T	C	C	T	T	0	0	C	C	T	T	C	C	T	T	G	G	A	A	A	A	T	T	T	T	A	A	T	T	G	G	G	G	A	A	C	C	0	0	A	A	A	A	G	G	T	T	T	T	A	A	G	G	G	G	T	T	G	G	T	T	G	G	C	C	T	T	A	A	T	T	T	T	T	T	C	C	A	A	C	C	G	G	C	C	T	T	T	T	C	C	C	C	0	0	G	G	G	G	0	0	T	T	G	G	T	T	C	C	C	C	A	A	T	T	A	A	G	G	C	C	T	T	C	C	G	G	C	C	G	G	C	C	A	A	C	C	T	T	G	G	C	C	0	0	A	A	T	T	C	C	C	C	G	G	C	C	G	G	A	A	A	A	A	A	0	0	T	T	G	G	G	G	A	A	A	A	G	G	C	C	C	C	T	T	G	G	T	T	C	C	G	G	T	T	C	C	0	0	G	G	C	C	G	G	A	A	A	A	C	C	G	G	T	T	T	T	C	C	T	T	0	0	C	C	0	0	T	T	C	C	T	T	G	G	C	C	T	T	C	C	A	A	G	G	T	T	0	0	T	T	T	G	0	0	T	T	G	A	A	A	0	0	G	G	G	G	A	A	G	G	A	A	T	T	C	C	C	C	T	T	C	C	A	A	A	A	0	0	0	0	C	C	C	C	G	G	G	G	A	A	A	A	G	G	C	C	A	A	G	G	A	A	G	G	A	A	A	A	C	C	C	C	T	T	T	T	C	C	T	T	C	C	C	C	C	C	C	C	G	G	T	T	G	G	A	A	C	C	G	G	T	T	T	T	G	G	G	G	G	G	G	G	T	T	C	C	G	G	A	A	T	T	G	G	G	G	C	C	T	T	C	C	0	0	C	C	G	G	C	C	0	0	T	T	0	0	T	T	T	C	0	0	A	A	T	T	C	C	0	0	A	A	A	A	C	C	T	T	C	C	C	C	A	A	0	0	T	T	G	G	T	T	G	G	C	C	A	A	C	C	A	A	T	T	C	C	A	A	A	A	T	T	T	T	C	C	C	C	T	T	A	A	T	T	A	A	A	A	A	A	G	G	0	0	A	A	T	T	C	C	T	T	G	G	A	A	0	0	A	A	T	T	G	G	G	G	T	T	A	A	C	C	T	T	G	G	T	T	T	T	T	T	C	C	C	C	T	T	G	G	G	G	0	0	C	C	C	C	T	T	C	C	C	C	A	A	C	C	G	G	T	T	T	T	A	A	C	C	T	T	C	C	G	G	0	0	G	A	0	0	T	T	C	C	A	A	T	T	C	C	T	T	A	A	C	C	T	T	T	T	C	C	T	T	G	G	G	G	T	T	C	C	C	C	0	0	T	T	G	G	A	A	T	T	A	A	G	G	G	G	0	0	G	G	C	C	T	T	T	T	A	A	T	T	C	C	T	T	C	C	T	T	0	0	G	G	C	C	G	G	G	G	G	G	T	T	T	T	T	T	0	0	C	C	A	A	C	C	G	G	G	G	0	0	G	G	T	T	C	C	T	T	C	C	G	G	A	A	0	0	C	C	T	T	C	C	G	G	A	A	G	G	G	G	C	C	T	T	T	T	0	0	C	C	T	T	G	G	T	T	C	C	C	C	C	C	G	G	A	A	T	T	C	C	A	A	G	G	C	C	G	G	0	0	G	G	A	A	T	T	T	T	C	C	A	A	0	0	0	0	0	0	G	G	A	A	G	G	G	G	C	C	T	T	C	C	G	G	T	T	A	A	C	C	0	0	G	G	T	T	T	T	G	G	0	0	A	A	C	C	T	T	G	G	A	A	C	C	T	T	C	C	A	A	A	A	0	0	G	G	T	T	A	A	A	A	A	A	G	G	A	A	T	T	T	T	G	G	A	A	C	C	A	A	A	A	G	G	A	A	G	G	C	C	T	T	A	A	G	G	0	0	A	A	G	G	A	A	A	A	G	G	G	A	G	G	G	G	A	A	T	T	A	A	C	C	G	G	A	A	A	A	A	A	T	T	C	C	0	0	A	A	G	G	C	C	A	A	C	C	G	G	T	T	T	T	C	C	G	G	G	G	A	A	C	C	A	A	T	T	C	C	0	0	T	T	T	T	A	A	A	A	T	T	A	A	0	0	T	T	G	G	C	C	T	T	A	A	G	G	G	G	G	G	G	G	A	A	T	T	A	A	A	A	G	G	C	C	A	A	C	C	A	A	T	T	C	C	T	T	T	T	C	C	T	T	T	T	G	G	0	0	A	A	A	A	0	0	G	G	C	C	C	C	C	C	A	A	A	A	G	G	G	G	G	G	C	C	C	C	T	T	A	A	T	T	G	G	T	T	T	T	A	A	T	T	T	T	G	G	G	G	G	G	A	A	T	T	T	T	G	G	0	0	T	T	A	A	T	T	C	C	A	A	C	C	C	C	T	T	0	0	A	A	T	T	T	T	T	T	T	T	G	G	A	A	C	C	G	G	G	G	C	C	T	T	C	C	G	G	G	G	G	G	T	G	T	T	A	A	T	T	G	G	C	C	A	A	C	C	A	A	T	A	A	A	C	C	A	A	C	C	0	0	A	A	A	A	0	0	C	C	G	G	A	A	C	C	A	A	A	A	T	T	C	C	C	C	C	C	T	T	A	A	T	G	C	C	G	G	G	G	0	0	T	T	0	0	G	G	C	C	G	G	0	0	G	G	T	T	T	T	C	C	T	T	G	G	A	A	0	0	A	A	T	T	0	0	C	C	C	C	T	T	G	G	A	A	0	0	G	G	0	0	C	C	C	C	T	T	G	G	G	G	C	C	G	G	G	G	0	0	A	A	T	T	G	G	A	A	A	A	G	G	C	C	T	T	A	A	G	G	G	G	C	C	A	A	G	G	G	G	C	C	T	G	A	A	A	A	A	A	T	T	T	T	G	G	A	A	C	C	A	A	A	A	C	C	C	C	T	T	C	C	G	G	T	T	G	G	A	A	G	G	G	G	T	T	G	G	A	A	T	T	T	T	G	G	G	G	A	A	G	G	A	A	G	G	T	T	T	T	G	G	G	G	G	G	T	T	C	C	T	T	G	G	C	C	T	T	0	0	T	C	0	0	0	0	T	T	T	T	G	G	C	C	A	A	C	C	T	T	G	G	T	T	G	G	G	G	A	A	T	T	G	G	T	T	A	A	G	G	C	C	A	A	G	G	T	T	G	G	C	C	C	C	T	T	T	T	T	T	A	A	C	C	C	C	C	C	C	C	A	A	G	G	A	A	T	T	C	C	C	C	A	A	C	C	T	T	A	A	G	G	T	T	A	A	C	C	G	G	T	T	T	T	C	C	0	0	C	C	A	A	A	A	A	A	C	C	T	T	0	0	0	0	C	C	G	G	G	G	G	G	C	C	A	A	G	G	T	T	C	C	G	G	G	G	0	0	T	T	G	A	C	C	C	C	G	G	G	G	G	G	G	G	C	C	G	G	T	T	0	0	G	G	G	G	T	T	C	C	A	A	A	A	A	A	G	G	C	C	A	A	0	0	0	0	C	C	T	T	0	0	A	A	G	G	A	A	T	T	A	A	G	G	A	A	A	A	0	0	G	G	G	G	T	T	C	C	T	T	C	C	T	T	T	T	G	G	0	0	G	G	T	T	C	C	G	G	G	G	G	G	C	C	T	T	A	A	C	C	0	0	C	C	0	0	C	C	C	C	G	G	A	A	T	T	T	T	G	G	G	G	T	T	G	G	0	0	T	T	A	A	T	T	A	A	G	G	T	T	C	C	C	C	T	T	A	A	T	T	A	A	T	T	C	C	A	A	G	G	T	T	G	G	T	T	T	T	T	T	A	A	A	A	T	T	T	G	G	G	T	T	G	G	A	A	G	G	C	C	T	T	T	T	T	T	T	T	C	C	G	G	T	G	A	A	C	C	C	C	C	C	T	T	C	C	G	G	G	G	T	T	A	A	G	G	T	T	A	A	0	0	T	T	A	A	G	G	T	T	T	T	T	T	T	T	0	0	0	0	0	0	C	C	C	C	A	A	T	T	C	C	0	0	T	T	T	T	C	C	0	0	C	C	T	T	G	G	C	C	G	G	G	G	G	G	G	G	0	0	0	0	A	A	T	T	G	G	A	A	C	C	0	0	0	0	T	A	C	C	C	C	C	C	0	0	G	G	C	C	A	A	G	G	T	T	C	C	0	0	A	A	T	T	T	T	C	C	A	A	T	T	G	G	0	0	C	C	T	T	G	G	A	A	C	C	T	T	T	T	A	A	0	0	A	A	G	G	T	T	T	T	C	C	A	A	T	T	T	T	T	T	A	A	G	G	C	C	G	G	G	G	0	0	T	T	G	G	G	G	C	C	C	C	T	T	A	A	C	C	C	C	G	G	A	A	T	T	G	G	G	G	G	G	0	0	C	C	C	C	A	A	A	A	C	C	A	A	G	G	C	C	A	A	C	C	T	T	G	G	T	T	T	T	T	T	C	A	A	A	C	C	C	C	C	C	G	G	A	A	G	G	T	T	C	C	A	A	0	0	C	C	A	A	G	G	C	C	C	C	T	T	A	A	A	A	G	G	G	G	T	T	0	0	G	G	G	G	C	C	A	A	A	A	A	A	A	A	C	C	A	A	G	G	G	G	G	G	C	C	G	G	T	T	T	T	T	C	G	G	G	G	A	A	0	0	C	C	G	G	G	G	T	T	A	A	0	0	C	C	A	A	G	G	C	C	A	A	A	A	C	C	G	G	G	G	G	G	C	C	C	C	A	A	0	0	G	G	T	T	A	A	C	C	A	A	T	T	C	C	G	G	C	C	C	C	0	0	T	T	C	C	G	G	G	G	C	C	T	T	T	T	G	G	A	A	0	0	C	C	A	A	G	G	T	T	0	0	A	A	A	A	A	A	T	T	A	A	T	T	C	C	0	0	G	G	G	G	T	T	C	C	0	0	C	C	A	A	C	C	C	C	A	A	C	C	C	C	T	T	A	A	G	G	T	T	C	C	T	T	G	G	G	G	C	C	T	T	0	0	C	C	G	G	C	C	C	C	A	A	T	T	A	A	T	T	T	T	T	T	T	T	C	C	C	C	G	G	T	G	A	A	C	C	T	T	G	G	G	G	G	G	T	T	A	A	T	T	0	0	T	T	T	T	T	T	G	G	T	T	A	A	G	G	A	A	G	G	C	C	C	C	T	T	T	T	C	C	0	0	G	G	A	A	G	G	G	G	A	A	G	G	G	G	C	C	0	0	C	C	T	T	0	0	C	C	T	T	G	G	C	C	C	C	C	C	0	0	C	C	A	A	T	T	A	A	A	A	G	G	A	A	C	C	C	C	G	G	G	G	C	C	A	A	A	A	A	A	T	T	T	T	G	G	0	0	G	G	A	A	C	C	T	T	A	A	T	T	G	G	G	G	C	C	T	T	G	G	A	A	T	T	T	T	C	C	T	T	T	T	A	A	A	A	C	C	0	0	C	C	C	C	0	0	G	G	A	A	T	T	T	T	C	C	C	C	A	A	0	0	G	G	T	T	T	T	0	0	A	A	G	G	T	T	0	0	A	A	T	T	T	T	C	C	C	C	C	C	A	A	A	A	T	T	G	G	G	G	T	T	C	C	G	G	A	A	C	C	T	T	G	G	T	C	T	T	T	T	A	A	T	T	C	C	G	G	T	T	G	G	G	G	T	T	G	G	G	G	G	G	A	A	C	C	C	C	G	G	C	C	G	G	T	T	A	A	T	T	G	G	C	C	A	A	C	C	G	G	T	T	A	A	A	A	C	C	G	G	C	C	G	G	C	C	A	A	T	T	G	G	C	C	T	T	C	C	A	A	G	G	0	0	T	T	0	0	T	T	C	C	0	0	T	T	C	C	A	A	G	G	T	T	0	0	G	G	G	G	A	A	0	0	T	G	T	T	A	A	T	T	0	0	C	C	A	A	C	C	T	T	T	T	T	T	A	A	C	C	T	T	T	T	T	T	T	T	G	G	T	T	C	C	A	A	A	A	0	0	C	C	A	A	G	G	T	T	A	A	G	G	C	C	0	0	T	T	0	0	G	G	G	G	C	C	A	A	G	G	0	0	A	A	A	A	T	T	G	G	G	G	C	C	A	A	G	G	A	A	C	C	T	T	T	T	A	A	C	C	C	C	T	T	T	T	T	T	T	T	A	A	T	T	G	G	C	C	0	0	G	G	T	T	G	G	A	A	T	T	A	A	A	A	C	C	T	T	G	G	A	A	A	A	C	C	G	G	G	G	T	T	T	A	C	C	T	T	C	C	G	G	A	A	G	G	T	T	G	G	G	G	0	0	C	C	C	C	G	G	A	A	T	T	C	C	T	T	T	T	T	T	A	A	T	T	T	T	G	G	G	G	C	C	0	0	A	A	A	A	C	C	A	A	G	G	G	G	G	G	T	T	A	A	G	G	T	T	C	C	G	G	C	C	A	A	G	G	C	C	A	A	T	T	A	A	G	G	G	G	A	A	T	G	A	A	T	T	A	A	G	G	A	A	C	C	0	0	T	T	G	G	A	A	G	G	G	G	A	A	A	A	0	0	G	G	T	G	T	T	T	T	A	A	C	C	G	G	C	C	A	A	C	C	G	G	G	G	G	G	G	G	A	A	A	A	G	G	G	G	G	G	G	G	A	A	A	A	T	T	A	A	T	T	G	G	T	T	G	G	T	T	G	G	T	T	T	T	T	T	T	T	C	C	C	C	A	A	G	G	T	T	T	T	T	T	A	A	G	G	T	T	G	G	0	0	T	T	T	T	C	C	G	G	T	T	G	G	G	G	G	G	G	G	G	G	T	T	C	C	G	G	G	G	G	G	C	C	T	T	G	G	0	0	G	G	0	0	G	A	G	G	G	G	C	A	0	0	T	T	0	0	G	G	G	G	T	T	A	A	G	G	C	C	G	G	A	A	G	G	G	G	T	T	G	G	C	C	T	T	A	A	C	C	A	A	A	A	T	T	T	T	C	C	C	C	0	0	G	G	A	A	G	G	T	T	A	A	C	C	A	A	T	T	T	T	T	T	G	G	C	C	G	G	T	T	0	0	T	T	C	C	G	G	G	G	0	0	T	T	G	G	A	A	A	A	A	A	C	C	T	T	C	C	G	G	0	0	C	C	0	0	T	T	T	T	T	T	T	T	T	T	G	G	0	0	A	A	T	T	T	T	C	C	T	T	G	G	T	T	G	G	C	C	T	T	G	G	G	G	G	G	A	A	G	G	A	A	G	G	G	G	A	A	A	A	G	G	A	A	G	G	T	T	G	G	A	A	C	C	T	T	T	T	T	G	T	G	G	G	T	T	G	G	T	T	G	G	0	0	0	0	T	T	T	T	G	G	C	C	T	T	A	A	G	G	T	T	C	C	T	T	C	C	C	C	G	G	C	C	C	C	T	T	A	A	A	A	G	G	A	A	C	C	G	G	C	C	A	A	A	A	C	C	T	T	T	T	C	C	A	A	C	C	T	T	T	G	T	T	G	G	C	C	C	C	T	T	A	A	C	C	C	C	G	G	T	T	C	C	T	T	C	C	C	C	T	T	A	A	C	C	C	C	A	A	C	C	G	G	C	C	A	A	T	T	G	G	A	A	T	T	T	T	T	T	A	A	G	G	T	T	T	T	T	T	0	0	C	C	G	G	0	0	T	T	G	G	G	G	A	A	G	A	T	T	T	T	C	C	C	C	T	T	G	G	G	G	A	A	A	A	A	A	C	C	C	C	A	A	A	A	G	G	A	A	A	A	A	A	C	C	A	A	G	G	C	C	C	C	A	A	C	C	0	0	C	C	C	C	G	G	C	C	A	A	C	C	T	T	C	C	T	T	C	C	C	C	G	G	G	G	G	G	A	A	T	T	C	C	G	G	C	C	C	C	C	C	G	G	C	C	G	G	T	T	C	C	A	A	G	G	A	A	G	G	C	C	T	T	T	T	A	A	C	C	G	G	A	A	T	T	G	G	A	A	0	0	G	G	G	G	G	G	T	T	C	C	C	C	T	T	T	T	G	G	G	G	G	G	G	G	G	G	A	A	A	A	A	A	C	C	A	A	T	T	G	G	A	A	T	T	0	0	T	C	G	G	C	C	C	C	C	C	A	A	G	G	C	C	C	C	C	C	C	C	A	A	0	0	A	A	G	G	G	G	A	A	G	G	G	G	T	T	C	C	A	A	0	0	G	G	C	C	T	T	0	0	T	T	C	C	C	C	T	T	C	C	A	A	T	T	G	G	A	A	G	G	G	G	A	A	T	G	C	C	C	C	C	C	0	0	A	A	T	T	G	G	A	A	C	C	C	C	C	C	C	C	C	C	A	A	A	A	A	A	T	G	T	T	A	A	T	T	G	G	A	A	T	T	G	G	C	C	0	0	T	T	T	T	G	G	G	G	0	0	T	T	T	T	G	G	T	T	G	G	C	C	T	T	C	C	A	A	0	0	T	T	A	A	G	G	C	C	G	G	G	G	A	A	T	T	T	T	C	C	G	G	G	G	A	A	G	G	C	C	G	G	A	A	T	T	A	A	A	A	T	T	C	C	G	G	A	A	C	C	G	G	A	A	0	0	T	T	C	C	T	T	G	G	A	A	A	A	0	0	T	T	T	T	T	T	G	G	C	C	A	A	T	G	G	G	A	A	G	G	G	G	A	A	G	G	A	A	T	T	G	G	G	G	A	A	G	G	A	A	T	T	C	C	G	G	G	G	A	A	C	C	G	G	T	T	C	C	A	A	T	T	A	A	T	T	T	T	T	T	0	0	T	T	A	A	T	T	C	C	G	G	A	A	G	G	C	C	T	C	C	C	G	G	C	C	0	0	A	A	C	C	T	T	G	A	0	0	T	T	0	0	C	C	T	T	0	0	T	T	T	T	T	T	C	C	C	C	0	0	A	A	C	C	T	T	A	A	T	T	C	C	T	T	G	G	G	G	C	C	G	A	A	A	G	G	T	T	T	T	G	G	C	C	A	A	T	T	T	T	C	C	A	A	A	A	C	C	A	A	0	0	T	T	A	A	T	G	A	A	T	T	0	0	0	0	G	G	G	G	C	C	0	0	0	0	A	A	A	A	C	C	G	G	G	G	G	G	0	0	G	G	G	G	0	0	A	A	C	C	C	C	C	C	T	T	T	T	G	G	G	G	T	T	T	T	G	G	A	A	0	0	A	A	T	T	C	C	T	T	C	C	G	G	G	G	T	T	C	C	A	A	C	C	0	0	A	A	C	C	G	G	T	T	C	C	A	A	C	C	A	A	T	T	C	C	A	A	G	G	T	T	T	T	A	A	C	C	0	0	T	T	G	G	G	G	T	T	T	T	A	A	C	C	G	G	T	T	T	T	C	C	C	C	G	G	0	0	A	A	T	T	0	0	C	C	C	C	A	A	C	C	A	A	T	T	G	G	T	T	C	C	C	C	A	A	G	G	A	A	G	G	T	T	A	A	A	A	T	T	0	0	A	A	G	G	G	G	0	0	T	T	T	T	0	0	G	G	C	C	A	A	G	G	T	T	C	C	C	C	A	A	C	C	C	C	T	G	A	A	C	C	G	G	T	T	0	0	T	T	G	G	A	A	G	G	T	T	A	A	C	C	G	G	A	A	A	A	A	A	C	C	G	G	T	T	T	T	C	C	T	T	0	0	T	T	G	G	C	C	T	T	0	0	0	0	G	G	A	A	A	A	G	G	C	C	C	C	T	G	0	0	G	G	T	T	C	C	C	C	0	0	T	G	0	0	G	G	G	G	T	T	C	C	T	T	G	G	C	C	G	G	0	0	A	A	A	A	C	C	T	T	0	0	G	G	C	C	T	G	0	0	A	A	C	C	A	A	A	A	0	0	C	C	A	A	T	T	G	G	G	G	A	A	A	A	A	A	A	A	T	T	G	G	A	A	C	C	T	T	T	T	G	G	T	T	A	A	T	T	G	G	A	A	A	A	A	A	T	T	A	A	T	T	T	T	A	A	G	G	A	A	C	C	0	0	G	G	T	T	A	A	A	A	G	G	G	G	G	G	C	C	A	A	T	T	T	T	A	A	A	A	C	C	A	A	C	C	T	T	G	G	A	A	C	C	C	C	T	T	T	T	A	A	G	G	T	T	C	C	C	C	G	G	C	C	T	T	A	A	T	T	T	T	A	A	C	C	A	A	T	T	C	C	C	C	C	C	0	0	0	0	C	C	A	A	A	A	C	C	0	0	G	G	A	A	A	A	0	0	A	A	C	G	0	0	T	T	A	A	0	0	T	T	C	C	T	T	C	C	T	T	A	A	T	T	C	C	0	0	C	C	C	C	G	G	G	G
C95NTANXX	IPs155:C95NTANXX:1:250590928	-9	-9	-9	-9	G	G	G	G	C	C	A	A	C	C	G	G	C	C	T	T	C	C	G	G	C	C	C	C	A	A	T	T	G	G	A	A	G	G	A	A	T	T	G	A	G	G	C	C	T	A	T	T	A	A	A	A	C	C	C	C	A	A	A	A	C	C	T	C	A	A	A	A	C	C	A	A	G	G	T	T	A	A	T	T	G	G	T	C	G	G	A	A	G	G	A	A	C	C	A	A	A	A	G	G	C	C	C	C	A	A	G	G	G	G	C	C	G	G	C	C	T	T	T	G	A	A	A	A	A	A	G	G	T	T	0	0	A	A	A	A	T	T	C	C	T	T	T	T	T	T	T	T	A	A	A	A	A	A	A	A	0	0	A	A	A	A	T	T	C	C	G	G	G	G	C	C	C	C	0	0	G	G	C	C	G	G	T	T	G	G	T	T	T	T	T	T	C	C	G	G	C	C	A	A	T	T	G	G	G	G	T	T	G	G	A	A	T	T	A	A	T	G	T	T	A	A	G	G	T	T	A	A	C	C	T	T	G	G	T	T	A	A	T	T	G	G	T	T	T	T	G	G	C	C	C	C	T	T	A	A	C	C	T	T	A	A	A	A	C	C	G	G	G	G	G	G	G	G	G	G	G	G	0	0	A	A	A	A	T	T	G	G	C	C	G	G	G	G	A	A	G	G	C	C	T	T	T	T	C	C	G	G	G	G	C	C	0	0	T	T	C	C	A	A	C	C	T	C	0	0	A	A	A	A	C	C	T	T	C	C	T	T	G	G	G	G	C	C	G	G	T	T	G	G	C	C	T	T	A	A	C	C	G	G	C	C	C	C	T	T	A	A	A	A	A	A	C	C	T	T	T	T	A	A	T	T	C	C	T	T	G	G	C	C	T	T	G	G	A	A	A	A	0	0	A	A	G	G	0	0	G	G	A	A	G	G	G	G	C	C	T	T	T	T	A	A	A	A	T	T	A	A	T	T	T	T	T	G	A	A	G	G	G	G	T	T	T	T	T	T	C	C	G	G	T	T	T	T	G	G	C	C	G	G	T	T	A	A	T	T	A	A	0	0	A	A	T	T	A	A	A	A	T	T	T	T	T	T	T	T	0	0	C	C	G	G	T	T	G	G	C	C	C	C	G	G	G	G	T	T	G	G	A	A	T	T	T	T	0	0	A	A	T	G	C	A	A	A	T	T	G	G	G	G	C	C	C	C	A	A	G	G	G	G	C	C	T	T	T	T	A	A	T	T	C	C	C	C	A	A	A	A	C	C	C	C	T	G	A	A	C	C	C	C	0	0	G	G	C	C	G	G	A	A	C	C	A	A	A	A	C	C	C	C	C	C	A	A	C	C	C	C	A	A	A	A	A	A	A	A	T	T	T	T	T	T	C	C	C	C	T	T	G	G	T	T	0	0	A	A	T	T	T	T	A	A	A	A	G	G	A	A	0	0	C	C	T	T	0	0	G	G	C	C	A	A	G	G	A	A	T	T	T	T	G	G	T	T	C	C	A	A	T	T	G	G	T	T	G	G	G	G	T	G	G	G	T	T	C	C	A	A	G	G	G	G	T	T	G	G	G	G	C	C	C	C	G	G	C	C	A	A	T	T	C	C	0	0	C	C	T	T	T	T	T	T	0	0	G	G	0	0	T	T	C	C	T	T	A	A	G	G	A	A	G	G	G	G	G	G	C	C	C	C	C	C	G	G	G	G	C	C	A	A	C	C	A	A	T	T	A	A	A	A	G	G	0	0	G	G	C	C	G	G	C	C	G	G	A	A	0	0	0	0	T	T	T	T	G	G	C	C	T	T	0	0	T	T	A	A	C	C	0	0	T	T	A	A	G	G	T	T	G	G	A	A	G	G	A	A	A	A	G	G	C	C	T	T	T	T	A	A	T	T	C	C	G	G	C	C	T	T	C	C	C	C	C	C	T	G	A	A	T	T	T	T	A	A	G	G	G	G	T	T	T	T	A	A	A	A	T	T	T	T	C	C	C	C	T	T	G	G	C	C	T	T	0	0	0	0	C	C	G	G	C	C	T	T	G	G	T	T	G	G	A	A	C	C	A	A	G	G	T	T	C	C	A	A	T	G	C	C	C	C	A	A	0	0	G	G	0	0	T	T	A	A	T	T	C	C	0	0	T	T	G	G	G	G	A	A	A	A	G	G	T	T	A	A	T	T	T	T	A	A	T	T	T	T	C	C	C	C	A	A	C	C	0	0	T	T	T	T	T	T	C	C	T	T	C	C	A	A	G	G	C	C	C	C	C	C	T	T	C	C	0	0	G	G	C	C	G	G	A	A	T	T	T	T	G	G	C	C	G	G	A	A	G	G	C	C	C	C	T	T	A	A	G	G	A	A	C	C	G	G	T	T	A	A	C	C	C	C	A	A	A	A	T	T	C	C	T	T	G	G	T	T	G	G	T	T	G	G	C	C	A	A	T	C	C	C	T	T	A	A	A	A	C	C	G	G	T	T	G	G	G	G	G	G	G	G	T	T	A	A	G	G	C	C	C	C	T	T	G	G	0	0	G	G	T	T	A	A	C	C	G	G	T	T	A	A	T	T	A	A	C	C	G	G	T	T	A	A	T	T	T	T	T	T	T	T	A	A	G	G	G	G	0	0	0	0	C	C	C	C	A	A	G	G	T	T	G	G	0	0	A	A	T	T	G	G	C	C	A	A	C	C	A	A	C	C	A	A	C	C	A	A	T	T	0	0	G	G	T	T	G	G	T	T	T	T	G	G	T	T	G	G	T	G	G	G	T	T	0	0	G	G	A	A	T	T	0	0	C	C	T	T	T	T	G	G	C	C	C	C	A	A	C	C	G	G	G	G	G	G	C	C	T	T	A	A	C	C	T	T	A	A	C	C	G	G	C	C	A	A	A	A	G	G	T	T	G	G	T	T	A	A	C	C	T	T	C	C	T	T	G	G	A	A	C	C	A	A	G	G	G	G	A	A	G	G	G	G	T	T	T	T	T	T	G	G	T	C	C	C	G	G	C	C	A	A	T	T	A	A	0	0	T	T	T	T	A	A	C	C	0	0	T	T	A	A	G	G	T	T	T	T	C	C	C	C	T	C	T	T	C	C	A	A	G	G	T	T	T	T	A	A	G	G	0	0	T	T	0	0	T	T	T	T	T	T	A	A	T	T	0	0	G	G	A	A	G	G	G	G	A	A	A	A	G	G	T	T	C	C	C	C	C	C	G	G	T	G	G	G	T	T	T	T	C	C	C	C	A	A	T	T	G	G	G	G	A	A	T	T	A	A	G	G	0	0	A	A	A	A	C	C	A	A	G	G	A	A	A	A	C	C	0	0	C	C	T	T	C	C	A	A	G	G	0	0	T	G	C	C	A	A	T	T	A	A	A	A	C	C	G	G	0	0	G	G	0	0	G	G	G	G	C	C	T	T	A	A	A	A	A	A	G	G	C	C	T	T	T	T	G	G	T	T	T	T	0	0	A	A	G	G	T	T	C	C	A	A	G	G	A	A	C	C	A	A	T	T	T	T	0	0	G	G	T	T	C	C	C	C	A	A	T	T	A	A	A	A	C	C	C	C	C	C	A	A	A	A	G	G	0	0	C	C	A	A	G	G	G	G	G	G	0	0	T	T	T	T	A	A	T	T	G	G	C	C	G	G	G	G	A	A	T	T	T	G	C	C	A	A	0	0	G	G	A	A	A	A	A	A	A	A	T	T	C	C	G	G	T	T	T	T	0	0	G	G	G	G	G	G	T	T	G	G	T	T	G	G	C	C	T	T	T	T	T	T	T	C	G	G	C	C	T	T	C	C	A	A	C	C	G	G	G	G	C	C	A	A	A	A	A	A	G	G	T	T	G	G	T	T	G	G	T	T	T	T	T	T	T	T	T	T	C	C	C	C	G	G	G	G	G	G	G	G	T	T	T	T	T	T	A	A	T	C	A	A	C	C	0	0	C	C	G	G	T	T	G	G	C	C	G	G	T	T	T	T	A	A	T	T	A	A	C	C	0	0	T	T	C	C	C	C	C	C	C	C	T	T	G	G	T	T	A	A	A	A	A	A	C	C	0	0	G	G	T	T	G	G	A	A	G	G	G	G	A	A	T	T	T	T	C	C	T	C	G	G	C	C	G	G	0	0	0	0	C	C	C	C	C	C	T	T	0	0	G	G	A	A	T	T	A	A	T	T	0	0	T	T	T	T	C	C	G	G	G	G	T	T	T	T	A	A	T	T	C	C	T	T	0	0	T	T	T	T	G	G	G	G	T	T	T	T	0	0	G	G	C	C	0	0	T	G	G	G	G	G	0	0	T	T	T	T	C	C	C	C	0	0	0	0	0	0	C	C	G	G	C	C	G	G	A	A	G	G	C	C	C	C	A	A	C	C	G	G	A	A	C	C	G	G	A	A	C	C	T	T	0	0	T	T	T	T	C	C	T	G	T	T	0	0	A	A	T	T	G	G	G	G	A	A	G	G	C	C	C	C	0	0	T	T	C	C	A	A	C	C	G	G	C	A	C	C	G	G	G	G	T	T	T	T	G	G	T	T	0	0	0	0	T	T	C	C	A	A	G	G	T	T	G	G	A	A	C	C	G	G	G	G	C	C	G	G	T	T	0	0	G	G	C	C	C	C	G	G	T	T	A	A	A	A	C	C	G	G	T	T	G	G	T	T	T	T	C	C	A	A	G	G	G	G	G	G	T	T	T	T	0	0	A	A	T	T	C	C	C	C	A	A	G	G	G	G	T	T	T	T	G	G	C	C	A	A	G	G	C	C	0	0	C	C	G	G	C	C	0	0	A	A	T	T	T	G	A	A	A	A	A	A	G	G	G	G	G	G	T	T	T	T	T	T	0	0	G	G	T	T	C	C	C	C	G	G	C	C	A	A	T	T	A	A	G	G	T	T	0	0	C	C	A	A	C	C	T	T	A	A	C	C	C	C	C	C	T	T	0	0	T	T	C	C	A	A	0	0	A	A	G	G	G	G	T	T	T	T	C	C	A	A	C	C	C	C	G	G	A	A	G	G	C	C	G	G	T	T	T	T	G	G	G	G	T	C	C	C	G	G	T	T	A	A	C	C	G	G	C	C	C	C	T	T	G	G	A	A	A	A	A	A	G	G	T	T	0	0	T	T	C	C	C	C	C	C	G	G	0	0	C	C	A	A	T	T	G	G	T	T	G	G	T	T	A	A	T	T	A	A	C	C	T	T	A	A	G	G	A	A	A	A	A	A	G	G	G	G	0	0	A	A	0	0	0	0	C	C	C	C	C	C	T	T	T	T	T	T	T	G	T	T	C	C	C	C	C	C	C	C	T	T	G	G	T	T	G	G	A	A	A	A	T	T	T	T	A	A	T	T	G	G	0	0	A	A	C	C	0	0	A	A	A	A	0	0	T	G	T	T	A	A	G	G	0	0	T	T	G	G	T	T	G	G	C	C	G	G	A	A	C	C	T	T	T	T	C	C	A	A	C	C	G	G	A	A	T	T	T	T	C	C	C	C	0	0	G	G	G	G	0	0	T	T	G	G	T	T	C	C	T	T	A	A	T	T	A	A	A	A	C	C	T	T	0	0	G	G	C	C	G	G	T	T	A	A	C	C	T	T	G	G	C	C	T	T	A	A	T	T	C	C	A	A	G	G	C	C	A	A	A	A	G	G	A	A	T	T	T	T	G	G	G	G	G	G	A	A	A	A	C	C	C	C	T	T	G	G	T	T	C	C	G	G	A	A	C	C	T	T	0	0	C	C	G	G	A	A	A	A	C	C	T	T	T	T	T	T	C	C	T	T	T	T	C	C	C	C	T	T	T	T	T	T	G	G	C	C	T	T	C	C	A	A	G	G	T	T	0	0	T	T	T	T	G	G	C	C	A	A	A	A	0	0	G	G	G	G	A	A	G	G	A	A	T	T	C	C	C	C	T	T	C	C	A	A	C	C	A	A	A	A	C	C	C	C	G	G	0	0	C	C	A	A	G	G	C	C	A	A	C	C	0	0	G	G	0	0	A	A	C	C	C	C	T	T	T	T	C	C	T	T	C	C	C	C	C	C	C	C	G	G	T	T	G	G	A	A	C	C	G	G	T	T	T	T	G	G	G	G	G	G	G	G	T	T	0	0	G	G	A	A	T	T	G	G	G	G	C	C	T	T	C	C	C	C	0	0	G	G	C	C	C	C	T	T	A	A	T	T	C	C	0	0	0	0	T	T	C	C	C	C	A	A	T	T	C	C	A	A	C	C	C	C	A	A	G	G	A	A	G	G	0	0	G	G	C	C	A	A	C	C	A	A	C	C	C	C	A	A	G	G	T	T	T	T	C	C	C	C	T	T	A	A	0	0	A	A	A	A	G	G	G	G	G	G	A	A	T	T	C	C	T	T	G	G	G	G	T	T	G	G	T	T	G	G	G	G	T	T	A	A	T	T	C	C	G	G	T	T	T	T	T	T	C	C	T	T	T	T	G	G	G	G	T	T	C	C	C	C	G	G	C	C	C	C	A	A	0	0	G	G	T	G	T	T	A	A	T	T	C	C	A	A	G	G	T	T	A	A	0	0	A	A	C	C	G	A	C	C	C	C	T	T	A	A	C	C	T	T	T	T	C	C	0	0	G	G	G	G	T	T	C	C	C	C	0	0	T	T	G	G	A	A	T	T	G	G	G	G	G	G	A	A	G	G	C	C	T	T	T	T	A	A	T	T	C	C	T	T	G	G	T	T	C	C	G	G	C	C	G	G	G	G	G	G	C	C	0	0	T	T	C	C	G	G	A	A	C	C	G	G	G	G	A	A	G	G	T	T	T	T	T	T	C	C	G	G	A	A	T	T	G	G	T	T	C	C	G	G	A	A	A	A	G	G	G	G	T	T	T	T	C	C	C	C	C	C	G	G	T	T	C	C	C	C	C	C	T	T	A	A	T	T	T	T	C	C	G	G	C	C	G	G	C	C	G	G	A	A	T	G	T	T	C	C	A	A	T	T	0	0	C	C	G	G	A	A	G	G	G	G	C	C	T	T	C	C	G	G	T	T	A	A	C	C	T	T	G	G	T	T	T	T	G	G	T	T	A	A	C	C	T	T	G	G	A	A	C	C	T	T	T	T	A	A	G	G	A	A	G	G	T	T	0	0	A	A	A	A	G	G	A	A	T	T	T	T	G	G	A	A	C	C	G	G	A	A	G	G	A	A	G	G	C	C	T	T	A	A	G	G	C	C	C	C	G	G	A	A	A	A	A	A	0	0	C	C	C	C	A	A	T	T	A	A	C	C	G	G	G	G	A	A	A	A	C	C	C	C	T	T	A	A	G	G	C	C	A	A	C	C	A	A	T	T	T	T	C	C	G	G	G	G	A	A	0	0	A	A	T	T	C	C	0	0	T	T	0	0	G	G	A	A	T	T	A	A	C	C	T	T	G	G	C	G	T	T	C	C	G	G	A	A	G	G	G	G	A	A	T	T	A	A	A	A	T	T	0	0	0	0	T	T	A	A	T	T	C	C	G	G	T	C	C	C	T	T	T	T	A	A	A	A	C	C	A	A	G	G	C	C	C	C	C	C	C	C	0	0	A	A	G	G	G	G	G	G	C	C	C	C	T	T	G	G	T	T	G	G	T	T	0	0	A	A	C	C	T	T	C	C	G	G	G	G	A	A	T	T	0	0	G	G	G	G	T	T	A	A	T	T	C	C	A	A	T	T	C	C	T	T	C	C	A	A	T	T	T	T	T	T	T	T	G	G	A	A	C	C	G	G	G	G	C	C	T	T	0	0	A	A	G	G	G	G	T	T	T	T	G	G	T	T	G	G	C	C	A	A	C	C	A	A	T	T	A	A	C	C	A	A	C	C	A	A	A	A	A	A	0	0	C	C	G	G	G	G	G	G	G	G	A	A	T	T	C	C	C	C	T	T	T	T	A	A	T	G	C	C	G	G	G	G	G	G	T	T	A	A	C	C	C	C	G	G	0	0	G	G	C	C	0	0	C	C	T	T	0	0	A	A	C	C	A	A	C	C	A	A	C	C	C	C	T	T	G	G	A	A	C	C	G	G	G	G	C	C	C	C	T	T	G	G	A	A	0	0	A	A	G	G	T	T	A	A	A	A	C	C	0	0	A	A	G	G	C	C	T	T	A	A	G	G	G	G	C	C	A	A	G	G	G	G	C	C	0	0	A	A	A	A	A	A	T	T	T	T	G	G	A	A	C	C	G	G	A	A	C	C	C	C	T	T	T	T	G	G	T	G	G	G	A	A	T	T	C	C	T	T	T	T	G	G	T	T	T	T	G	G	G	G	A	A	A	A	A	A	G	G	T	T	T	T	C	C	A	A	G	G	T	T	C	C	T	T	G	G	A	A	T	T	G	G	C	C	0	0	0	0	T	T	T	T	G	G	C	C	A	A	C	C	C	C	A	A	T	T	G	G	G	G	A	A	T	T	C	C	T	T	T	T	G	G	C	C	A	A	G	G	T	T	A	A	C	C	C	C	T	T	T	T	T	T	G	G	C	C	C	C	C	C	C	C	A	A	G	G	A	A	T	T	T	T	C	C	A	A	C	C	T	T	A	A	G	G	T	T	A	A	C	C	A	A	T	T	T	T	T	T	A	A	C	C	G	G	A	A	A	A	0	0	T	T	C	C	0	0	C	C	G	G	0	0	G	G	C	C	A	A	G	G	T	T	0	0	G	G	G	G	C	C	C	C	A	A	C	C	C	C	A	A	G	G	G	G	G	G	C	C	G	G	T	T	0	0	G	G	G	G	T	T	C	C	A	A	A	A	A	A	G	G	C	C	A	A	T	T	T	G	C	C	T	T	0	0	G	G	G	G	A	A	T	T	A	A	G	G	G	G	A	A	0	0	G	G	G	G	T	T	C	C	T	T	C	C	T	T	T	T	G	G	T	T	G	G	T	T	T	T	G	G	G	G	G	G	C	C	T	T	A	A	C	C	0	0	C	C	0	0	C	C	C	C	G	G	A	A	T	T	T	T	G	G	G	G	T	T	G	G	T	T	T	T	A	A	T	T	A	A	G	G	T	T	C	C	C	C	0	0	G	G	T	T	0	0	G	G	G	G	A	A	G	G	A	A	G	G	T	T	C	C	T	T	A	A	A	A	T	T	0	0	G	G	T	T	A	A	A	A	G	G	C	C	T	T	T	T	T	T	T	T	C	C	G	G	T	T	A	A	C	C	C	C	T	T	T	T	C	C	G	G	G	G	T	T	A	A	G	G	T	T	A	A	C	C	T	T	A	A	G	G	T	T	T	T	T	T	T	T	T	T	0	0	G	G	C	C	C	C	A	A	T	T	C	C	0	0	G	G	C	C	C	C	0	0	C	C	0	0	G	G	C	C	G	G	G	G	G	G	G	G	A	A	C	C	A	A	T	T	G	G	A	A	C	C	A	A	T	T	0	0	T	C	C	C	C	C	A	A	G	G	C	C	T	T	G	G	0	0	C	C	A	A	C	C	T	T	T	T	C	C	A	A	T	T	G	G	T	T	C	C	T	T	G	G	A	A	C	C	T	T	T	T	A	A	G	G	A	A	T	T	T	T	T	T	C	C	A	A	T	T	T	T	T	T	0	0	C	C	C	C	G	G	C	C	A	A	C	C	G	G	G	G	T	T	C	C	T	T	A	A	C	C	C	C	G	G	A	A	T	T	G	G	G	G	G	G	C	C	C	C	C	C	G	G	A	A	C	C	A	A	G	G	T	T	A	A	C	C	T	T	0	0	T	T	T	T	T	T	C	A	A	A	0	0	C	C	C	C	G	G	A	A	G	G	T	T	T	T	G	G	T	G	C	C	A	A	G	G	C	C	C	C	T	T	A	A	A	A	A	A	G	G	T	G	T	T	G	G	G	G	C	C	G	G	A	A	A	A	A	A	T	T	A	A	G	G	G	G	A	A	T	T	0	0	T	T	T	T	C	C	G	G	G	G	A	A	0	0	C	C	G	G	A	A	T	T	A	A	A	A	C	C	G	G	G	G	C	C	A	A	A	A	C	C	G	G	G	G	G	G	C	C	C	C	A	A	G	G	G	G	T	T	A	A	C	C	A	A	T	T	C	C	G	G	C	C	C	C	0	0	T	T	C	C	G	G	G	G	T	T	C	C	T	T	G	G	A	A	C	C	C	C	G	G	G	G	T	T	T	T	A	A	T	T	A	A	C	C	G	G	T	T	C	C	A	A	G	G	G	G	T	T	G	G	G	G	C	C	A	A	C	C	C	C	A	A	C	C	C	C	G	G	C	C	G	G	T	T	C	C	0	0	G	G	G	G	C	C	T	G	0	0	C	C	G	G	C	C	C	C	A	A	T	T	G	G	T	T	T	T	T	T	T	T	T	T	C	C	C	C	T	T	A	A	C	C	T	T	G	G	G	G	G	G	0	0	A	A	T	T	0	0	T	T	T	T	0	0	G	G	T	T	G	G	G	G	A	A	G	G	C	C	C	C	C	C	T	T	C	C	C	C	0	0	0	0	G	G	G	G	A	A	A	A	G	G	C	C	T	T	C	C	T	G	0	0	C	C	T	T	0	0	0	0	T	T	C	C	A	A	0	0	A	A	0	0	A	A	A	A	G	G	A	A	C	C	C	C	A	A	G	G	C	C	A	A	C	C	A	A	T	T	T	T	G	G	C	C	G	G	A	A	C	C	T	T	C	C	T	T	G	G	G	G	T	T	T	T	A	A	0	0	T	T	T	T	C	C	T	T	T	T	G	G	G	G	C	C	0	0	C	C	C	C	G	G	G	G	A	A	C	C	0	0	C	C	C	C	0	0	0	0	G	G	A	A	T	T	0	0	A	A	G	G	T	G	0	0	G	G	T	T	T	T	C	C	C	C	T	T	T	T	A	A	T	T	G	G	G	G	T	T	C	C	G	G	A	A	C	C	G	G	G	G	T	T	T	T	T	T	A	A	T	T	C	C	G	G	C	C	G	G	G	G	T	T	G	G	G	G	G	G	A	A	C	C	C	C	G	G	C	C	G	G	T	T	A	A	T	T	G	G	C	C	A	A	A	A	0	0	T	T	A	A	A	A	C	C	G	G	C	C	G	G	C	C	A	A	T	T	G	G	C	C	T	T	C	C	A	A	G	G	T	T	T	T	0	0	T	T	C	C	A	A	T	T	C	C	G	G	0	0	T	T	A	A	G	G	G	G	A	A	G	G	G	G	T	T	A	A	T	T	C	C	T	T	A	A	C	C	T	T	T	T	T	T	A	A	C	C	0	0	T	T	T	T	T	T	G	G	T	T	C	C	A	A	A	A	T	T	C	C	A	A	G	G	T	T	A	A	G	G	C	C	C	C	0	0	0	0	G	G	G	G	C	C	A	A	G	G	A	A	A	A	G	G	T	T	G	G	G	G	C	C	A	A	G	G	A	A	T	T	G	G	T	T	A	A	C	C	C	C	T	T	T	T	T	T	T	T	C	C	T	T	0	0	C	C	A	A	G	G	0	0	G	G	A	A	T	T	A	A	A	A	C	C	G	G	G	G	A	A	T	T	C	C	T	T	G	G	0	0	0	0	C	C	T	T	G	G	G	G	A	A	G	G	G	G	G	G	G	G	C	C	C	C	A	A	G	G	T	T	T	T	C	C	0	0	T	T	T	T	A	A	T	T	T	T	G	G	A	A	C	C	T	T	G	G	A	A	C	C	A	A	G	G	G	G	G	G	C	C	A	A	G	G	T	T	C	C	G	G	T	T	A	A	G	G	C	C	A	A	T	T	C	C	G	G	G	G	G	G	0	0	0	0	T	T	A	A	G	G	0	0	C	C	C	C	T	T	G	G	A	A	G	G	G	G	A	A	C	C	G	G	G	G	T	T	T	T	T	T	A	A	0	0	G	G	C	C	G	G	C	C	G	G	G	G	G	G	G	G	A	A	A	A	G	G	G	G	G	G	G	G	A	A	A	A	T	T	A	A	T	T	C	C	0	0	G	G	T	T	G	G	T	T	0	0	0	0	G	G	C	C	G	G	A	A	G	G	T	T	C	C	T	T	A	A	G	G	T	T	G	G	0	0	T	T	T	T	C	C	G	G	T	T	G	G	T	T	C	G	G	G	C	C	C	C	C	C	G	G	0	0	A	A	C	C	T	T	T	T	0	0	G	G	G	G	G	A	G	G	G	G	A	A	G	A	C	C	0	0	G	G	0	0	T	T	A	A	G	G	G	G	G	G	A	A	G	G	G	G	T	T	G	G	C	C	C	C	A	A	C	C	A	A	0	0	T	T	T	T	A	A	G	G	A	A	A	A	G	G	G	G	T	T	A	A	C	C	C	C	T	T	T	T	T	T	G	G	C	C	0	0	T	T	C	C	0	0	C	C	A	A	G	G	T	T	T	T	G	G	A	A	A	A	A	A	G	G	T	T	C	C	G	G	C	C	A	A	A	A	T	G	T	T	T	T	T	T	T	T	G	G	A	A	A	A	0	0	T	T	T	T	T	T	T	T	0	0	G	G	C	C	C	C	G	G	G	G	G	G	A	A	G	G	0	0	G	G	G	G	G	G	A	A	G	G	A	A	0	0	T	T	G	G	A	A	C	C	T	T	0	0	T	T	T	G	G	G	T	T	G	G	T	T	G	G	C	C	A	A	T	T	T	T	G	G	0	0	G	G	A	A	G	G	C	C	C	C	T	T	C	C	C	C	G	G	T	T	C	C	T	G	A	A	A	A	G	G	A	A	C	C	G	G	C	C	A	A	A	A	C	C	T	T	T	T	C	C	A	A	C	C	T	T	T	T	T	T	A	A	C	C	C	C	C	C	A	A	C	C	C	C	G	G	T	T	C	C	T	T	C	C	0	0	T	T	A	A	C	C	0	0	A	A	C	C	G	G	C	C	A	A	T	T	A	A	G	G	T	T	C	C	A	A	A	A	A	A	C	C	T	T	T	T	C	C	C	C	G	G	C	C	G	G	C	C	G	G	A	A	G	G	0	0	T	G	0	0	C	C	C	C	0	0	G	G	A	A	A	A	A	A	G	G	C	C	A	A	A	A	A	A	A	A	A	A	A	A	C	C	A	A	G	G	C	C	C	C	A	A	C	C	G	G	C	C	C	C	G	G	C	C	A	A	T	T	T	T	C	C	T	T	C	C	C	C	G	G	G	G	G	G	A	A	0	0	0	0	G	G	C	C	C	C	C	C	G	G	C	C	A	A	T	T	C	C	A	A	G	G	A	A	G	G	C	C	T	T	T	T	A	A	G	G	G	G	0	0	T	T	A	A	A	A	C	C	G	G	G	G	G	G	T	T	C	C	T	T	T	T	T	T	G	G	C	C	A	A	A	A	G	G	G	G	G	G	G	G	C	C	G	G	T	T	A	A	A	A	T	T	C	C	T	C	G	G	C	C	T	C	T	T	A	A	G	G	C	C	T	T	C	C	C	C	A	A	0	0	A	A	G	G	G	G	A	A	G	G	G	G	C	C	C	C	A	A	T	T	G	G	C	C	T	T	0	0	T	T	C	C	C	C	T	T	0	0	0	0	T	T	A	A	A	A	G	G	T	T	G	G	T	T	C	C	T	T	C	C	T	T	A	A	T	T	G	G	A	A	T	T	C	C	C	C	C	C	C	C	G	G	A	A	C	C	T	T	C	C	C	C	T	T	A	A	G	G	T	T	G	G	T	T	T	T	T	T	G	G	T	G	G	G	T	T	T	T	T	T	G	G	T	T	G	G	C	C	T	T	C	C	G	G	A	A	T	T	A	A	G	A	C	C	G	G	G	G	A	A	T	T	T	T	C	C	G	G	G	G	A	A	G	G	C	C	G	G	A	A	T	T	A	A	A	A	0	0	C	C	G	G	G	G	C	C	G	G	A	A	A	A	C	C	C	C	T	T	T	T	A	A	A	A	C	C	C	C	G	G	T	T	G	G	C	C	A	A	T	T	A	A	A	A	G	G	G	G	A	A	G	G	A	A	T	T	G	G	A	A	A	A	C	C	A	A	T	T	C	C	A	A	G	G	C	C	C	C	A	A	T	T	C	C	A	A	T	T	A	A	T	T	C	C	0	0	T	T	T	T	A	A	0	0	C	C	G	G	A	A	G	G	C	C	C	C	C	C	A	A	C	C	C	C	A	A	C	C	T	T	0	0	0	0	T	T	T	T	C	C	A	A	C	C	T	T	T	T	T	T	C	C	C	C	A	A	G	G	C	C	T	T	A	A	T	T	C	C	T	T	G	G	G	G	C	C	A	A	A	A	G	G	T	T	T	T	A	A	C	C	A	A	T	T	T	T	C	C	G	G	A	A	C	C	A	A	C	C	T	T	A	A	T	T	A	A	T	T	T	T	T	T	G	G	G	G	C	C	A	A	T	T	T	T	G	G	C	C	A	A	G	G	G	G	C	C	C	C	0	0	A	A	A	A	T	T	C	C	C	C	T	T	T	T	G	G	G	G	T	T	G	G	G	G	A	A	G	G	0	0	T	G	T	T	T	T	C	C	G	G	A	A	C	C	C	C	A	A	C	C	C	C	A	A	C	C	G	G	A	A	C	C	A	A	T	T	A	A	T	T	C	C	A	A	G	G	T	T	T	T	A	A	C	C	0	0	T	G	A	A	G	G	T	T	T	T	A	A	C	C	G	G	0	0	T	T	C	C	0	0	G	G	A	A	A	A	T	T	T	G	C	C	C	C	A	A	T	T	0	0	T	T	G	G	T	T	T	T	C	C	A	A	G	G	A	A	C	G	T	T	A	A	0	0	T	T	0	0	A	A	G	G	G	G	A	A	T	T	0	0	C	C	G	G	C	C	A	A	G	G	T	T	C	C	C	C	G	G	C	C	C	C	T	T	A	A	0	0	G	G	T	T	C	C	T	T	G	G	C	C	A	A	T	T	A	A	C	C	G	G	C	C	A	A	A	A	C	C	G	G	T	T	T	T	C	C	T	T	A	A	A	A	G	G	C	C	T	T	0	0	T	T	G	G	A	A	A	A	G	G	C	C	C	C	0	0	G	G	T	T	T	T	C	C	C	C	C	C	T	T	G	G	G	G	G	G	C	C	C	C	T	T	G	G	C	C	A	A	A	A	C	C	A	A	C	C	C	C	G	G	G	G	C	C	T	G	G	G	A	A	C	C	A	A	A	A	0	0	C	C	G	G	T	T	C	C	G	G	A	A	A	A	A	A	A	A	T	T	G	G	A	A	C	C	T	T	T	T	A	A	T	T	A	A	T	T	G	G	A	A	A	A	A	A	T	T	A	A	T	T	T	T	A	A	A	A	A	A	C	C	G	G	T	T	T	T	A	A	A	A	G	G	G	G	G	G	G	G	G	G	T	T	T	T	A	A	A	A	C	C	A	A	C	C	C	C	G	G	A	A	C	C	0	0	T	T	T	T	A	A	0	0	T	T	C	C	G	G	A	A	C	C	T	T	A	A	T	T	T	T	A	A	C	C	A	A	0	0	C	C	C	C	C	C	T	T	C	C	T	T	A	A	A	A	C	C	C	C	G	G	A	A	A	A	A	A	A	A	C	C	C	C	T	T	A	A	A	A	T	T	C	C	T	T	C	C	T	T	A	A	T	G	0	0	C	C	C	C	T	T	G	G	G	G
C95NTANXX	IPs674:C95NTANXX:1:250591069	-9	-9	-9	-9	G	G	G	G	C	C	A	A	C	C	G	G	C	C	T	T	C	C	G	G	C	C	C	C	A	A	A	A	G	G	G	G	G	G	A	A	T	G	G	A	A	A	T	T	A	A	T	T	A	A	A	A	C	C	C	C	A	A	A	A	T	T	C	C	A	A	G	G	C	C	0	0	0	0	T	T	A	A	T	T	G	G	C	C	A	A	A	A	G	G	A	A	C	C	G	G	A	A	G	G	C	C	C	C	C	C	G	G	G	G	C	C	G	G	C	C	C	C	G	G	A	A	A	A	0	0	G	G	T	T	0	0	A	A	A	A	T	T	C	C	T	T	T	G	T	T	T	T	A	A	A	A	0	0	G	G	0	0	C	A	A	A	T	T	C	C	G	G	G	G	C	C	C	C	0	0	C	C	C	C	G	G	T	T	T	T	G	G	T	T	T	T	C	C	G	G	C	C	A	A	T	T	0	0	0	0	T	T	G	G	A	A	T	T	A	A	T	T	0	0	A	A	G	G	T	T	G	G	C	C	A	A	G	G	T	T	A	A	T	T	G	G	T	T	T	T	G	G	C	C	C	C	T	T	A	A	C	C	T	T	A	A	A	A	C	C	A	A	G	G	G	G	G	G	G	G	G	G	A	A	A	A	A	A	T	T	G	G	C	C	G	G	0	0	G	G	G	G	0	0	0	0	T	T	C	C	G	G	G	G	C	C	0	0	T	T	C	C	A	A	C	C	C	C	0	0	A	A	A	A	C	C	T	T	0	0	T	T	G	G	G	G	C	C	G	G	T	T	0	0	C	C	0	0	0	0	C	C	G	G	C	C	C	C	T	T	A	A	G	G	A	A	C	C	T	T	T	T	A	A	T	T	C	C	G	G	G	G	C	C	T	T	G	G	A	A	A	A	T	T	A	A	G	G	G	G	G	G	A	A	G	G	G	G	0	0	T	T	T	T	A	A	A	A	T	T	A	A	C	C	T	T	0	0	A	A	G	G	G	G	0	0	T	T	T	T	A	A	0	0	C	C	T	T	G	G	C	C	G	G	T	T	A	A	T	T	A	A	T	T	A	A	T	T	A	A	A	A	T	T	T	T	T	T	T	T	0	0	C	C	0	0	T	T	C	C	T	C	C	C	G	G	G	G	0	0	G	G	A	A	T	T	T	T	G	G	A	A	T	T	0	0	A	A	T	T	G	G	G	G	C	C	0	0	A	A	G	G	G	G	C	C	T	G	T	T	0	0	T	T	C	C	C	C	A	A	A	A	T	T	C	C	T	T	A	A	T	C	G	G	0	0	G	G	C	C	T	T	A	A	A	A	A	A	A	A	C	C	C	C	C	C	T	T	C	C	C	C	A	A	A	A	A	A	0	0	T	T	0	0	T	T	C	C	0	0	T	T	G	G	T	T	A	A	A	A	T	T	T	T	A	A	A	A	G	G	A	A	C	C	C	C	T	T	T	T	G	G	C	C	G	G	G	G	A	A	T	T	T	T	G	G	T	T	C	C	A	A	T	T	G	G	T	T	G	G	G	G	0	0	G	G	T	T	C	C	A	A	G	G	0	0	T	T	G	G	G	G	C	C	C	C	G	G	C	C	A	A	T	T	C	C	C	C	C	C	T	T	T	T	T	T	A	A	G	G	T	T	T	T	C	C	T	T	G	G	0	0	A	A	G	G	G	G	G	G	C	C	C	C	C	C	G	G	G	G	0	0	A	A	C	C	0	0	T	T	A	A	A	A	G	G	0	0	G	G	C	C	G	G	T	T	G	G	A	A	0	0	G	G	T	T	T	T	G	G	C	C	T	T	0	0	0	0	A	A	C	C	0	0	T	T	A	A	T	T	T	T	A	A	A	A	0	0	A	A	A	A	G	G	C	C	T	T	T	T	C	C	T	T	0	0	0	0	C	C	T	T	C	C	C	C	C	C	T	G	0	0	T	T	A	A	A	A	0	0	G	G	T	T	0	0	A	A	A	A	T	G	0	0	C	C	C	C	T	T	G	G	A	A	T	T	G	G	0	0	C	C	G	G	C	C	T	T	G	G	T	T	G	G	0	0	C	C	C	C	0	0	0	0	C	C	A	A	T	T	0	0	C	C	A	A	A	A	G	G	G	G	T	T	0	0	T	T	C	C	C	C	C	C	G	G	0	0	A	A	A	A	G	G	T	T	A	A	T	T	T	T	A	A	T	T	0	0	C	C	C	C	A	A	C	C	0	0	T	T	T	T	T	T	0	0	0	0	C	C	A	A	0	0	C	C	A	A	C	C	T	T	C	C	T	T	G	G	C	C	G	G	A	A	T	T	T	T	0	0	C	C	0	0	A	A	G	G	C	C	C	C	A	A	A	A	C	C	A	A	C	C	G	G	T	T	A	A	0	0	0	0	A	A	A	A	T	T	C	C	T	T	C	C	T	T	C	C	T	T	G	G	C	C	A	A	T	T	C	C	T	T	G	A	A	A	C	C	G	G	T	T	G	G	G	G	G	G	T	T	T	T	A	A	0	0	T	T	T	T	T	T	A	A	0	0	G	G	T	T	A	A	C	C	G	G	T	G	A	A	T	T	0	0	C	C	G	G	T	T	A	A	T	T	T	T	T	T	T	T	A	A	0	0	G	G	G	G	0	0	T	T	C	C	G	G	G	G	T	T	G	G	G	G	G	G	0	0	G	G	0	0	A	A	C	C	A	A	C	C	A	A	C	C	A	A	T	T	G	G	G	G	T	T	G	G	T	T	C	C	G	G	T	T	T	T	T	G	G	G	T	C	0	0	G	G	A	A	T	T	T	T	C	C	T	T	T	T	G	G	C	C	C	C	A	A	C	C	G	G	G	G	G	G	C	C	T	T	0	0	C	C	T	G	A	A	C	C	G	G	C	C	T	T	A	A	G	G	T	T	G	G	T	T	A	A	C	C	T	T	C	C	T	T	0	0	A	A	C	C	A	A	G	G	G	G	A	A	G	G	G	G	T	T	C	C	T	T	G	G	T	T	0	0	G	G	C	C	A	A	T	T	A	A	C	C	0	0	0	0	A	A	C	C	G	G	T	T	T	T	G	G	T	T	T	T	C	C	C	C	C	C	T	T	0	0	G	G	G	G	T	T	T	T	A	A	G	G	0	0	T	T	G	G	T	T	T	T	C	C	A	A	T	T	T	T	G	G	A	A	G	G	G	G	A	A	A	A	G	G	T	T	C	C	0	0	0	0	G	G	T	G	G	G	T	T	T	T	T	T	C	C	T	T	T	T	G	G	A	A	A	A	C	C	G	G	A	A	0	0	A	A	A	A	C	C	A	A	G	G	A	A	A	A	A	A	A	A	C	C	T	T	C	C	A	A	G	G	T	T	T	T	C	C	A	A	T	T	A	A	A	A	C	C	G	G	0	0	G	G	0	0	G	G	G	G	C	C	T	T	A	A	A	A	A	A	C	C	C	C	T	T	T	T	G	G	T	T	T	T	C	C	A	A	A	A	0	0	A	A	C	C	G	G	A	A	C	C	A	A	T	T	C	C	G	G	G	G	0	0	C	C	C	C	0	0	T	T	A	A	A	A	C	C	C	C	C	C	0	0	0	0	G	G	C	C	C	C	A	A	G	G	G	G	G	G	A	A	T	T	T	T	A	A	0	0	G	G	C	C	G	G	0	0	A	A	0	0	T	T	C	C	G	G	T	T	G	G	0	0	A	A	0	0	A	A	T	T	C	C	G	G	T	T	T	G	0	0	G	G	T	T	G	G	T	T	0	0	T	T	A	A	C	C	T	T	0	0	T	T	C	C	G	G	C	C	T	T	C	C	0	0	C	C	G	G	G	G	C	C	A	A	A	A	G	G	G	G	T	T	G	G	T	T	G	G	T	T	0	0	T	T	T	T	0	0	C	C	C	C	G	G	G	G	A	A	G	G	T	T	T	T	T	T	G	G	T	T	A	A	0	0	C	C	C	C	G	G	T	T	G	G	C	C	G	G	T	T	G	G	A	A	T	T	A	A	C	C	T	T	T	T	C	C	C	C	C	C	C	C	G	G	C	C	T	T	A	A	A	A	A	A	0	0	G	G	G	G	T	T	G	G	A	A	G	G	G	G	A	A	T	T	T	T	C	C	0	0	0	0	C	C	G	G	G	G	C	C	0	0	0	0	C	C	T	T	C	C	0	0	A	A	T	T	A	A	T	T	0	0	T	T	T	T	C	C	G	G	G	G	T	T	T	T	0	0	T	T	C	C	T	T	G	G	T	T	T	G	0	0	G	G	T	T	T	T	A	A	G	G	C	C	0	0	T	T	G	G	G	G	C	C	T	T	T	T	C	C	C	C	T	T	C	C	0	0	C	C	G	G	0	0	G	G	A	A	G	G	0	0	C	C	A	A	C	C	G	G	0	0	C	C	G	G	A	A	0	0	0	0	A	A	T	T	T	T	C	C	T	T	T	T	0	0	A	A	G	G	G	G	G	G	A	A	G	G	C	C	C	C	T	T	T	T	C	C	A	A	T	T	G	G	0	0	C	C	0	0	G	G	T	T	T	T	G	G	T	T	T	T	C	C	T	T	C	C	A	A	G	G	C	C	G	G	A	A	C	C	G	G	G	G	0	0	G	G	0	0	C	C	0	0	C	C	C	C	G	G	T	T	A	A	A	A	C	C	A	A	T	T	G	G	T	T	A	A	C	C	A	A	G	G	G	G	G	G	T	T	T	T	T	G	A	A	T	T	C	C	C	C	A	A	G	G	G	G	T	T	T	T	G	G	C	C	A	A	0	0	C	C	T	T	C	C	C	C	0	0	T	T	A	A	T	T	T	T	A	A	A	A	A	A	G	G	G	G	0	0	T	T	T	T	T	T	C	C	G	G	T	T	C	C	C	C	G	G	C	C	A	A	T	T	A	A	G	G	T	T	A	A	C	C	A	A	C	C	C	C	A	A	C	C	C	C	C	C	0	0	0	0	T	T	C	C	A	A	0	0	A	A	G	G	G	G	T	T	T	G	0	0	A	A	C	C	C	C	G	G	A	A	A	A	C	C	0	0	T	T	T	T	G	G	G	G	0	0	C	C	A	A	T	T	A	A	0	0	G	G	C	C	C	C	T	T	G	G	A	A	A	A	A	A	G	G	T	T	A	A	T	T	0	0	0	0	C	C	G	G	0	0	C	C	0	0	0	0	G	G	T	T	G	G	T	T	A	A	T	G	0	0	C	C	C	C	A	A	0	0	A	A	A	A	A	A	G	G	G	G	C	C	A	A	T	G	C	C	C	C	C	G	C	C	T	T	T	T	0	0	T	T	T	T	C	C	C	C	C	C	T	T	T	T	G	G	0	0	G	G	A	A	A	A	0	0	T	T	0	0	T	C	G	G	G	G	A	A	0	0	A	A	A	A	A	A	0	0	T	G	0	0	A	A	G	G	G	G	T	T	0	0	T	T	C	C	C	C	T	T	A	A	C	C	T	T	T	T	C	C	A	A	C	C	G	G	C	C	T	T	T	T	C	C	0	0	0	0	G	G	G	G	T	T	C	C	G	G	T	T	C	C	T	T	A	A	0	0	A	A	A	A	C	C	T	T	C	C	G	G	C	C	G	G	C	C	A	A	G	G	0	0	G	G	C	C	T	T	A	A	T	T	C	C	C	C	G	G	C	C	A	A	A	A	G	G	A	A	T	T	T	T	G	G	G	G	A	A	A	A	A	A	C	C	T	T	T	T	G	G	T	T	C	C	G	G	T	T	0	0	T	T	G	G	C	C	0	0	A	A	G	A	C	C	T	T	T	T	T	T	C	C	T	T	T	T	C	C	T	T	T	T	C	C	T	T	G	G	C	C	T	T	C	C	A	A	0	0	T	T	A	A	T	T	T	T	G	G	T	T	G	G	0	0	A	A	G	G	G	G	G	A	G	G	A	A	T	G	C	C	C	C	0	0	T	C	G	G	C	C	A	A	0	0	C	C	C	C	0	0	0	0	C	C	A	A	G	G	0	0	A	A	G	G	A	A	A	A	0	0	A	A	0	0	C	C	T	T	T	T	C	C	T	T	0	0	C	C	C	C	C	C	0	0	T	T	G	G	A	A	0	0	G	G	T	T	T	T	G	G	G	G	T	G	G	G	0	0	C	C	G	G	A	A	T	T	G	G	G	G	C	C	T	T	C	C	C	C	0	0	C	C	C	C	C	C	T	T	A	A	T	T	C	C	T	T	A	A	T	T	C	C	C	C	A	A	T	T	C	C	A	A	C	C	C	C	A	A	A	A	A	A	G	G	T	T	G	G	C	C	A	A	C	C	A	A	T	T	C	C	G	G	G	G	T	T	T	T	C	C	T	T	T	T	A	A	T	T	A	A	A	A	G	G	G	G	G	G	A	A	T	T	C	C	T	T	G	G	0	0	0	0	G	G	T	T	G	G	G	G	T	T	A	A	T	T	0	0	G	G	T	T	T	T	T	T	C	C	T	T	T	T	G	G	G	G	T	T	C	C	C	C	G	G	C	C	C	C	A	A	C	C	G	G	0	0	T	T	A	A	C	C	T	T	A	A	G	G	0	0	A	A	T	T	A	A	C	C	A	A	T	T	C	C	T	T	A	A	C	C	T	T	T	T	C	C	0	0	G	G	0	0	0	0	C	C	0	0	T	T	T	T	G	G	0	0	T	T	G	G	G	G	G	G	A	A	G	G	C	C	T	T	T	T	A	A	T	T	C	C	T	T	C	C	T	T	C	C	G	G	C	C	G	G	G	G	G	G	T	T	T	T	0	0	C	C	G	G	0	0	C	C	G	G	G	G	A	A	G	G	C	C	T	T	T	T	C	C	G	G	A	A	T	T	0	0	T	T	C	C	0	0	A	A	A	A	A	A	0	0	T	T	T	T	0	0	0	0	C	C	G	G	T	T	C	C	C	C	C	C	G	G	A	A	T	T	C	C	C	C	G	G	C	C	G	G	C	C	G	G	A	A	T	T	0	0	C	C	0	0	T	T	0	0	C	C	G	G	A	A	G	G	G	G	C	C	T	T	C	C	G	G	0	0	A	A	C	C	T	T	G	G	C	C	T	T	G	G	0	0	A	A	C	C	0	0	G	G	A	A	C	C	T	T	T	T	A	A	G	G	0	0	G	G	T	T	A	A	A	A	A	A	G	G	A	A	0	0	C	C	A	A	A	A	C	C	A	A	A	A	G	G	A	A	G	G	C	C	0	0	A	A	G	G	0	0	A	A	G	G	A	A	0	0	G	G	G	G	C	C	G	G	0	0	T	T	A	A	C	C	G	G	0	0	A	A	A	A	T	T	C	C	0	0	A	A	G	G	C	C	G	G	C	C	G	G	T	T	T	T	C	C	G	G	G	G	A	A	C	C	A	A	T	T	C	C	0	0	T	T	0	0	A	A	A	A	T	T	A	A	0	0	C	C	G	G	C	C	T	T	C	C	G	G	A	A	G	G	G	G	A	A	T	T	A	A	A	A	G	G	C	C	0	0	0	0	C	C	T	T	C	C	0	0	T	T	C	C	T	T	T	T	A	A	A	A	C	C	A	A	G	G	C	C	C	C	C	C	0	0	T	T	0	0	G	G	G	G	0	0	C	C	C	C	T	T	G	G	T	T	G	G	0	0	0	0	A	A	C	C	T	T	C	C	G	G	G	G	A	A	T	T	T	T	G	G	G	G	0	0	A	A	0	0	0	0	A	A	C	C	C	C	T	T	0	0	A	A	T	G	C	C	T	T	T	T	G	G	A	A	C	C	G	G	G	G	C	C	T	T	C	C	G	G	G	G	G	G	T	T	T	T	G	G	T	T	G	G	C	C	A	A	C	C	A	A	T	T	A	A	C	C	A	A	C	C	0	0	A	A	A	A	G	G	T	T	G	G	G	G	G	G	A	A	A	A	T	T	C	C	A	A	T	T	T	T	A	A	T	T	C	C	G	G	G	G	G	G	0	0	C	C	C	C	C	C	G	G	T	T	0	0	C	C	T	T	C	C	T	T	0	0	A	A	A	A	A	A	C	C	A	A	C	C	C	C	T	T	G	G	A	A	C	C	G	G	0	0	C	C	C	C	T	T	G	G	G	G	C	C	A	A	G	G	0	0	T	T	0	0	C	C	A	A	A	A	0	0	C	C	T	T	A	A	A	A	A	A	0	0	A	A	G	G	G	G	C	C	T	T	C	C	G	G	A	A	T	T	T	T	G	G	0	0	C	C	A	A	A	A	G	G	C	C	T	T	C	C	G	G	T	T	G	G	A	A	G	G	C	C	T	T	G	G	G	G	T	T	T	G	C	C	G	G	A	A	A	A	A	A	G	G	T	T	T	T	G	G	A	A	G	G	T	T	C	C	T	T	G	G	A	A	T	T	0	0	C	C	0	0	G	G	T	T	T	T	G	G	C	C	A	A	C	C	C	C	G	G	T	T	A	A	G	G	A	A	T	T	G	G	T	T	T	T	G	G	C	C	A	A	G	G	T	T	A	A	C	C	C	C	T	T	T	T	T	T	G	G	C	C	C	C	C	C	C	C	A	A	G	G	G	G	T	T	C	C	C	C	A	A	T	C	T	T	0	0	G	G	T	T	0	0	C	C	A	A	0	0	C	C	C	C	A	A	C	C	A	A	A	A	A	A	0	0	T	T	C	C	G	G	C	C	G	A	A	A	G	G	C	C	0	0	G	G	T	T	0	0	G	G	G	G	0	0	0	0	A	A	C	C	C	C	A	A	G	G	G	G	G	G	C	C	G	G	T	T	G	G	G	G	G	G	T	T	T	T	A	A	A	A	A	A	G	G	C	C	A	A	C	C	0	0	C	C	T	T	G	G	G	G	G	G	G	G	T	T	A	A	G	G	G	G	A	A	0	0	G	G	G	G	T	T	C	C	T	T	C	C	T	T	T	T	0	0	T	T	G	G	T	T	T	T	G	G	G	G	0	0	C	C	T	T	A	A	0	0	0	0	T	T	0	0	C	C	C	C	G	G	G	G	T	T	T	T	G	G	G	G	T	T	G	G	T	A	T	T	A	A	T	T	A	A	G	G	T	T	C	C	C	C	T	T	0	0	C	C	A	A	G	G	0	0	A	A	G	G	A	A	G	G	T	T	0	0	T	T	A	A	A	A	T	T	0	0	G	G	T	T	G	G	A	A	G	G	C	C	T	T	T	T	T	T	T	T	C	C	G	G	T	T	A	A	C	C	G	G	T	T	T	T	C	C	G	G	G	G	T	T	A	A	G	G	0	0	A	A	T	T	T	T	A	A	G	G	T	T	T	T	T	T	T	T	0	0	0	0	G	G	C	C	C	C	0	0	T	T	C	C	A	A	G	G	C	C	C	C	0	0	0	0	C	C	0	0	C	C	G	G	A	A	G	G	G	G	0	0	0	0	A	A	T	T	G	G	A	A	0	0	C	C	T	T	0	0	C	C	T	T	C	C	G	G	C	C	0	0	T	T	G	G	T	T	0	0	A	A	C	C	T	T	T	T	0	0	A	A	0	0	G	G	T	T	C	C	T	T	G	G	G	G	C	C	T	T	T	T	A	A	0	0	A	A	T	T	T	T	T	T	0	0	A	A	T	T	T	T	T	T	A	A	C	C	C	C	G	G	C	C	A	A	0	0	G	G	G	G	C	C	C	C	T	T	A	A	C	C	T	T	A	A	G	G	T	T	G	G	G	G	G	G	C	C	C	C	0	0	G	G	A	A	C	C	A	A	0	0	C	C	A	A	C	C	0	0	0	0	T	T	T	T	0	0	C	C	A	A	C	C	C	C	C	C	G	G	A	A	C	C	T	T	T	T	G	G	0	0	C	C	0	0	G	G	C	C	C	C	T	G	A	A	A	A	G	G	A	A	T	T	0	0	G	G	G	G	C	C	G	G	A	A	0	0	A	A	T	T	0	0	0	0	G	G	G	G	T	T	G	A	T	T	T	T	C	C	0	0	G	G	C	C	G	G	C	C	G	G	A	A	0	0	A	A	0	0	C	C	A	A	G	G	C	C	A	A	A	A	C	C	G	G	G	G	0	0	C	C	C	C	0	0	G	G	G	G	T	T	A	A	C	C	A	A	0	0	C	C	G	G	C	C	C	C	T	T	T	T	G	G	G	G	G	G	T	T	T	T	T	T	G	G	A	A	C	C	C	C	G	G	G	G	T	T	0	0	A	A	T	T	A	A	C	C	0	0	T	T	C	C	0	0	C	C	G	G	T	T	G	G	G	G	0	0	A	A	C	C	C	C	A	A	C	C	C	C	0	0	C	C	G	G	T	T	C	C	T	T	G	G	G	G	C	C	0	0	A	A	C	C	G	G	C	C	C	C	A	A	T	T	G	G	T	T	T	T	T	T	T	T	C	C	C	C	C	C	T	T	A	A	C	C	T	T	G	G	G	G	G	G	T	T	A	A	G	G	0	0	0	0	T	T	0	0	G	G	T	T	G	G	G	G	A	A	G	G	0	0	C	C	C	C	T	T	C	C	0	0	0	0	0	0	G	G	G	G	G	G	A	A	G	G	C	C	T	T	C	C	T	T	G	G	C	C	0	0	C	C	C	C	T	T	C	C	A	A	C	C	A	A	0	0	A	A	A	A	G	G	A	A	C	C	C	C	A	A	G	G	C	C	A	A	A	A	A	A	A	A	T	T	G	G	0	0	G	G	A	A	C	C	T	T	C	C	T	T	G	G	A	A	T	T	T	T	0	0	0	0	T	T	T	T	C	C	T	T	T	G	A	A	G	G	C	C	C	C	C	C	C	C	0	0	G	G	A	A	C	C	0	0	T	T	C	C	A	A	A	A	G	G	A	A	T	T	C	C	A	A	G	G	T	T	C	C	G	G	T	T	0	0	C	C	C	C	T	T	T	T	A	A	T	T	G	G	G	G	T	T	C	C	G	G	0	0	C	C	G	G	A	A	T	T	T	T	T	T	A	A	C	C	C	C	G	G	T	T	G	G	G	G	T	T	G	G	G	G	G	G	A	A	C	C	C	C	G	G	C	C	G	G	T	T	A	A	T	T	A	A	C	C	A	A	C	C	G	G	T	T	A	A	A	A	C	C	G	G	C	C	G	G	0	0	A	A	G	G	A	A	C	C	T	T	C	C	A	A	G	G	A	A	T	T	G	G	T	T	C	C	0	0	T	T	C	C	G	G	C	G	T	T	0	0	G	G	G	G	A	A	0	0	G	G	T	T	G	G	T	T	0	0	C	C	A	A	C	C	T	T	T	T	T	T	A	A	C	C	T	T	T	T	T	T	T	T	G	G	T	T	C	C	A	A	A	A	T	T	C	C	A	A	G	G	T	T	A	A	G	G	C	C	C	C	T	T	G	G	G	G	0	0	C	C	A	A	G	G	0	0	A	A	G	G	T	T	G	G	G	G	C	C	A	A	G	G	A	A	T	T	0	0	T	T	A	A	C	C	C	C	T	T	T	T	T	T	T	T	A	A	T	G	0	0	C	C	A	A	T	T	0	0	G	G	A	A	T	T	A	A	A	A	0	0	T	T	G	G	A	A	T	T	C	C	T	T	G	G	T	T	T	T	T	T	T	T	G	G	G	G	A	A	G	G	T	T	G	G	G	G	C	C	C	C	A	A	G	G	A	A	T	T	C	C	0	0	0	0	T	T	A	A	T	T	T	T	G	G	A	A	0	0	0	0	G	G	A	A	C	C	A	A	G	G	G	G	G	G	C	C	A	A	G	G	T	T	C	C	G	G	T	T	A	A	G	G	C	C	A	A	T	T	0	0	G	G	G	G	A	A	T	T	A	A	T	T	A	A	G	G	A	A	C	C	C	C	T	T	G	G	0	0	G	G	G	G	A	A	A	A	G	G	G	G	T	T	0	0	T	T	A	A	0	0	0	0	C	C	G	G	C	C	G	G	G	G	G	G	G	G	A	A	A	A	G	G	G	G	G	G	G	G	A	A	A	A	T	T	A	A	T	T	C	C	T	T	0	0	T	T	G	G	T	T	0	0	T	T	T	T	C	C	G	G	0	0	0	0	C	C	C	C	T	T	A	A	G	G	T	T	A	A	A	A	T	T	T	C	C	C	0	0	T	T	G	G	T	T	G	G	G	G	C	C	C	C	C	C	G	G	G	G	G	G	C	C	T	T	G	G	A	A	G	G	0	0	G	G	G	G	G	G	A	A	G	G	C	C	A	A	G	G	G	G	T	T	A	A	G	G	C	C	C	C	A	A	G	G	G	G	T	T	G	G	C	C	C	C	A	A	C	C	A	A	C	C	T	T	G	G	C	C	G	G	A	A	G	G	G	G	G	G	T	G	A	A	C	C	C	C	T	T	T	T	T	T	G	G	0	0	0	0	0	0	C	C	T	T	C	C	A	A	G	G	G	G	T	T	G	G	A	A	A	A	A	A	G	G	T	T	C	C	G	G	C	C	A	A	A	A	T	G	T	T	T	T	T	T	T	T	G	G	A	A	A	A	T	T	T	T	C	C	T	T	T	T	T	T	G	G	C	C	C	C	A	A	A	A	G	G	0	0	G	G	0	0	G	G	G	G	A	A	A	A	G	G	A	A	0	0	G	G	G	G	A	A	C	C	T	T	T	T	T	T	T	G	G	G	T	T	G	G	T	T	G	G	C	C	G	G	T	T	T	T	G	G	0	0	G	G	A	A	G	G	C	C	0	0	T	T	C	C	T	T	0	0	C	C	C	C	T	T	0	0	G	G	G	G	A	A	C	C	G	G	C	C	A	A	A	A	C	C	C	C	T	T	C	C	A	A	C	C	T	T	T	T	T	T	A	A	C	C	C	C	C	C	A	A	C	C	C	C	G	G	T	T	C	C	T	T	C	C	C	C	0	0	A	A	C	C	T	T	A	A	C	C	G	G	C	C	A	A	T	T	A	A	G	G	T	T	T	T	A	A	A	A	A	A	C	C	T	T	C	C	0	0	C	C	G	G	A	A	G	G	G	G	G	G	A	A	G	G	T	T	0	0	T	T	C	C	C	C	G	G	G	G	A	A	A	A	A	A	G	G	C	C	0	0	A	A	G	G	A	A	A	A	A	A	C	C	A	A	G	G	T	T	C	C	A	A	C	C	G	G	C	C	C	C	G	G	C	C	A	A	T	T	T	T	C	C	C	C	C	C	C	C	G	G	G	G	G	G	A	A	0	0	0	0	G	G	0	0	C	C	C	C	G	G	T	T	G	G	G	G	C	C	A	A	G	G	A	A	G	G	C	C	T	T	T	T	A	A	G	G	G	G	C	C	T	T	A	A	A	A	C	C	G	G	G	G	G	G	T	T	C	C	T	T	T	T	T	T	G	G	C	C	G	G	A	A	G	G	A	A	A	A	A	A	C	C	A	A	T	T	A	A	A	A	T	T	C	C	0	0	G	G	C	C	C	C	T	T	A	A	A	A	G	G	C	C	C	C	C	C	A	A	G	G	A	A	G	G	G	G	A	A	G	G	G	G	C	C	T	C	A	A	C	C	G	G	C	C	T	T	0	0	T	T	G	G	C	C	T	T	0	0	A	A	T	T	A	A	A	A	G	G	T	T	G	G	T	T	C	C	0	0	C	C	0	0	A	A	T	T	G	G	A	A	T	T	C	C	C	C	C	C	C	C	G	G	A	A	C	C	T	T	C	C	0	0	T	T	A	A	A	A	T	G	G	G	C	C	C	C	T	T	T	T	G	G	G	G	0	0	T	T	T	T	G	G	T	T	0	0	C	C	T	T	C	C	A	A	G	G	T	T	A	A	0	0	C	C	G	G	G	G	A	A	T	T	T	T	C	C	G	G	G	G	A	A	G	G	C	C	A	A	A	A	T	T	A	A	A	A	T	T	C	C	A	A	A	A	C	C	G	G	A	A	A	A	C	C	C	C	T	T	T	T	A	A	C	C	0	0	C	C	G	G	T	T	G	G	C	C	A	A	0	0	G	G	A	A	G	G	G	G	0	0	G	G	A	A	T	T	G	G	A	A	A	A	C	C	A	A	T	T	C	C	A	A	A	A	C	C	C	C	0	0	T	T	C	C	A	A	T	T	A	A	T	T	C	C	T	T	0	0	T	T	A	A	T	T	C	C	G	G	A	A	G	G	C	C	0	0	C	C	G	G	C	C	C	C	A	A	C	C	C	C	0	0	0	0	T	T	0	0	C	C	A	A	G	G	T	T	T	T	T	T	C	C	A	A	A	A	0	0	C	C	C	C	T	T	0	0	0	0	T	T	G	G	G	G	C	C	G	G	A	A	G	G	T	T	T	T	A	A	C	C	A	A	T	T	T	T	C	C	0	0	A	A	C	C	A	A	0	0	T	T	A	A	T	G	0	0	T	T	T	T	T	T	G	G	G	G	C	C	0	0	T	T	T	T	A	A	C	C	A	A	G	G	G	G	C	C	G	G	G	G	G	G	A	A	T	T	C	C	C	C	T	T	T	T	G	G	G	G	T	T	T	T	G	G	G	G	0	0	A	A	T	G	T	T	T	T	C	C	G	G	A	A	T	T	C	C	A	A	C	C	C	C	A	A	C	C	G	G	A	A	G	G	A	A	C	C	A	A	T	T	C	C	G	G	G	G	T	T	T	T	A	A	C	C	0	0	T	T	G	G	G	G	T	T	T	T	A	A	C	C	G	G	0	0	T	T	C	C	T	T	G	G	A	A	A	A	T	T	T	T	C	C	C	C	A	A	C	C	A	A	T	T	G	G	T	T	T	T	C	C	A	A	G	G	A	A	C	G	T	T	A	A	A	A	T	T	T	T	A	A	G	G	G	G	A	A	T	T	T	T	C	C	G	G	C	C	0	0	G	G	T	T	C	C	G	G	A	A	C	C	0	0	T	T	A	A	0	0	G	G	T	T	C	C	T	T	G	G	C	C	A	A	T	T	A	A	C	C	G	G	A	A	A	A	A	A	C	C	G	G	T	T	T	T	C	C	T	T	A	A	T	T	G	G	C	C	T	T	0	0	T	T	G	G	A	A	A	A	0	0	T	T	C	C	T	T	G	G	T	T	T	T	C	C	C	C	0	0	T	T	0	0	G	G	G	G	T	T	C	C	T	T	G	G	C	C	A	A	0	0	A	A	T	T	C	C	T	T	G	G	G	G	C	C	T	G	G	G	A	A	C	C	A	A	A	A	C	C	C	C	G	G	T	T	C	C	G	G	A	A	A	A	A	A	A	A	T	T	0	0	A	A	C	C	T	T	T	T	A	A	0	0	A	A	T	T	G	G	G	G	A	A	0	0	0	0	A	A	T	T	T	T	A	A	A	A	A	A	0	0	A	A	T	T	T	T	A	A	A	A	G	G	A	A	G	G	G	G	A	A	T	T	T	T	A	A	A	A	C	C	A	A	C	C	C	C	0	0	A	A	C	C	0	0	T	G	T	T	0	0	0	0	T	T	C	C	G	G	G	G	C	C	T	T	A	A	T	G	0	0	A	A	C	C	0	0	T	T	C	C	0	0	C	C	0	0	C	C	C	C	A	A	A	A	C	C	0	0	G	G	A	A	A	A	G	G	A	A	C	C	0	0	T	T	A	A	0	0	T	T	C	C	G	G	C	C	T	T	A	A	T	T	G	G	C	C	C	C	C	C	C	C	G	G
C95NTANXX	IPs694:C95NTANXX:1:250591087	-9	-9	-9	-9	G	G	T	T	C	C	0	0	C	C	G	G	T	T	T	T	C	C	G	G	0	0	C	C	A	A	0	0	G	G	G	G	G	G	A	A	T	T	0	0	A	A	0	0	A	A	G	G	A	A	A	A	C	C	C	C	A	A	A	A	C	C	C	C	C	C	A	A	C	C	0	0	0	0	C	C	0	0	C	C	0	0	0	0	G	G	G	G	A	A	A	A	C	C	G	G	A	A	G	G	C	C	C	C	C	C	G	G	0	0	C	C	G	G	C	C	C	C	0	0	A	A	A	A	0	0	G	G	T	T	0	0	C	C	G	G	A	A	C	C	T	T	T	T	C	C	C	C	G	G	A	A	0	0	G	G	G	G	A	A	A	A	C	C	C	C	A	A	G	G	G	G	C	C	0	0	G	G	C	C	A	A	T	T	T	T	G	G	T	T	T	T	C	C	G	G	C	C	A	A	T	T	G	G	G	G	A	A	G	G	A	A	T	T	G	G	T	T	T	T	A	A	G	G	0	0	0	0	T	T	A	A	A	A	C	C	A	A	T	T	G	G	T	T	0	0	A	A	G	G	T	C	T	T	A	A	C	C	T	T	A	A	C	C	T	T	G	G	A	A	G	G	G	G	G	G	A	A	0	0	T	T	A	A	T	G	G	G	C	C	G	G	0	0	G	G	G	G	T	T	0	0	C	C	C	C	A	A	G	G	C	C	T	C	T	T	C	C	G	G	C	C	T	T	C	C	A	A	G	G	C	C	T	T	C	C	T	T	C	C	G	A	C	C	G	G	C	C	0	0	C	C	0	0	G	G	0	0	A	A	C	C	0	0	C	C	A	A	G	G	A	A	C	C	T	T	T	T	A	A	T	T	C	C	T	T	A	A	C	C	T	T	G	G	G	G	G	G	T	T	T	T	T	T	G	G	A	A	A	A	C	C	G	G	0	0	0	0	T	T	A	A	A	A	T	T	A	A	C	C	T	T	T	T	A	A	G	G	G	G	T	T	T	T	T	T	C	C	G	G	T	T	T	T	G	G	C	C	0	0	A	A	A	A	T	T	A	A	0	0	A	A	T	T	A	A	G	G	T	T	T	T	T	T	T	T	0	0	C	C	G	G	T	T	G	G	C	C	C	C	C	C	G	G	0	0	G	G	A	A	T	T	T	T	G	G	A	A	T	T	0	0	A	A	T	T	T	T	A	A	C	C	0	0	G	G	G	G	A	A	T	T	T	G	T	T	0	0	C	C	C	C	T	T	A	A	A	A	T	T	C	C	T	T	A	A	C	C	C	C	0	0	G	G	C	C	T	T	G	G	C	C	A	A	0	0	0	0	C	C	C	C	0	0	C	C	C	C	0	0	G	G	A	A	T	T	C	C	T	T	0	0	C	C	0	0	0	0	G	G	T	T	0	0	C	C	T	T	T	T	A	A	A	A	G	G	T	T	0	0	T	T	T	T	T	T	G	G	C	C	G	G	0	0	C	C	G	G	T	T	G	G	T	T	C	C	A	A	T	T	T	T	0	0	G	G	G	G	T	G	G	G	T	T	C	C	0	0	G	G	G	G	T	T	G	G	G	G	C	C	C	C	T	T	C	C	G	G	C	C	T	T	C	C	T	T	G	G	T	T	T	T	0	0	G	G	T	T	T	T	C	C	C	C	G	G	G	G	A	A	G	G	G	G	G	G	C	C	A	A	C	C	G	G	0	0	C	C	A	A	T	C	G	G	T	T	G	G	A	A	G	G	0	0	G	G	C	C	G	G	T	T	G	G	A	A	0	0	G	G	C	C	T	T	G	G	T	T	T	T	0	0	0	0	C	C	C	C	0	0	T	T	A	A	T	T	T	T	G	G	A	A	0	0	T	T	0	0	0	0	C	C	C	C	T	T	A	A	G	G	0	0	0	0	C	C	G	G	C	C	C	C	C	C	T	T	T	T	T	G	T	T	0	0	0	0	T	T	T	T	T	T	A	A	A	A	T	G	0	0	C	C	C	C	C	C	A	A	C	C	T	T	0	0	G	G	C	C	G	G	C	C	T	T	G	G	T	T	G	G	A	A	A	A	C	C	G	G	0	0	C	C	G	G	T	T	0	0	0	0	A	A	A	A	G	G	G	G	T	T	A	A	T	T	C	C	C	C	C	C	G	G	0	0	A	A	A	A	G	G	C	C	A	A	T	T	T	T	A	A	T	T	0	0	C	C	C	C	A	A	0	0	T	T	T	T	0	0	0	0	G	G	T	T	0	0	A	A	T	T	C	C	C	C	0	0	C	C	T	T	T	G	G	G	C	C	T	G	G	G	T	T	A	A	G	G	T	T	A	A	0	0	G	G	C	C	T	T	A	A	T	T	C	C	G	G	C	C	G	G	T	T	A	A	C	C	0	0	G	G	A	A	T	T	C	C	T	T	G	G	T	T	C	C	G	G	G	G	C	C	T	T	T	C	C	C	T	T	0	0	0	0	C	C	G	G	T	T	C	C	G	G	G	G	G	G	T	T	A	A	G	G	T	T	C	C	C	C	G	G	G	G	0	0	G	G	A	A	C	C	T	T	0	0	0	0	T	T	A	A	C	C	G	G	T	T	G	G	T	T	T	T	T	T	T	T	C	C	G	G	G	G	0	0	G	G	0	0	C	C	G	G	G	G	T	T	0	0	0	0	0	0	T	T	C	C	C	C	A	A	C	C	A	A	A	A	A	A	C	C	A	A	A	A	G	G	A	A	C	C	0	0	T	T	C	C	G	G	T	T	G	G	T	T	G	G	C	C	C	C	G	G	T	T	T	T	T	G	C	C	T	T	T	T	A	A	C	C	0	0	A	A	C	C	G	G	G	G	G	G	0	0	G	G	A	A	C	C	T	T	C	C	T	T	G	G	C	C	A	A	A	A	0	0	T	T	A	A	T	T	A	A	C	C	T	T	C	C	T	T	G	A	0	0	C	C	A	A	G	G	G	G	0	0	0	0	G	G	T	T	T	T	T	T	G	G	T	T	C	C	T	T	C	C	A	A	T	T	A	A	0	0	T	T	T	T	G	G	T	T	0	0	T	T	A	A	G	G	T	T	T	T	C	C	0	0	T	T	T	T	C	C	A	A	0	0	T	T	T	T	C	C	G	G	A	A	T	T	0	0	T	T	C	C	C	C	G	G	T	T	T	T	G	G	0	0	0	0	G	G	A	A	A	A	G	G	T	T	C	C	0	0	A	A	G	G	0	0	A	A	T	T	T	T	T	T	T	T	0	0	T	T	G	G	A	A	A	A	C	C	A	A	G	G	G	G	0	0	G	G	T	T	G	G	A	A	A	A	C	A	C	C	0	0	C	C	T	T	C	C	A	A	G	G	0	0	G	G	G	G	G	G	T	T	T	T	A	A	T	T	G	G	0	0	G	G	A	A	A	A	0	0	0	0	T	T	G	G	A	A	0	0	G	G	C	C	A	A	T	T	A	A	T	T	T	T	A	A	0	0	0	0	0	0	C	C	A	A	G	G	A	A	A	A	A	A	T	T	T	T	0	0	G	G	G	G	G	G	C	C	A	A	T	T	A	A	G	G	C	C	C	C	C	C	0	0	G	G	G	G	0	0	C	C	G	G	C	C	G	G	G	G	0	0	0	0	T	T	C	C	0	0	G	G	C	C	G	G	0	0	G	G	0	0	T	T	T	T	G	G	0	0	G	G	A	A	A	A	G	G	A	A	C	C	C	C	G	G	C	C	T	T	A	A	G	G	T	T	G	G	T	T	0	0	T	T	G	G	C	C	C	C	T	T	T	G	C	C	T	T	G	G	0	0	T	T	A	A	G	G	G	G	G	G	C	C	A	A	A	A	A	A	G	G	T	G	0	0	T	T	G	G	T	T	0	0	C	C	T	T	C	C	C	C	0	0	G	G	G	G	0	0	C	C	T	T	T	T	T	T	G	G	T	T	A	A	C	C	0	0	C	C	G	G	T	T	G	G	C	C	G	G	G	G	G	G	G	G	T	T	C	C	0	0	T	T	0	0	0	0	C	C	C	C	C	C	T	T	C	C	T	T	A	A	G	G	A	A	G	G	0	0	G	G	G	G	0	0	A	A	C	C	A	A	A	A	T	T	T	T	C	C	0	0	0	0	T	T	G	G	0	0	C	C	0	0	0	0	T	T	T	T	0	0	0	0	A	A	T	T	A	A	T	T	0	0	T	T	T	T	C	C	G	G	G	G	T	T	T	T	C	A	T	T	C	C	G	G	A	A	T	T	T	T	G	G	G	G	T	T	0	0	A	A	0	0	C	C	T	T	T	T	G	G	G	G	0	0	G	G	T	T	C	C	A	A	A	A	C	C	T	T	C	C	A	A	T	T	A	A	A	A	A	A	0	0	C	C	A	A	C	C	A	A	A	A	T	T	G	G	0	0	T	T	T	T	G	G	T	T	G	G	0	0	T	T	0	0	0	0	T	T	G	G	A	A	G	G	G	G	G	G	C	C	C	C	T	T	C	C	C	C	A	A	C	C	G	G	0	0	C	C	G	G	G	G	T	G	T	T	G	G	0	0	0	0	C	C	T	T	C	C	A	A	G	G	T	T	G	G	A	A	C	C	G	G	G	G	0	0	G	G	C	C	T	T	A	A	C	C	C	C	G	G	T	T	A	A	G	G	T	T	0	0	T	T	G	G	T	G	A	A	0	0	A	A	G	G	0	0	G	G	T	T	T	T	T	T	A	A	T	T	0	0	C	C	A	A	G	G	G	G	T	T	T	T	G	G	0	0	A	A	G	G	G	G	T	T	0	0	C	C	C	C	0	0	A	A	C	C	T	T	0	0	A	A	G	G	G	G	A	A	0	0	A	A	C	C	T	T	0	0	A	A	T	T	C	C	C	C	G	G	C	C	A	A	0	0	A	A	T	T	T	T	G	G	T	T	G	G	A	A	C	C	0	0	0	0	G	G	C	C	T	T	0	0	0	0	C	C	0	0	G	G	0	0	G	G	G	G	T	T	0	0	0	0	G	G	C	C	C	C	T	G	A	A	G	G	C	C	0	0	G	G	T	T	G	G	G	G	0	0	C	C	A	A	T	T	A	A	A	A	G	G	C	C	C	C	T	T	G	G	A	A	A	A	A	A	G	G	T	T	0	0	T	T	C	C	C	C	G	G	0	0	0	0	C	C	0	0	0	0	G	G	T	T	G	G	0	0	G	G	T	T	A	A	C	C	T	T	A	A	0	0	A	A	A	A	0	0	G	G	G	G	0	0	A	A	0	0	0	0	T	T	0	0	C	C	T	T	0	0	T	T	T	G	C	C	G	G	T	T	0	0	C	C	C	C	0	0	C	C	C	C	A	A	A	A	0	0	T	T	0	0	T	C	G	G	G	G	A	A	C	C	A	A	A	A	A	A	0	0	T	G	T	T	A	A	G	G	G	G	T	T	G	G	C	C	C	C	C	C	0	0	G	G	C	C	T	T	T	T	C	C	A	A	C	C	G	G	A	A	T	T	T	T	C	C	0	0	G	G	G	G	G	G	T	T	T	T	A	A	T	T	C	C	C	C	A	A	C	C	A	A	A	A	C	C	T	T	C	C	G	G	T	T	0	0	T	T	A	A	C	C	C	C	G	G	0	0	T	T	A	A	0	0	C	C	C	C	G	G	0	0	G	G	C	C	G	G	A	A	0	0	0	0	A	A	G	G	A	A	G	G	G	G	C	C	T	T	C	C	G	G	T	T	C	C	0	0	T	T	A	A	T	T	A	A	C	C	A	A	A	A	A	A	C	C	G	G	T	T	T	T	C	C	0	0	T	T	C	C	0	0	T	T	T	T	T	T	G	G	0	0	A	A	C	C	A	A	0	0	T	T	0	0	T	T	T	T	0	0	C	C	A	A	G	G	0	0	0	0	G	G	A	A	G	G	0	0	T	T	T	T	C	C	T	T	0	0	A	A	A	A	A	A	0	0	C	C	A	A	G	G	G	G	C	C	G	G	G	G	0	0	A	A	0	0	0	0	0	0	A	A	G	G	0	0	C	C	T	T	G	G	C	C	T	T	0	0	C	C	C	C	C	C	0	0	T	T	G	G	C	C	C	C	G	G	T	T	T	T	G	G	G	G	T	T	A	A	T	T	C	C	G	G	A	A	G	G	G	G	G	G	C	C	T	T	C	C	G	G	0	0	C	C	0	0	G	G	T	T	A	A	G	G	C	C	T	T	0	0	C	C	C	C	T	T	A	A	A	A	C	C	0	0	T	T	C	C	A	A	A	A	T	T	G	G	T	G	G	G	T	T	A	A	C	C	G	G	C	C	C	C	G	G	G	G	C	C	T	T	C	C	C	C	G	G	A	A	T	T	G	G	A	A	A	A	A	A	0	0	A	A	T	T	C	C	T	T	G	G	G	G	0	0	G	G	0	0	0	0	G	G	T	T	A	A	T	T	0	0	0	0	T	T	T	T	T	T	C	C	C	C	T	T	G	G	G	G	A	A	C	C	C	G	T	T	C	C	0	0	A	A	0	0	A	A	T	T	T	T	A	A	T	T	T	T	0	0	G	G	0	0	G	A	0	0	T	T	C	C	0	0	C	C	T	T	T	T	A	A	C	C	T	T	0	0	C	C	A	A	G	G	T	T	G	G	G	G	0	0	C	C	C	C	G	G	A	A	T	T	G	G	C	C	G	G	C	C	0	0	C	C	T	T	T	T	A	A	T	T	C	C	0	0	C	C	T	T	0	0	G	G	C	C	G	G	A	A	G	G	T	T	T	T	T	T	0	0	C	C	T	T	C	C	G	G	G	G	T	T	0	0	T	T	C	C	C	C	C	C	C	C	A	A	0	0	0	0	T	T	T	T	0	0	A	A	G	G	A	A	C	C	T	T	T	T	C	C	A	A	C	C	0	0	T	T	T	T	C	C	C	C	G	G	A	A	C	C	C	C	C	C	G	G	C	C	A	A	0	0	G	G	A	A	T	G	C	C	T	T	A	A	T	T	0	0	G	G	C	C	A	A	A	A	G	G	C	C	T	T	C	C	G	G	T	T	0	0	C	C	0	0	A	A	C	C	T	T	0	0	C	C	A	A	C	C	T	G	A	A	A	A	C	C	T	T	C	C	A	A	G	G	0	0	G	G	T	T	0	0	A	A	A	A	G	G	A	A	T	T	C	C	A	A	T	T	C	C	0	0	T	T	G	G	A	A	G	G	0	0	G	G	A	A	G	G	0	0	A	A	G	G	T	T	A	A	G	G	G	G	C	C	G	G	A	A	C	C	A	A	C	C	G	G	A	A	A	A	A	A	C	C	C	C	0	0	0	0	G	G	T	C	G	G	C	C	A	A	0	0	T	T	T	T	G	G	G	G	A	A	0	0	G	G	T	T	0	0	T	T	T	T	T	A	G	G	A	A	T	T	G	G	C	C	C	C	A	A	C	C	T	T	A	A	G	G	G	G	G	G	G	G	A	A	T	T	G	G	A	A	G	G	C	C	A	A	0	0	C	C	T	T	0	0	0	0	C	C	0	0	T	T	T	T	A	A	G	G	C	C	G	G	G	G	C	C	C	C	C	C	C	C	A	A	0	0	G	G	T	T	G	G	C	C	C	C	T	T	G	G	C	C	0	0	T	T	C	C	A	A	C	C	T	T	C	C	G	G	G	G	C	C	T	T	T	T	T	G	A	A	0	0	A	A	T	T	G	G	G	G	C	C	T	T	T	T	C	C	G	G	T	T	C	C	T	T	A	A	G	G	G	G	T	T	G	G	G	G	C	C	T	G	0	0	G	G	G	G	G	G	T	T	C	C	A	A	G	G	G	G	C	C	G	G	C	C	T	T	T	A	A	A	C	C	A	A	A	A	A	A	A	A	A	A	G	G	C	C	A	A	A	A	G	G	0	0	A	A	T	T	0	0	C	C	C	C	T	T	0	0	T	T	C	C	0	0	0	0	G	G	G	G	C	C	C	C	T	T	G	G	T	T	C	C	T	T	G	G	C	C	T	T	A	A	A	A	C	C	C	C	C	C	0	0	C	C	T	T	T	T	G	G	A	A	C	C	G	G	A	A	C	C	T	T	T	T	A	A	G	G	0	0	A	A	G	G	C	C	A	A	T	T	C	C	A	A	A	A	A	A	C	C	C	C	A	A	G	G	G	G	C	C	A	A	0	0	G	G	C	C	0	0	0	0	A	A	0	0	0	0	0	0	G	G	0	0	C	C	A	A	A	A	C	C	T	T	T	T	T	T	C	C	T	T	G	G	T	T	G	G	0	0	C	C	0	0	A	A	0	0	T	T	G	G	G	G	A	A	G	G	A	A	G	G	T	T	0	0	G	G	A	A	G	G	T	T	C	C	C	C	G	G	C	C	T	T	G	G	C	C	C	C	G	G	T	T	T	T	G	G	0	0	G	G	C	C	C	C	A	A	T	T	G	G	0	0	A	A	T	T	G	G	T	T	A	A	G	G	C	C	A	A	G	G	T	T	A	A	C	C	C	C	C	C	A	A	T	T	A	A	C	C	C	C	0	0	C	C	A	A	A	A	A	A	T	T	C	C	0	0	A	A	T	T	T	T	0	0	G	G	0	0	G	G	C	C	G	G	T	T	C	C	T	T	G	G	C	C	G	G	0	0	C	C	C	C	T	T	C	C	G	G	0	0	A	A	A	A	G	G	C	C	C	C	A	A	T	G	C	C	G	G	G	G	C	C	T	T	A	A	0	0	0	0	G	G	G	G	A	A	G	G	C	C	A	A	T	T	0	0	G	G	G	G	T	T	T	T	G	G	A	A	A	A	G	G	C	C	A	A	C	C	T	T	C	C	T	T	0	0	G	G	G	G	A	A	T	T	A	A	G	G	A	A	C	C	0	0	G	G	A	A	0	0	C	C	C	C	C	C	T	T	T	G	G	G	0	0	G	G	T	T	C	C	A	A	A	A	G	G	C	C	T	T	A	A	G	G	C	C	C	C	C	C	C	C	G	G	G	G	G	G	T	T	G	G	G	G	G	G	T	T	G	G	A	A	T	A	G	G	T	T	A	A	C	C	T	T	C	C	C	C	C	C	0	0	0	0	A	A	G	G	G	G	C	C	G	G	A	A	G	G	T	T	T	T	T	T	A	A	A	A	T	T	0	0	A	A	T	T	G	G	0	0	G	G	C	C	T	T	T	T	T	T	T	T	C	C	G	G	0	0	A	A	C	C	C	C	C	C	T	T	C	C	G	G	G	G	T	T	C	C	G	G	0	0	G	G	0	0	T	T	G	G	G	G	T	T	T	T	A	A	C	C	C	C	0	0	G	G	C	C	C	C	0	0	C	C	T	T	G	G	T	T	T	T	C	C	0	0	0	0	0	0	0	0	C	C	G	G	G	G	0	0	A	A	A	A	A	A	A	A	G	G	C	C	A	A	C	C	0	0	T	T	A	A	T	C	C	C	0	0	A	A	0	0	C	C	T	T	G	G	0	0	G	G	0	0	A	A	T	T	C	C	C	C	A	A	T	T	G	G	T	T	C	C	T	T	G	G	0	0	T	T	T	T	T	T	A	A	0	0	A	A	G	G	T	T	T	T	C	C	A	A	T	T	G	G	T	T	A	A	C	C	C	C	G	G	G	G	0	0	0	0	G	G	G	G	T	T	C	C	0	0	A	A	C	C	C	C	A	A	G	G	0	0	G	G	0	0	G	G	0	0	C	C	C	C	A	A	A	A	C	C	A	A	0	0	C	C	A	A	0	0	0	0	G	G	G	G	C	C	T	G	0	0	A	A	0	0	C	C	T	T	G	G	A	A	G	G	C	C	C	C	G	G	T	T	C	C	0	0	G	G	C	C	G	G	0	0	A	A	0	0	G	G	G	G	T	T	T	T	G	G	0	0	C	C	G	G	0	0	0	0	G	G	T	T	0	0	G	G	G	G	G	G	C	C	G	A	T	T	T	T	T	C	A	A	G	G	A	A	G	G	C	C	G	G	A	A	0	0	0	0	A	A	C	C	0	0	G	G	C	C	A	A	A	A	C	C	G	G	0	0	G	G	0	0	C	C	A	A	0	0	0	0	T	T	A	A	T	T	A	A	T	T	C	C	G	G	C	C	C	C	T	T	C	C	C	C	G	G	G	G	T	T	C	C	0	0	0	0	G	G	T	T	T	T	G	G	G	G	T	T	C	C	0	0	A	A	A	A	C	C	0	0	T	T	C	C	0	0	C	C	G	A	T	T	C	C	G	G	C	C	A	A	T	T	C	C	T	T	C	C	C	C	0	0	A	A	G	G	T	T	A	A	T	T	G	G	G	G	T	T	0	0	0	0	T	T	G	G	A	A	C	C	0	0	T	T	A	A	T	T	0	0	T	T	C	C	C	C	C	C	C	C	T	T	A	A	0	0	T	T	G	G	A	A	G	G	T	T	C	C	T	T	C	C	0	0	T	T	0	0	G	G	C	C	G	G	A	A	G	G	T	T	C	C	A	A	C	C	T	T	C	C	0	0	A	A	A	A	G	G	G	G	A	A	A	A	G	G	C	C	C	C	C	C	T	T	0	0	C	C	T	T	0	0	C	C	T	T	0	0	0	0	0	0	C	C	0	0	A	A	A	A	G	G	A	A	C	C	C	C	G	G	A	A	T	T	A	A	A	A	T	T	T	T	T	T	A	A	0	0	G	G	A	A	0	0	T	T	C	C	T	T	G	G	G	G	C	C	G	G	G	G	G	G	T	T	T	G	C	C	C	C	T	T	G	G	G	G	C	C	C	C	T	T	C	C	G	G	G	G	0	0	C	C	T	T	T	T	C	C	G	G	G	G	0	0	A	A	C	C	0	0	A	A	G	G	T	T	0	0	A	A	T	T	0	0	C	C	C	C	T	T	T	T	A	A	T	T	G	G	G	G	T	T	C	C	G	G	A	A	C	C	G	G	A	A	0	0	C	C	T	T	A	A	T	T	T	T	G	G	C	C	0	0	G	G	T	T	G	G	G	G	G	G	A	A	C	C	C	C	0	0	T	T	G	G	C	C	A	A	T	T	A	A	C	C	A	A	C	C	0	0	T	T	A	A	A	A	C	C	G	G	C	C	G	G	C	C	C	C	G	G	G	G	0	0	C	C	C	C	A	A	G	G	0	0	T	T	0	0	T	T	C	C	C	C	T	T	0	0	A	A	C	C	T	T	0	0	G	G	G	G	A	A	G	G	G	G	C	C	G	G	T	T	C	C	C	C	G	G	T	T	T	T	T	T	A	A	A	A	G	G	T	T	T	T	T	T	A	A	G	G	T	T	A	A	A	A	0	0	0	0	C	C	T	T	G	G	T	T	A	A	G	G	C	C	C	C	0	0	G	G	T	T	G	G	0	0	G	G	G	G	0	0	A	A	A	A	T	T	G	G	G	G	T	T	A	A	0	0	A	A	T	T	T	T	T	T	A	A	C	C	C	C	T	T	T	T	C	C	G	G	C	C	T	T	0	0	C	C	0	0	0	0	0	0	A	A	A	A	0	0	A	A	A	A	0	0	T	T	G	G	A	A	0	0	G	G	T	T	G	G	T	T	0	0	C	C	T	T	G	G	G	G	A	A	C	C	G	G	G	G	G	G	C	C	C	C	C	C	G	G	A	A	T	T	T	T	T	T	T	T	T	T	A	A	T	T	T	T	T	T	G	G	C	C	A	A	G	G	G	G	A	A	A	A	A	A	A	A	G	G	0	0	T	T	G	G	T	T	C	C	G	G	T	T	T	T	G	G	0	0	A	A	C	C	A	A	G	G	G	G	G	G	T	T	0	0	T	T	A	A	G	G	A	A	C	C	C	C	0	0	G	G	A	A	G	G	G	G	A	A	C	C	0	0	G	G	T	T	0	0	T	T	A	A	C	C	0	0	G	G	A	A	C	C	A	A	A	A	G	G	G	G	G	G	A	A	A	A	T	T	G	G	G	G	A	A	A	A	C	C	A	A	G	G	G	G	T	T	C	C	T	T	G	G	T	T	T	G	T	T	T	T	C	C	G	G	0	0	0	0	T	T	0	0	T	T	A	A	G	G	T	T	G	G	0	0	T	T	C	C	C	C	0	0	C	C	G	G	G	G	G	G	G	G	C	C	C	C	C	C	G	G	G	G	G	G	C	C	T	T	G	G	A	A	T	T	G	G	0	0	G	G	G	G	A	A	A	A	T	T	0	0	G	G	0	0	T	T	A	A	G	G	G	G	G	G	A	A	G	G	A	A	T	T	G	G	C	C	C	C	A	A	C	C	G	G	0	0	T	T	T	T	C	C	G	G	A	A	A	A	G	G	G	G	T	T	T	T	C	C	A	A	0	0	T	T	T	T	G	G	0	0	0	0	T	T	T	T	0	0	C	C	G	G	G	G	G	G	T	T	G	G	A	A	A	A	0	0	0	0	T	T	T	T	A	A	0	0	C	C	0	0	T	T	C	C	G	G	T	T	C	C	A	A	0	0	A	A	T	T	C	C	C	C	T	T	G	G	T	T	G	G	A	A	C	C	G	G	G	G	A	A	A	A	G	G	0	0	G	G	0	0	0	0	A	A	A	A	A	A	G	G	T	T	0	0	A	A	0	0	T	T	T	T	T	G	T	T	G	G	T	T	0	0	0	0	C	C	0	0	G	G	C	C	T	T	G	G	T	T	G	G	G	G	G	G	T	T	C	C	C	C	C	C	T	T	G	G	T	T	C	C	T	G	0	0	A	A	G	G	A	A	A	A	G	G	C	C	A	A	A	A	C	C	C	C	T	T	C	C	A	A	T	T	T	T	T	T	T	T	A	A	A	A	G	G	C	C	A	A	C	C	C	C	G	G	T	T	C	C	T	T	C	C	0	0	T	T	A	A	C	C	T	C	A	A	0	0	G	G	C	C	A	A	0	0	G	G	G	G	C	C	C	C	A	A	A	A	G	G	C	C	T	T	T	T	0	0	C	C	G	G	A	A	G	G	G	G	G	G	C	C	G	G	T	T	T	T	T	T	C	C	C	C	A	A	G	G	A	A	A	A	A	A	C	C	C	C	0	0	A	A	A	A	A	A	A	A	A	A	C	C	C	C	G	G	T	T	T	T	A	A	C	C	G	G	T	T	G	G	0	0	C	C	A	A	C	C	T	T	C	C	C	C	C	C	T	T	G	G	G	G	G	G	A	A	C	C	C	C	G	G	T	T	T	T	C	C	A	A	0	0	G	G	T	T	C	C	A	A	G	G	A	A	G	G	C	C	T	T	T	T	A	A	C	C	G	G	0	0	T	T	A	A	A	A	0	0	A	A	A	A	G	G	T	T	C	C	C	C	T	T	T	T	0	0	G	G	G	G	G	G	G	G	0	0	A	A	G	G	C	C	G	G	T	T	G	G	A	A	T	T	0	0	0	0	G	G	T	T	0	0	0	0	A	A	G	G	G	G	C	C	C	C	C	C	A	A	G	G	A	A	G	G	G	G	A	A	G	G	A	A	C	C	C	C	G	G	T	T	0	0	C	C	0	0	C	C	T	T	0	0	C	C	T	T	0	0	0	0	C	C	0	0	G	G	G	G	0	0	A	A	T	T	T	T	0	0	C	C	T	T	A	A	T	T	G	G	0	0	C	C	0	0	C	C	C	C	T	T	G	G	T	T	C	C	T	T	0	0	C	C	T	T	G	A	G	G	T	T	0	0	C	C	T	T	T	T	T	T	G	G	G	G	0	0	T	T	T	G	G	G	T	T	G	G	0	0	T	T	C	C	G	G	0	0	T	T	A	A	G	G	C	C	A	A	G	G	A	A	T	T	T	T	T	T	G	G	G	G	G	G	G	G	C	C	G	G	0	0	T	T	A	A	A	A	T	T	C	C	A	A	A	A	C	C	0	0	G	G	A	A	T	T	0	0	0	0	G	G	A	A	A	A	A	A	T	T	0	0	C	C	G	G	C	C	A	A	T	T	G	G	A	A	A	A	G	G	A	A	G	G	G	G	C	C	G	G	A	A	0	0	0	0	A	A	T	T	C	C	0	0	G	G	0	0	C	C	A	A	T	G	C	C	0	0	T	T	A	A	T	T	0	0	0	0	0	0	T	T	A	A	T	T	T	T	G	G	G	G	G	G	T	T	0	0	C	C	A	A	C	C	T	T	A	A	0	0	T	T	0	0	T	T	T	T	T	T	C	C	T	T	C	C	T	T	0	0	T	T	0	0	C	C	A	A	0	0	T	T	T	T	A	A	T	T	C	C	T	T	G	G	G	G	C	C	0	0	A	A	G	G	A	A	T	T	0	0	C	C	A	A	T	T	T	T	C	C	A	A	A	A	C	C	0	0	0	0	T	T	A	A	T	T	0	0	T	T	T	T	0	0	A	A	G	G	C	C	G	G	T	T	T	T	A	A	A	A	A	A	A	A	A	A	C	C	C	C	T	T	0	0	A	A	T	T	C	C	C	C	G	G	T	T	G	G	G	G	T	T	G	G	A	A	A	A	0	0	0	0	T	G	T	T	C	C	C	C	G	G	G	G	T	T	C	C	A	A	C	C	0	0	A	A	C	C	A	A	A	A	G	G	C	C	C	C	G	G	T	T	0	0	A	A	G	G	T	T	T	T	G	G	C	C	0	0	T	G	0	0	G	G	T	G	T	T	A	A	C	C	G	G	C	C	T	T	C	C	0	0	G	G	C	C	A	A	T	T	T	T	C	C	G	G	G	G	C	C	A	A	T	T	G	G	T	T	C	C	T	T	A	A	G	G	A	A	G	G	G	G	C	C	0	0	T	T	T	T	G	G	G	G	G	G	0	0	T	T	0	0	C	C	G	G	C	C	A	A	0	0	C	C	C	C	C	C	G	G	C	C	0	0	T	T	A	A	0	0	0	0	T	T	C	C	T	T	G	G	A	A	G	A	T	T	A	A	C	C	G	G	0	0	C	C	A	A	T	T	G	G	T	T	0	0	G	G	G	G	A	A	T	T	C	C	T	T	C	C	C	C	0	0	G	G	C	C	A	A	0	0	C	C	C	C	0	0	G	G	T	T	T	T	C	C	T	T	0	0	T	T	A	A	G	G	G	G	C	C	C	C	T	T	A	A	C	C	A	A	0	0	A	A	A	A	C	C	T	T	T	T	G	G	C	C	0	0	G	G	A	A	C	C	A	A	G	G	0	0	C	C	A	A	T	T	G	G	G	G	A	A	A	A	A	A	G	G	T	T	G	G	A	A	C	C	T	T	T	T	A	A	A	A	A	A	T	T	A	A	0	0	A	A	0	0	0	0	A	A	T	T	T	T	A	A	0	0	A	A	0	0	G	G	T	T	C	C	C	C	A	A	G	G	G	G	G	G	C	C	G	G	T	T	C	C	G	G	A	A	C	C	A	A	C	C	C	C	0	0	A	A	0	0	0	0	T	G	T	T	0	0	C	C	T	T	C	C	C	C	G	G	C	C	C	C	A	A	T	G	T	T	A	A	C	C	A	A	0	0	C	C	C	C	T	T	T	T	C	C	C	C	A	A	A	A	C	C	C	C	G	G	C	C	A	A	0	0	0	0	C	C	0	0	0	0	0	0	A	A	0	0	T	T	T	T	0	0	A	A	T	T	T	T	0	0	0	0	C	C	C	C	C	C	G	G
C95NTANXX	IPs588:C95NTANXX:1:250591030	-9	-9	-9	-9	G	G	G	G	0	0	C	C	0	0	A	A	T	T	G	G	T	T	T	T	T	T	0	0	A	A	0	0	A	A	A	A	A	A	T	T	T	T	0	0	A	A	C	C	T	T	T	T	C	C	C	C	A	A	T	T	G	G	G	G	0	0	C	C	C	C	G	G	T	T	G	G	A	A	T	T	T	T	C	C	A	A	C	C	G	G	A	A	A	A	C	C	A	A	A	A	C	C	A	A	0	0	G	G	C	C	A	A	G	G	G	G	A	A	G	G	C	C	G	G	G	G	A	A	0	0	A	A	T	T	C	C	C	C	G	G	A	A	C	C	0	0	T	T	0	0	T	T	A	A	0	0	T	T	G	G	0	0	A	A	G	G	C	C	C	C	A	A	C	C	G	G	T	T	C	C	G	G	C	C	A	A	C	C	T	T	G	G	0	0	T	T	A	A	G	G	A	A	A	A	T	T	0	0	A	A	A	A	A	A	A	A	C	C	G	G	T	T	0	0	C	C	G	G	C	C	G	G	T	T	A	A	A	A	0	0	A	A	C	C	A	A	A	A	C	C	A	A	G	G	T	C	G	G	A	A	A	A	T	T	G	G	C	C	T	T	A	A	A	A	T	T	C	C	A	A	A	A	0	0	T	T	T	T	T	T	C	C	0	0	C	C	A	A	G	G	T	T	C	C	T	T	T	T	A	A	G	G	G	G	G	G	C	C	T	T	C	C	A	A	C	C	T	T	G	G	G	G	G	G	T	T	C	C	T	T	G	G	C	C	A	A	G	G	C	C	C	C	0	0	0	0	0	0	G	G	T	T	A	A	G	G	C	C	C	C	T	T	0	0	A	A	T	T	T	T	0	0	A	A	T	T	T	T	G	G	0	0	G	G	T	T	G	G	A	A	G	G	0	0	A	A	G	G	G	G	A	A	G	G	0	0	A	A	C	C	G	G	T	T	A	A	G	G	C	C	G	G	C	C	T	T	T	G	0	0	T	T	G	G	T	T	C	C	C	C	A	A	A	A	0	0	T	G	A	A	T	T	G	G	T	T	C	C	T	T	0	0	G	G	G	G	A	A	G	G	A	A	T	T	C	C	G	G	T	T	C	C	T	T	A	A	T	T	G	G	C	C	C	C	C	C	C	C	T	T	A	A	T	T	T	T	G	G	0	0	T	T	T	T	C	C	G	G	A	A	T	T	A	A	A	A	T	T	G	G	0	0	G	G	T	T	T	T	0	0	0	0	C	C	C	C	T	T	G	G	A	A	C	C	G	G	T	T	G	G	C	C	G	G	T	T	A	A	C	C	T	T	G	G	A	A	A	A	G	G	0	0	0	0	C	C	T	A	T	T	T	T	G	G	A	A	G	G	T	T	T	T	C	C	G	G	C	C	0	0	T	T	G	G	C	C	G	A	C	C	C	C	G	G	G	G	G	G	A	A	T	T	0	0	T	T	T	T	C	C	G	G	C	C	0	0	G	G	C	C	0	0	C	C	A	A	C	C	T	T	C	C	T	T	T	T	T	T	A	A	T	T	T	G	A	A	C	C	T	T	0	0	G	G	A	A	0	0	G	G	G	G	A	A	G	G	G	G	T	T	A	A	T	T	T	T	C	C	T	T	G	G	T	T	C	C	0	0	G	G	0	0	T	T	T	C	T	T	A	A	A	A	A	A	T	T	T	T	G	G	C	C	A	A	T	T	T	T	G	G	C	C	0	0	C	C	G	G	C	C	A	A	A	A	A	A	C	C	A	A	T	T	A	A	T	T	A	A	G	G	G	G	T	T	C	C	0	0	0	0	C	C	A	A	0	0	T	T	C	C	G	G	0	0	T	T	A	A	T	T	T	T	G	G	A	A	G	G	T	T	G	G	G	G	T	T	0	0	A	A	C	C	G	G	A	A	T	T	C	C	T	T	T	T	C	C	G	G	0	0	T	T	0	0	T	T	G	G	A	A	T	T	C	C	T	T	G	G	A	A	T	T	0	0	G	G	G	G	C	C	G	G	C	C	C	C	0	0	A	A	T	T	C	C	C	C	T	T	G	G	C	C	G	G	G	G	A	A	C	C	0	0	0	0	C	C	G	G	T	T	T	T	T	T	T	T	G	G	G	G	G	G	C	C	G	G	T	T	C	C	C	C	C	C	T	T	C	C	G	G	G	G	C	C	C	C	0	0	T	T	C	C	A	A	C	C	0	0	C	C	C	C	G	G	G	G	T	G	A	A	C	C	T	T	0	0	0	0	A	A	0	0	T	T	A	A	A	A	0	0	T	T	T	T	T	G	A	A	G	G	G	G	G	G	T	T	A	A	G	G	T	T	A	A	0	0	C	C	G	G	T	T	0	0	T	T	C	C	G	G	T	T	G	G	C	C	C	C	C	C	C	C	A	A	G	G	T	T	0	0	C	C	C	C	T	G	C	C	T	T	A	A	T	T	T	T	0	0	T	T	T	T	0	0	G	G	C	C	A	A	T	T	G	G	T	T	C	C	G	G	C	C	G	G	A	A	T	T	C	C	C	C	0	0	G	G	G	G	G	G	G	G	C	C	T	T	T	T	G	G	0	0	G	G	C	C	A	A	G	G	0	0	G	G	0	0	C	C	C	C	A	A	A	A	G	G	G	G	0	0	0	0	C	C	G	G	A	A	C	C	G	G	0	0	0	0	T	T	0	0	C	C	G	G	C	C	A	A	A	A	0	0	G	G	A	A	A	A	T	T	G	G	T	T	A	A	T	T	C	C	A	A	T	T	G	G	T	T	G	G	T	T	C	C	G	G	T	T	G	G	T	T	T	T	C	C	T	T	G	G	G	G	0	0	G	G	T	T	C	C	T	T	G	G	T	T	0	0	G	G	G	G	T	T	C	C	C	C	A	A	A	A	T	T	A	A	A	A	C	C	A	A	T	T	C	C	T	T	T	T	G	G	T	G	G	A	G	G	T	T	G	G	T	T	A	A	C	C	G	A	A	A	C	C	C	C	T	T	C	C	T	T	T	T	T	T	T	T	G	G	0	0	C	C	C	C	T	G	C	C	A	A	C	C	C	C	C	C	A	A	A	A	C	C	G	G	C	C	C	C	C	C	G	G	C	C	A	A	0	0	T	T	T	T	C	C	A	A	G	A	T	T	0	0	C	C	C	C	C	C	G	G	T	T	T	G	C	C	G	G	A	A	A	A	T	T	G	G	A	A	C	C	T	T	A	A	C	C	A	A	T	T	A	A	G	G	G	G	C	C	0	0	T	T	T	T	0	0	A	A	T	T	C	C	G	G	A	A	0	0	0	0	A	A	C	C	A	A	0	0	C	C	C	A	C	C	T	T	0	0	G	G	G	G	T	T	0	0	C	C	T	T	C	C	A	A	C	C	A	A	G	G	0	0	A	A	0	0	A	A	A	A	A	A	A	A	T	T	G	G	A	A	G	G	C	C	G	G	T	T	T	T	G	G	G	G	C	C	C	C	A	A	T	T	G	G	C	C	C	C	0	0	G	G	A	A	C	C	C	C	T	T	T	T	G	G	A	A	T	T	G	G	T	T	G	G	T	T	T	T	G	G	C	C	C	C	C	C	G	G	A	A	G	G	T	T	T	T	G	G	C	C	A	A	A	A	G	G	0	0	G	G	C	C	0	0	A	A	G	G	A	A	0	0	A	A	T	G	T	T	T	T	G	G	T	C	A	A	G	G	C	C	A	A	G	G	T	T	0	0	A	A	C	C	T	T	A	A	G	G	T	T	A	A	C	C	A	A	T	T	A	A	T	T	T	T	C	C	T	T	0	0	T	T	G	G	T	T	T	T	C	C	C	C	G	G	G	G	T	T	G	G	G	G	A	A	G	G	T	T	T	T	T	T	G	G	G	G	C	C	C	C	T	T	C	C	A	A	G	G	A	A	C	C	0	0	C	C	T	T	T	T	C	C	G	G	T	T	G	G	A	A	0	0	A	A	G	G	G	G	G	G	C	C	G	G	0	0	G	G	G	G	C	C	C	C	T	T	C	C	0	0	T	T	A	A	C	C	A	A	T	T	C	C	T	A	A	A	G	G	A	A	G	G	A	A	C	C	T	T	G	G	T	T	G	G	A	A	G	G	T	T	T	T	T	T	0	0	C	C	T	T	C	C	T	T	T	T	C	C	G	G	C	C	C	C	C	C	A	A	A	A	G	G	G	G	C	C	0	0	A	A	C	C	T	T	T	T	A	A	T	T	C	C	0	0	G	G	G	G	G	G	A	A	C	C	T	T	A	A	A	A	C	C	T	T	G	G	G	G	A	A	T	T	T	T	C	C	T	T	C	C	G	G	C	C	C	C	A	A	T	A	T	T	T	T	C	C	G	G	T	T	G	G	A	A	G	G	C	A	T	T	G	G	T	T	A	A	0	0	T	T	G	G	A	A	T	T	T	T	G	G	T	C	G	G	G	G	T	T	T	T	T	A	A	A	G	G	A	A	A	A	G	G	G	G	C	C	T	T	T	G	T	T	G	G	G	G	T	T	A	A	C	A	T	T	A	A	G	G	T	T	G	G	A	A	C	C	C	C	T	T	C	C	C	C	A	A	A	A	T	T	T	T	G	G	C	C	G	G	T	T	C	G	0	0	C	C	0	0	G	G	T	T	C	C	A	A	T	T	G	G	A	A	T	T	G	G	T	T	C	C	T	T	T	T	T	T	T	T	G	G	C	C	A	A	C	C	C	C	T	T	G	G	C	C	G	G	G	G	G	G	A	A	G	G	T	T	C	C	T	T	C	C	T	T	G	G	C	C	T	T	T	T	C	C	T	T	C	C	G	G	C	C	T	T	0	0	G	G	G	G	G	G	G	G	0	0	A	A	T	T	T	G	C	C	A	A	C	C	A	A	T	T	A	A	C	C	A	A	0	0	G	G	T	T	G	G	G	G	C	C	A	A	C	C	C	C	G	G	C	C	G	G	G	G	0	0	A	A	0	0	T	T	0	0	A	A	G	G	A	A	A	A	T	T	T	T	0	0	G	G	A	A	G	G	T	G	A	A	0	0	T	T	G	G	T	T	C	C	T	T	G	G	0	0	C	C	G	G	C	C	G	G	C	C	T	T	T	T	T	T	T	T	G	G	G	G	G	G	G	G	A	A	C	C	0	0	C	C	C	C	0	0	0	0	A	A	A	A	T	T	C	C	T	T	C	C	C	C	A	A	0	0	G	G	T	T	0	0	A	A	T	T	T	T	G	G	G	G	G	G	G	G	C	G	T	T	T	T	G	G	T	G	G	G	C	C	G	G	T	T	C	C	G	G	G	G	T	T	C	C	C	C	C	C	T	T	T	T	C	C	0	0	C	C	C	C	C	C	G	G	T	T	T	T	A	A	T	C	G	G	G	G	G	G	C	C	T	T	G	G	T	T	0	0	T	T	T	T	T	T	A	A	G	G	T	T	A	A	C	C	C	C	G	G	T	T	G	G	T	T	T	T	C	C	T	T	G	G	A	A	A	A	0	0	G	G	C	C	T	T	T	T	A	A	C	C	A	A	T	C	C	C	G	G	G	G	C	C	C	C	G	G	C	C	T	T	A	A	C	C	T	T	T	T	G	G	T	T	C	C	T	T	G	G	C	C	C	C	A	A	T	T	T	T	C	C	G	G	A	A	C	C	T	T	T	T	G	G	C	C	A	A	C	C	T	T	0	0	G	G	G	G	A	A	A	A	G	G	T	T	T	T	C	C	G	G	A	A	A	A	A	A	T	T	C	C	T	T	A	A	T	T	A	A	T	T	A	A	T	T	G	G	C	C	G	G	G	G	T	T	T	G	A	A	0	0	C	C	C	C	C	C	A	A	T	T	A	A	C	C	C	C	0	0	C	C	C	C	G	G	T	T	A	A	C	C	G	G	G	G	G	G	G	G	A	A	G	G	A	A	T	T	T	T	C	C	A	A	C	C	C	C	G	G	A	A	T	T	0	0	T	T	C	C	A	A	A	A	C	C	G	G	G	G	C	G	A	A	0	0	0	0	G	G	G	G	G	G	T	T	C	C	T	T	G	G	G	G	T	T	0	0	T	T	C	C	T	T	A	A	C	C	A	A	C	C	0	0	A	A	G	G	C	C	A	A	A	A	T	T	A	A	T	C	C	C	C	C	G	G	G	G	A	A	A	A	T	T	C	C	G	G	G	G	0	0	C	C	T	T	G	G	C	C	T	T	G	G	C	C	0	0	C	C	C	C	T	T	T	T	G	G	A	A	G	G	A	A	T	T	T	T	A	A	A	A	A	A	A	A	T	T	A	A	T	T	G	G	T	T	G	G	C	C	C	C	G	G	0	0	C	C	T	T	A	A	T	T	G	G	G	G	T	T	G	G	A	A	G	G	G	G	0	0	G	G	G	G	T	T	T	T	A	A	G	G	T	T	0	0	G	G	A	A	A	A	C	C	G	G	T	T	T	T	C	G	C	C	T	T	C	C	G	G	C	C	T	T	G	G	G	G	0	0	T	T	C	G	T	T	T	T	T	T	C	C	0	0	G	G	0	0	0	0	G	G	C	C	C	C	C	C	A	A	A	A	G	A	T	T	0	0	A	A	A	A	T	T	C	C	G	G	G	G	T	T	T	T	0	0	T	T	A	A	A	A	G	G	G	G	G	G	C	C	0	0	C	C	A	A	C	C	A	A	G	G	C	C	G	G	C	C	A	A	T	T	T	T	C	C	G	G	T	T	A	A	A	A	C	C	C	C	0	0	A	A	T	T	T	T	G	G	A	A	T	T	C	C	T	T	A	A	G	G	A	A	A	A	C	C	G	G	0	0	C	C	C	C	C	C	T	T	G	G	G	G	G	G	A	A	C	C	C	C	T	T	0	0	G	G	G	G	A	A	G	G	A	A	C	C	0	0	C	C	T	T	A	A	C	C	C	C	T	T	A	A	G	G	A	A	C	C	C	C	C	C	G	G	A	A	G	G	T	T	C	C	G	G	T	G	C	C	T	T	A	A	T	T	C	C	G	G	G	G	A	A	A	A	G	G	A	A	T	T	T	T	A	A	0	0	G	G	T	T	0	0	A	A	C	C	T	G	A	A	0	0	T	T	G	G	T	T	A	A	G	G	T	T	C	C	C	C	G	G	A	A	C	C	A	A	A	A	G	G	C	C	G	G	G	G	G	G	T	T	C	C	A	A	T	T	T	T	A	A	T	T	A	A	C	C	A	A	G	G	G	G	G	G	G	G	C	C	C	C	C	C	A	A	G	G	G	G	0	0	C	C	G	G	G	G	C	C	G	G	T	T	C	C	G	G	G	G	G	G	C	C	C	C	T	T	G	G	A	A	C	C	G	G	T	T	A	A	0	0	C	C	C	C	A	A	C	C	A	A	0	0	G	G	C	C	C	C	C	C	T	T	0	0	A	A	A	A	C	C	G	G	A	A	0	0	A	A	C	C	C	C	A	A	C	C	G	G	G	G	C	C	C	C	C	C	G	G	G	G	G	G	G	G	G	G	C	C	C	C	T	G	T	T	G	G	T	T	G	G	A	A	T	T	G	G	G	G	C	C	G	G	A	A	G	G	T	T	T	T	0	0	T	T	G	G	G	G	0	0	T	T	T	T	C	C	G	G	A	A	C	C	A	A	G	G	C	C	C	C	T	T	C	C	C	C	G	G	A	A	A	A	T	A	T	T	T	G	G	G	A	A	C	C	G	G	G	G	A	A	T	T	C	C	C	C	T	T	G	G	T	T	C	C	T	T	0	0	G	G	A	A	C	C	A	A	A	A	C	C	T	T	T	T	A	A	A	A	A	A	T	T	C	C	A	A	G	G	C	C	0	0	A	A	T	T	T	T	T	A	G	G	T	T	C	C	A	A	T	T	G	G	C	C	0	0	T	T	A	A	A	A	C	C	A	A	A	A	T	T	A	A	A	A	T	T	T	T	G	G	T	T	A	A	0	0	T	G	G	G	0	0	A	A	0	0	T	T	A	A	T	T	0	0	T	T	G	G	C	C	C	C	0	0	T	T	C	C	C	C	0	0	0	0	T	T	C	C	G	G	T	T	G	G	T	T	A	A	A	A	T	T	C	C	C	C	A	A	G	G	C	C	A	A	A	A	C	C	A	A	T	T	G	G	G	G	G	G	0	0	C	C	C	C	G	G	A	A	G	G	C	C	G	G	A	A	G	G	T	T	T	T	0	0	G	G	C	C	C	C	T	T	A	A	T	T	C	C	A	A	G	G	G	G	C	C	C	C	T	T	G	G	T	T	A	A	A	A	G	G	G	G	C	C	T	T	G	G	C	C	0	0	G	G	A	A	A	A	G	G	T	T	A	A	T	G	C	C	C	G	G	G	A	A	T	T	T	T	C	C	A	A	C	C	0	0	G	A	0	0	C	C	C	C	C	C	T	T	C	C	C	C	A	A	T	T	C	C	A	A	C	C	G	G	G	G	T	T	T	T	G	G	G	G	T	T	T	T	T	T	T	T	A	A	T	T	0	0	T	C	C	C	T	T	T	T	T	T	0	0	T	T	T	T	0	0	A	A	G	G	G	G	A	A	C	C	C	C	C	C	G	G	T	T	G	G	G	G	A	A	C	C	A	A	C	C	G	G	A	A	T	T	0	0	0	0	G	G	A	A	A	A	A	A	C	C	T	T	0	0	G	G	T	T	0	0	A	A	A	A	C	C	C	C	A	A	0	0	0	0	A	A	A	A	A	A	0	0	A	A	0	0	C	C	A	A	A	A	A	A	A	A	A	A	A	A	C	C	A	A	A	A	A	A	C	C	T	T	G	G	A	A	G	G	T	T	G	G	C	C	C	C	0	0	T	T	G	G	A	A	G	G	A	A	G	G	T	T	G	G	A	A	A	A	A	A	0	0	C	C	A	A	T	T	C	C	C	C	T	T	T	T	T	T	G	G	C	C	G	G	T	T	C	C	G	G	A	A	C	C	T	T	T	T	A	A	C	C	C	C	0	0	C	C	T	T	G	G	A	A	G	G	T	T	G	G	T	T	G	G	C	C	A	A	T	A	T	A	G	G	C	C	G	G	C	C	G	G	A	A	T	T	T	C	A	A	C	C	G	G	G	G	C	C	A	A	G	G	T	T	G	G	T	T	C	C	T	T	G	G	T	T	T	T	G	G	A	A	T	T	G	G	0	0	T	T	G	G	C	C	C	C	T	T	G	G	G	G	G	G	0	0	T	T	T	T	C	C	C	C	A	A	T	T	A	A	A	A	A	A	C	C	A	A	C	C	G	G	C	C	C	C	G	G	A	A	G	G	T	T	A	A	C	C	C	C	C	C	G	G	A	A	C	C	T	T	C	C	C	C	0	0	T	T	C	C	T	T	C	C	C	C	C	C	0	0	A	A	A	A	G	G	G	G	G	G	A	A	A	A	A	A	T	T	C	C	G	G	T	T	C	C	C	C	T	T	C	C	0	0	C	C	G	G	G	G	T	T	T	T	G	G	C	C	G	G	G	G	A	A	A	A	C	C	C	C	G	G	C	C	0	0	C	C	T	T	T	T	C	C	G	G	T	T	T	T	G	G	A	A	0	0	G	G	G	G	C	C	G	G	C	C	G	G	A	A	G	G	C	C	0	0	C	C	G	G	A	A	G	G	A	A	0	0	A	A	T	T	0	0	0	0	T	T	G	G	C	C	C	C	A	A	G	G	T	T	A	A	A	A	A	A	A	A	T	T	C	C	A	A	G	A	A	A	G	G	0	0	C	C	C	C	0	0	T	T	A	A	0	0	C	C	T	T	C	C	A	A	T	T	T	T	C	C	A	A	G	G	G	G	T	T	C	C	G	G	T	T	0	0	G	G	C	C	A	A	C	C	T	T	A	A	A	A	G	G	G	G	T	T	C	C	C	C	A	A	G	G	A	A	0	0	A	A	A	A	T	T	0	0	A	A	T	T	G	G	C	C	G	A	C	C	T	T	C	C	G	G	G	A	A	A	G	G	T	T	A	A	G	G	C	C	A	A	C	C	C	C	A	A	G	G	C	C	T	T	G	G	T	T	C	C	C	C	0	0	T	T	T	T	0	0	A	A	C	C	C	C	G	G	T	T	C	C	T	T	T	T	C	C	T	T	T	T	0	0	C	C	G	G	T	T	G	G	T	T	T	T	C	C	G	G	A	A	0	0	C	C	G	G	A	A	T	T	T	T	C	C	T	T	C	C	C	C	A	A	G	G	T	T	0	0	C	C	A	A	C	C	C	C	A	A	T	T	G	G	T	T	T	T	T	T	T	T	A	A	T	T	A	A	C	C	T	G	A	A	0	0	C	C	0	0	C	C	T	T	T	T	C	C	G	G	A	A	0	0	G	G	C	C	G	G	T	T	C	C	C	C	C	C	C	C	T	T	G	G	T	T	A	A	0	0	G	G	A	A	G	G	0	0	T	T	C	C	T	T	C	A	0	0	G	G	T	T	A	A	C	C	G	G	A	A	G	A	G	G	A	A	0	0	C	C	C	C	T	T	T	T	A	A	0	0	A	A	A	A	0	0	A	A	C	C	C	C	T	T	T	T	T	T	A	A	T	T	T	T	0	0	T	T	T	T	0	0	G	G	C	C	C	C	0	0	G	G	G	G	A	A	A	A	T	T	T	T	G	G	G	G	C	C	G	G	A	A	T	T	T	T	T	A	A	A	A	A	T	T	T	T	T	T	T	T	C	C	C	C	T	T	0	0	0	0	G	G	G	G	G	G	C	C	T	T	G	G	C	C	T	T	G	G	G	G	A	A	A	A	C	C	C	C	0	0	A	A	G	G	T	T	A	A	T	T	T	T	A	A	0	0	A	A	T	T	C	C	0	0	0	0	A	A	T	T	C	C	A	A	C	C	0	0	G	G	A	A	T	T	A	A	G	G	T	T	G	G	A	A	T	T	A	A	A	A	A	A	T	T	G	G	A	A	0	0	C	C	T	T	0	0	T	T	T	T	T	T	C	C	G	G	A	A	G	G	A	A	T	T	T	T	A	A	C	C	T	T	G	G	C	C	C	C	T	T	G	G	T	G	A	A	T	T	G	G	C	C	0	0	C	C	G	G	A	A	T	T	G	G	T	T	C	C	C	C	C	C	G	G	G	G	T	T	C	C	T	T	G	G	A	A	T	T	T	T	A	A	T	T	T	T	C	C	T	T	T	T	A	A	C	G	A	A	C	C	A	A	A	A	C	C	0	0	G	G	C	C	G	G	C	C	C	C	C	C	G	G	0	0	T	T	T	T	A	A	G	G	G	G	G	G	C	C	C	C	A	A	A	A	T	T	A	A	G	G	C	C	C	C	A	A	T	T	A	A	C	C	G	G	A	A	T	T	T	T	C	C	A	A	T	T	0	0	C	C	G	G	A	A	G	G	T	T	A	A	T	T	T	T	A	A	C	C	G	G	C	C	G	G	C	C	T	T	C	C	C	C	C	C	C	C	T	T	C	C	C	C	G	G	C	C	T	T	A	A	A	A	C	C	G	G	C	C	A	A	C	C	0	0	C	C	A	A	C	A	T	T	A	A	G	G	T	T	G	G	G	G	A	A	0	0	A	A	0	0	T	T	G	G	G	G	G	G	C	C	T	T	A	A	G	A	C	C	T	T	C	C	T	T	A	A	C	C	C	C	T	T	T	T	T	T	G	G	T	T	G	G	G	G	G	G	A	A	A	A	G	G	G	G	A	A	A	A	G	G	A	A	A	A	0	0	0	0	A	A	T	T	C	C	C	C	C	C	A	A	A	A	T	T	G	G	T	T	0	0	T	T	A	A	G	G	T	T	G	G	C	C	T	T	A	A	G	G	G	G	A	A	G	G	T	T	G	G	G	G	C	C	T	T	A	A	G	G	C	C	T	T	T	T	T	G	A	A	T	T	T	T	G	G	G	G	C	C	A	A	A	A	T	T	A	A	A	A	G	G	G	G	T	T	T	T	G	G	T	T	A	A	T	T	G	G	G	G	G	G	T	T	G	G	T	T	A	A	T	T	T	T	C	C	0	0	T	T	C	C	G	G	G	G	T	T	0	0	C	C	G	G	A	A	G	G	A	A	G	G	C	C	C	C	C	C	G	G	T	T	T	T	G	G	G	G	C	C	C	C	C	C	T	T	A	A	G	G	G	G	T	T	C	C	G	G	G	G	T	T	G	G	G	A	A	A	T	T	A	A	A	A	T	T	G	G	G	G	A	A	C	C	C	C	G	A	C	C	G	G	G	G	T	T	A	A	C	C	G	G	A	A	T	T	G	G	A	A	A	A	C	C	0	0	G	G	C	C	G	G	G	G	G	G	G	G	C	C	T	T	A	A	A	A	C	C	G	G	G	G	C	C	A	A	T	T	T	T	T	G	C	C	0	0	T	T	G	G	G	G	T	G	C	C	A	A	C	C	G	G	G	G	G	G	C	C	T	T	A	A	0	0	A	A	C	C	T	T	C	C	T	T	C	C	C	C	G	G	C	C	G	G	G	G	C	C	T	T	C	C	G	G	T	T	G	G	A	A	T	T	G	G	A	A	A	A	T	T	G	G	G	G	A	A	G	G	0	0	G	G	G	G	C	C	C	C	T	T	A	A	A	A	T	T	C	C	T	T	T	T	T	T	T	T	T	T	A	A	C	C	C	C	T	T	A	A	C	C	A	A	A	A	T	T	G	G	A	A	A	A	C	C	A	A	T	T	T	T	T	T	A	A	C	C	T	T	T	T	T	T	A	A	T	T	G	G	C	C	A	A	A	A	G	G	C	C	T	T	C	C	C	C	C	C	A	A	0	0	T	T	T	G	C	C	G	G	C	C	G	G	0	0	G	G	C	C	A	A	A	A	T	T	T	T	G	G	C	C	T	T	C	C	G	G	T	T	C	C	T	T	T	T	A	A	C	C	C	C	0	0	0	0	G	G	C	C	C	C	T	T	A	A	G	G	T	T	T	G	T	T	T	T	G	G	A	A	A	A	G	G	G	G	C	C	C	C	A	A	T	T	T	T	T	T	C	C	C	C	G	G	0	0	G	G	G	G	T	T	0	0	C	C	A	A	C	C	G	G	G	G	A	A	C	C	G	G	C	C	A	A	T	T	T	T	C	C	T	T	A	A	T	T	G	G	A	A	T	T	T	T	C	C	C	C	C	C	C	C	T	T	T	T	A	A	G	G	T	T	A	A	C	C	T	T	G	G	T	T	C	C	A	A	A	A	0	0	G	G	T	T	C	C	C	C	0	0	G	G	G	G	A	A	C	C	C	C	0	0	C	C	A	A	C	C	C	C	0	0	G	G	0	0	0	0	G	G	A	A	A	A	T	T	C	C	T	T	A	A	A	A	G	G	G	G	G	G	G	G	G	G	A	A	A	A	G	G	G	G	C	C	G	G	G	G	G	G	G	G	0	0	G	G	T	T	T	T	C	C	A	A	A	A	G	G	C	C	T	T	A	A	G	G	A	A	G	G	T	T	A	A	A	A	G	G	G	G	0	0	C	C	G	G	T	T	A	A	T	T	C	C	T	T	G	G	C	C	C	C	C	C	C	C	G	G	C	C	A	A	A	A	G	G	G	G	A	A	T	T	T	T	C	C	G	G	C	C	A	A	G	G	A	A	A	A	C	C	A	A	T	T	G	G	T	T	G	G	T	T	C	C	T	T	0	0	A	A	0	0	A	A	A	A	T	T	T	T	C	C	C	C	T	T	0	0	G	G	T	T	0	0	T	T	T	T	A	A	C	C	G	G	T	T	G	G	T	T	G	G	0	0	C	C	G	G	0	0	0	0	A	A	G	G	A	A	A	A	C	C	T	T	A	A	A	A	0	0	A	A	T	T	G	G	A	A	T	G	C	C	C	C	T	T	G	G	A	A	A	A	G	G	A	A	G	G	C	C	C	C	C	C	C	C	G	G	G	G	A	A	A	A	T	T	G	G	C	C	C	C	C	C	C	C	T	T	G	G	A	A	G	G	A	A	G	G	G	G	A	A	C	C	G	G	G	G	A	A	C	C	G	G	G	G	G	G	G	A	G	G	A	A	T	T	0	0	T	T	A	A	A	A	C	C	T	T	T	T	C	C	C	C	0	0	C	C	G	G	T	G	T	T	T	T	G	G	G	G	T	T	C	C	C	C	G	G	C	C	C	C	G	G	T	T	C	C	A	A	T	T	T	T	0	0	A	A	T	T	0	0	T	T	C	C	G	G	T	T	C	C	G	G	0	0	C	C	C	C	A	A	C	C	C	C	G	G	A	A	G	G	C	C	G	G	C	C	T	T	0	0	C	C	A	A	T	T	G	G	C	C	G	G	A	A	A	A	G	G	C	C	A	A	T	C	C	C	G	G	T	T	0	0	C	C	T	T	G	G	A	A	G	G	T	T	G	G	T	T	A	A	A	A	A	A	G	G	G	G	G	G	C	C	C	C	G	G	G	G	G	G	C	C	C	C	T	T	G	G	T	T	T	T	C	C	C	C	T	T	A	A	G	G	A	A	0	0	T	T	C	C	C	C	G	G	0	0	G	G	C	C	T	T	G	G	T	T	T	T	G	G	T	T	G	A	A	A	G	G	C	C	C	C	A	A	C	C	0	0	A	A	A	A	C	C	A	A	A	A	G	G	0	0	T	T	G	G	G	G	T	G	T	T	G	G	T	T	A	A	0	0	C	C	T	T	0	0	G	G	0	0	A	A	C	C	T	T	A	A	C	C	A	A	C	C	T	A	G	G	T	T	A	A	C	C	T	T	G	G	A	A	C	C	0	0	G	G	C	C	C	C	T	G	G	G	A	A	A	A	A	A	T	T	G	G	T	C	C	C	A	A	T	T	G	G	G	G	C	C	G	G	C	C	A	A	T	T	G	G	T	T	G	G	C	C	0	0	C	C	T	T	C	C	A	A	C	C	A	A	C	C	C	C	T	T	G	G	C	C	C	C	0	0	T	T	A	A	G	G	T	G	C	C	T	T	T	T	T	T	C	C	T	T	T	T	C	C	G	G	A	A	A	A	G	G	C	C	0	0	A	A	T	T	G	A	T	T	T	T	T	T	0	0	0	0	T	T	A	A	T	T	T	T	C	C	A	A	T	T	G	G	A	A	A	A	T	T	A	A	T	T	T	T	T	T	G	G	A	A	G	G	0	0	0	0	G	G	T	T	A	A	G	G	0	0	C	C	G	G	C	C	G	G	G	G	0	0	G	G	A	A	G	G	T	T	A	A	G	G	T	T	A	A	C	C	G	G	0	0	G	G	C	C	G	G	A	A	G	G	G	G	C	C	G	G	C	C	C	C	C	C	G	G	G	G	C	C	A	A	0	0	C	C	C	C	G	G	A	A	0	0	A	A	G	G	G	G	C	C	C	C	G	G	G	G	G	G	A	A	T	T	C	C	T	T	G	G	A	A	0	0	T	G	C	C	G	G	0	0	C	C	T	T	G	G	G	G	T	T	C	C	A	A	T	T	T	T	G	G	T	T	G	G	C	C	A	A	T	T	T	T	C	C	T	T	C	C	C	C	G	G	C	C	0	0	A	A	C	C	A	A	G	G	A	A	C	C	T	T	T	T	T	T	0	0	C	C	C	C	T	T	0	0	0	0	A	A	T	T	C	C	0	0	C	C	C	C	C	C	A	A
C95NTANXX	IPs795:C95NTANXX:1:250590903	-9	-9	-9	-9	G	G	G	G	C	C	A	A	T	T	G	G	C	C	T	T	C	C	G	G	0	0	C	C	A	A	A	A	G	G	G	G	G	G	A	A	T	T	A	A	G	G	T	T	A	A	T	G	A	A	A	A	C	C	C	C	A	A	A	A	C	C	C	C	A	A	A	A	C	C	A	A	G	G	T	T	A	A	C	C	G	G	C	C	G	G	A	A	G	G	A	A	C	C	G	G	A	A	G	G	C	C	C	C	C	A	G	G	G	G	C	C	G	G	C	C	T	T	T	G	A	A	A	A	A	A	G	G	C	C	T	T	A	A	A	A	T	T	C	C	T	T	T	T	T	T	T	T	A	A	0	0	A	A	G	G	G	G	A	A	A	A	0	0	C	C	G	G	G	G	C	C	C	C	0	0	C	C	T	T	G	G	T	T	T	T	G	G	T	T	T	T	A	A	G	G	C	C	A	A	T	T	G	G	G	G	T	T	G	G	A	A	C	C	A	A	T	T	T	T	A	A	G	G	C	C	A	A	C	C	T	T	G	G	T	T	A	A	T	T	G	G	T	T	T	T	G	G	C	C	C	C	T	T	A	A	C	C	T	T	A	A	A	A	C	C	G	G	G	G	G	G	G	G	G	G	G	G	G	G	A	A	A	A	T	T	G	G	T	T	G	G	G	G	A	A	T	T	C	C	T	T	C	C	C	C	G	G	A	A	C	C	0	0	T	T	T	T	A	A	C	C	C	C	0	0	A	A	A	A	C	C	T	T	C	C	T	T	G	G	G	G	C	C	G	G	T	T	G	G	T	C	0	0	A	A	0	0	G	G	C	C	A	A	T	T	A	A	G	G	A	A	C	C	T	T	C	C	A	A	T	T	C	C	T	T	G	G	C	C	T	T	G	G	A	A	A	A	T	T	A	A	G	G	G	G	G	G	A	A	G	G	G	G	C	C	T	T	T	G	A	A	A	A	T	T	A	A	C	C	T	T	T	G	T	A	G	G	G	G	0	0	T	T	T	T	A	A	G	G	T	T	T	T	G	G	C	C	G	G	T	T	A	A	T	T	A	A	T	T	A	A	T	T	A	A	A	A	T	T	T	T	T	T	T	T	0	0	C	C	G	G	T	T	G	G	C	C	C	C	G	G	G	G	T	T	G	G	A	A	T	T	T	T	G	G	A	A	T	T	C	A	A	A	T	T	G	G	G	G	C	C	C	C	A	A	G	G	G	G	C	C	T	T	T	T	G	G	T	T	C	C	C	C	G	G	A	A	C	C	C	C	T	T	A	A	C	C	G	G	G	G	G	G	T	T	T	T	A	A	C	C	A	A	A	A	C	C	T	C	C	C	T	A	C	C	C	C	A	A	A	A	A	A	A	A	T	T	T	T	T	T	C	C	T	T	T	T	A	A	T	T	A	A	A	A	T	T	T	T	A	A	A	A	G	G	A	A	0	0	C	C	T	T	T	T	A	A	T	C	0	0	G	G	A	A	T	T	0	0	G	G	T	T	C	C	A	A	T	T	G	G	T	T	G	G	G	G	T	G	G	G	T	T	C	C	A	A	G	G	G	G	T	T	G	G	G	G	C	C	C	C	T	G	C	C	A	A	T	T	C	C	C	C	T	T	G	G	T	T	C	C	T	T	G	A	T	G	T	T	T	C	T	T	A	A	G	G	A	A	G	G	G	G	G	G	C	C	C	C	C	C	G	G	G	G	T	T	A	A	C	C	0	0	T	T	A	A	A	A	G	G	C	C	G	G	C	C	G	G	T	T	G	G	G	A	G	G	0	0	T	T	T	T	G	G	C	C	T	T	0	0	0	0	A	A	C	C	C	C	T	T	A	A	G	G	T	T	A	A	A	A	G	G	A	A	A	A	G	A	C	C	T	C	T	T	A	A	T	T	C	C	T	G	C	C	T	T	C	C	T	C	C	C	T	T	0	0	T	T	T	T	A	A	0	0	G	G	T	T	T	T	A	A	A	A	T	G	T	T	C	C	C	C	T	T	G	G	C	C	T	T	A	A	A	A	C	C	G	G	C	C	T	T	G	G	T	T	G	G	A	A	A	A	C	C	G	G	T	T	C	C	G	A	T	T	C	C	0	0	A	A	A	A	G	G	G	G	T	T	A	A	T	T	C	C	0	0	C	C	G	G	C	G	A	A	0	0	G	G	T	T	A	A	T	T	T	T	A	A	C	C	T	T	C	C	C	C	A	A	C	C	T	T	T	T	T	T	0	0	G	G	C	C	C	C	A	A	G	G	C	C	C	C	T	T	T	T	C	C	T	T	G	G	C	C	G	G	A	A	T	T	T	T	0	0	C	C	G	G	A	A	G	G	C	C	C	C	T	A	A	A	C	G	A	A	C	C	G	G	T	T	A	A	A	A	0	0	A	A	A	A	T	T	C	C	T	T	G	G	T	T	C	C	T	T	G	G	C	C	A	A	T	T	T	T	T	T	G	G	A	A	C	C	G	G	T	T	G	G	G	G	G	G	T	T	T	T	A	A	G	G	C	C	T	T	T	T	A	A	0	0	G	G	T	T	A	A	C	C	G	G	T	T	A	A	T	T	0	0	C	C	G	G	T	T	A	A	T	T	T	G	T	T	T	T	A	A	G	G	G	G	0	0	A	A	0	0	C	C	G	G	G	G	T	T	G	G	G	G	A	A	T	T	G	G	T	C	A	A	C	C	A	A	C	C	A	A	C	C	A	A	T	A	G	G	G	G	T	T	G	G	T	T	T	T	G	G	T	T	G	G	T	T	G	G	T	T	C	C	G	G	A	A	T	T	T	T	C	C	T	T	T	T	G	G	C	C	C	C	A	A	C	C	G	G	G	G	0	0	0	0	T	T	A	A	C	C	T	T	A	A	C	C	G	G	C	C	T	T	A	A	G	G	T	T	A	A	T	T	A	A	C	C	T	T	C	C	T	T	G	G	A	A	C	C	A	A	G	G	G	G	A	A	G	G	G	G	0	0	C	C	T	T	G	G	T	T	C	C	G	G	C	C	G	G	T	T	A	A	T	T	0	0	T	C	A	A	C	C	0	0	0	0	A	A	G	G	T	T	T	T	C	C	C	C	T	T	T	T	0	0	G	G	G	G	T	T	T	T	A	A	G	G	G	G	T	T	C	C	T	T	T	T	C	C	A	A	T	T	T	T	G	G	A	A	G	G	G	G	A	A	A	A	G	G	C	C	C	C	C	C	A	A	A	A	T	T	G	G	T	T	T	T	T	T	C	C	T	T	T	T	G	G	A	A	A	A	T	T	A	A	A	A	A	A	A	A	A	A	C	C	A	A	G	G	A	A	C	A	C	C	0	0	C	C	T	T	C	C	A	A	G	G	T	T	T	T	G	G	G	G	T	T	A	A	A	A	0	0	G	G	T	A	G	G	A	A	G	G	A	A	C	C	T	T	A	A	A	A	A	A	G	G	C	C	T	T	T	T	G	G	T	T	T	T	0	0	0	0	G	G	T	T	C	C	C	C	G	G	A	A	C	C	A	A	G	G	C	C	G	G	G	G	0	0	C	C	C	C	A	A	A	A	A	A	A	A	C	C	G	G	C	C	G	G	A	A	G	G	C	C	C	C	A	A	G	G	G	G	G	G	G	A	T	T	T	T	A	A	T	T	G	G	C	C	G	G	G	G	A	A	T	G	T	T	C	C	A	A	0	0	G	G	A	A	A	A	A	A	A	A	C	C	C	C	G	G	T	T	T	T	0	0	G	G	G	G	G	G	T	T	G	G	T	T	G	G	C	C	T	T	T	T	T	T	C	C	0	0	C	C	A	A	C	C	A	A	C	C	0	0	G	G	C	C	A	A	A	A	A	A	G	G	T	T	G	G	T	T	G	G	T	T	T	T	T	T	T	T	0	0	C	C	0	0	G	G	G	G	A	A	G	G	T	T	T	T	T	T	A	A	T	T	0	0	C	C	C	C	C	C	G	G	T	T	G	G	C	C	G	G	T	T	G	G	G	G	T	T	A	A	C	C	T	T	T	T	C	C	C	C	C	C	C	C	T	T	G	G	T	T	0	0	A	A	A	A	C	C	G	G	G	G	T	T	G	G	A	A	C	C	G	G	A	A	T	T	T	T	C	C	C	C	C	G	T	C	G	G	0	0	C	C	C	C	C	C	C	C	T	T	C	C	A	A	G	G	T	T	A	A	T	T	C	C	T	T	T	T	C	C	G	G	G	G	T	T	T	T	C	A	T	T	C	C	T	T	G	G	T	T	T	T	G	G	G	G	T	T	0	0	A	A	C	G	C	C	T	T	T	T	G	G	G	G	C	C	G	G	T	T	T	C	C	C	T	T	C	C	T	T	C	C	G	G	C	C	G	A	A	A	G	G	A	A	C	C	A	A	C	C	G	G	A	A	C	C	G	G	G	G	0	0	T	T	0	0	T	T	G	G	C	C	T	T	T	T	T	T	A	A	T	G	G	G	G	G	A	A	G	G	C	C	C	C	T	T	T	T	C	C	A	A	T	C	G	G	C	C	C	C	G	G	G	G	T	T	T	T	G	G	T	T	T	T	C	C	T	T	C	C	G	G	G	G	C	C	G	G	A	A	C	C	G	G	G	G	0	0	T	G	T	T	T	T	G	G	C	C	C	C	G	G	T	T	A	A	A	A	C	C	G	G	T	T	G	G	T	T	T	T	C	C	A	A	G	G	G	G	G	G	T	T	T	T	T	T	A	A	T	T	C	C	C	C	A	A	G	G	G	G	T	T	T	T	G	G	C	C	T	T	G	G	C	C	T	T	C	C	C	C	C	C	T	T	A	A	T	T	T	T	A	A	A	A	A	A	G	G	G	G	T	T	T	T	T	T	T	T	C	C	G	G	T	T	C	C	C	C	G	G	C	C	A	A	C	C	A	A	G	G	T	T	0	0	C	C	A	A	C	C	T	T	A	A	C	C	G	G	C	C	T	T	0	0	T	T	C	C	C	A	A	A	A	A	G	G	G	G	T	T	T	T	C	C	A	A	C	C	C	C	G	G	A	A	A	A	C	C	G	G	T	T	T	T	G	G	G	G	T	T	T	T	G	G	T	C	A	A	C	C	G	G	C	C	C	C	T	T	G	G	A	A	A	A	A	A	G	G	T	T	A	A	T	T	C	C	C	C	C	C	G	G	0	0	C	C	C	A	T	T	G	G	T	T	G	G	G	G	A	A	T	T	T	T	C	C	C	C	A	A	A	A	A	A	A	A	A	A	G	G	G	G	C	C	A	A	G	G	0	0	C	C	C	C	C	C	C	C	T	T	T	T	T	T	T	T	C	C	C	C	C	C	C	C	T	T	G	G	C	C	G	G	A	A	A	A	T	T	T	T	C	A	T	T	G	G	G	A	A	A	C	C	A	A	A	A	A	A	G	G	T	T	T	T	A	A	G	G	G	G	T	G	0	0	T	T	G	G	C	C	T	T	A	A	T	T	T	T	T	T	C	C	A	A	C	C	G	G	A	A	T	T	T	T	C	C	C	C	G	A	G	G	G	G	T	T	C	C	G	G	T	T	C	C	T	T	A	A	T	T	A	A	A	A	0	0	T	T	T	T	G	G	C	C	G	G	T	T	A	A	G	G	T	T	G	G	C	C	T	T	A	A	T	T	C	C	A	A	G	G	C	C	A	A	A	A	G	G	0	0	T	T	T	T	G	G	G	G	G	A	A	A	A	A	C	C	C	C	T	T	G	G	T	T	C	C	G	G	A	A	0	0	0	0	0	0	C	C	G	G	A	A	A	A	C	C	T	T	T	T	T	T	C	C	T	T	T	G	C	C	T	T	T	C	C	C	T	T	G	G	C	C	T	T	C	C	A	A	G	G	T	T	A	A	T	T	T	T	G	G	C	C	A	A	A	A	A	A	G	G	G	G	A	A	G	G	A	A	T	T	C	C	C	C	T	T	C	C	G	G	C	C	A	A	A	A	C	C	C	C	G	G	G	G	C	C	A	A	A	A	G	G	A	A	C	C	0	0	G	G	A	A	A	A	C	C	C	C	T	T	T	T	C	C	T	T	C	C	C	C	C	C	C	C	G	G	T	T	G	G	A	A	C	C	G	G	T	T	T	T	G	G	G	G	G	G	G	G	T	T	C	C	C	C	A	A	T	T	G	G	G	G	C	C	T	T	C	C	C	C	C	C	C	C	C	C	C	C	T	T	A	A	T	T	C	C	0	0	C	C	T	T	C	C	C	C	A	A	T	T	C	C	A	A	C	C	C	C	A	A	G	G	T	A	G	G	T	T	G	G	C	C	A	A	C	C	A	A	T	C	0	0	A	A	G	G	T	T	T	T	C	C	T	T	T	T	A	A	T	T	A	A	A	A	G	A	G	G	0	0	A	A	T	T	C	C	T	T	G	G	0	0	T	T	G	G	T	T	G	G	G	G	T	T	A	A	C	C	C	C	G	G	T	T	T	T	T	T	C	C	T	T	T	T	G	G	G	G	0	0	C	C	C	C	G	G	C	C	C	C	A	A	T	C	G	G	T	T	T	T	A	A	T	T	C	C	A	A	G	G	T	T	A	A	T	T	A	A	C	C	0	0	T	T	C	C	T	T	A	A	C	C	T	T	T	T	C	C	T	T	G	G	G	G	T	T	C	C	T	T	C	C	T	T	G	G	A	A	T	T	G	A	G	G	A	A	A	A	G	G	C	C	T	T	T	T	A	A	T	T	C	C	T	T	C	C	T	T	C	C	G	G	C	C	G	G	G	G	G	G	T	T	0	0	T	T	C	C	G	G	A	A	C	C	G	G	G	G	0	0	G	G	C	C	C	C	T	T	C	C	G	G	A	A	T	T	G	G	T	T	C	C	G	G	A	A	G	G	G	G	G	G	T	T	T	T	C	C	C	C	T	C	G	G	T	T	C	C	C	C	C	C	G	G	A	A	T	T	C	C	C	C	T	T	C	C	A	A	C	C	G	G	A	A	T	T	T	T	C	C	A	A	0	0	C	C	C	C	G	G	A	A	G	G	G	G	C	C	T	T	C	C	G	G	T	T	A	A	C	C	T	T	G	G	C	C	T	T	G	G	T	T	A	A	C	C	T	G	A	A	A	A	C	C	T	T	T	T	G	A	G	G	A	A	G	G	T	T	A	A	A	A	A	A	G	G	A	A	T	T	T	T	A	A	A	A	C	C	0	0	A	A	G	G	A	A	G	G	0	0	T	T	A	A	G	G	C	G	A	A	G	G	A	A	A	A	G	G	G	A	C	C	G	G	0	0	T	T	A	A	0	0	G	G	G	G	A	A	A	A	C	C	C	C	T	T	A	A	G	G	C	C	A	A	C	C	G	G	T	T	T	T	C	C	G	G	G	G	C	C	C	C	A	A	T	T	C	C	0	0	T	T	T	T	G	A	G	A	T	T	A	A	C	C	C	C	G	G	C	C	T	T	C	C	G	G	G	A	T	T	G	G	A	A	T	T	A	A	G	G	G	G	C	C	A	A	T	C	A	A	T	T	C	C	T	T	T	C	C	C	T	T	T	T	A	A	A	A	C	C	A	A	G	G	C	C	C	C	C	C	C	C	T	T	A	A	G	G	0	0	G	G	C	C	C	C	G	G	G	G	T	T	G	G	T	T	C	C	A	A	C	C	T	T	C	C	T	G	G	G	A	A	0	0	T	T	G	G	G	G	0	0	A	A	T	T	C	C	A	A	C	C	C	C	T	T	0	0	A	A	T	G	T	T	T	T	A	A	G	A	A	A	C	C	G	G	G	G	C	C	T	T	0	0	G	G	G	G	G	G	T	G	T	T	G	G	T	T	G	G	C	C	A	A	C	C	A	A	T	T	G	G	C	C	A	A	A	A	A	A	A	A	A	A	C	C	C	C	G	G	G	G	G	G	G	A	A	A	T	T	C	C	C	C	T	T	T	T	0	0	T	G	C	C	G	G	G	G	G	G	T	T	A	A	C	C	C	C	G	G	T	T	0	0	C	C	T	G	C	C	T	T	G	G	A	A	0	0	A	A	T	T	A	A	C	C	C	C	T	T	G	G	A	A	C	C	G	G	G	G	C	C	C	C	T	T	G	G	A	A	0	0	A	A	G	G	C	C	A	A	T	T	C	C	A	A	A	A	0	0	T	T	T	T	A	A	G	G	G	G	C	C	A	A	G	G	G	G	C	C	0	0	A	A	A	A	A	A	0	0	0	0	G	G	A	A	T	T	G	G	A	A	C	C	T	T	T	T	C	C	G	G	T	T	G	G	A	A	T	T	G	G	T	T	G	G	G	G	T	T	T	T	G	G	G	G	A	A	G	A	A	A	G	G	T	T	T	T	G	G	G	A	G	G	T	T	C	C	T	T	G	G	C	C	T	T	0	0	C	C	0	0	G	G	T	T	T	T	G	G	C	C	A	A	C	C	T	T	A	A	T	T	G	G	G	G	A	A	T	T	C	C	T	T	T	A	G	G	C	C	A	A	G	G	T	T	G	G	C	C	C	C	T	T	T	T	T	T	G	G	C	C	C	C	C	C	C	C	A	A	G	G	A	A	T	T	C	C	C	C	A	A	C	C	T	T	0	0	G	G	0	0	G	A	C	C	A	A	0	0	T	C	T	T	A	A	C	C	G	G	G	G	A	A	C	A	T	T	C	C	G	G	C	C	G	G	G	A	G	G	T	T	A	A	G	G	T	T	C	C	G	G	G	G	C	C	C	C	A	A	C	C	C	C	A	A	G	G	A	A	G	G	C	C	G	G	T	T	A	A	G	G	G	G	T	T	T	T	A	A	A	A	A	A	G	G	C	C	A	A	C	C	T	T	C	C	T	T	0	0	G	A	G	G	A	A	T	T	A	A	G	G	G	G	A	A	0	0	G	G	G	G	T	T	C	C	T	T	C	C	T	T	T	T	G	G	T	T	G	G	T	T	0	0	G	G	G	G	G	G	C	C	G	G	A	A	C	C	C	C	C	C	C	C	C	C	C	C	G	G	G	G	T	T	T	T	G	G	G	G	T	T	G	G	0	0	T	T	A	A	T	T	A	A	G	G	T	T	C	C	C	C	T	T	G	G	T	T	G	G	G	G	0	0	A	A	G	G	T	T	G	G	T	T	C	C	T	T	G	G	A	A	T	T	G	G	G	G	T	T	A	A	A	A	T	T	C	C	C	C	T	T	T	T	T	T	C	C	A	A	T	T	A	A	C	C	0	0	T	T	T	T	C	C	G	G	G	G	T	T	A	A	G	G	T	T	A	A	T	T	T	T	A	A	G	G	T	T	T	T	T	T	T	T	C	C	T	T	G	G	C	C	C	C	A	A	T	T	C	C	G	G	T	T	C	C	C	C	G	G	C	C	C	C	C	G	C	C	G	G	G	G	G	G	G	G	A	A	0	0	A	A	T	T	G	G	A	A	C	C	C	A	T	T	T	T	C	C	C	C	C	C	A	A	C	C	C	C	T	A	G	G	T	T	C	C	0	0	A	A	T	T	T	T	C	C	A	A	0	0	G	G	T	T	C	C	T	T	G	G	A	A	C	C	T	G	T	T	A	A	G	G	A	A	T	T	T	T	T	T	C	C	A	A	T	T	T	T	T	T	0	0	C	C	C	C	G	G	C	C	A	A	C	C	G	G	G	G	C	C	0	0	T	G	A	A	C	C	C	C	0	0	G	G	T	T	G	G	G	G	G	G	C	C	C	C	T	C	G	G	A	A	C	C	A	A	0	0	C	C	A	A	C	C	T	T	0	0	T	T	T	T	T	T	C	A	A	A	0	0	C	C	T	T	G	G	A	A	G	G	C	C	T	T	G	G	T	T	C	C	A	A	G	G	C	C	C	C	T	T	A	A	A	A	A	A	G	G	T	T	T	T	G	G	G	G	C	C	G	G	0	0	A	A	G	A	T	T	A	A	G	G	G	G	G	A	T	T	G	G	T	T	T	A	C	C	G	G	G	A	C	C	G	G	C	C	G	G	A	A	T	T	A	A	0	0	C	C	G	G	0	0	C	C	A	A	A	A	C	C	G	G	G	G	G	G	C	C	C	C	A	A	G	G	G	G	T	T	A	A	C	C	A	A	T	T	C	C	G	G	C	C	C	C	T	T	T	C	C	C	G	G	G	G	T	T	T	C	0	0	G	G	A	A	C	C	T	T	A	A	A	A	T	T	0	0	A	A	T	A	A	A	C	C	G	G	T	T	C	C	A	A	G	G	G	G	T	T	C	G	G	G	C	C	A	A	C	C	C	C	A	A	C	C	C	C	G	G	C	C	G	G	T	T	C	C	T	T	G	G	G	G	C	C	T	T	T	A	C	C	G	G	C	C	C	C	A	A	0	0	A	A	T	T	T	T	T	T	T	T	C	C	C	C	G	G	T	G	A	A	C	C	T	T	G	G	G	G	G	A	T	T	A	A	G	G	C	C	0	0	0	0	T	T	G	G	T	T	G	G	G	G	A	A	G	G	C	C	C	C	C	C	T	T	C	C	C	C	G	G	A	A	G	G	G	G	A	A	A	A	G	G	T	T	T	T	C	C	T	T	A	A	C	C	T	T	C	G	C	C	T	T	T	T	A	A	C	C	A	A	0	0	A	A	A	A	G	G	A	A	C	C	C	C	A	A	G	G	C	C	A	A	C	C	A	A	T	T	T	T	G	G	C	C	G	G	A	A	C	C	T	T	C	A	T	T	G	G	G	G	T	T	T	T	G	G	G	G	T	T	T	T	C	C	T	T	T	T	G	G	G	G	C	C	C	C	C	C	C	C	G	G	G	G	A	A	T	C	0	0	C	C	C	C	G	G	A	A	G	G	T	T	T	T	0	0	A	A	G	G	T	T	C	C	G	G	T	T	T	T	C	C	C	C	T	T	T	A	A	A	T	T	G	G	G	G	T	T	A	A	G	G	0	0	C	C	G	G	G	G	T	T	T	T	C	C	A	A	T	T	C	C	G	G	C	C	G	G	A	A	T	T	G	G	G	G	G	G	A	A	C	C	C	C	G	G	C	C	G	G	T	T	A	A	T	T	G	G	C	C	A	A	C	C	C	G	T	T	A	A	A	A	C	C	G	G	C	C	G	G	0	0	A	A	T	T	A	A	0	0	T	T	C	C	A	A	G	G	T	T	T	T	G	G	T	T	C	C	C	C	T	T	C	C	G	G	C	G	T	T	A	A	G	G	G	A	A	A	G	G	G	G	T	T	A	A	T	T	C	C	C	C	A	A	C	C	T	T	T	T	T	T	A	A	C	C	T	T	T	T	C	C	T	T	G	G	T	T	C	C	A	A	A	A	T	T	C	C	A	A	G	G	T	T	A	A	G	G	C	C	C	C	T	T	G	G	G	G	T	G	C	C	A	A	G	G	A	A	A	A	G	G	T	T	G	G	G	G	C	C	A	A	G	G	A	A	T	T	G	G	T	T	A	A	C	C	C	C	T	T	T	T	T	T	T	T	C	C	T	T	G	G	C	C	A	A	T	T	C	C	G	G	A	A	G	G	A	A	A	A	C	A	T	T	G	G	A	A	T	T	C	C	T	G	G	G	T	T	0	0	T	T	T	T	G	G	G	G	A	A	C	C	T	G	G	G	G	G	C	C	C	C	C	C	G	G	T	T	T	T	C	C	T	T	T	T	T	T	A	A	T	T	T	T	G	G	A	A	C	C	0	0	A	A	A	A	C	C	A	A	G	G	G	G	G	G	C	C	A	A	G	G	T	T	C	C	G	G	T	T	T	T	G	G	C	C	A	A	T	T	C	A	G	G	G	G	G	G	T	T	A	A	T	T	A	A	G	G	A	A	C	C	C	C	T	T	G	G	A	A	A	A	G	G	A	A	C	C	G	G	G	G	T	T	T	T	T	T	G	G	0	0	G	G	C	C	G	G	C	C	G	G	G	G	G	G	G	G	G	G	A	A	G	G	G	G	G	G	G	G	A	A	A	A	T	T	A	A	T	T	C	C	T	T	0	0	T	T	G	G	T	T	T	T	T	T	T	T	C	C	C	C	0	0	G	G	C	C	C	C	T	T	A	A	G	G	T	T	A	A	A	A	T	T	T	C	C	C	G	G	T	T	G	G	T	T	C	C	G	G	C	C	T	T	C	C	G	G	G	G	A	A	T	T	T	T	G	G	A	A	G	G	G	G	A	A	G	G	G	G	A	A	0	0	C	C	0	0	G	G	G	G	T	T	A	A	G	G	C	C	C	C	G	G	G	G	G	G	T	T	G	G	C	C	C	C	A	A	C	C	G	G	C	C	T	T	T	T	A	A	G	G	A	A	G	G	G	A	G	G	T	T	A	A	C	C	C	C	T	T	T	T	T	T	G	G	C	C	0	0	T	G	C	C	T	T	C	C	A	A	G	G	T	G	T	T	G	G	A	A	A	A	A	A	G	G	T	T	C	C	G	G	C	C	A	A	A	A	T	T	T	T	T	T	T	T	T	T	G	G	A	A	A	A	T	T	T	T	T	T	T	T	T	T	T	T	G	G	C	C	T	C	A	A	A	A	G	G	A	A	T	T	0	0	G	G	G	G	A	A	A	A	G	G	A	A	G	G	T	T	G	G	A	A	C	C	T	T	T	T	T	G	T	T	G	G	T	T	G	G	T	T	G	G	0	0	G	G	T	T	T	T	G	G	0	0	G	G	A	A	G	G	C	C	0	0	T	T	C	C	T	T	G	G	T	T	C	C	T	T	A	A	A	A	G	G	A	A	C	C	G	G	C	C	A	A	A	A	C	C	C	C	T	T	C	C	A	A	C	C	T	G	T	G	T	T	A	A	A	A	C	C	C	C	A	A	C	C	C	C	G	G	T	T	C	C	T	T	C	C	C	C	0	0	A	A	C	C	0	0	A	A	C	C	G	G	C	C	A	A	T	T	A	A	A	A	T	T	T	T	A	A	A	A	G	A	C	C	T	G	C	C	C	C	C	C	G	G	C	C	G	G	G	G	G	G	A	A	G	G	T	T	T	T	T	T	C	C	C	C	A	A	G	G	A	A	A	A	A	A	G	G	C	C	0	0	A	A	A	A	A	A	A	A	C	A	C	C	A	A	G	G	T	T	C	C	A	A	C	C	G	G	C	C	C	C	G	G	C	C	A	A	T	T	T	T	A	A	C	C	C	C	C	C	G	G	G	G	G	G	A	A	T	T	C	C	G	G	C	C	C	C	C	C	G	G	0	0	G	G	T	T	C	C	A	A	G	G	A	A	G	G	C	C	T	T	T	T	A	A	G	G	G	G	C	C	T	T	G	G	A	A	G	G	G	G	G	G	G	G	T	T	C	C	T	T	T	T	T	T	G	G	G	G	A	A	A	A	G	G	G	G	A	A	G	G	C	C	A	A	T	T	G	G	A	A	T	T	C	C	C	C	G	G	C	C	C	C	T	T	A	A	G	G	C	C	C	C	C	C	C	C	A	A	0	0	A	A	G	G	G	G	A	A	G	G	G	G	C	C	T	T	A	A	T	T	G	G	C	C	T	T	C	C	T	T	C	C	C	C	T	T	C	C	0	0	T	T	G	G	A	A	0	0	T	T	G	G	T	T	C	C	C	C	C	C	T	T	A	A	T	T	G	G	A	A	T	T	C	C	C	C	G	G	C	C	G	G	A	A	A	A	T	T	C	C	A	A	T	T	A	A	A	A	T	T	G	G	T	T	C	C	T	T	T	T	G	G	G	G	T	T	T	T	T	T	G	G	T	T	0	0	0	0	T	T	C	C	A	A	G	G	T	T	A	A	G	G	C	C	G	G	G	G	A	A	T	T	T	T	C	C	G	G	G	G	A	A	G	G	C	C	G	G	A	A	T	T	A	A	A	A	T	T	G	G	A	A	A	A	C	C	0	0	A	A	A	A	T	T	C	C	T	T	G	G	A	A	A	A	C	C	C	C	G	G	T	T	G	G	T	T	A	A	T	T	G	G	A	A	G	G	G	G	A	A	G	G	A	A	T	T	G	G	G	G	A	A	C	C	A	A	T	T	C	C	0	0	A	A	0	0	C	C	G	G	T	G	C	C	A	A	T	T	A	A	T	T	T	T	C	C	T	T	T	T	A	A	T	T	C	C	G	G	A	A	G	G	T	T	C	C	C	C	G	A	C	C	C	C	A	A	C	C	T	T	G	G	0	0	T	T	T	T	C	C	T	T	0	0	T	G	T	T	T	T	C	C	A	A	A	A	A	A	C	C	C	C	A	A	T	C	C	C	T	T	G	G	A	A	C	C	G	G	A	A	G	G	T	T	T	T	A	A	C	C	A	A	T	T	T	T	C	C	G	G	A	A	C	C	0	0	T	C	T	T	A	A	T	T	A	A	T	T	T	T	0	0	G	G	G	G	C	C	A	A	T	T	T	T	A	A	C	C	A	A	G	G	G	G	C	C	C	C	G	G	A	A	A	A	C	C	C	C	C	C	T	T	T	T	G	G	G	G	T	T	T	T	G	G	A	A	G	G	0	0	T	T	T	T	T	T	C	C	G	G	A	A	T	T	C	C	A	A	C	C	C	C	A	A	C	C	G	G	A	A	G	G	A	A	C	C	A	A	T	T	T	C	G	G	A	A	0	0	T	T	A	A	C	C	C	C	T	T	G	G	A	A	T	T	T	T	A	A	C	C	G	G	T	C	T	T	C	C	0	0	G	G	A	A	A	A	T	T	T	T	C	C	C	C	A	A	C	C	A	A	T	T	T	T	T	T	T	T	C	C	A	A	G	G	A	A	C	G	T	T	A	A	0	0	T	T	T	T	G	G	0	0	G	G	A	A	T	T	T	T	C	C	G	G	C	C	A	A	G	G	T	T	C	C	C	C	A	A	C	C	C	C	T	T	A	A	T	T	G	G	T	T	0	0	T	T	G	G	C	A	A	A	0	0	A	A	C	C	G	G	A	A	A	A	A	A	C	C	G	G	T	T	T	G	C	C	T	G	T	T	T	T	G	G	T	T	T	T	G	G	T	T	G	G	A	A	A	A	G	G	C	C	C	C	T	T	0	0	G	G	T	T	C	C	C	C	C	C	T	T	A	A	G	G	G	G	T	T	C	C	T	T	G	G	C	C	A	A	A	A	A	A	A	A	C	C	T	T	T	T	G	G	C	C	G	G	G	G	A	A	C	C	G	G	A	A	C	C	A	A	G	G	T	T	C	C	G	G	A	A	A	A	A	A	A	A	T	T	G	G	A	A	C	C	T	T	T	T	A	A	T	T	A	A	T	T	G	G	A	A	A	A	A	A	T	T	A	A	T	T	T	T	A	A	A	A	A	A	C	C	G	G	T	T	T	T	A	A	A	A	G	G	0	0	G	G	C	C	G	G	T	T	T	T	G	G	G	G	C	C	A	A	C	C	C	C	G	G	A	A	C	C	C	C	T	T	T	T	A	A	G	G	T	T	C	C	G	G	G	G	C	C	T	T	T	T	T	T	T	T	A	A	C	C	A	A	0	0	C	C	C	C	C	C	T	T	C	C	T	T	A	A	A	A	C	C	C	C	G	G	A	A	A	A	A	A	A	A	C	C	C	C	T	T	A	A	A	A	T	T	C	C	T	T	C	C	T	T	T	A	T	T	G	G	C	C	T	C	C	C	G	G	G	G
C95NTANXX	IPs275:C95NTANXX:1:250591096	-9	-9	-9	-9	G	G	G	G	T	T	C	C	0	0	A	A	T	T	G	G	T	T	T	T	T	T	T	T	A	A	T	T	A	A	A	A	A	A	T	T	T	T	G	A	A	A	C	C	A	A	T	T	C	C	C	C	A	A	T	T	G	G	G	G	C	C	C	C	C	C	G	G	T	T	G	G	0	0	T	T	T	T	C	C	G	G	C	C	G	G	0	0	A	A	C	C	A	A	A	A	C	C	G	G	G	G	G	G	C	C	A	A	A	A	G	G	A	A	G	G	C	C	G	G	G	G	A	A	A	A	A	A	T	T	C	C	C	C	G	G	T	T	T	T	0	0	T	T	C	C	0	0	G	G	G	G	T	T	G	G	A	A	C	A	G	G	C	C	C	C	A	A	C	C	G	G	T	T	C	C	G	G	C	C	A	A	C	C	T	T	G	G	A	A	T	T	A	A	G	G	A	A	T	T	T	T	A	A	A	A	A	A	A	A	A	A	C	C	G	G	T	T	T	T	C	C	G	G	T	T	G	G	T	T	A	A	A	A	0	0	A	A	C	C	A	A	A	A	C	C	G	G	G	G	T	C	G	G	G	G	A	A	T	G	G	G	C	C	T	T	G	G	A	A	T	T	C	C	G	G	A	A	G	G	A	A	T	T	T	T	C	C	C	C	C	C	A	A	G	G	T	T	C	C	0	0	T	T	A	A	G	G	G	G	G	G	0	0	T	T	C	C	A	A	C	C	T	T	G	G	G	G	G	G	T	T	C	C	T	T	G	G	C	C	A	A	G	G	C	C	C	C	0	0	0	0	C	C	G	G	T	T	A	A	G	G	C	C	C	C	A	A	G	G	C	C	T	T	0	0	0	0	A	A	T	T	T	T	G	G	0	0	G	G	T	T	G	G	G	G	G	G	A	A	A	A	G	G	G	G	A	A	G	G	C	C	A	A	G	G	G	G	T	T	A	A	G	G	C	C	G	G	C	C	T	T	0	0	0	0	T	T	G	G	T	T	C	C	C	C	A	A	A	A	C	C	T	T	A	A	T	T	A	A	T	T	C	C	G	G	A	A	0	0	G	G	A	A	G	G	A	A	T	T	C	C	G	G	T	T	C	C	T	T	A	A	T	T	G	G	T	T	C	C	C	C	G	G	T	T	A	A	T	T	T	G	G	G	0	0	T	T	T	T	A	A	G	G	A	A	G	G	A	A	A	A	T	T	G	G	A	A	G	G	T	T	T	G	T	T	G	G	C	C	C	C	T	T	G	G	G	G	C	C	G	G	T	T	G	G	T	C	G	G	T	T	A	A	C	C	T	G	G	G	A	A	A	A	0	0	G	G	C	C	C	C	A	A	T	T	T	T	G	G	A	A	G	G	T	T	T	T	C	C	G	G	C	C	C	C	T	T	A	A	C	C	G	A	A	A	C	C	G	G	G	G	G	G	A	A	T	T	T	T	T	T	T	T	C	C	G	G	C	C	G	G	A	A	C	C	0	0	C	C	A	A	C	C	T	T	C	C	T	T	T	T	T	T	A	A	T	T	T	T	A	A	T	T	T	T	G	G	G	G	0	0	0	0	G	G	G	G	A	A	G	G	G	G	T	T	A	A	T	T	T	T	C	C	T	T	G	G	T	T	C	C	0	0	G	G	T	T	T	T	T	C	T	T	A	A	A	A	A	A	T	T	T	T	T	T	C	C	A	A	T	T	T	T	T	T	C	C	0	0	C	C	G	G	C	C	A	A	A	A	A	A	0	0	A	A	T	T	A	A	T	T	A	A	G	G	0	0	T	T	C	C	C	C	A	A	C	C	A	A	T	T	T	T	C	C	G	G	C	C	T	T	G	G	T	T	T	T	G	G	A	A	T	T	T	T	G	G	G	G	T	T	0	0	A	A	C	C	G	G	A	A	T	T	C	C	T	T	T	T	C	C	G	G	0	0	T	T	T	T	T	T	G	G	A	A	T	T	T	T	T	T	G	G	A	A	T	T	C	C	G	G	G	G	C	C	G	G	C	C	T	T	A	A	A	A	T	T	C	C	C	C	T	T	G	G	C	C	G	G	G	G	A	A	C	C	A	A	G	G	C	C	G	G	T	T	T	T	T	T	T	T	G	G	G	G	0	0	C	C	G	G	T	T	G	G	C	C	C	C	T	T	0	0	G	G	G	G	C	C	C	C	G	G	T	G	C	C	A	A	C	C	T	T	C	C	C	C	G	G	G	G	T	T	A	A	C	C	A	A	0	0	T	T	A	A	0	0	T	T	A	A	0	0	0	0	T	T	T	T	T	G	A	A	G	G	0	0	G	G	T	T	A	A	G	G	T	T	G	A	G	G	C	C	G	G	T	T	A	A	T	T	C	C	G	G	T	T	G	G	C	C	C	C	C	C	T	C	G	G	G	G	T	T	C	C	C	C	C	C	T	T	C	C	T	T	A	A	T	T	T	T	T	T	C	C	T	T	0	0	G	G	C	C	A	A	T	T	G	G	T	T	C	C	G	G	C	C	G	G	A	A	T	T	C	C	C	C	0	0	G	G	G	G	T	T	G	G	T	T	T	T	0	0	0	0	0	0	0	0	T	T	A	A	G	G	0	0	G	G	0	0	C	C	C	C	A	A	0	0	A	A	G	G	0	0	T	T	T	T	G	G	A	A	C	C	0	0	0	0	G	G	0	0	0	0	T	C	G	G	A	A	A	A	A	A	0	0	0	0	C	C	0	0	T	T	G	G	T	T	A	A	T	T	C	C	A	A	T	T	G	G	T	T	T	T	C	C	C	C	A	A	T	T	G	G	T	T	T	T	C	C	T	T	G	G	G	G	T	T	G	G	T	T	C	C	T	T	G	G	T	T	0	0	G	G	G	G	T	T	A	A	C	C	A	A	A	A	T	T	C	C	A	A	C	C	G	G	T	T	C	C	T	T	T	T	G	G	0	0	G	G	A	A	T	T	G	G	T	T	A	A	C	C	A	A	A	A	C	C	T	T	T	T	C	C	0	0	T	T	T	T	T	T	G	G	0	0	A	A	C	C	0	0	C	C	A	A	C	C	C	C	C	C	A	A	A	A	C	C	G	G	C	C	C	C	C	C	G	G	C	C	A	A	0	0	T	T	T	T	C	C	A	A	G	G	T	T	0	0	C	C	T	T	C	C	G	G	T	T	T	T	0	0	G	G	A	A	A	A	T	T	G	G	A	A	C	C	T	T	A	A	C	C	A	A	0	0	A	A	G	G	G	G	C	C	0	0	T	T	T	T	A	A	A	A	T	T	C	C	G	G	A	A	0	0	A	A	A	A	C	C	A	A	G	G	C	A	C	C	C	C	T	T	C	C	G	G	G	G	T	T	C	C	C	C	0	0	C	C	A	A	C	C	A	A	G	G	C	C	A	A	0	0	A	A	A	A	A	A	A	A	T	T	G	G	A	A	G	G	C	C	G	G	T	T	T	T	G	G	G	G	C	C	C	C	A	A	T	T	G	G	C	C	C	C	0	0	G	G	C	C	C	C	C	C	T	T	T	T	G	G	A	A	0	0	G	G	T	T	G	G	T	T	T	T	G	G	C	C	C	C	C	C	0	0	A	A	T	T	T	T	T	T	A	A	C	C	A	A	G	G	G	G	A	A	G	G	C	C	0	0	A	A	G	G	A	A	0	0	A	A	T	G	T	T	T	T	G	G	T	T	A	A	G	G	C	C	A	A	G	G	T	T	C	C	A	A	C	C	T	T	A	A	C	C	T	T	A	A	C	C	A	A	T	G	A	A	T	T	T	T	C	C	T	T	0	0	T	T	G	G	T	T	T	T	A	A	C	C	G	G	G	G	T	T	G	G	G	G	A	A	G	G	T	T	T	T	T	T	T	T	G	G	C	C	C	C	T	T	C	C	A	A	G	G	A	A	C	C	0	0	C	C	T	T	T	G	C	C	G	G	T	T	G	G	A	A	0	0	A	A	G	G	G	G	G	G	C	C	G	G	0	0	G	G	G	G	C	C	C	C	T	T	C	C	0	0	T	T	A	A	C	C	A	A	T	T	C	C	A	A	A	A	G	G	A	A	C	C	A	A	C	C	G	G	G	G	T	T	G	G	A	A	G	A	T	T	T	T	T	T	C	C	G	G	T	T	C	C	T	T	T	T	C	C	G	G	C	C	C	C	C	C	A	A	G	G	G	G	G	G	C	C	0	0	A	A	C	C	T	T	T	T	A	A	T	T	C	C	0	0	G	G	G	G	G	G	A	A	C	C	T	T	A	A	A	A	C	C	T	T	G	G	G	G	A	A	T	T	T	T	C	C	G	G	0	0	G	G	C	C	C	C	A	A	0	0	0	0	T	T	C	C	G	G	T	T	G	G	A	A	G	G	0	0	T	T	G	G	T	T	A	A	0	0	T	T	G	G	A	A	T	T	T	T	G	G	T	C	0	0	G	G	T	T	T	T	A	A	A	A	G	G	A	A	A	A	G	G	A	A	T	T	T	T	T	T	T	T	G	G	G	G	T	T	A	A	C	C	T	T	A	A	G	G	T	T	G	G	A	A	C	C	C	C	C	C	C	C	C	C	A	A	A	A	T	T	G	G	G	G	C	C	G	G	T	T	G	G	0	0	C	C	C	C	0	0	T	T	T	T	A	A	T	T	G	G	A	A	T	T	G	G	T	T	C	C	T	T	T	T	T	T	T	T	A	A	C	C	A	A	C	C	C	C	T	T	G	G	C	C	G	G	C	C	G	G	A	A	A	A	T	T	C	C	T	T	C	C	T	T	G	G	C	C	T	T	T	T	C	C	T	T	C	C	G	G	C	C	T	T	0	0	G	G	G	G	A	A	G	G	G	G	A	A	T	T	T	T	C	C	A	A	C	C	A	A	T	T	A	A	C	C	A	A	C	C	G	G	T	T	G	G	G	G	T	T	G	G	C	C	C	C	G	G	C	C	G	G	G	G	0	0	A	A	0	0	T	T	0	0	0	0	G	G	A	A	A	A	T	T	T	G	T	T	G	G	A	A	G	G	T	G	A	A	A	A	T	T	G	G	T	T	C	C	T	T	G	G	C	C	C	C	G	G	C	C	G	G	C	C	T	T	T	T	T	T	T	T	A	A	A	A	G	G	G	G	A	A	C	C	0	0	C	C	C	C	T	T	G	G	A	A	A	A	T	T	C	C	0	0	C	C	C	C	A	A	0	0	G	G	T	T	A	A	A	A	T	T	T	T	G	G	G	G	G	G	G	G	C	G	T	T	T	T	G	G	T	G	G	G	C	C	G	G	T	T	C	C	G	G	G	G	T	T	C	C	C	C	C	C	T	T	C	C	C	C	0	0	C	C	C	C	C	C	G	G	T	T	T	T	0	0	T	C	T	T	G	G	G	G	C	C	T	T	G	G	T	T	0	0	T	T	0	0	T	T	A	A	G	G	0	0	A	A	C	C	C	C	G	G	T	T	G	G	T	T	T	T	C	C	T	T	G	G	A	A	A	A	C	C	G	G	C	C	T	T	T	T	G	G	C	C	A	A	T	C	C	C	A	A	G	G	C	C	C	C	G	G	C	C	T	T	A	A	0	0	T	G	0	0	A	A	T	T	C	C	T	T	G	G	C	C	C	C	A	A	T	T	T	T	C	C	G	G	A	A	C	C	T	T	T	T	G	G	C	C	A	A	C	C	T	T	0	0	A	A	G	G	G	G	A	A	G	G	T	T	T	T	C	C	G	G	A	A	A	A	A	A	T	T	C	C	T	T	A	A	T	T	A	A	T	T	A	A	T	T	T	T	C	C	G	G	G	G	C	C	T	T	A	A	T	T	C	C	C	C	C	C	A	A	T	T	A	A	C	C	C	C	G	G	C	C	C	C	G	G	T	T	0	0	C	C	G	G	G	G	G	G	A	A	A	A	G	G	A	A	T	T	T	T	C	C	A	A	C	C	C	C	A	A	A	A	T	T	G	G	T	T	C	C	A	A	A	A	A	A	G	G	G	G	C	C	A	A	0	0	G	G	G	G	G	G	G	G	T	T	C	C	T	T	G	G	G	G	T	T	T	T	T	T	C	C	C	C	A	A	C	C	A	A	C	C	T	T	A	A	G	G	C	C	A	A	A	A	T	T	A	A	C	C	C	A	C	C	G	G	G	G	A	A	A	A	C	C	C	C	G	G	G	G	C	C	C	C	T	T	G	G	C	C	T	T	G	G	C	C	T	T	C	C	C	C	C	C	T	T	G	G	A	A	G	G	T	T	T	T	T	T	T	T	A	A	A	A	A	A	T	T	A	A	T	T	G	G	T	T	G	G	C	C	C	C	G	G	G	G	C	C	T	T	A	A	T	T	G	G	G	G	T	T	G	G	G	G	G	G	G	G	G	G	G	G	G	G	T	T	T	T	A	A	G	G	T	T	A	A	0	0	A	A	A	A	C	C	G	G	T	T	T	T	G	G	C	C	T	T	C	C	G	G	C	C	T	T	G	G	G	G	A	A	T	T	C	G	T	T	T	T	T	T	C	C	0	0	G	G	0	0	0	0	G	G	C	C	C	C	C	C	A	A	A	A	G	G	T	T	T	T	A	A	A	A	T	T	C	C	G	G	G	G	T	T	T	G	0	0	T	T	A	A	A	A	0	0	G	G	G	G	C	C	C	C	C	C	A	A	C	C	A	A	G	G	C	C	G	G	C	C	A	A	T	T	T	T	C	C	G	G	T	T	A	A	A	A	C	C	C	C	A	A	A	A	T	T	T	T	G	G	A	A	T	T	0	0	T	G	A	A	G	G	T	T	A	A	C	C	G	G	T	T	C	C	C	C	C	C	T	T	G	G	G	G	G	G	A	A	C	C	C	C	T	T	T	T	G	G	G	G	A	A	0	0	A	A	C	C	T	T	C	C	T	T	A	A	T	T	C	C	T	T	A	A	G	G	G	G	C	C	C	C	C	C	G	G	A	A	G	G	T	T	C	C	G	G	T	T	C	C	T	T	C	C	T	T	C	C	G	G	G	G	G	G	A	A	C	C	A	A	T	T	T	T	A	A	0	0	G	G	T	T	T	T	A	A	C	C	T	T	A	A	0	0	T	T	G	G	T	T	A	A	G	G	T	T	C	C	C	C	G	A	A	A	0	0	A	A	A	A	G	G	C	C	G	G	G	G	G	G	T	T	C	C	A	A	T	T	T	T	A	A	T	T	A	A	C	C	A	A	G	G	G	G	G	G	G	G	C	C	0	0	C	C	A	A	G	G	G	G	G	A	C	C	G	G	G	G	C	C	G	G	T	T	C	C	G	G	G	G	A	A	C	C	C	C	T	T	G	G	A	A	C	C	G	G	T	T	G	G	0	0	C	C	C	C	A	A	C	C	A	A	C	C	G	G	C	C	C	C	C	C	G	G	0	0	A	A	A	A	C	C	G	G	0	0	0	0	G	G	C	G	C	C	C	C	C	C	G	G	G	G	C	C	C	C	T	T	G	G	G	G	G	G	G	G	G	G	C	C	C	C	T	T	T	T	G	G	T	T	G	G	A	A	T	T	G	G	G	G	C	C	G	G	A	A	0	0	T	T	T	T	0	0	T	T	G	G	G	G	0	0	0	0	T	T	C	C	G	G	A	A	C	C	A	A	G	G	T	T	C	C	T	T	C	C	C	C	G	G	G	G	A	A	A	A	C	C	T	G	G	G	A	A	C	C	G	G	G	G	G	G	T	T	C	C	C	C	T	T	G	G	T	T	C	C	T	T	T	T	G	G	G	G	C	C	A	A	A	A	G	G	T	T	T	T	A	A	A	A	A	A	T	T	C	C	A	A	G	G	C	C	T	C	G	G	T	T	T	T	T	T	0	0	T	T	C	C	A	A	0	0	G	G	C	C	C	C	T	T	A	A	A	A	C	C	A	A	C	C	T	T	A	A	C	C	T	T	0	0	A	A	T	T	A	A	0	0	T	T	G	G	0	0	A	A	0	0	T	T	A	A	T	T	0	0	C	C	T	T	T	T	C	C	0	0	T	T	C	C	C	C	T	T	G	G	T	T	T	T	G	G	T	T	G	G	T	T	A	A	A	A	C	C	C	C	C	C	A	A	G	G	C	C	A	A	A	A	C	C	A	A	T	T	C	C	A	A	G	G	0	0	C	C	C	C	G	G	A	A	G	G	C	C	A	A	A	A	G	G	T	T	G	G	0	0	G	G	C	C	C	C	C	C	A	A	0	0	C	C	A	A	G	G	G	G	C	C	C	C	T	T	G	G	T	T	A	A	A	A	G	G	G	G	C	C	T	G	G	G	C	C	T	T	G	G	A	A	G	G	G	G	T	T	A	A	T	T	0	0	0	0	G	G	A	A	T	T	T	T	C	C	A	A	C	C	C	C	G	A	T	T	C	C	C	C	T	T	T	T	C	C	C	C	A	A	T	T	C	C	0	0	C	C	G	G	G	G	T	T	T	T	G	G	G	G	T	T	T	T	T	T	T	T	A	A	0	0	A	A	C	C	C	C	C	C	T	T	T	T	A	A	T	T	T	T	0	0	A	A	G	G	G	G	A	A	C	C	C	C	C	C	G	G	T	T	G	G	G	G	A	A	C	C	A	A	C	C	G	G	A	A	C	C	C	C	0	0	G	G	A	A	A	A	A	A	C	C	T	T	0	0	G	G	0	0	0	0	0	0	A	A	C	C	C	C	G	G	0	0	T	T	A	A	A	A	A	A	C	C	A	A	T	C	0	0	A	A	A	A	A	A	A	A	A	A	A	A	C	C	A	A	A	A	A	A	C	C	T	T	G	G	A	A	G	G	T	T	G	G	C	C	0	0	T	T	T	T	G	G	A	A	G	G	A	A	G	G	T	T	G	G	A	A	A	A	A	A	A	A	C	C	A	A	T	T	C	C	T	T	T	T	T	T	0	0	0	0	C	C	G	G	T	T	C	C	G	G	A	A	C	C	T	T	T	T	G	G	C	C	C	C	0	0	C	C	T	T	G	G	A	A	G	G	A	A	G	G	T	T	G	G	C	C	A	A	0	0	T	A	0	0	C	C	G	G	C	C	G	G	A	A	T	T	T	C	A	A	C	C	A	A	G	G	C	C	C	C	G	G	T	T	G	G	T	T	C	C	C	C	G	G	T	T	T	T	G	G	0	0	T	T	G	G	G	G	G	G	G	G	C	C	C	C	C	C	G	G	G	G	G	G	T	T	T	T	T	T	C	C	C	C	A	A	T	T	A	A	0	0	A	A	A	A	A	A	C	C	G	G	0	0	C	C	G	G	A	A	G	G	T	T	A	A	C	C	C	C	C	C	G	G	C	A	T	T	T	T	C	C	C	C	0	0	T	T	C	C	T	T	C	C	C	C	T	T	G	G	A	A	A	A	G	G	G	G	G	G	A	A	C	C	A	A	T	T	C	C	G	G	0	0	C	C	C	C	T	T	C	C	C	C	C	C	G	G	G	G	0	0	T	T	G	G	C	C	0	0	G	G	A	A	A	A	C	C	C	C	G	G	C	C	C	C	C	C	T	T	T	T	C	C	G	G	T	T	T	T	G	G	G	G	A	A	G	G	G	G	C	C	G	G	C	C	G	G	A	A	G	G	C	C	G	G	C	C	G	G	A	A	G	G	G	G	C	C	A	A	T	T	C	C	C	C	T	T	G	G	C	C	C	C	A	A	G	G	T	T	A	A	A	A	A	A	A	A	T	T	C	C	A	A	G	G	A	A	G	G	0	0	C	C	C	C	A	A	T	T	A	A	0	0	C	C	T	T	C	C	A	A	C	C	T	T	C	C	A	A	G	G	G	G	C	C	C	C	G	G	T	T	C	C	G	G	C	C	C	C	C	C	0	0	T	T	A	A	G	G	G	G	T	T	C	C	C	C	A	A	G	G	A	A	G	G	G	G	G	G	T	T	A	A	A	A	T	T	G	G	C	C	G	G	C	C	T	T	C	C	A	A	G	A	A	A	G	G	T	T	A	A	G	G	C	C	A	A	0	0	C	C	A	A	G	G	C	C	T	T	G	G	T	T	C	C	C	C	0	0	T	T	T	T	G	G	A	A	C	C	C	C	G	G	T	T	C	C	T	T	T	T	C	C	T	T	T	T	G	G	C	C	G	G	T	T	G	G	T	T	T	T	C	C	G	G	G	G	T	T	C	C	G	G	A	A	T	G	T	T	C	C	T	T	C	C	C	C	G	A	0	0	C	C	0	0	C	C	A	A	C	C	0	0	A	A	T	T	G	G	T	T	T	T	T	T	T	T	A	A	T	T	A	A	C	C	T	T	0	0	0	0	C	C	T	T	C	C	0	0	0	0	C	C	G	G	A	A	0	0	G	G	C	C	G	G	T	T	C	C	C	C	C	C	C	C	T	T	C	C	T	T	A	A	T	T	G	G	A	A	G	G	G	G	T	T	C	C	T	T	0	0	C	C	G	G	T	T	A	A	C	C	G	G	A	A	A	A	0	0	A	A	0	0	C	C	C	C	C	C	0	0	A	A	G	G	A	A	A	A	A	A	A	A	G	G	C	C	T	T	C	C	T	T	0	0	T	T	T	T	0	0	T	T	T	T	0	0	G	G	C	C	C	C	T	T	G	G	G	G	A	A	G	G	T	T	T	T	G	G	G	G	C	C	G	G	A	A	T	T	T	T	A	A	A	A	0	0	T	T	T	T	T	T	C	C	C	C	C	C	T	T	0	0	0	0	G	G	G	G	A	A	C	C	T	T	G	G	C	C	T	T	G	G	G	G	A	A	A	A	C	C	C	C	T	T	A	A	G	G	T	T	A	A	T	T	T	T	G	G	0	0	A	A	T	T	C	C	T	T	G	G	A	A	T	T	T	C	A	A	C	C	C	C	G	G	A	A	T	T	A	A	G	G	T	T	T	T	A	A	C	C	A	A	A	A	A	A	T	T	T	T	A	A	T	T	T	T	T	T	G	G	T	T	T	T	T	T	C	C	G	G	A	A	G	G	A	A	T	T	T	T	G	G	T	T	T	T	G	G	C	C	C	C	T	T	G	G	T	T	A	A	T	T	G	G	0	0	0	0	C	C	G	G	A	A	T	T	G	G	T	T	G	G	C	C	C	C	G	G	G	G	T	T	C	C	T	T	G	G	A	A	T	T	A	A	A	A	T	T	T	T	C	C	0	0	T	T	A	A	C	C	A	A	C	C	A	A	A	A	C	C	0	0	G	G	C	C	G	G	C	C	C	C	C	C	G	G	T	T	T	T	T	T	A	A	G	G	G	G	0	0	C	C	C	C	A	A	A	A	T	T	A	A	G	G	C	C	0	0	A	A	T	T	A	A	T	T	G	G	A	A	T	T	T	T	C	C	A	A	T	T	G	G	T	T	G	G	A	A	G	G	T	T	A	A	T	T	T	T	A	A	C	C	G	G	C	C	G	G	C	C	T	T	C	C	A	A	T	T	G	G	T	T	C	C	C	C	G	G	C	C	T	G	0	0	A	A	C	C	G	G	C	C	A	A	C	C	0	0	C	C	A	A	A	A	T	T	A	A	G	G	0	0	G	G	G	G	A	A	0	0	0	0	0	0	T	T	G	G	0	0	G	G	C	C	T	T	A	A	G	A	T	C	T	T	C	C	T	T	A	A	C	C	C	C	T	T	T	T	T	T	G	G	C	C	G	G	G	G	G	G	A	A	0	0	G	G	G	G	A	A	G	G	G	G	A	A	A	A	0	0	0	0	A	A	T	T	C	C	C	C	C	C	A	A	A	A	T	T	G	G	C	C	A	A	T	T	A	A	G	G	T	T	G	G	C	C	T	T	A	A	A	A	G	G	A	A	G	G	T	T	G	G	G	G	C	C	T	T	A	A	G	G	C	C	T	T	T	T	T	T	A	A	T	T	0	0	G	G	G	G	C	C	A	A	A	A	T	T	A	A	G	G	G	G	G	G	T	T	T	T	G	G	T	T	G	G	T	T	G	G	G	G	C	C	T	T	G	G	C	C	A	A	T	T	T	T	C	C	T	T	T	T	G	G	G	G	G	G	T	T	0	0	C	C	G	G	A	A	G	G	A	A	A	A	C	C	C	C	A	A	G	G	T	T	T	T	G	G	G	G	C	C	C	C	C	C	T	T	G	G	G	G	G	G	T	T	C	C	G	G	G	G	T	T	G	G	0	0	0	0	T	T	A	A	G	A	T	T	G	G	G	G	A	A	T	T	C	C	A	A	G	G	G	G	G	G	T	T	A	A	T	T	G	G	A	A	T	T	G	G	A	A	G	G	C	C	0	0	G	G	C	C	G	G	G	G	A	A	G	G	C	C	T	T	0	0	A	A	C	C	G	G	G	G	C	C	A	A	T	T	0	0	T	T	C	C	0	0	T	T	A	A	G	G	G	G	T	T	A	A	C	C	G	G	G	G	G	G	C	C	T	T	A	A	A	A	A	A	0	0	T	T	C	C	G	G	C	C	T	T	G	G	C	C	G	G	G	G	C	C	0	0	C	C	G	G	T	T	A	A	A	A	T	T	G	G	A	A	A	A	A	A	G	G	G	G	A	A	T	T	0	0	G	G	G	G	C	C	C	C	T	T	A	A	A	A	T	T	C	C	T	T	T	G	T	G	T	T	T	T	A	A	C	C	C	C	T	T	A	A	C	C	A	A	A	A	C	C	G	G	A	A	A	A	C	C	A	A	T	T	T	T	T	T	A	A	C	C	T	T	T	T	0	0	A	A	T	T	G	G	C	C	A	A	A	A	G	G	C	C	T	T	C	C	C	C	C	C	A	A	C	C	T	T	T	T	C	C	A	A	C	C	G	G	0	0	G	G	C	C	A	A	A	A	T	G	T	T	G	G	G	G	T	T	C	C	G	G	T	T	C	C	T	T	T	T	A	A	C	C	C	C	0	0	0	0	G	A	T	T	C	C	T	T	A	A	A	A	T	T	T	T	T	T	T	T	G	G	A	A	A	A	G	G	G	G	C	C	C	C	A	A	T	T	T	T	0	0	C	C	C	C	G	G	0	0	G	G	G	G	T	T	0	0	C	C	C	C	C	C	G	G	A	A	G	G	C	C	C	C	C	C	A	A	T	T	T	T	C	C	T	T	A	A	T	T	G	G	A	A	T	T	T	T	C	C	C	C	C	C	0	0	T	T	T	T	A	A	A	A	T	T	A	A	C	C	T	T	G	G	T	T	C	C	A	A	A	A	0	0	G	G	T	T	C	C	C	C	A	A	G	G	G	G	A	A	C	C	C	C	0	0	C	C	A	A	A	A	C	C	G	G	G	G	0	0	0	0	G	G	A	A	A	A	T	T	C	C	T	T	A	A	A	A	G	G	G	G	G	G	G	G	G	G	A	A	A	A	G	G	G	G	C	C	G	G	G	G	G	G	0	0	C	C	G	G	T	T	T	T	C	C	G	G	A	A	G	G	C	C	T	T	A	A	G	G	A	A	G	G	T	T	A	A	A	A	A	A	G	G	0	0	C	C	G	G	T	T	A	A	T	T	C	C	T	T	G	G	C	C	C	C	C	C	C	C	G	G	C	C	A	A	A	A	G	G	G	G	A	A	T	T	T	T	C	C	G	G	C	C	A	A	G	G	A	A	A	A	C	C	A	A	T	T	C	C	T	T	G	G	T	T	C	C	T	T	T	T	A	A	T	T	A	A	A	A	T	T	T	T	C	C	T	T	T	T	T	T	G	G	T	T	T	T	T	T	T	T	A	A	C	C	G	G	T	T	G	G	T	T	G	A	0	0	C	C	G	G	0	0	T	T	A	A	G	G	G	G	A	A	C	C	T	T	A	A	A	A	G	G	A	A	T	T	G	G	A	A	T	G	C	C	C	C	T	T	C	C	A	A	A	A	C	C	A	A	G	G	0	0	T	T	C	C	C	C	G	G	G	G	C	C	A	A	T	T	G	G	C	C	C	C	C	C	C	C	T	T	G	G	A	A	G	G	A	A	0	0	G	G	A	A	C	C	A	A	G	G	A	A	C	C	G	G	G	G	G	G	G	A	G	G	A	A	T	T	G	G	T	T	A	A	A	A	C	C	T	T	T	T	C	C	C	C	C	C	C	C	G	G	T	T	T	T	T	T	G	G	A	A	T	T	C	C	C	C	G	G	C	C	C	C	G	G	T	T	C	C	0	0	0	0	T	T	C	C	A	A	A	A	0	0	T	T	C	C	G	G	0	0	C	C	G	G	0	0	C	C	C	C	A	A	C	C	C	C	G	G	A	A	G	G	T	T	A	A	C	C	T	T	A	A	C	C	A	A	T	T	G	G	C	C	G	G	C	C	A	A	G	G	C	C	A	A	C	C	C	C	G	G	T	T	A	A	C	C	0	0	G	G	A	A	G	G	T	T	G	G	T	T	A	A	A	A	A	A	G	G	G	G	G	G	0	0	C	C	G	G	G	G	G	G	C	C	T	T	T	T	T	T	T	T	T	T	C	C	C	C	T	T	A	A	G	G	0	0	A	A	T	T	C	C	C	C	G	G	G	G	G	G	T	T	T	T	G	G	C	C	T	T	G	G	T	T	G	A	A	A	G	G	C	C	C	C	G	G	C	C	0	0	A	A	A	A	C	C	A	A	A	A	G	G	A	A	T	T	G	G	G	G	T	T	T	T	G	G	C	C	A	A	0	0	C	C	T	T	C	C	G	G	C	C	T	T	C	C	T	T	A	A	C	C	A	A	C	C	T	A	G	G	T	T	A	A	C	C	T	T	G	G	A	A	C	C	G	G	G	G	C	C	A	A	T	T	G	G	A	A	A	A	A	A	T	T	G	G	T	C	T	T	A	A	T	T	0	0	G	G	0	0	G	G	G	G	A	A	T	T	0	0	T	T	G	G	C	C	A	A	C	C	T	T	C	C	A	A	C	C	A	A	C	C	C	C	T	T	G	G	C	C	C	C	T	T	T	T	A	A	G	G	T	T	C	C	T	G	0	0	T	T	C	C	T	T	0	0	C	C	G	G	A	A	A	A	G	G	C	C	0	0	A	A	T	T	G	G	T	T	T	T	T	T	0	0	A	A	T	T	A	A	T	T	T	T	C	C	A	A	T	T	G	G	A	A	A	A	A	A	A	A	T	T	T	T	T	T	G	G	A	A	G	G	G	G	A	A	G	G	T	T	A	A	G	G	T	T	C	C	G	G	C	C	G	G	G	G	G	G	G	G	A	A	G	G	T	T	A	A	G	G	T	T	T	T	C	C	G	G	A	A	G	G	C	C	G	G	A	A	G	G	G	G	C	C	G	G	C	C	C	C	C	C	G	G	G	G	C	C	A	A	T	T	C	C	C	C	G	G	A	A	A	A	A	A	G	G	G	G	C	C	C	C	G	G	G	G	G	G	T	T	T	T	C	C	T	T	G	G	A	A	C	C	T	G	C	C	G	G	0	0	C	C	T	T	G	G	G	G	T	T	C	C	A	A	T	G	T	T	G	G	T	T	G	G	C	C	A	A	T	T	T	T	C	C	T	T	C	C	C	C	G	G	T	T	C	C	A	A	C	C	A	A	0	0	G	G	0	0	0	0	G	G	0	0	A	A	C	C	C	C	T	T	G	G	A	A	T	T	T	T	C	C	0	0	C	C	C	C	C	C	A	A
C95NTANXX	IPs245:C95NTANXX:1:250590935	-9	-9	-9	-9	G	G	G	G	0	0	A	A	C	C	G	G	C	C	T	T	C	C	G	G	C	C	C	C	A	A	A	A	G	G	A	A	G	G	A	A	T	T	A	A	A	A	C	C	0	0	G	G	A	A	A	A	C	C	C	C	A	A	A	A	T	T	T	C	A	A	A	A	C	C	A	A	A	A	T	T	T	T	T	T	G	G	C	C	G	G	A	A	G	G	A	A	C	C	A	A	A	A	G	G	C	C	C	C	C	C	G	G	G	G	C	C	G	G	G	G	C	C	G	G	A	A	G	G	0	0	G	G	C	C	T	T	A	A	A	A	T	T	T	T	T	T	T	T	C	C	0	0	A	A	A	A	0	0	A	A	G	G	A	A	A	A	T	T	C	C	G	G	G	G	C	C	C	C	0	0	G	G	C	C	A	A	T	T	T	G	G	G	T	T	T	T	A	A	A	A	C	C	A	A	C	C	G	G	A	A	T	T	G	G	A	A	T	T	A	A	T	T	T	T	A	A	0	0	T	T	A	A	C	C	A	A	G	G	T	T	G	G	T	T	G	G	T	T	T	T	G	G	C	C	C	C	T	T	A	A	C	C	T	T	A	A	A	A	C	C	A	A	G	G	G	G	G	G	G	G	G	G	G	G	T	T	A	A	T	T	G	G	T	T	G	G	G	G	G	G	G	G	T	T	0	0	T	T	C	C	G	G	G	G	C	C	0	0	C	C	T	T	A	A	C	C	C	C	C	C	A	A	G	G	C	C	T	T	C	C	T	T	C	C	G	G	C	C	0	0	T	T	G	G	C	C	T	T	A	A	C	C	G	G	C	C	C	C	C	C	A	A	G	G	A	A	C	C	T	T	T	T	A	A	T	T	C	C	T	T	G	G	C	C	T	T	G	G	A	A	A	A	A	A	A	A	T	T	G	G	G	G	A	A	C	C	G	G	0	0	T	T	T	T	A	A	A	A	T	T	A	A	C	C	T	T	T	T	A	A	G	G	G	G	C	C	T	T	T	T	A	A	G	G	T	T	T	G	G	G	C	C	G	G	T	T	A	A	T	T	A	A	G	G	A	A	T	T	A	A	A	A	T	T	T	T	T	T	T	T	0	0	C	C	G	G	T	T	G	G	C	C	C	C	G	G	G	G	T	T	G	G	A	A	T	T	T	T	G	G	A	A	T	T	A	A	A	A	T	T	G	G	G	G	C	C	C	C	A	A	G	G	G	G	C	C	T	T	T	T	G	G	T	T	C	C	C	C	A	A	A	A	T	T	C	C	T	T	A	A	C	C	C	C	G	G	G	G	C	C	T	T	A	A	C	C	C	C	A	A	C	C	0	0	C	C	0	0	C	C	C	C	A	A	A	A	A	A	A	A	T	T	0	0	T	T	0	0	T	T	T	T	G	G	T	T	0	0	A	A	T	T	T	T	G	G	A	A	G	G	A	A	T	T	C	C	T	T	0	0	G	G	C	C	0	0	G	G	A	A	G	G	T	T	G	G	T	T	C	C	A	A	A	A	G	G	0	0	G	G	G	G	T	T	G	G	T	T	C	C	A	A	G	G	G	G	T	T	G	G	A	A	C	C	C	C	T	T	C	C	A	A	T	T	C	C	C	C	T	T	0	0	T	G	T	T	0	0	G	G	T	G	T	T	C	C	C	C	A	A	G	G	A	A	G	G	G	G	G	G	A	A	C	C	C	C	G	G	G	G	C	C	A	A	C	C	0	0	T	T	A	A	A	A	G	G	0	0	G	G	C	C	G	G	T	T	G	G	A	A	T	T	0	0	T	T	T	T	G	G	C	C	T	T	T	T	T	T	A	A	C	C	C	C	T	T	A	A	0	0	T	T	G	G	A	A	G	G	A	A	A	A	G	G	C	C	C	C	T	T	A	A	T	T	0	0	0	0	T	T	T	T	C	C	C	C	C	C	T	T	0	0	T	T	A	A	A	A	G	G	G	G	T	T	0	0	A	A	A	A	T	G	T	T	C	C	C	C	T	T	G	G	C	C	T	T	0	0	0	0	C	C	G	G	C	C	C	C	G	G	T	T	A	A	A	A	A	A	C	C	G	G	0	0	C	C	A	A	T	T	C	C	T	T	A	A	0	0	G	G	G	G	T	T	A	A	T	T	C	C	0	0	T	T	G	G	C	C	A	A	A	A	G	G	T	T	A	A	T	G	T	T	A	A	T	T	C	C	C	C	C	C	A	A	C	C	T	T	T	T	T	T	T	T	C	C	T	T	0	0	A	A	0	0	C	C	A	A	0	0	T	T	C	C	T	T	G	G	C	C	G	G	G	G	T	T	T	T	0	0	C	C	G	A	0	0	G	G	C	C	C	C	T	T	A	A	G	G	A	A	C	C	G	G	T	T	A	A	C	C	C	C	A	A	A	A	T	T	C	C	T	T	G	G	T	T	C	C	T	T	G	G	C	C	A	A	T	T	C	C	T	T	0	0	A	A	C	C	G	G	G	G	G	G	G	G	G	G	T	T	T	T	A	A	G	G	C	C	T	T	T	T	A	A	G	G	G	G	T	T	A	A	C	C	G	G	T	T	0	0	T	T	G	G	C	C	G	G	T	T	A	A	T	T	T	T	T	T	T	T	A	A	0	0	G	G	0	0	0	0	T	T	C	C	G	G	G	G	T	T	G	G	G	G	A	A	T	T	G	G	0	0	A	A	C	C	G	G	C	C	A	A	C	C	A	A	0	0	G	G	A	A	C	C	G	G	T	G	C	C	G	G	T	T	G	G	T	T	G	G	T	T	C	C	G	G	A	A	T	T	T	T	C	C	T	T	T	T	G	G	C	C	C	C	A	A	C	C	G	G	0	0	G	G	C	C	T	T	A	A	C	C	T	T	A	A	T	T	G	G	C	C	T	T	A	A	G	G	T	T	G	G	T	T	A	A	C	C	T	T	C	C	T	T	G	A	A	A	C	C	A	A	G	G	G	G	0	0	A	A	G	G	T	T	T	T	T	T	G	G	T	C	T	T	G	G	C	C	A	A	T	T	A	A	C	C	0	0	T	T	A	A	C	C	G	G	T	T	0	0	G	G	T	T	T	T	C	C	C	C	C	C	T	T	C	C	G	G	A	A	T	G	T	T	A	A	G	G	A	A	T	T	0	0	T	T	C	C	T	T	A	A	T	T	T	T	G	G	A	A	G	G	G	G	A	A	A	A	G	G	C	C	C	C	C	C	C	C	G	G	T	T	G	G	T	T	T	T	C	C	C	C	T	T	T	T	G	G	A	A	A	A	T	T	A	A	A	A	A	A	0	0	A	A	T	T	A	A	0	0	A	A	0	0	C	C	A	A	G	G	T	T	C	C	A	A	G	G	C	C	T	T	C	C	A	A	T	T	A	A	A	A	C	C	G	G	T	T	G	G	A	A	G	G	A	A	C	C	T	T	A	A	A	A	A	A	G	G	C	C	T	T	T	T	G	G	T	T	T	T	C	C	A	A	G	G	T	T	A	A	C	C	G	G	A	A	C	A	A	A	T	T	C	C	G	G	G	G	T	T	C	C	C	C	0	0	A	A	A	A	A	A	C	C	C	C	T	T	G	G	A	A	G	G	C	C	C	C	A	A	G	G	G	G	G	G	G	G	T	T	T	T	A	A	T	T	G	G	G	G	G	G	G	G	A	A	T	T	T	T	T	T	G	G	T	T	G	G	A	A	A	A	A	A	A	A	T	T	C	C	G	G	T	T	T	T	G	G	G	G	G	G	G	G	T	T	G	G	T	T	A	A	C	C	T	T	0	0	T	T	0	0	G	G	C	C	T	T	C	C	A	A	C	C	G	G	G	G	C	C	A	A	A	A	A	A	G	G	T	T	G	G	T	T	G	G	T	T	T	T	T	T	T	T	T	T	C	C	C	C	G	G	G	G	G	G	G	G	T	G	T	T	T	T	A	A	T	T	G	G	0	0	C	C	C	C	G	G	T	T	G	G	A	A	G	G	T	T	G	G	A	A	T	T	C	C	C	C	T	T	T	T	C	C	C	C	C	C	C	C	G	G	G	G	T	T	A	A	A	A	A	A	C	C	G	G	G	G	T	T	G	G	A	A	G	G	A	A	A	A	G	G	T	T	C	C	0	0	G	G	C	C	G	G	0	0	C	C	C	C	C	C	C	C	T	T	C	C	G	G	A	A	T	T	A	A	T	T	T	T	T	T	T	T	C	C	G	G	A	A	T	T	T	T	0	0	T	T	C	C	T	T	G	G	T	T	T	T	G	G	G	G	T	T	0	0	A	A	C	G	C	C	C	C	T	T	G	G	G	G	C	C	G	G	T	T	C	C	C	C	0	0	C	C	T	T	A	A	G	G	C	C	G	G	G	G	G	G	C	A	C	C	A	A	C	C	G	G	A	A	C	C	T	T	G	G	C	C	T	T	A	A	T	T	T	T	C	C	T	T	T	T	0	0	A	A	G	G	G	G	G	G	A	A	G	G	C	C	C	C	T	T	C	C	C	C	A	A	C	C	G	G	C	A	C	C	G	G	A	A	G	G	T	T	G	G	T	T	T	T	C	C	T	T	C	C	A	A	G	G	T	T	G	G	A	A	C	C	G	G	G	G	C	C	G	G	T	T	T	T	G	G	C	C	C	C	G	G	T	G	A	A	A	A	0	0	A	A	T	T	G	G	T	T	A	A	C	C	A	A	G	G	G	G	G	G	T	T	T	T	T	T	A	A	T	T	C	C	C	C	A	A	G	G	G	G	T	T	T	T	G	G	0	0	T	T	G	G	C	C	T	G	C	C	G	G	C	C	T	T	A	A	T	T	T	T	A	A	A	A	G	G	G	G	G	G	0	0	T	T	T	T	T	T	C	C	G	G	T	T	C	C	C	C	G	G	T	T	A	A	T	T	A	A	G	G	T	T	A	A	C	C	A	A	C	C	T	T	A	A	C	C	0	0	C	C	T	T	0	0	T	T	C	C	A	A	G	G	A	A	G	G	G	G	T	T	G	G	0	0	A	A	C	C	C	C	G	G	A	A	A	A	C	C	0	0	T	T	T	T	G	G	G	G	T	T	0	0	G	G	T	T	A	A	C	C	G	G	C	C	C	C	T	T	G	G	A	A	A	A	A	A	G	G	T	T	A	A	T	T	C	C	0	0	C	C	G	G	A	A	C	C	A	A	0	0	G	G	T	T	G	G	0	0	A	A	T	G	T	T	C	C	T	T	A	A	G	G	A	A	A	A	A	A	G	G	G	G	C	C	A	A	G	G	C	C	C	C	C	C	C	C	T	T	T	T	T	T	T	G	T	T	C	C	C	C	C	C	C	C	T	T	C	C	T	T	G	G	A	A	A	A	T	T	T	T	A	A	T	T	G	G	G	G	A	A	C	C	A	A	A	A	A	A	G	G	T	T	0	0	A	A	G	G	0	0	T	T	0	0	0	0	C	C	C	C	T	G	A	A	C	C	T	T	T	T	C	C	A	A	C	C	G	G	C	C	T	T	T	T	C	C	C	C	A	A	G	G	G	G	0	0	C	C	G	G	T	T	T	T	T	T	A	A	T	T	A	A	A	A	C	C	T	T	C	C	G	G	C	C	0	0	C	C	A	A	C	C	T	T	G	G	C	C	T	T	A	A	0	0	C	C	C	C	G	G	C	C	A	A	A	A	G	G	A	A	T	T	0	0	G	G	G	G	A	A	0	0	A	A	C	C	T	T	T	T	G	G	T	T	C	C	A	A	T	T	C	C	T	T	G	G	C	C	0	0	A	A	A	A	C	C	T	T	T	T	T	T	C	C	T	T	T	G	C	C	C	C	T	T	C	C	T	T	G	G	C	C	T	T	C	C	A	A	T	T	T	T	0	0	T	T	T	T	G	G	T	T	A	A	0	0	A	A	G	G	G	G	A	A	G	G	A	A	T	G	T	T	C	C	0	0	C	C	A	A	A	A	0	0	0	0	C	C	C	C	G	G	G	G	C	C	G	G	G	G	C	C	A	A	G	G	A	A	G	G	G	G	A	A	C	C	C	C	T	G	T	T	C	C	T	T	C	C	C	C	C	C	C	C	G	G	T	T	G	G	C	C	C	C	A	A	T	T	T	T	G	G	G	G	G	G	G	G	T	T	C	C	G	G	A	A	T	T	G	G	G	G	C	C	T	T	C	C	0	0	C	C	G	G	C	C	0	0	T	T	0	0	T	T	T	C	T	T	A	A	T	T	C	C	C	C	A	A	T	T	C	C	A	A	C	C	C	C	A	A	G	G	T	T	G	G	T	T	G	G	C	C	A	A	C	C	A	A	T	T	C	C	G	G	G	G	T	T	T	T	C	C	C	C	T	T	A	A	T	T	A	A	A	A	G	G	G	G	G	G	A	A	T	T	C	C	C	C	G	G	A	A	G	G	G	G	G	G	G	G	G	G	T	T	A	A	T	T	C	C	G	G	T	T	T	T	T	T	C	C	T	T	T	T	G	G	0	0	0	0	C	C	C	C	G	G	C	C	C	C	A	A	C	C	A	A	T	G	T	T	A	A	C	C	T	T	A	A	G	G	T	T	A	A	T	T	T	T	C	C	A	A	T	T	C	C	T	T	A	A	C	C	T	T	T	T	C	C	T	T	G	G	G	G	T	T	C	C	C	C	C	C	T	T	G	G	A	A	T	T	G	G	G	G	G	G	0	0	G	G	C	C	T	T	T	T	A	A	T	T	C	C	T	T	C	C	T	T	C	C	G	G	C	C	G	G	G	G	G	G	T	T	0	0	T	T	C	C	C	C	A	A	C	C	G	G	G	G	T	T	G	G	C	C	T	T	T	T	C	C	G	G	A	A	T	T	0	0	T	T	C	C	0	0	A	A	G	G	G	G	C	C	T	T	T	T	C	C	C	C	C	C	G	G	T	T	C	C	C	C	C	C	G	G	A	A	T	T	T	T	C	C	G	G	C	C	G	G	C	C	G	G	A	A	T	T	T	T	C	C	A	A	T	T	C	C	0	0	G	G	A	A	G	G	G	G	C	C	T	T	C	C	G	G	T	G	A	A	C	C	T	T	G	G	C	C	T	T	G	G	T	T	A	A	C	C	T	T	G	G	A	A	C	C	T	T	T	T	A	A	G	G	A	A	G	G	T	T	A	A	A	A	A	A	G	G	A	A	T	T	T	T	G	G	A	A	C	C	A	A	T	T	G	G	A	A	G	G	C	G	T	T	A	A	G	G	C	G	C	C	G	G	A	A	A	A	G	G	A	A	G	G	G	G	A	A	T	T	A	A	C	C	G	G	A	A	A	A	A	A	T	T	C	A	0	0	A	A	G	G	C	C	G	G	C	C	G	G	T	T	T	T	C	C	G	G	G	G	A	A	T	T	A	A	T	T	C	C	0	0	T	T	T	T	A	A	A	A	T	T	A	A	0	0	T	T	G	G	C	C	T	T	A	A	G	G	G	G	G	G	G	G	A	A	T	T	A	A	A	A	G	G	C	C	A	A	C	C	C	C	T	T	0	0	G	G	T	T	C	C	T	T	0	0	A	A	A	A	A	A	A	A	G	G	C	C	C	C	C	C	C	C	A	A	0	0	G	G	G	G	0	0	C	C	C	C	T	T	G	G	T	T	G	G	T	T	0	0	A	A	T	T	T	T	C	C	G	G	G	G	A	A	T	T	T	T	G	G	A	A	0	0	A	A	T	T	G	G	A	A	T	T	C	C	T	T	C	C	A	A	T	T	C	C	T	T	T	T	G	G	A	A	C	C	G	G	G	G	C	C	T	G	0	0	A	A	G	G	G	G	T	G	T	T	A	A	T	T	G	G	C	C	A	A	C	C	A	A	0	0	A	A	C	C	A	A	C	C	T	T	A	A	A	A	G	G	C	C	G	G	G	G	G	G	G	G	A	A	T	T	C	C	C	C	C	C	T	T	A	A	T	T	C	C	G	G	G	G	A	A	T	T	C	C	C	C	C	C	G	G	0	0	0	0	C	C	G	G	C	C	T	T	G	G	A	A	0	0	A	A	C	C	A	A	C	C	C	C	T	T	G	G	A	A	C	C	G	G	G	G	C	C	C	C	T	T	G	G	G	G	0	0	A	A	G	G	T	T	T	T	A	A	G	G	A	A	A	A	A	A	C	C	T	T	A	A	G	G	A	A	0	0	G	G	G	G	G	G	C	C	T	T	C	C	G	G	C	C	T	T	T	T	G	G	A	A	C	C	A	A	A	A	G	G	C	C	T	T	C	C	G	G	T	T	G	G	A	A	G	G	G	G	T	T	0	0	G	G	T	T	T	T	G	G	G	G	A	A	G	G	A	A	G	G	T	T	T	T	C	C	A	A	G	G	T	T	C	C	T	T	G	G	C	C	T	T	G	G	C	C	C	C	G	G	C	C	T	T	G	G	C	C	A	A	C	C	C	C	G	G	T	T	G	G	G	G	A	A	T	T	G	G	T	T	A	A	G	G	C	C	A	A	G	G	T	T	G	G	C	C	C	C	T	T	T	T	T	T	A	A	C	C	C	C	C	C	C	C	A	A	A	A	A	A	T	T	C	C	T	T	A	A	C	C	T	T	A	A	G	G	T	T	G	G	C	C	A	A	T	T	C	C	T	T	G	G	C	C	A	A	A	A	A	A	C	C	T	T	T	C	G	G	C	C	G	G	A	A	G	G	T	T	A	A	G	G	T	T	C	C	G	G	G	G	0	0	0	0	A	A	C	C	T	C	A	A	G	G	G	G	G	G	C	C	A	A	T	T	0	0	G	G	G	G	T	T	C	C	A	A	A	A	A	A	G	G	C	C	A	A	C	C	T	T	C	C	T	T	G	G	G	G	G	G	A	A	T	T	A	A	G	G	A	A	C	C	C	C	G	G	G	G	T	T	C	C	T	T	C	C	T	T	T	T	G	G	T	T	A	A	T	T	C	C	G	G	G	G	G	G	C	C	T	T	A	A	C	C	C	C	C	C	C	C	C	C	C	C	G	G	A	A	T	T	G	G	G	G	T	T	T	T	G	G	0	0	T	T	A	A	T	T	A	A	G	G	T	T	C	C	C	C	T	C	0	0	C	C	0	0	T	T	C	C	A	A	G	G	A	A	T	T	T	T	C	C	T	T	A	A	A	A	T	T	0	0	G	G	T	T	A	A	A	A	G	G	C	C	T	T	T	T	T	T	T	T	C	C	G	G	0	0	A	A	C	C	C	C	T	T	T	T	C	C	G	G	G	G	T	T	A	A	G	G	T	T	A	A	C	C	T	T	A	A	G	G	T	T	T	T	A	A	T	T	T	T	0	0	T	T	C	C	C	C	0	0	T	T	C	C	A	A	G	G	C	C	C	C	0	0	C	C	C	C	G	G	C	C	G	G	G	G	G	G	G	G	G	G	A	A	A	A	T	T	G	G	A	A	C	C	C	C	0	0	T	T	T	C	C	C	0	0	G	G	C	C	C	C	T	T	G	G	T	T	0	0	0	0	C	C	T	T	T	T	C	C	A	A	T	T	G	G	T	T	T	T	T	T	G	G	G	G	C	C	T	T	T	T	A	A	G	G	A	A	T	T	T	T	T	T	C	C	A	A	T	T	T	T	T	T	A	A	G	G	C	C	G	G	G	G	A	A	T	T	G	G	G	G	0	0	0	0	T	G	A	A	C	C	C	C	G	G	A	A	T	T	G	G	G	G	G	G	C	C	C	C	C	C	A	A	A	A	C	C	A	A	G	G	C	C	A	A	C	C	T	T	G	G	T	T	T	T	T	T	C	C	A	A	C	C	C	C	T	T	G	G	A	A	G	G	T	T	C	C	G	G	T	T	C	C	0	0	G	G	0	0	C	C	T	T	A	A	A	A	G	G	G	G	T	T	T	T	G	G	G	G	C	C	G	G	A	A	A	A	G	G	T	T	G	G	G	G	G	G	G	G	T	T	G	A	T	T	T	A	T	C	G	G	G	A	C	C	G	G	C	C	G	G	A	A	T	T	A	A	A	A	C	C	A	A	G	G	C	C	A	A	A	A	C	C	G	G	G	G	T	G	C	C	C	C	A	A	G	G	G	G	T	T	A	A	T	T	A	A	T	T	C	C	G	G	C	C	C	C	T	T	0	0	G	G	G	G	G	G	T	T	T	T	T	T	A	A	A	A	C	C	C	C	G	G	G	G	T	T	T	T	A	A	T	T	A	A	C	C	G	G	T	T	C	C	A	A	C	C	A	A	T	T	G	G	G	G	C	C	A	A	C	C	C	C	A	A	C	C	C	C	0	0	C	C	G	G	T	G	C	C	T	T	G	G	G	G	C	C	T	T	T	A	C	C	G	G	C	C	C	C	A	A	T	T	G	G	T	G	T	T	T	T	C	C	C	C	C	C	G	G	T	T	G	G	C	C	T	T	G	G	G	G	G	G	T	T	A	A	G	G	C	C	T	T	T	T	0	0	G	G	T	T	G	G	G	G	A	A	G	G	C	C	C	C	C	C	T	T	C	C	C	C	G	G	A	A	G	G	G	G	G	G	A	A	G	G	C	C	T	T	C	C	T	T	G	G	C	C	T	T	C	C	C	C	T	T	0	0	0	0	C	C	A	A	0	0	A	A	A	A	G	G	A	A	C	C	C	C	G	G	G	G	C	C	A	A	C	C	A	A	T	T	T	T	G	G	C	C	G	G	A	A	C	C	T	T	C	C	T	T	G	G	G	G	T	T	T	T	A	A	0	0	T	T	T	T	C	C	T	T	T	T	A	A	A	A	C	C	0	0	C	C	C	C	0	0	G	G	A	A	C	C	T	T	T	T	C	C	A	A	A	A	G	G	T	T	T	T	C	C	A	A	G	G	T	T	C	C	A	A	T	T	T	T	C	C	C	C	T	T	T	T	A	A	T	T	G	G	G	G	T	T	C	C	G	G	A	A	C	C	G	G	G	G	T	T	T	T	T	T	A	A	C	C	C	C	G	G	C	C	G	G	A	A	T	T	G	G	G	G	G	G	A	A	C	C	C	C	G	G	C	C	G	G	T	T	A	A	T	T	G	G	C	C	A	A	0	0	0	0	T	T	A	A	A	A	C	C	G	G	C	C	G	G	C	C	C	C	G	G	G	G	C	C	T	T	C	C	A	A	G	G	0	0	T	T	0	0	0	0	C	C	C	C	T	T	C	C	0	0	0	0	T	T	C	C	0	0	G	G	A	A	G	G	G	G	T	T	A	A	T	T	0	0	C	C	A	A	C	C	T	T	T	T	A	A	A	A	C	C	0	0	T	T	T	T	A	A	G	G	T	T	C	C	0	0	A	A	T	T	C	C	A	A	G	G	T	T	A	A	G	G	C	C	C	C	T	T	G	G	G	G	0	0	C	C	A	A	G	G	A	A	A	A	G	G	T	T	G	G	G	G	C	C	A	A	G	G	A	A	T	T	T	T	0	0	A	A	C	C	C	C	T	T	T	T	C	C	T	T	C	A	T	T	G	G	C	C	A	A	0	0	C	C	G	G	A	A	T	T	0	0	A	A	C	A	T	T	G	G	A	A	T	T	C	C	T	G	G	G	T	T	T	T	C	C	T	T	C	C	A	A	A	A	G	G	G	G	G	G	G	G	C	C	C	C	C	C	G	G	A	A	T	T	C	C	T	T	0	0	T	T	A	A	T	T	T	T	G	G	G	G	C	C	T	T	A	A	A	A	C	C	A	A	G	G	G	G	G	G	T	T	A	A	G	G	T	T	C	C	G	G	C	C	A	A	G	G	C	C	A	A	T	T	0	0	G	G	G	G	G	G	T	T	A	A	T	T	A	A	G	G	A	A	C	C	C	C	0	0	G	G	A	A	G	G	G	G	A	A	A	A	G	G	G	G	T	T	T	G	T	T	A	A	C	C	0	0	C	C	G	G	T	T	G	G	G	G	G	G	G	G	A	A	A	A	A	A	0	0	G	G	G	G	A	A	A	A	T	T	A	A	G	G	C	C	T	G	G	G	T	T	G	G	T	T	T	T	T	T	T	T	C	C	C	C	A	A	G	G	C	C	T	T	T	T	A	A	G	G	T	T	G	G	0	0	T	T	0	0	C	C	G	G	T	T	G	G	G	G	G	G	G	G	C	C	C	C	C	C	G	G	G	G	G	G	C	C	T	T	G	G	0	0	G	G	G	G	G	A	G	G	G	G	A	A	0	0	T	T	A	A	G	G	A	A	T	T	A	A	G	G	C	C	G	G	A	A	G	G	G	G	T	T	G	G	C	C	C	C	A	A	C	C	A	A	C	C	T	T	T	T	A	A	G	G	A	A	G	G	A	A	G	G	T	T	A	A	C	C	A	A	T	T	T	T	T	T	G	G	C	C	T	G	T	T	C	C	T	T	C	C	0	0	G	G	0	0	T	T	G	G	A	A	A	A	A	A	C	C	T	T	C	C	G	G	C	C	0	0	A	A	T	G	T	T	T	T	T	T	T	T	G	G	0	0	A	A	T	T	T	T	T	T	T	T	T	T	T	T	G	G	C	C	C	C	G	G	A	A	G	G	0	0	G	G	A	A	G	G	G	G	A	A	A	A	G	G	A	A	0	0	T	T	G	G	A	A	C	C	T	T	T	T	T	T	T	T	G	G	T	T	G	G	T	T	G	G	0	0	G	G	T	T	T	T	G	G	C	C	T	T	A	A	G	G	T	T	C	C	T	T	T	T	C	C	G	G	T	T	C	C	T	T	A	A	G	G	G	G	A	A	C	C	G	G	C	C	A	A	A	A	C	C	T	T	T	T	T	T	G	G	C	C	T	T	T	T	T	T	G	G	C	C	C	C	T	T	A	A	C	C	C	C	G	G	T	T	C	C	T	T	C	C	0	0	T	T	A	A	C	C	C	C	A	A	C	C	G	G	C	C	A	A	0	0	A	A	0	0	T	T	T	T	A	A	C	A	G	G	T	T	T	T	T	T	C	C	C	C	G	G	A	A	T	T	G	G	G	G	A	A	G	G	T	T	T	T	0	0	A	A	C	C	0	0	G	G	A	A	A	A	A	A	C	C	C	C	A	A	A	A	G	G	A	A	A	A	A	A	C	C	C	C	G	G	C	C	T	T	A	A	C	C	G	G	C	C	C	C	A	A	C	C	A	A	T	T	T	T	C	C	C	C	C	C	C	C	G	G	G	G	G	G	G	G	T	T	C	C	G	G	C	C	T	T	C	C	G	G	C	C	G	G	G	G	C	C	A	A	G	G	0	0	G	G	C	C	T	T	T	T	A	A	C	C	G	G	C	C	T	T	G	G	A	A	C	G	G	G	G	G	G	G	T	T	C	C	T	T	T	G	T	T	A	A	G	G	G	G	G	G	G	G	A	A	A	A	A	A	C	C	A	A	T	T	0	0	A	A	T	T	0	0	C	C	A	A	T	T	C	C	T	T	A	A	A	A	C	C	C	C	C	C	C	C	A	A	0	0	A	A	G	G	G	G	A	A	G	G	A	A	T	T	C	C	A	A	C	C	G	G	C	C	T	T	0	0	T	T	C	C	C	C	T	T	C	C	A	A	T	T	A	A	A	A	0	0	0	0	G	G	T	T	C	C	C	C	C	C	T	T	A	A	T	T	G	G	A	A	C	C	C	C	C	C	C	C	C	C	A	A	A	A	C	C	T	T	C	C	0	0	T	T	A	A	A	A	T	T	G	G	T	T	T	T	T	T	T	T	G	G	G	G	T	T	T	T	T	T	G	G	T	T	G	G	C	C	T	T	C	C	A	A	0	0	T	T	A	A	G	G	0	0	G	G	0	0	A	A	T	T	T	T	C	C	G	G	G	G	G	G	G	G	C	C	G	G	A	A	T	T	A	A	A	A	T	T	C	C	G	G	A	A	C	C	G	G	A	A	0	0	C	C	A	A	T	T	G	G	A	A	A	A	C	C	C	C	G	G	T	T	G	G	C	C	A	A	T	T	G	G	A	A	G	G	G	G	A	A	G	G	A	A	T	T	G	G	A	A	A	A	G	G	A	A	T	T	C	C	0	0	G	G	A	A	C	C	0	0	T	T	C	C	A	A	T	T	A	A	T	T	C	C	0	0	T	T	T	T	A	A	T	G	C	C	G	G	A	A	G	G	C	C	C	C	C	C	A	A	C	C	C	C	A	A	C	C	C	C	A	A	A	A	T	G	T	T	C	C	A	A	C	G	T	T	T	T	T	T	C	C	A	A	A	A	G	G	C	C	T	T	T	T	T	T	C	C	T	T	G	G	G	G	C	C	G	G	A	A	G	G	T	T	T	T	A	A	C	C	A	A	T	T	T	T	C	C	G	G	A	A	C	C	C	A	0	0	T	T	A	A	T	T	G	G	T	T	T	T	0	0	G	G	G	G	C	C	A	A	T	T	T	T	A	A	C	C	G	G	G	G	A	A	C	C	G	G	0	0	G	G	A	A	T	C	C	C	C	C	T	T	T	T	G	G	G	G	T	T	T	T	G	G	A	A	G	G	A	A	T	T	C	C	T	T	C	C	G	G	G	G	C	C	C	C	A	A	C	C	C	C	A	A	C	C	G	G	A	A	C	C	A	A	C	C	A	A	T	T	C	C	A	A	G	G	T	T	T	T	A	A	C	C	C	C	T	T	G	G	G	G	T	T	T	T	A	A	C	C	G	G	C	C	T	T	C	C	0	0	G	G	C	C	A	A	T	T	T	T	C	C	C	C	A	A	C	C	A	A	T	T	G	G	T	T	C	C	C	C	A	A	G	G	A	A	G	G	T	T	A	A	A	A	T	G	T	T	A	A	G	G	G	G	0	0	T	T	C	C	C	C	G	G	C	C	0	0	G	G	T	T	C	C	C	C	A	A	C	C	0	0	0	0	A	A	C	C	0	0	T	T	C	C	T	T	G	G	A	A	0	0	T	T	A	A	C	C	A	A	A	A	A	A	A	A	C	C	G	G	T	T	T	T	C	C	T	G	0	0	T	T	G	G	C	C	T	T	G	G	T	T	0	0	A	A	A	A	G	G	C	C	C	C	T	T	G	A	T	T	T	T	C	C	T	T	C	C	T	T	G	G	G	G	G	G	C	C	C	C	T	G	G	A	C	C	A	A	0	0	A	A	A	A	C	C	T	T	G	G	G	G	C	C	0	0	0	0	A	A	C	C	A	A	A	A	0	0	C	C	A	A	T	T	G	G	G	G	A	A	A	A	A	A	A	A	T	T	G	G	A	A	C	C	T	T	T	T	A	A	T	T	A	A	T	T	G	G	A	A	A	A	A	A	T	T	A	A	T	T	T	T	A	A	G	G	A	A	C	C	0	0	T	T	T	T	A	A	A	A	G	G	G	G	G	G	G	G	A	A	T	T	T	T	A	A	A	A	C	C	A	A	C	C	T	T	G	G	A	A	C	C	C	C	T	T	T	T	0	0	0	0	T	T	C	C	C	C	G	G	C	C	T	T	A	A	T	T	T	T	A	A	C	C	A	A	T	T	C	C	C	C	C	C	0	0	C	C	C	C	A	A	A	A	C	C	C	C	G	G	A	A	A	A	G	G	A	A	C	C	C	C	T	T	A	A	T	T	0	0	C	C	G	G	0	0	T	T	T	T	T	T	G	G	T	T	C	C	C	C	G	G	G	G
C95NTANXX	IPs176:C95NTANXX:1:250591076	-9	-9	-9	-9	C	C	G	G	C	C	A	A	C	C	G	G	C	C	T	T	C	C	G	G	C	C	C	C	A	A	A	A	G	G	G	G	G	G	A	A	T	T	A	A	G	G	C	C	0	0	G	G	A	A	A	A	C	C	C	C	A	A	A	A	T	T	T	C	A	A	A	A	C	C	A	A	0	0	T	T	T	A	T	T	G	G	C	C	G	G	0	0	G	G	A	A	C	C	G	G	A	A	G	G	C	C	C	C	C	C	G	G	G	G	C	C	G	G	C	C	T	T	G	G	A	A	G	G	A	A	G	G	T	T	T	T	C	C	A	A	T	T	C	C	T	T	T	T	T	T	T	T	A	A	A	A	A	A	G	G	G	G	A	A	A	A	T	T	T	T	G	G	G	G	C	C	C	C	T	T	G	G	T	T	G	G	T	T	T	T	T	T	T	T	T	T	C	C	G	G	C	C	A	A	T	T	G	G	G	G	T	T	G	G	A	A	C	C	A	A	T	T	T	T	A	A	G	G	T	T	G	G	C	C	A	A	G	G	T	T	A	A	T	T	G	G	T	T	0	0	G	G	C	C	C	C	T	T	A	A	C	C	T	T	A	A	A	A	C	C	A	A	G	G	0	0	G	G	G	G	G	G	A	A	A	A	A	A	T	T	G	G	C	C	G	G	G	G	G	G	T	T	0	0	T	T	T	T	C	C	G	G	G	G	C	C	T	C	C	C	T	T	A	A	C	C	C	C	C	C	A	A	A	A	C	C	T	T	C	C	T	T	G	G	G	G	C	C	0	0	T	T	G	G	T	T	T	T	G	G	0	0	G	G	C	C	A	A	C	C	A	A	0	0	A	A	C	C	T	T	T	T	G	G	T	G	C	C	T	T	G	G	C	C	T	T	A	A	A	A	A	A	A	A	A	A	G	G	0	0	G	G	A	A	G	G	G	G	C	C	T	T	T	T	A	A	A	A	T	T	A	A	C	C	T	T	T	T	T	A	G	G	C	C	0	0	T	T	T	T	A	A	G	G	T	T	T	T	G	G	C	C	G	A	T	T	A	A	T	T	A	A	G	G	A	A	T	T	A	A	A	A	T	T	T	T	T	T	T	T	T	T	C	C	0	0	G	G	G	G	C	C	C	C	G	G	G	G	T	T	G	G	A	A	T	T	T	T	0	0	A	A	T	T	C	C	A	A	T	T	G	G	G	G	C	C	0	0	A	A	G	G	G	G	T	T	T	T	T	T	G	G	T	T	C	C	C	C	A	A	A	A	T	T	C	C	T	T	A	A	0	0	G	G	G	G	G	G	C	C	T	T	A	A	C	C	A	A	0	0	C	C	0	0	T	T	T	A	C	C	C	C	A	A	A	A	A	A	A	A	T	T	C	C	T	T	C	C	C	C	T	T	G	G	T	T	A	A	A	A	T	T	T	T	G	G	A	A	G	G	A	A	T	T	C	C	T	T	C	C	G	G	C	C	A	A	G	G	A	A	G	G	T	T	G	G	T	T	C	C	A	A	T	T	0	0	C	C	G	G	G	G	T	T	G	G	T	T	C	C	A	A	G	G	G	G	C	C	G	G	G	G	C	C	C	C	T	T	C	C	A	A	C	C	T	T	C	C	C	C	T	T	T	T	C	C	T	T	G	G	T	T	T	T	T	C	T	T	A	A	G	G	A	A	G	G	G	G	G	G	C	C	C	C	C	C	G	G	G	G	0	0	G	G	C	C	G	G	T	T	A	A	A	A	G	G	0	0	G	G	C	C	G	G	T	T	G	G	A	A	G	G	G	G	C	C	T	T	G	G	C	C	T	T	T	T	T	T	A	A	C	C	C	C	T	T	A	A	T	T	T	T	A	A	A	A	0	0	A	A	A	A	G	G	C	C	C	C	T	T	C	C	T	T	C	C	T	G	C	C	T	T	C	C	T	T	C	C	T	T	A	A	T	T	A	A	A	A	G	G	G	G	T	T	T	T	A	A	T	T	T	T	T	T	C	C	G	G	T	T	G	G	C	C	T	T	G	G	A	A	C	C	G	G	C	C	T	T	A	A	T	T	A	A	A	A	C	C	C	C	0	0	T	T	C	C	A	A	T	T	C	C	C	C	A	A	G	G	G	G	G	G	T	T	0	0	T	T	C	C	C	A	T	T	G	G	C	G	A	A	0	0	G	G	T	T	A	A	T	T	T	T	A	A	T	T	C	C	C	C	C	C	A	A	C	C	0	0	T	T	T	T	T	T	G	G	0	0	C	C	A	A	0	0	C	C	C	C	T	T	T	T	C	C	T	T	G	G	C	C	G	G	G	G	T	T	T	T	A	A	C	C	A	A	A	A	G	G	C	C	C	C	A	A	A	A	C	C	A	A	C	C	G	G	T	T	A	A	C	C	C	C	A	A	A	A	T	T	C	C	T	T	G	G	T	T	C	C	T	T	G	G	C	C	A	A	T	T	T	T	T	T	A	A	A	A	C	C	G	G	T	T	G	G	G	G	G	G	G	G	T	T	A	A	G	G	T	T	T	T	T	T	A	A	A	A	0	0	T	T	A	A	C	C	G	G	T	T	A	A	T	T	G	G	C	C	G	G	T	T	A	A	T	T	T	T	T	T	T	T	A	A	A	A	G	G	G	A	0	0	T	T	C	C	G	G	G	G	T	T	A	A	G	G	G	G	0	0	G	G	C	C	A	A	C	C	A	A	C	C	A	A	C	C	A	A	A	A	G	G	G	G	C	C	G	G	T	T	C	C	G	G	T	T	G	G	T	G	G	G	T	T	C	C	G	A	A	A	T	T	T	T	C	C	T	T	T	T	G	G	C	C	C	C	A	A	C	C	G	G	0	0	G	G	C	C	T	T	A	A	C	C	T	T	A	A	C	C	G	G	C	C	T	T	A	A	G	G	T	T	G	G	T	T	A	A	C	C	T	T	C	C	G	G	G	G	A	A	C	C	A	A	G	G	G	G	A	A	0	0	G	G	T	T	T	T	T	T	G	G	0	0	T	T	T	T	C	C	G	G	T	T	A	A	C	C	T	T	C	C	A	A	C	C	G	G	T	T	T	T	G	G	T	T	T	T	C	C	T	T	C	C	T	T	T	T	G	G	0	0	T	T	T	T	A	A	G	G	G	G	T	T	C	C	T	T	C	C	T	T	A	A	C	C	T	T	G	G	A	A	G	G	G	G	A	A	A	A	G	G	C	C	C	C	C	C	C	C	A	A	T	T	G	G	T	T	T	T	T	T	C	C	T	T	C	C	G	G	A	A	A	A	C	C	A	A	A	A	0	0	A	A	A	A	C	C	A	A	0	0	0	0	0	0	A	A	A	A	C	C	T	T	C	C	A	A	G	G	0	0	T	T	C	C	A	A	T	T	A	A	A	A	C	C	G	G	0	0	G	G	A	A	G	G	G	G	C	C	T	T	A	A	A	A	A	A	G	G	C	C	T	T	T	T	G	G	T	T	T	T	A	A	A	A	G	G	T	T	C	C	A	A	G	G	A	A	C	C	0	0	T	T	T	T	0	0	G	G	0	0	0	0	C	C	A	A	T	T	A	A	G	G	C	C	G	G	T	T	G	G	A	A	G	G	C	C	C	C	A	A	G	G	G	G	G	G	G	A	T	T	T	T	A	A	T	T	G	G	0	0	G	G	A	A	A	A	T	G	T	T	C	C	A	A	T	T	G	G	A	A	A	A	A	A	A	A	T	T	C	C	G	G	T	T	T	T	G	G	G	G	G	G	G	G	T	T	G	G	T	G	G	G	C	C	T	T	T	T	T	T	T	C	G	G	C	C	A	A	C	C	A	A	C	C	G	G	G	G	C	C	A	A	A	A	A	A	G	G	T	T	G	G	T	T	G	G	G	G	T	T	T	T	T	T	T	T	C	C	C	C	G	G	G	G	A	A	G	G	T	G	T	T	T	T	G	G	T	C	G	G	C	C	C	C	C	C	G	G	T	T	G	G	C	C	G	G	0	0	T	T	A	A	T	T	C	C	C	C	0	0	T	T	C	C	C	C	C	C	C	C	G	G	G	G	T	T	A	A	A	A	A	A	C	C	G	G	G	G	T	T	G	G	A	A	G	G	A	A	A	A	T	T	T	T	C	C	C	C	0	0	C	C	G	G	G	G	C	C	0	0	C	C	C	C	C	C	C	C	G	G	A	A	T	T	A	A	T	T	C	C	T	T	T	T	C	C	G	G	G	G	T	T	T	T	C	C	T	T	C	C	T	T	G	G	T	T	T	T	0	0	G	G	T	T	T	T	A	A	C	C	A	A	T	T	T	T	G	G	G	G	0	0	T	T	T	T	C	C	C	C	A	A	C	C	T	T	A	A	G	G	C	C	G	G	A	A	G	G	0	0	C	C	A	A	C	C	G	G	A	A	C	C	T	T	A	A	C	C	0	0	0	0	T	T	T	T	C	C	T	T	C	C	T	A	A	A	G	G	G	G	G	G	A	A	G	G	C	C	C	C	T	T	C	C	C	C	A	A	C	C	G	G	A	A	C	C	G	G	A	A	T	T	T	T	G	G	T	T	0	0	C	C	T	T	T	T	A	A	G	G	T	T	G	G	A	A	C	C	G	G	G	G	0	0	T	T	T	T	T	T	G	G	C	C	C	C	G	G	T	T	A	A	A	A	C	C	A	A	T	T	G	G	T	G	A	A	C	C	A	A	G	G	G	G	G	G	T	T	T	T	T	T	A	A	T	T	C	C	C	C	A	A	G	G	G	G	T	T	T	T	G	G	C	C	A	A	T	T	C	C	T	T	0	0	C	C	C	C	T	T	A	A	T	T	T	G	A	A	A	A	A	A	G	G	G	G	G	G	T	T	T	T	T	T	C	C	G	G	T	T	C	C	C	C	G	G	T	T	A	A	T	T	A	A	G	G	T	T	A	A	C	C	A	A	C	C	T	T	A	A	C	C	C	C	C	C	G	G	G	G	T	T	C	C	0	0	G	G	A	A	G	G	G	G	T	T	T	T	C	C	0	0	C	C	C	C	G	G	A	A	G	G	C	C	0	0	T	T	T	T	G	G	A	A	T	C	C	C	G	G	T	T	A	A	C	C	G	G	C	C	C	C	T	T	G	G	A	A	A	A	A	A	G	G	T	T	0	0	T	T	C	C	C	C	0	0	G	G	A	A	C	C	C	C	T	G	G	G	T	T	G	G	0	0	A	A	T	T	0	0	C	C	T	T	A	A	G	G	A	A	A	A	A	A	G	G	G	G	C	C	A	A	0	0	G	G	C	C	C	C	C	C	C	C	G	G	0	0	T	T	T	T	C	C	C	C	C	C	T	T	T	T	0	0	0	0	G	G	A	A	A	A	T	T	T	T	0	0	T	T	G	G	G	G	A	A	C	C	A	A	A	A	A	A	G	G	T	T	T	T	A	A	G	G	0	0	T	T	G	G	T	T	C	C	C	C	T	T	G	G	C	C	T	T	T	T	C	C	A	A	C	C	G	G	A	A	T	T	T	T	C	C	C	C	A	A	G	G	G	G	T	T	0	0	G	G	T	T	C	C	T	T	A	A	T	T	A	A	G	G	0	0	T	T	C	C	G	G	C	C	G	G	C	C	A	A	C	C	T	T	G	G	C	C	T	T	A	A	T	T	C	C	C	C	G	G	0	0	A	A	A	A	A	A	A	A	T	T	T	T	G	G	G	G	A	A	A	A	A	A	C	C	T	T	T	T	G	G	T	T	C	C	A	A	A	A	0	0	T	T	0	0	C	C	G	G	A	A	A	A	C	C	T	T	T	T	T	T	C	C	T	T	T	G	C	C	C	C	T	T	C	C	T	T	G	G	C	C	T	T	C	C	A	A	G	G	T	T	A	A	T	T	T	T	G	G	C	C	0	0	A	A	A	A	G	G	G	G	A	A	G	G	A	A	T	T	C	C	C	C	0	0	C	C	A	A	C	C	A	A	A	A	C	C	C	C	A	A	G	G	A	A	A	A	A	A	0	0	A	A	G	G	0	0	G	G	A	A	A	A	C	C	C	C	T	G	G	G	C	C	T	T	C	C	C	C	T	T	C	C	0	0	T	T	G	G	A	A	C	C	G	G	T	T	T	T	G	G	G	G	G	G	A	A	T	C	0	0	G	G	A	A	T	T	G	G	G	G	C	C	T	T	C	C	0	0	C	C	C	C	C	C	C	C	T	T	A	A	T	T	0	0	T	G	C	C	T	T	C	C	C	C	A	A	T	T	C	C	T	T	T	T	C	C	A	A	G	G	T	T	G	G	T	G	G	G	C	C	A	A	C	C	A	A	T	T	C	C	G	G	A	A	T	T	T	T	C	C	C	C	T	T	A	A	T	T	G	G	A	A	G	G	G	G	0	0	A	A	T	T	T	T	T	T	G	G	A	A	G	G	G	G	0	0	G	G	G	G	T	T	A	A	C	C	C	C	C	G	T	T	G	G	T	T	C	C	T	T	T	T	G	G	0	0	0	0	C	C	C	C	T	T	C	C	C	C	C	C	C	C	G	G	0	0	T	G	G	G	C	C	C	C	A	A	A	A	T	T	G	A	T	T	T	T	C	C	A	A	T	T	C	C	T	T	A	A	C	C	T	T	C	C	C	C	0	0	G	G	G	G	T	T	C	C	C	C	T	T	T	T	G	G	A	A	T	T	G	G	G	G	G	G	A	A	G	G	C	C	T	T	T	T	A	A	T	T	C	C	T	T	C	C	T	T	C	C	G	G	C	C	G	G	G	G	G	G	T	T	T	T	T	T	A	A	G	G	A	A	C	C	G	G	G	G	A	A	G	G	C	C	T	T	T	T	C	C	G	G	A	A	T	T	0	0	T	T	C	C	G	G	A	A	A	A	G	G	G	G	T	T	T	T	C	C	C	C	C	C	G	G	T	T	C	C	C	C	C	C	G	G	A	A	T	T	C	C	0	0	G	G	C	C	G	G	C	C	G	G	A	A	T	T	T	T	C	C	A	A	0	0	C	C	0	0	G	G	0	0	A	A	G	G	C	C	T	T	C	C	G	G	T	T	A	A	C	C	T	T	G	G	C	C	T	T	0	0	C	C	A	A	C	C	T	T	G	G	A	A	C	C	T	T	T	T	A	A	A	A	A	A	G	G	T	T	A	A	A	A	A	A	A	A	A	A	T	T	T	T	G	G	A	A	C	C	0	0	A	A	G	G	A	A	G	G	C	G	T	T	A	A	G	G	C	C	C	C	G	G	A	A	A	A	G	G	0	0	G	G	G	G	A	A	T	T	A	A	C	C	G	G	G	G	A	A	A	A	C	C	C	C	T	T	A	A	G	G	C	C	G	G	C	C	G	G	T	T	T	T	C	C	G	G	G	G	A	A	C	C	A	A	T	T	C	C	C	C	T	T	T	T	A	A	A	A	T	T	G	G	C	C	T	T	G	G	C	C	T	T	C	C	G	G	G	G	G	G	G	G	A	A	T	T	A	A	A	A	G	G	C	C	0	0	C	C	C	C	T	T	C	C	G	G	0	0	C	C	T	T	T	T	A	A	A	A	C	C	A	A	G	G	C	C	C	C	C	C	C	C	T	T	0	0	G	G	G	G	0	0	C	C	C	C	T	T	G	G	T	T	G	G	0	0	0	0	A	A	C	C	T	T	G	G	G	G	G	G	A	A	T	T	T	T	G	G	A	A	T	T	A	A	T	T	C	C	A	A	C	C	C	C	T	T	C	C	A	A	T	T	C	C	T	T	A	A	A	A	A	A	C	C	G	G	G	G	C	C	T	T	C	C	G	G	G	G	G	G	T	G	T	T	A	A	T	T	G	G	C	C	A	A	C	C	A	A	T	A	G	G	C	C	A	A	C	C	T	A	A	A	A	A	G	G	C	C	A	A	G	G	G	G	A	A	A	A	T	T	C	C	A	A	C	C	T	T	A	A	T	T	C	C	C	C	G	G	G	G	T	T	A	A	C	C	C	C	G	G	T	C	G	G	T	T	G	G	C	C	T	T	0	0	A	A	0	0	A	A	C	C	A	A	C	C	C	C	T	T	G	G	A	A	C	C	G	G	G	G	C	C	C	C	T	T	G	G	A	A	0	0	A	A	G	G	C	C	T	T	A	A	C	C	A	A	A	A	0	0	T	T	T	T	A	A	G	G	A	A	0	0	A	A	G	G	A	A	C	C	T	T	C	C	G	G	C	C	T	T	T	T	G	G	A	A	C	C	A	A	A	A	G	G	C	C	T	T	C	C	G	G	T	T	G	G	A	A	G	G	C	C	C	C	G	G	G	G	T	T	0	0	G	G	G	G	A	A	G	G	A	A	G	G	T	T	T	T	0	0	G	G	G	G	T	T	C	C	T	T	G	G	C	C	T	T	G	G	C	C	T	T	C	C	T	T	T	T	G	G	C	C	A	A	C	C	C	C	G	G	T	T	A	A	0	0	A	A	T	G	C	C	T	T	A	A	G	G	C	C	A	A	G	G	T	T	G	G	C	C	T	T	T	T	A	A	T	T	G	G	C	C	C	C	C	C	C	C	A	A	G	G	A	A	T	T	C	C	C	C	A	A	C	C	T	T	A	A	G	G	T	T	G	G	C	C	G	G	T	T	T	T	T	T	A	A	C	C	G	G	A	A	A	A	C	C	T	T	C	C	T	G	C	C	G	G	0	0	G	G	T	T	A	A	G	G	T	T	0	0	G	G	G	G	C	C	C	C	A	A	C	C	C	C	A	A	G	G	G	G	G	G	C	C	G	G	T	T	G	G	G	G	A	A	T	T	T	T	A	A	A	A	A	A	G	G	C	C	A	A	C	C	T	T	C	C	T	T	0	0	G	G	G	G	A	A	T	T	A	A	G	G	G	G	A	A	0	0	G	G	G	G	C	C	C	C	T	T	C	C	T	T	T	G	A	A	T	T	G	G	T	T	T	T	G	G	G	G	G	G	C	C	T	T	A	A	C	C	0	0	C	C	C	C	C	C	C	C	G	G	G	G	T	T	T	T	G	G	T	T	T	T	G	G	T	T	T	T	A	A	T	T	A	A	G	G	T	T	C	C	C	C	T	T	G	G	C	C	G	A	T	T	0	0	A	A	A	A	T	T	T	T	T	T	C	C	T	T	A	A	A	A	T	T	G	G	G	G	C	C	A	A	A	A	G	G	C	C	T	T	T	T	T	T	T	T	C	C	A	A	0	0	A	A	C	C	C	C	T	T	T	T	C	C	G	G	G	G	T	T	A	A	G	G	T	T	A	A	T	C	T	T	A	A	G	G	T	T	T	T	T	T	T	T	T	T	T	T	G	G	C	C	C	C	0	0	T	T	C	C	A	A	T	T	C	C	C	C	0	0	C	C	T	T	0	0	C	C	0	0	A	A	G	G	G	G	0	0	0	0	A	A	T	T	G	G	A	A	C	C	0	0	T	T	T	T	C	C	C	C	C	C	0	0	G	G	0	0	T	T	G	G	T	T	C	C	A	A	A	A	T	T	C	C	T	C	A	A	0	0	G	G	T	T	C	C	T	T	G	G	A	A	C	C	T	G	T	T	A	A	G	G	A	A	G	G	T	T	T	T	C	C	A	A	T	T	T	T	T	T	A	A	G	G	C	C	G	G	C	C	A	A	T	T	G	G	G	G	T	C	0	0	0	0	A	A	C	C	T	T	A	A	A	A	T	T	G	G	G	G	G	G	C	C	C	C	C	C	G	G	A	A	C	C	A	A	A	A	C	C	A	A	C	C	0	0	G	G	T	T	T	T	0	0	C	C	0	0	C	C	C	C	T	T	G	G	A	A	G	G	C	C	T	T	G	G	T	T	0	0	0	0	G	G	C	C	C	C	T	T	A	A	A	A	A	A	A	A	T	T	T	T	G	G	G	G	C	C	G	G	A	A	A	A	G	G	C	C	A	A	G	G	G	G	G	G	T	T	G	G	T	T	T	T	T	C	G	G	G	G	A	A	0	0	C	C	G	G	A	A	T	T	A	A	A	A	C	C	G	G	G	G	C	C	A	A	A	A	C	C	G	G	G	G	0	0	C	C	C	C	A	A	G	G	G	G	T	T	A	A	C	C	A	A	T	T	C	C	G	G	C	C	C	C	T	T	T	T	G	G	G	G	G	G	T	T	T	T	T	T	G	G	A	A	C	C	C	C	G	G	A	A	T	T	T	T	A	A	T	T	C	C	C	C	0	0	T	T	C	C	A	A	C	C	G	G	T	T	G	G	G	G	C	C	A	A	C	C	C	C	A	A	C	C	C	C	0	0	A	A	G	G	T	T	C	C	0	0	G	G	G	G	C	C	T	T	0	0	C	C	G	G	C	C	C	C	A	A	T	T	G	G	T	T	T	T	T	T	T	T	C	C	C	C	G	G	T	T	G	G	C	C	T	T	G	G	G	G	G	G	T	T	A	A	T	T	C	A	T	C	T	T	T	T	G	G	T	T	G	G	G	G	A	A	G	G	0	0	C	C	T	T	0	0	C	C	C	C	A	A	0	0	G	G	G	G	A	A	G	G	G	G	C	C	C	C	C	C	T	T	G	G	C	C	0	0	C	C	C	C	T	T	C	C	0	0	C	C	A	A	T	T	A	A	A	A	G	G	A	A	C	C	T	T	G	G	G	G	C	C	A	A	A	A	A	A	T	T	T	T	G	G	0	0	G	G	A	A	C	C	T	T	C	C	T	T	G	G	G	G	T	T	T	T	G	G	0	0	T	T	T	T	C	C	T	T	T	T	G	G	G	G	C	C	0	0	C	C	C	C	0	0	G	G	A	A	C	C	0	0	T	T	C	C	A	A	A	A	G	G	T	T	T	T	C	C	A	A	G	G	T	T	T	C	G	G	T	T	T	T	C	C	C	C	T	T	T	T	A	A	0	0	G	G	G	G	T	T	C	C	G	G	A	A	C	C	G	G	G	G	T	T	T	T	C	C	A	A	C	C	C	C	G	G	C	C	G	G	A	A	T	T	G	G	G	G	G	G	A	A	C	C	C	C	G	G	C	C	G	G	T	T	A	A	T	T	A	A	C	C	A	A	C	C	0	0	T	T	A	A	G	G	C	C	G	G	C	C	G	G	C	C	A	A	T	T	A	A	C	C	T	T	C	C	A	A	G	G	T	T	T	T	G	G	T	T	0	0	0	0	T	T	0	0	G	G	G	G	T	T	C	C	A	A	G	G	A	A	G	G	G	G	T	T	G	G	T	T	C	C	C	C	A	A	C	C	T	T	T	T	T	T	A	A	C	C	T	T	T	T	T	T	T	T	G	G	T	T	C	C	G	A	A	A	T	T	C	C	A	A	G	G	T	T	A	A	G	G	C	C	C	C	T	T	G	G	G	G	0	0	C	C	A	A	G	G	A	A	A	A	G	G	T	T	G	G	G	G	C	C	A	A	G	G	A	A	T	T	T	T	T	T	A	A	C	C	C	C	T	T	T	T	T	T	T	T	C	C	T	T	G	G	C	C	A	A	T	G	C	C	G	G	A	A	G	G	A	A	T	T	A	A	G	G	0	0	A	A	A	A	C	C	T	T	G	G	T	T	T	T	C	C	T	T	G	G	G	G	A	A	G	G	G	G	G	G	G	G	C	C	C	C	A	A	G	G	T	T	T	T	C	C	T	T	T	T	T	T	A	A	T	T	T	T	G	G	A	A	C	C	A	A	G	G	A	A	C	C	A	A	G	G	G	G	G	G	0	0	A	A	G	G	T	T	C	C	G	G	T	T	A	A	G	G	C	C	A	A	T	T	0	0	G	G	G	G	G	G	0	0	A	A	T	T	A	A	G	G	A	A	C	C	C	C	T	T	G	G	A	A	G	G	G	G	A	A	C	C	0	0	G	G	T	T	T	T	0	0	A	A	C	C	G	G	C	C	G	G	C	C	G	G	G	G	G	G	G	G	G	G	A	A	G	G	T	T	G	G	G	G	A	A	A	A	T	T	A	A	T	T	C	C	T	T	0	0	T	T	G	G	T	T	T	T	T	T	T	T	C	C	C	C	A	A	G	G	C	C	C	C	C	C	A	A	G	G	T	T	G	G	A	A	T	T	T	C	C	C	G	A	T	T	G	G	T	T	G	G	G	G	C	C	C	C	C	C	G	G	G	G	A	A	C	C	T	T	G	G	A	A	T	T	G	G	G	A	G	G	G	G	A	A	A	A	C	C	A	A	G	G	G	G	T	T	A	A	0	0	C	C	C	C	A	A	G	G	G	G	T	T	G	G	C	C	T	T	A	A	C	C	G	G	C	C	T	T	T	T	C	C	G	G	A	A	G	G	G	G	G	G	T	T	A	A	C	C	C	C	T	T	T	T	T	T	G	G	C	C	T	T	T	T	C	C	T	T	C	C	A	A	G	G	0	0	T	T	G	G	A	A	A	A	A	A	G	G	T	T	C	C	G	G	C	C	A	A	A	A	T	T	T	T	T	T	T	T	T	T	G	G	A	A	A	A	T	T	T	T	T	T	T	T	G	G	T	T	G	G	A	A	C	C	G	G	G	G	G	G	0	0	G	G	A	A	G	G	G	G	0	0	A	A	G	G	A	A	G	G	T	T	G	G	A	A	C	C	T	T	T	T	T	T	T	G	G	G	T	T	G	G	T	T	G	G	0	0	A	A	C	C	T	T	G	G	C	C	G	G	A	A	G	G	C	C	0	0	T	T	T	T	C	C	G	G	T	T	C	C	T	T	A	A	0	0	G	G	A	A	C	C	G	G	C	C	A	A	A	A	C	C	T	T	T	T	C	C	A	A	C	C	T	T	T	T	T	T	G	G	C	C	C	C	0	0	A	A	C	C	C	C	G	G	T	T	C	C	T	T	C	C	C	C	T	T	0	0	C	C	C	C	A	A	C	C	G	G	C	C	A	A	T	T	A	A	0	0	T	T	T	T	A	A	C	A	G	G	C	C	T	G	T	T	0	0	C	C	G	G	A	A	T	T	G	G	G	G	C	C	G	G	T	T	T	T	0	0	C	C	T	T	G	G	A	A	A	A	A	A	A	A	G	G	C	C	A	A	A	A	A	A	A	A	A	A	C	C	C	C	A	A	G	G	T	T	C	C	A	A	C	C	G	G	C	C	C	C	G	G	C	C	A	A	T	T	T	T	A	A	C	C	C	C	C	C	G	G	G	G	G	G	A	A	T	T	C	C	G	G	C	C	T	T	C	C	G	G	T	T	A	A	G	G	C	C	A	A	G	G	A	A	G	G	C	C	T	T	T	T	A	A	C	C	G	G	A	A	T	T	G	G	A	A	C	C	G	G	G	G	G	G	T	T	C	C	T	T	T	T	T	T	A	A	G	G	G	A	G	G	G	G	A	A	G	G	G	G	C	C	A	A	T	T	A	A	A	A	T	T	C	C	T	C	G	G	C	C	T	T	T	T	A	A	G	G	G	G	C	C	C	C	C	C	A	A	G	G	A	A	G	G	G	G	A	A	G	G	G	G	C	C	T	T	A	A	0	0	G	G	C	C	T	T	C	C	T	T	C	C	C	C	T	T	C	C	A	A	C	C	A	A	A	A	G	G	T	T	G	G	T	T	C	C	C	C	C	C	T	T	A	A	T	T	G	G	A	A	C	C	C	C	C	C	C	C	C	C	A	A	A	A	C	C	T	T	T	T	A	A	T	T	A	A	A	A	T	T	G	G	T	T	T	T	T	T	T	T	T	G	G	G	0	0	T	T	T	G	G	G	T	T	G	G	C	C	T	T	T	T	G	G	G	G	T	T	A	A	0	0	C	C	G	G	G	G	A	A	T	T	T	T	C	C	G	G	0	0	A	A	G	G	C	C	G	G	G	G	T	T	A	A	A	A	T	G	G	G	A	A	A	A	C	C	G	G	A	A	C	C	C	C	A	A	T	T	G	G	A	A	C	C	C	C	C	C	G	G	T	T	G	G	C	C	A	A	T	T	A	A	A	A	G	G	G	G	A	A	G	G	A	A	T	T	G	G	A	A	A	A	C	C	A	A	T	T	C	C	A	A	A	A	0	0	C	C	A	A	T	T	C	C	T	A	T	T	A	A	T	T	0	0	T	T	T	T	T	T	A	A	T	G	C	C	G	G	A	A	G	G	C	C	0	0	C	C	G	G	C	C	0	0	A	A	C	C	C	C	0	0	A	A	T	T	T	T	C	C	A	A	C	C	T	T	T	T	T	T	C	C	C	C	A	A	A	A	C	C	0	0	T	T	T	C	C	C	T	T	G	G	G	G	C	C	G	G	A	A	T	T	T	T	T	T	A	A	C	C	A	A	T	T	T	T	C	C	G	G	A	A	C	C	A	A	C	C	T	T	A	A	T	T	G	G	T	T	T	T	T	T	G	G	G	G	C	C	0	0	T	T	T	T	G	G	C	C	A	A	G	G	G	G	0	0	C	C	G	G	A	A	A	A	T	T	C	C	C	C	G	G	T	T	G	G	G	G	T	T	T	T	G	G	G	G	G	G	A	A	T	T	C	C	T	T	C	C	G	G	G	G	C	C	C	C	A	A	C	C	C	C	A	A	C	C	G	G	T	T	G	G	A	A	C	C	A	A	T	T	C	C	G	G	A	A	T	T	T	T	A	A	C	C	0	0	T	T	G	G	A	A	T	G	T	T	A	A	C	C	G	G	0	0	0	0	C	C	T	T	G	G	C	C	A	A	T	T	T	T	C	C	C	C	A	A	T	T	A	A	T	T	G	G	T	T	T	T	C	C	A	A	G	G	A	A	G	G	T	T	A	A	0	0	T	T	T	T	A	A	G	G	G	G	T	T	T	T	0	0	C	C	G	G	C	C	A	A	G	G	T	T	C	C	C	C	A	A	C	C	C	C	T	T	A	A	C	C	G	G	T	T	C	C	T	T	G	G	A	A	A	A	T	T	A	A	C	C	A	A	C	C	A	A	A	A	C	C	G	G	T	T	T	T	C	C	T	G	A	A	T	T	G	G	C	C	T	T	G	G	T	T	G	G	A	A	A	A	G	G	T	T	C	C	0	0	0	0	G	G	T	T	C	C	T	T	C	C	T	T	G	G	G	G	G	G	C	C	C	C	T	T	G	G	0	0	A	A	A	A	A	A	T	T	C	C	C	C	G	G	G	G	C	C	G	G	0	0	G	G	C	C	A	A	A	A	C	C	C	C	G	G	T	T	G	G	G	G	A	A	A	A	A	A	A	A	T	T	0	0	A	A	C	C	T	T	T	T	A	A	T	T	A	A	T	T	G	G	0	0	A	A	A	A	T	T	A	A	0	0	T	T	A	A	A	A	A	A	T	T	G	G	G	G	T	T	A	A	0	0	G	G	A	A	G	G	C	C	G	G	T	T	T	T	G	G	G	G	C	C	A	A	C	C	C	C	G	G	A	A	C	C	C	C	T	T	T	T	A	A	0	0	T	T	C	C	C	C	G	G	C	C	T	T	A	A	T	T	T	G	A	A	C	C	A	A	T	T	C	C	0	0	C	C	C	C	C	C	C	C	A	A	A	A	C	C	0	0	G	G	A	A	A	A	0	0	A	A	C	G	C	C	0	0	A	A	T	T	T	T	C	C	T	T	C	C	T	T	T	T	T	T	0	0	T	T	T	T	C	C	C	C	G	G
C95NTANXX	IPs69:C95NTANXX:1:250591006	-9	-9	-9	-9	C	C	T	T	C	C	A	A	C	C	G	G	C	C	T	T	C	C	G	G	C	C	C	C	G	G	A	A	0	0	A	A	G	G	A	A	T	G	G	A	G	G	C	C	A	A	T	T	A	A	A	A	C	C	C	C	A	A	A	A	T	T	C	C	A	A	A	A	C	C	A	A	A	A	C	C	A	A	C	C	0	0	T	C	G	G	A	A	G	G	A	A	C	C	G	G	A	A	G	G	C	C	C	C	C	C	G	G	G	G	C	C	G	G	C	C	C	C	G	G	A	A	A	A	0	0	G	G	T	T	0	0	A	A	A	A	T	T	T	T	T	T	T	T	T	T	0	0	A	A	A	A	A	A	G	G	A	A	A	A	A	A	T	T	C	C	G	G	G	G	C	C	C	C	C	C	G	G	C	C	A	A	T	T	T	T	T	T	T	T	T	T	C	C	G	G	C	C	A	A	T	T	0	0	A	A	T	T	G	G	A	A	T	T	G	G	T	T	T	T	A	A	G	G	T	T	A	A	T	T	A	A	G	G	T	T	A	A	T	T	G	G	T	T	T	T	G	G	C	C	C	C	T	T	A	A	C	C	T	T	A	A	A	A	0	0	G	G	G	G	G	G	G	G	G	G	G	G	A	A	T	T	A	A	T	G	G	G	T	T	G	G	G	G	A	A	T	T	0	0	0	0	T	T	A	A	A	A	G	G	C	C	C	C	C	C	T	T	A	A	C	C	C	C	C	C	A	A	G	G	C	C	T	T	C	C	T	T	C	C	G	G	C	C	G	G	T	T	G	G	T	T	T	T	G	G	C	C	G	G	C	C	A	A	C	C	A	A	0	0	A	A	C	C	T	T	T	T	A	A	T	T	C	C	G	G	G	G	C	C	T	G	G	G	A	A	A	A	T	A	A	A	G	G	A	A	G	G	A	A	C	C	G	G	0	0	T	T	T	T	A	A	A	A	C	C	A	A	C	C	T	T	T	T	0	0	G	G	G	G	T	T	T	T	T	T	A	A	G	G	T	T	T	G	G	G	C	C	G	G	T	T	A	A	T	T	A	A	G	G	A	A	T	T	A	A	A	A	T	T	T	T	T	T	T	T	C	C	C	C	G	G	G	G	G	G	C	C	C	C	G	G	C	C	T	T	G	G	A	A	T	G	T	T	G	G	A	A	T	T	C	C	A	A	T	T	G	G	A	A	C	C	C	C	G	G	G	G	A	A	T	T	T	T	T	T	G	G	T	T	C	C	C	C	A	A	A	A	T	T	C	C	T	T	A	A	T	C	C	C	G	G	G	G	C	C	T	G	G	G	A	A	C	C	0	0	C	C	C	C	T	T	T	T	C	C	C	C	A	A	A	A	A	A	A	A	T	T	0	0	G	G	0	0	T	T	T	T	A	A	T	T	A	A	A	A	T	T	T	T	A	A	A	A	A	A	A	A	T	T	C	C	T	T	T	T	G	G	0	0	G	G	G	G	A	A	T	T	T	T	G	G	T	T	C	C	A	A	T	T	G	G	T	T	G	G	T	T	T	T	G	G	T	T	C	C	A	A	G	G	G	G	T	T	G	G	G	G	C	C	C	C	T	T	C	C	A	A	C	C	C	C	C	C	T	T	T	G	T	G	T	T	T	T	G	G	T	T	T	T	T	C	C	C	G	G	G	G	A	A	G	G	G	G	T	T	A	A	C	C	C	C	T	T	G	G	C	C	0	0	C	C	G	G	T	T	G	G	A	A	G	G	C	C	G	G	C	C	G	G	T	T	G	G	A	A	G	G	T	T	T	T	T	T	G	G	C	C	T	T	0	0	0	0	C	C	C	C	C	C	T	T	A	A	0	0	T	T	G	G	A	A	G	G	A	A	0	0	G	G	C	C	C	C	T	T	C	C	T	T	0	0	T	G	T	T	T	T	C	C	T	T	C	C	T	T	0	0	T	T	T	T	A	A	0	0	G	G	C	C	T	T	A	A	A	A	T	T	T	T	C	C	C	C	T	T	G	G	C	C	T	T	G	G	A	A	C	C	G	G	G	G	C	C	A	A	T	T	A	A	A	A	A	A	A	A	0	0	T	T	C	C	A	A	T	T	C	C	T	T	A	A	A	A	G	G	G	G	C	C	0	0	T	T	C	C	C	C	C	C	G	G	G	G	A	A	0	0	G	G	T	T	0	0	T	T	T	T	T	T	T	T	T	T	C	C	C	C	A	A	C	C	0	0	T	T	0	0	T	T	G	G	0	0	0	0	A	A	G	G	C	C	A	A	0	0	T	T	C	C	T	T	G	G	C	C	G	G	G	G	C	C	T	T	A	A	C	C	A	A	A	A	G	G	C	C	C	C	A	A	T	T	G	G	A	A	C	C	G	G	T	T	A	A	A	A	0	0	A	A	A	A	T	C	A	A	T	T	G	G	T	T	C	C	T	T	G	G	C	C	A	A	T	T	C	C	G	G	G	G	A	A	C	C	G	G	T	T	C	C	G	G	G	G	G	G	T	T	A	A	G	G	C	C	T	T	T	T	G	G	A	A	G	G	T	T	A	A	C	C	T	T	T	T	G	G	T	T	A	A	C	C	G	G	T	T	A	A	T	T	T	T	T	T	T	T	C	C	G	G	G	G	0	0	0	0	T	T	C	C	G	G	G	G	T	T	A	A	A	A	A	A	T	T	C	C	C	C	A	A	0	0	A	A	C	C	A	A	C	C	A	A	0	0	0	0	G	G	C	C	G	G	T	T	C	C	G	G	T	T	G	G	T	T	T	T	T	T	C	C	G	G	T	T	T	T	T	T	C	C	T	T	T	G	G	G	C	C	C	C	A	A	C	C	G	G	G	G	G	G	C	C	T	T	A	A	C	C	T	T	A	A	C	C	G	G	C	C	A	A	A	A	G	G	T	T	G	G	T	T	A	A	C	C	T	T	C	C	T	T	G	G	A	A	C	C	A	A	T	T	0	0	A	A	G	A	G	G	T	T	T	T	T	T	C	C	T	T	0	0	T	T	C	C	A	A	T	T	A	A	C	C	T	G	C	C	A	A	C	C	G	G	T	T	0	0	G	G	T	T	T	T	C	C	C	C	T	T	T	T	T	T	G	G	0	0	T	T	T	T	A	A	G	G	G	A	T	T	C	C	T	T	C	C	T	T	A	A	T	T	T	T	G	G	0	0	G	G	G	G	A	A	0	0	G	G	C	C	C	C	C	C	C	C	G	G	T	T	G	G	T	T	T	T	T	T	C	C	T	T	C	C	G	G	A	A	A	A	T	T	A	A	A	A	A	A	A	A	G	G	T	T	A	A	G	G	A	A	C	C	C	C	A	A	C	C	T	T	C	C	A	A	G	G	T	T	T	G	C	C	A	A	T	T	T	T	A	A	0	0	G	G	T	T	A	A	A	A	G	G	G	G	C	C	T	T	A	A	A	A	0	0	C	C	C	C	T	T	T	T	G	G	T	T	T	T	C	C	A	A	G	G	T	T	A	A	A	A	G	G	A	A	C	C	A	A	T	T	T	T	0	0	G	G	T	T	C	C	C	C	A	A	A	A	A	A	G	G	C	C	C	C	T	T	G	G	G	G	G	G	C	C	C	C	A	A	G	G	G	G	G	G	G	G	T	T	T	T	A	A	0	0	G	G	G	G	G	G	G	G	A	A	0	0	T	T	T	T	G	G	T	T	G	G	A	A	A	A	G	G	A	A	T	T	T	T	G	G	T	T	T	T	G	G	G	G	G	G	G	G	T	T	G	G	T	T	A	A	T	T	T	T	T	T	T	G	0	0	0	0	C	C	A	A	T	T	C	C	G	G	G	G	A	A	C	C	A	A	A	A	A	A	G	G	T	G	G	G	T	T	G	G	T	T	T	T	C	C	T	T	T	T	C	C	0	0	G	G	G	G	G	G	G	G	T	T	T	T	T	T	A	A	T	T	G	G	C	C	C	C	C	C	A	A	T	T	G	G	C	C	G	G	G	G	G	G	G	G	T	T	C	C	C	C	T	T	C	C	C	C	C	C	C	C	C	C	G	G	G	G	T	T	A	A	A	A	A	A	C	C	A	A	G	G	T	T	A	A	A	A	G	G	A	A	A	A	T	T	T	T	C	C	C	C	C	C	T	T	G	G	0	0	C	C	C	C	0	0	T	T	C	C	C	C	G	G	A	A	T	T	A	A	T	T	C	C	T	T	T	T	T	T	G	G	G	G	T	T	T	T	C	C	T	T	C	C	0	0	G	G	T	T	T	T	0	0	G	G	T	T	T	T	A	A	G	G	C	C	T	T	T	T	G	G	G	G	C	C	G	G	T	T	T	T	A	A	A	A	C	C	T	T	C	C	A	A	C	C	A	A	A	A	A	A	C	C	C	C	A	A	C	C	G	G	0	0	C	C	T	T	0	0	0	0	0	0	G	G	T	T	T	T	C	C	T	T	T	T	A	A	A	A	G	G	G	G	G	G	A	A	G	G	C	C	C	C	T	T	C	C	C	C	A	A	C	C	G	G	C	A	C	C	G	G	A	A	T	T	T	T	G	G	T	T	T	T	C	C	T	T	C	C	A	A	G	G	T	T	T	T	A	A	C	C	T	G	G	G	0	0	G	G	T	T	T	T	0	0	C	C	C	C	G	G	T	T	A	A	G	G	C	C	A	A	T	T	G	G	T	T	A	A	C	C	A	A	G	G	G	G	G	G	T	T	C	C	T	G	A	A	T	T	0	0	C	C	A	A	G	G	G	G	T	T	T	T	G	G	C	C	A	A	T	T	G	G	T	T	0	0	G	G	C	C	0	0	A	A	T	T	T	T	A	A	A	A	A	A	G	G	A	A	G	G	T	T	T	T	T	T	A	A	G	G	T	T	C	C	C	C	G	G	T	T	A	A	0	0	A	A	G	G	T	T	0	0	C	C	A	A	C	C	T	T	G	G	0	0	C	C	C	C	T	T	0	0	T	T	C	C	C	C	G	G	A	A	G	G	G	G	T	T	T	T	0	0	A	A	C	C	C	C	G	G	A	A	G	G	C	C	G	G	T	T	T	T	G	G	A	A	C	C	C	C	A	A	T	T	A	A	A	A	G	G	C	C	C	C	T	T	G	G	A	A	G	G	A	A	G	G	T	T	0	0	T	T	C	C	C	C	C	C	G	G	0	0	C	C	A	A	T	T	G	G	T	T	G	G	T	T	A	A	T	T	A	A	C	C	T	T	A	A	A	A	A	A	A	A	G	G	G	G	G	G	C	C	A	A	T	G	0	0	C	C	C	C	C	C	C	C	T	T	G	G	T	T	T	T	C	C	T	C	C	C	C	C	T	T	G	G	C	C	G	G	A	A	A	A	T	T	T	G	A	A	T	T	G	G	G	G	A	A	C	C	0	0	A	A	A	A	G	G	T	T	T	T	A	A	G	G	A	A	T	T	G	G	T	T	C	C	C	C	T	T	A	A	T	T	T	T	T	T	C	C	A	A	C	C	G	G	0	0	G	G	T	T	C	C	C	C	0	0	G	G	G	G	T	T	C	C	G	G	T	T	C	C	T	T	A	A	T	T	A	A	G	G	C	C	T	G	0	0	G	G	C	C	G	G	T	T	A	A	C	C	T	T	G	G	C	C	T	T	A	A	T	T	C	C	C	C	G	G	0	0	A	A	A	A	A	A	A	A	T	T	T	T	G	G	G	G	A	A	A	A	A	A	C	C	T	T	T	T	G	G	T	T	C	C	A	A	T	T	C	C	T	T	G	G	C	C	G	G	A	A	A	A	C	C	G	G	T	T	T	T	C	C	T	T	T	G	C	C	T	T	T	T	C	C	T	T	G	G	C	C	T	T	C	C	A	A	G	G	C	C	A	A	T	T	T	G	0	0	T	T	A	A	A	A	A	A	G	G	G	G	A	A	G	G	A	A	T	T	T	T	C	C	T	T	C	C	A	A	C	C	A	A	A	A	C	C	A	A	G	G	G	G	C	C	G	G	0	0	C	C	A	A	C	C	A	A	A	A	A	A	A	A	C	C	G	G	T	T	T	T	C	C	T	T	C	C	C	C	T	T	C	C	G	G	T	T	G	G	A	A	C	C	A	A	T	T	T	T	G	G	G	G	T	G	G	G	T	T	C	C	G	G	A	A	T	T	G	G	G	G	C	C	T	T	C	C	0	0	C	C	C	C	C	C	C	G	T	T	0	0	G	G	C	C	T	T	A	A	T	T	C	C	T	T	A	A	A	A	C	C	A	A	C	C	C	C	A	A	G	G	T	T	G	G	T	G	G	G	C	C	A	A	C	C	G	G	T	T	T	T	G	G	A	A	C	C	T	T	C	C	C	C	T	T	A	A	T	T	A	A	A	A	A	A	G	G	G	G	A	A	T	T	C	C	T	T	G	G	0	0	T	T	G	G	G	G	0	0	G	G	T	T	A	A	C	C	C	C	G	G	T	T	T	T	T	T	C	C	T	T	T	G	G	G	A	A	A	A	C	C	C	G	T	T	C	C	C	C	C	C	C	C	G	G	T	T	T	T	A	A	T	T	C	C	A	A	G	G	T	T	A	A	T	T	T	T	C	C	A	A	C	C	C	C	T	T	A	A	C	C	T	T	T	T	C	C	T	T	G	G	G	G	T	T	C	C	T	T	T	C	T	T	G	G	A	A	T	T	A	A	G	G	G	G	C	C	G	G	C	C	T	G	T	T	A	A	T	T	C	C	T	T	C	C	T	T	C	C	G	G	C	C	G	G	G	G	G	G	T	T	T	T	T	T	C	C	C	C	A	A	C	C	G	G	G	G	A	A	G	G	T	T	T	T	C	C	C	C	G	G	A	A	0	0	C	C	T	T	C	C	0	0	A	A	0	0	A	A	G	G	T	T	T	T	C	C	C	C	C	C	G	G	T	T	T	T	C	C	C	C	G	G	G	G	T	T	C	C	C	C	T	T	C	C	A	A	C	C	G	G	A	A	T	T	T	T	C	C	0	0	T	T	0	0	0	0	G	G	0	0	G	G	G	G	C	C	T	T	C	C	G	G	T	T	A	A	C	C	T	T	G	G	C	C	T	T	0	0	0	0	A	A	C	C	T	G	A	A	A	A	C	C	T	T	T	T	A	A	A	A	0	0	G	G	T	T	A	A	A	A	A	A	G	G	A	A	T	G	T	T	G	G	A	A	C	C	A	A	A	A	G	G	A	A	0	0	C	C	T	T	A	A	G	G	C	C	C	C	G	G	T	T	G	G	G	G	0	0	C	C	G	G	A	A	T	T	A	A	C	C	G	G	0	0	A	A	G	G	C	C	C	C	T	T	A	A	G	G	T	C	G	G	C	C	G	G	T	T	T	T	C	C	G	G	G	G	A	A	C	C	A	A	T	T	C	A	C	C	T	T	A	A	G	G	G	G	T	T	A	A	C	C	T	T	A	A	C	C	T	T	C	C	G	G	G	G	G	G	G	G	A	A	T	T	G	G	A	A	G	G	C	C	A	A	C	C	C	C	T	T	C	C	0	0	0	0	C	C	T	T	0	0	G	G	A	A	A	A	A	A	G	G	C	C	C	C	C	C	C	C	0	0	A	A	G	G	T	T	T	G	C	C	T	T	T	T	G	G	T	T	0	0	T	T	C	C	A	A	C	C	T	T	G	G	T	T	G	G	C	C	T	T	T	T	T	G	G	G	0	0	A	A	T	T	C	C	A	A	C	C	C	C	T	T	C	C	A	A	T	T	C	C	T	T	T	T	A	A	G	G	C	C	G	G	G	G	C	C	T	T	C	C	G	G	G	G	G	G	T	T	T	T	G	G	T	T	G	G	T	T	G	G	C	C	A	A	T	T	G	G	C	C	A	A	C	C	T	T	G	G	A	A	C	C	C	C	G	G	G	G	C	C	G	G	A	A	T	T	C	C	C	C	C	C	T	T	A	A	T	T	C	C	G	G	G	G	G	G	T	T	C	C	C	C	C	C	G	G	T	T	G	G	T	T	T	G	C	C	T	T	0	0	A	A	C	C	C	C	C	C	0	0	C	C	C	C	T	T	G	G	A	A	C	C	G	G	G	G	C	C	T	T	C	C	A	A	G	G	C	C	G	G	G	G	C	C	A	A	A	A	G	G	A	A	G	G	A	A	C	C	T	T	A	A	G	G	G	G	0	0	A	A	G	G	G	G	C	C	0	0	A	A	G	G	C	C	0	0	T	T	G	G	A	A	C	C	A	A	A	A	G	G	T	T	T	T	C	C	G	G	0	0	G	G	A	A	G	G	C	C	C	C	T	G	A	A	0	0	T	T	G	G	G	G	A	A	G	G	A	A	G	G	T	G	T	T	0	0	A	A	G	G	T	T	C	C	T	T	G	G	C	C	T	T	0	0	T	C	T	T	G	G	T	T	T	T	G	G	T	T	G	G	C	C	C	C	A	A	T	T	G	G	G	G	T	T	T	T	G	G	T	T	A	A	G	G	C	C	A	A	G	G	T	T	A	A	C	C	C	C	T	T	T	T	C	C	A	A	C	C	C	C	C	C	C	C	A	A	A	A	A	A	T	T	C	C	C	C	A	A	T	T	T	T	0	0	G	G	T	T	A	A	C	C	A	A	T	T	T	T	T	T	A	A	C	C	A	A	0	0	C	C	C	C	T	T	T	C	0	0	C	C	G	G	G	A	G	G	C	C	C	C	G	G	T	T	0	0	G	G	G	G	0	0	C	C	A	A	C	C	T	T	G	G	A	A	G	G	G	G	C	C	A	A	T	T	A	A	G	G	G	G	T	T	T	T	A	A	A	A	A	A	G	G	C	C	A	A	C	C	T	T	C	C	T	T	G	G	G	G	G	G	A	A	T	T	A	A	G	G	G	G	A	A	0	0	G	G	G	G	C	C	C	C	T	T	C	C	T	T	T	T	A	A	T	T	A	A	C	C	C	C	G	G	G	G	G	G	C	C	T	T	A	A	0	0	T	T	C	C	C	C	C	C	G	G	G	G	G	G	T	T	T	T	G	G	T	T	C	C	G	G	A	A	T	T	A	A	T	T	A	A	G	G	T	T	C	C	C	C	T	C	A	A	C	C	A	A	G	G	0	0	A	A	G	G	T	T	G	G	T	T	T	T	T	T	0	0	A	A	T	G	G	G	G	G	T	T	G	G	A	A	G	G	C	C	T	T	T	T	T	T	T	T	C	C	A	A	T	T	A	A	C	C	C	C	C	C	T	T	C	C	G	G	G	G	T	T	A	A	G	G	0	0	A	A	T	C	T	T	A	A	G	G	T	T	T	T	T	T	T	T	C	C	0	0	G	G	C	C	C	C	0	0	T	T	C	C	A	A	T	T	C	C	C	C	G	G	C	C	C	C	G	G	C	C	G	G	G	G	T	T	G	G	A	A	A	A	A	A	T	T	C	C	A	A	C	C	C	C	T	T	0	0	C	C	C	C	C	C	A	A	G	G	C	C	T	T	T	T	0	0	C	C	G	G	A	A	T	T	T	T	0	0	A	A	T	T	G	G	T	T	T	T	T	G	G	G	0	0	C	C	T	G	T	T	A	A	0	0	A	A	T	T	T	T	G	G	A	A	A	A	T	T	T	T	T	T	A	A	C	C	C	C	G	G	C	C	G	G	C	C	G	G	G	G	C	C	0	0	T	T	A	A	C	C	C	C	G	G	G	G	G	G	G	G	G	G	G	G	C	C	C	C	C	C	G	G	A	A	C	C	A	A	A	A	C	C	A	A	C	C	T	T	0	0	T	T	T	T	0	0	C	C	0	0	0	0	C	C	C	C	G	G	A	A	G	G	T	T	C	C	A	A	T	G	C	C	A	A	G	G	C	C	C	C	T	G	A	A	G	G	G	G	G	G	T	T	T	T	G	G	G	G	C	C	A	A	0	0	0	0	A	A	C	C	A	A	G	G	G	G	G	G	T	T	G	G	T	T	T	A	T	C	G	G	G	A	A	A	T	G	C	C	G	G	G	G	T	T	A	A	C	C	C	C	A	A	0	0	C	C	A	A	A	A	T	T	G	G	G	G	G	G	C	C	C	C	A	A	G	G	G	G	0	0	A	A	C	C	A	A	T	T	C	C	G	G	C	C	C	C	T	T	C	C	C	C	T	T	G	G	T	T	C	C	T	T	G	G	A	A	C	C	T	T	A	A	G	G	T	T	C	C	A	A	T	T	A	A	T	T	G	G	G	G	C	C	A	A	C	C	G	G	T	T	G	G	G	G	0	0	A	A	C	C	C	C	A	A	C	C	C	C	G	G	A	A	G	G	T	G	C	C	0	0	G	G	G	G	T	T	T	T	A	A	0	0	G	G	C	C	C	C	A	A	T	T	G	G	T	G	0	0	T	T	C	C	C	C	C	C	C	C	T	T	A	A	C	C	T	T	G	G	G	G	G	G	0	0	A	A	T	T	0	0	C	C	T	T	T	T	G	G	T	T	G	G	G	G	A	A	G	G	C	C	C	C	T	T	T	T	C	C	C	C	G	G	A	A	G	G	G	G	A	A	G	G	G	G	C	C	T	T	C	C	T	T	G	G	C	C	T	T	C	C	C	C	T	T	C	C	A	A	T	C	C	C	0	0	A	A	A	A	G	G	A	A	C	C	C	C	G	G	A	A	T	T	A	A	C	C	A	A	T	T	T	T	G	G	C	C	G	G	A	A	C	C	T	T	C	C	T	T	G	G	G	G	T	T	T	T	G	G	G	G	T	T	T	T	C	C	T	T	T	T	G	G	G	G	C	C	C	C	T	T	C	C	G	G	G	G	G	G	T	T	T	T	T	T	C	C	A	A	A	A	G	G	A	A	T	T	T	T	A	A	G	G	T	T	C	C	A	A	T	T	T	T	C	C	C	C	T	T	T	T	A	A	T	T	G	G	G	G	T	T	A	A	G	G	G	G	C	C	T	T	G	G	T	T	T	T	C	C	A	A	T	T	C	C	G	G	C	C	G	A	G	G	T	T	G	G	G	G	G	G	A	A	C	C	C	C	G	G	T	T	G	G	T	T	G	G	T	G	G	G	C	C	A	A	C	C	C	C	T	T	A	A	A	A	T	T	A	A	C	C	G	G	C	C	C	C	G	G	G	G	C	C	T	T	C	C	A	A	A	A	0	0	T	T	0	0	T	T	C	C	C	C	T	T	C	C	G	G	0	0	T	T	A	A	A	A	A	A	A	A	G	G	G	G	T	T	A	A	T	T	C	C	C	C	A	A	C	C	T	T	T	T	T	T	A	A	C	C	T	T	T	T	T	T	T	T	G	G	T	G	C	C	A	A	A	A	T	T	C	C	A	A	G	G	T	T	A	A	G	G	C	C	C	C	C	C	G	G	G	G	0	0	C	C	A	A	G	G	G	G	A	A	G	G	C	C	G	G	G	G	C	C	A	A	G	G	A	A	C	C	T	T	T	T	C	C	C	C	C	C	T	T	T	T	C	C	T	T	A	A	T	T	G	G	C	C	0	0	G	G	C	C	G	G	A	A	T	T	A	A	A	A	0	0	G	G	0	0	A	A	0	0	C	C	T	T	G	G	T	T	T	A	C	C	T	T	G	G	A	A	A	A	G	G	T	T	G	G	G	G	C	C	C	C	C	C	G	G	A	A	T	T	T	T	0	0	T	T	T	T	A	A	T	T	T	T	G	G	G	G	A	A	0	0	A	A	A	A	C	C	A	A	A	A	G	G	G	G	0	0	T	T	G	G	T	T	T	T	G	G	C	C	T	T	G	G	C	C	A	A	T	T	C	C	T	T	G	G	G	G	T	T	A	A	T	T	A	A	G	G	A	A	C	C	C	C	T	T	G	G	A	A	G	G	G	G	A	A	A	A	G	G	G	G	T	T	0	0	T	T	A	A	C	C	G	G	C	C	A	A	T	T	G	G	G	G	G	G	G	G	G	G	A	A	A	A	G	G	G	G	G	G	A	A	A	A	C	C	A	A	T	T	C	C	T	T	C	C	T	T	G	G	C	C	T	T	0	0	T	T	C	C	G	G	A	A	G	G	C	C	0	0	T	T	A	A	G	G	T	T	G	G	A	A	T	T	C	C	C	C	A	A	T	T	T	T	T	T	C	G	G	G	C	C	T	T	C	C	G	G	G	G	0	0	C	C	T	T	G	G	0	0	G	G	G	G	A	A	0	0	G	G	A	A	G	G	T	T	A	A	G	G	0	0	T	T	A	A	G	G	C	C	G	G	A	A	G	G	A	A	T	T	G	G	C	C	T	T	A	A	C	C	G	G	A	A	T	T	T	T	A	A	G	G	A	A	G	G	A	A	G	G	T	T	A	A	C	C	C	C	T	T	T	T	0	0	G	G	C	C	G	G	T	T	0	0	T	T	C	C	A	A	G	G	G	G	T	T	G	G	A	A	G	G	A	A	C	C	T	T	C	C	G	G	C	C	C	C	A	A	T	T	T	T	T	T	T	T	T	T	G	G	A	A	A	A	T	T	T	T	C	C	C	C	G	G	T	G	G	G	A	A	T	T	G	G	A	A	G	G	A	A	G	G	0	0	G	G	G	G	A	A	A	A	G	G	A	A	G	G	T	T	G	G	A	A	C	C	T	T	T	T	T	T	T	T	G	G	T	T	G	G	T	T	G	G	0	0	G	G	T	T	T	T	G	G	0	0	T	T	A	A	G	G	T	T	C	C	C	C	C	C	T	T	G	G	T	T	C	C	T	T	0	0	G	G	G	G	G	G	C	C	G	G	C	C	A	A	A	A	C	C	T	T	T	T	C	C	A	A	T	T	T	G	T	T	T	T	G	G	C	C	C	C	0	0	A	A	C	C	C	C	G	G	T	T	C	C	T	T	G	G	C	C	0	0	A	A	C	C	C	C	A	A	C	C	G	G	C	C	A	A	T	T	A	A	G	G	T	T	T	T	A	A	A	A	G	G	T	T	T	T	T	T	0	0	C	C	G	G	A	A	T	T	G	G	G	G	C	C	G	G	C	C	T	T	C	C	C	C	C	C	0	0	G	G	A	A	A	A	A	A	G	G	C	C	A	A	A	A	A	A	A	A	A	A	C	C	C	C	C	C	G	G	T	T	T	T	A	A	C	C	G	G	C	C	C	C	A	A	C	C	A	A	C	C	T	T	A	A	C	C	C	C	C	C	G	G	G	G	G	G	A	A	T	T	C	C	G	G	C	C	T	T	C	C	G	G	C	C	G	G	G	G	T	T	A	A	G	G	A	A	C	C	C	C	T	T	T	T	A	A	G	G	G	G	C	C	T	T	G	G	G	G	C	C	0	0	G	G	G	G	T	T	C	C	T	T	T	T	T	T	A	A	C	C	G	G	G	G	0	0	A	A	A	A	A	A	C	C	A	A	T	T	G	G	A	A	T	T	G	G	T	C	G	G	T	T	T	T	0	0	A	A	A	A	C	C	C	C	C	C	C	C	A	A	G	G	A	A	G	G	G	G	A	A	G	G	G	G	C	C	C	C	G	G	T	T	G	G	C	C	T	T	C	C	G	G	C	C	T	T	T	T	0	0	0	0	T	T	A	A	A	A	G	G	T	T	G	G	T	T	C	C	C	C	C	C	T	T	A	A	T	T	G	G	A	A	C	C	C	C	C	C	C	C	C	C	A	A	A	A	A	A	T	T	C	C	A	A	T	T	A	A	A	A	T	T	0	0	C	C	T	T	G	G	G	G	T	G	G	G	T	T	T	T	T	G	G	G	T	T	A	A	C	C	T	T	C	C	G	G	G	G	T	T	A	A	G	G	C	C	A	A	T	T	A	A	T	T	T	T	C	C	G	G	G	G	A	A	G	G	C	C	G	G	G	G	T	T	A	A	A	A	T	T	C	C	A	A	A	A	C	C	0	0	A	A	0	0	T	T	A	A	C	C	G	G	A	A	A	A	0	0	C	C	G	G	T	T	0	0	T	T	A	A	0	0	A	A	A	A	A	A	G	G	A	A	A	A	A	A	T	T	G	G	G	G	T	T	G	G	A	A	T	T	C	C	A	A	G	G	C	C	C	C	G	A	T	T	C	C	T	T	T	T	A	A	C	C	T	T	0	0	T	T	T	T	A	A	T	G	C	C	G	G	A	A	G	G	T	T	C	C	C	C	A	A	C	C	C	C	A	A	C	C	C	C	G	G	T	T	T	T	T	T	C	C	A	A	C	C	T	T	T	T	T	T	C	C	A	A	A	A	0	0	C	C	T	T	A	A	C	C	T	T	T	T	G	G	G	G	0	0	G	G	A	A	G	G	T	T	T	T	A	A	C	C	A	A	T	T	T	T	C	C	G	G	G	G	C	C	A	A	C	C	T	T	A	A	T	T	G	G	T	T	T	T	0	0	G	G	G	G	C	C	G	G	T	T	T	T	G	G	A	A	G	G	G	G	G	G	C	C	G	G	G	G	0	0	A	A	T	T	C	C	C	C	T	T	T	T	G	G	G	G	T	T	T	T	G	G	G	G	0	0	0	0	T	T	C	C	T	T	C	C	A	A	G	G	T	T	C	C	A	A	C	C	C	C	A	A	C	C	G	G	A	A	G	G	A	A	C	C	A	A	T	T	C	C	A	A	A	A	T	T	T	T	G	G	C	C	C	C	T	T	0	0	A	A	T	T	T	T	A	A	C	C	G	G	T	C	0	0	C	C	T	T	G	G	A	A	A	A	T	T	T	T	C	C	C	C	A	A	T	T	A	A	T	T	T	T	T	T	T	T	C	C	A	A	G	G	A	A	G	G	T	T	A	A	0	0	T	T	T	T	A	A	0	0	G	G	0	0	T	T	0	0	C	C	G	G	C	C	0	0	G	G	T	T	C	C	C	C	A	A	C	C	C	C	0	0	A	A	T	T	A	A	T	T	C	C	T	T	G	G	A	A	G	G	T	T	C	C	C	C	A	A	A	A	A	A	A	A	C	C	G	G	T	T	T	T	G	G	T	T	0	0	T	T	G	G	T	T	T	T	C	C	T	T	G	G	A	A	A	A	G	G	T	T	C	C	T	T	0	0	T	T	T	T	C	C	T	T	0	0	T	G	G	G	G	G	G	G	C	C	A	A	T	T	A	A	C	C	A	A	0	0	A	A	A	A	C	C	T	T	T	T	G	G	C	C	0	0	0	0	A	A	C	C	A	A	A	A	0	0	A	A	G	G	C	C	C	C	A	A	A	A	A	A	A	A	G	G	T	T	A	A	A	A	C	C	T	T	T	T	G	G	T	T	A	A	T	T	A	A	A	A	A	A	A	A	T	T	A	A	T	T	T	T	A	A	G	G	A	A	C	C	G	G	0	0	T	T	A	A	A	A	G	G	A	A	G	G	C	C	0	0	T	T	0	0	A	A	G	G	C	C	A	A	C	C	C	C	G	G	A	A	C	C	C	C	T	T	0	0	A	A	0	0	T	T	C	C	C	C	G	G	C	C	C	C	A	A	T	T	T	T	A	A	C	C	A	A	0	0	C	C	C	C	C	C	0	0	C	C	T	T	A	A	A	A	C	C	C	C	G	G	A	A	A	A	A	A	A	A	C	C	0	0	0	0	0	0	T	T	0	0	T	T	T	T	C	C	T	T	A	A	T	T	G	G	C	C	C	C	C	C	G	G	G	G
C95NTANXX	IPs908:C95NTANXX:1:250590944	-9	-9	-9	-9	G	G	G	G	C	C	A	A	C	C	G	G	C	C	T	T	C	C	G	G	C	C	C	C	A	A	A	A	G	G	A	A	G	G	0	0	T	T	A	A	G	G	C	C	0	0	T	T	A	A	A	A	C	C	C	C	A	A	A	A	C	C	C	C	A	A	A	A	C	C	A	A	G	G	T	T	0	0	C	C	G	G	C	C	G	G	A	A	G	G	A	A	C	C	0	0	A	A	G	G	C	C	C	C	C	C	G	G	G	G	C	C	G	G	C	C	C	C	G	G	A	A	A	A	0	0	G	G	T	T	0	0	A	A	A	A	T	T	C	C	T	T	T	G	T	T	T	T	A	A	0	0	A	A	G	G	G	G	C	A	A	A	0	0	T	T	G	G	G	G	G	G	C	C	0	0	C	C	C	C	G	G	T	T	0	0	T	T	0	0	T	T	C	C	A	A	C	C	A	A	C	C	0	0	G	G	T	T	G	G	C	C	C	C	A	A	T	T	T	T	A	A	0	0	C	C	A	A	C	C	T	T	G	G	T	T	A	A	T	T	G	G	0	0	T	T	G	G	C	C	C	C	T	T	A	A	C	C	T	T	A	A	A	A	C	C	A	A	A	A	G	G	G	G	G	G	G	G	G	G	A	A	A	A	T	T	G	G	T	T	G	G	G	G	A	A	G	G	0	0	0	0	T	T	C	C	G	G	G	G	C	C	0	0	T	T	C	C	A	A	C	C	C	C	0	0	A	A	G	G	C	C	T	T	C	C	T	T	C	C	G	G	C	C	0	0	T	T	0	0	C	C	0	0	G	G	0	0	G	G	C	C	A	A	C	C	A	A	A	A	A	A	C	C	T	T	C	C	A	A	T	T	C	C	T	T	G	G	C	C	T	T	A	A	A	A	A	A	A	A	T	T	T	T	0	0	G	G	A	A	G	G	G	G	0	0	0	0	T	T	A	A	A	A	C	C	A	A	C	C	T	T	T	T	A	A	G	G	G	G	T	T	T	T	T	T	A	A	G	G	T	T	T	G	G	G	C	C	G	G	T	T	A	A	T	T	0	0	T	T	A	A	T	T	A	A	A	A	T	T	T	T	T	T	T	T	T	T	C	C	0	0	T	T	G	G	T	T	C	C	G	G	G	G	T	T	G	G	A	A	T	T	T	T	G	G	A	A	T	T	0	0	A	A	T	T	G	G	G	G	C	C	C	C	A	A	G	G	A	A	C	C	T	G	T	T	A	A	T	T	C	C	C	C	A	A	A	A	C	C	C	C	T	T	A	A	C	C	C	C	G	G	G	G	C	C	T	G	A	A	C	C	A	A	G	G	0	0	T	C	T	T	0	0	C	C	C	C	A	A	A	A	A	A	0	0	T	T	T	T	T	T	C	C	C	C	T	T	A	A	T	T	A	A	A	A	T	T	T	T	G	G	A	A	G	G	0	0	T	T	C	C	T	T	C	C	G	G	C	C	0	0	0	0	A	A	T	T	T	T	G	G	T	T	C	C	A	A	A	A	G	G	T	T	G	G	T	T	T	T	G	G	T	T	C	C	A	A	A	A	G	G	T	T	G	G	G	G	C	C	C	C	T	T	C	C	A	A	C	C	C	C	C	C	C	C	0	0	T	G	T	T	0	0	G	G	0	0	T	G	C	C	T	T	A	A	0	0	A	A	G	G	G	G	G	G	C	C	C	C	C	C	G	G	0	0	C	C	G	G	T	T	G	G	T	T	A	A	A	A	G	G	0	0	G	G	0	0	G	G	T	T	G	G	A	A	G	G	0	0	T	T	T	T	0	0	C	C	T	T	0	0	G	G	A	A	C	C	C	C	T	T	A	A	G	G	T	T	A	A	A	A	0	0	A	A	A	A	G	G	C	C	C	C	T	T	C	C	T	T	0	0	0	0	C	C	T	T	C	C	C	C	C	C	T	T	A	A	T	G	T	T	A	A	G	G	G	G	T	T	T	T	A	A	A	A	T	T	T	T	C	C	G	G	T	T	G	G	C	C	T	T	0	0	G	G	C	C	G	G	C	C	T	T	A	A	T	T	G	G	A	A	C	C	C	C	G	G	0	0	C	C	A	A	G	G	C	C	C	C	A	A	G	G	G	G	G	G	T	T	A	A	T	G	C	C	0	0	T	T	G	G	G	G	A	A	A	A	G	G	T	T	0	0	0	0	T	T	A	A	T	T	0	0	C	C	T	T	A	A	C	C	T	T	T	T	0	0	T	T	C	C	T	T	C	C	A	A	G	G	C	C	0	0	0	0	T	T	C	C	T	T	G	G	C	C	G	G	G	G	C	C	0	0	A	A	C	C	G	G	A	A	G	G	C	C	C	C	0	0	T	T	G	G	A	A	C	C	G	G	0	0	A	A	0	0	T	T	A	A	A	A	T	T	C	C	T	T	G	G	T	T	C	C	T	T	G	G	C	C	A	A	T	C	C	C	T	T	A	A	A	A	C	C	G	G	T	T	G	G	G	G	G	G	G	G	T	T	A	A	G	G	C	C	T	T	0	0	A	A	A	A	0	0	T	T	A	A	C	C	G	G	0	0	0	0	T	G	G	G	C	C	G	G	T	T	A	A	0	0	T	G	T	T	T	T	A	A	G	G	G	G	G	G	0	0	C	C	0	0	G	G	G	G	T	T	G	G	0	0	A	A	T	T	C	C	C	C	A	A	C	A	A	A	C	C	A	A	C	C	A	A	A	A	G	G	A	A	C	C	0	0	T	T	T	T	G	G	0	0	G	G	T	T	G	G	T	T	T	T	G	G	A	A	T	T	T	T	C	C	T	T	T	T	A	A	C	C	C	C	A	A	C	C	G	G	G	G	G	G	C	C	T	T	A	A	C	C	T	T	A	A	T	T	G	G	C	C	T	T	A	A	G	G	T	T	G	G	T	T	0	0	C	C	T	T	C	C	T	T	G	G	A	A	C	C	A	A	G	G	G	G	A	A	G	G	G	G	0	0	T	T	0	0	G	G	C	C	T	T	G	G	T	T	G	G	C	C	A	A	0	0	0	0	T	T	A	A	C	C	G	G	T	T	0	0	G	G	T	T	G	G	G	G	C	C	T	T	T	T	T	T	G	G	G	G	T	T	T	T	A	A	G	G	0	0	T	G	0	0	T	T	T	T	C	C	A	A	T	T	0	0	G	G	0	0	G	G	A	A	A	A	0	0	G	G	T	T	C	C	C	C	0	0	G	G	T	T	G	G	T	T	T	T	C	C	T	T	T	T	C	C	G	G	A	A	A	A	T	T	A	A	A	A	A	A	0	0	G	G	C	C	A	A	G	G	A	A	C	C	C	C	A	A	0	0	T	T	C	C	A	A	0	0	0	0	T	T	C	C	A	A	T	T	0	0	A	A	0	0	G	G	0	0	A	A	A	A	G	G	A	A	0	0	T	T	0	0	A	A	0	0	C	C	C	C	T	T	T	T	G	G	T	T	0	0	C	C	A	A	G	G	T	T	C	C	A	A	G	G	A	A	C	C	0	0	T	T	T	T	0	0	G	G	0	0	C	C	C	C	A	A	A	A	A	A	A	A	C	C	G	G	T	T	A	A	0	0	G	G	C	C	C	C	A	A	G	G	G	G	G	G	G	G	T	T	T	T	A	A	T	T	G	G	C	C	G	G	G	G	A	A	T	G	0	0	C	C	A	A	T	C	G	G	A	A	A	A	A	A	A	A	T	T	T	T	G	G	T	T	T	G	0	0	G	G	T	T	G	G	T	T	0	0	T	T	A	A	C	C	T	T	T	T	T	T	0	0	G	G	C	C	0	0	0	0	C	A	C	C	G	G	G	G	C	C	A	A	A	A	G	G	G	G	T	T	G	G	T	T	G	G	T	T	T	T	T	T	T	T	T	T	C	C	0	0	G	G	G	G	G	G	G	G	T	T	T	G	T	T	A	A	T	T	0	0	C	C	T	T	C	C	G	G	T	T	G	G	A	A	G	G	T	T	G	G	A	A	T	T	A	A	C	C	T	T	T	T	C	C	C	C	T	T	C	C	T	T	G	G	T	T	A	A	A	A	A	A	0	0	G	G	G	G	T	T	G	G	A	A	G	G	G	G	A	A	T	T	T	T	C	C	T	C	G	G	C	C	G	G	G	G	0	0	C	C	C	C	T	T	T	T	C	C	0	0	A	A	T	T	A	A	T	T	C	C	T	T	T	T	C	C	G	G	A	A	C	C	T	T	C	C	T	T	C	C	T	T	G	G	T	T	T	T	0	0	G	G	T	T	T	T	A	A	0	0	C	C	0	0	T	T	G	G	G	G	0	0	T	T	T	T	T	T	C	C	0	0	C	C	0	0	C	C	G	G	C	C	G	G	A	A	G	G	C	C	C	C	A	A	C	C	G	G	0	0	C	C	G	G	G	G	0	0	T	G	A	A	T	T	T	T	C	C	T	T	0	0	T	T	T	T	G	G	G	G	G	G	A	A	G	G	C	C	C	C	0	0	T	T	C	C	A	A	C	C	G	G	C	A	C	C	G	G	A	A	0	0	T	T	G	G	T	T	0	0	C	C	T	T	T	T	A	A	G	G	C	C	T	T	A	A	C	C	G	G	G	G	C	C	0	0	T	T	T	T	G	G	C	C	C	C	G	G	T	G	A	A	A	A	C	C	A	A	T	T	G	G	T	T	0	0	C	C	A	A	G	G	0	0	G	G	T	T	T	T	T	T	0	0	T	T	C	C	C	C	A	A	G	G	G	G	T	T	T	T	G	G	0	0	A	A	0	0	C	C	0	0	0	0	G	G	C	C	T	T	A	A	T	T	G	G	A	A	A	A	A	A	G	G	G	G	0	0	T	T	T	T	T	T	0	0	G	G	T	T	C	C	C	C	A	A	C	C	A	A	C	C	A	A	G	G	T	T	A	A	C	C	A	A	C	C	C	C	A	A	C	C	C	C	C	C	G	G	G	G	0	0	C	C	A	A	G	G	0	0	G	G	G	G	T	T	T	T	C	C	0	0	C	C	C	C	G	G	A	A	G	G	C	C	G	G	T	T	T	T	G	G	G	G	C	C	C	C	A	A	0	0	A	A	0	0	G	G	C	C	C	C	T	T	G	G	A	A	A	A	A	A	G	G	T	T	A	A	T	T	0	0	0	0	0	0	G	G	0	0	C	C	A	A	T	G	G	G	T	T	G	G	G	G	A	A	T	T	0	0	C	C	C	C	A	A	G	G	A	A	G	G	0	0	G	G	G	G	0	0	A	A	0	0	0	0	C	C	C	C	C	C	T	T	T	T	G	G	T	T	T	T	C	C	C	C	C	C	T	T	T	T	G	G	T	T	G	G	A	A	A	A	T	T	T	T	0	0	T	T	G	G	G	G	0	0	C	C	0	0	A	A	A	A	G	G	T	T	T	G	A	A	0	0	G	G	T	T	G	G	T	T	C	C	C	C	T	T	A	A	T	T	T	T	T	T	C	C	A	A	C	C	G	G	A	A	T	T	T	T	C	C	C	C	G	G	G	G	G	G	T	T	T	T	G	G	T	T	C	C	T	T	A	A	T	T	A	A	A	A	C	C	T	T	C	C	G	G	T	T	G	G	C	C	A	A	C	C	T	T	G	G	C	C	0	0	C	C	T	T	C	C	C	C	G	G	0	0	G	G	A	A	A	A	A	A	T	T	T	T	G	G	G	G	G	G	0	0	G	G	C	C	C	C	T	T	G	G	T	T	0	0	G	G	A	A	C	C	0	0	G	G	C	C	G	G	A	A	0	0	C	C	T	T	T	T	T	T	C	C	T	T	T	T	C	C	C	C	T	T	C	C	T	T	G	G	C	C	T	T	C	C	A	A	G	G	T	T	0	0	T	T	0	0	G	G	C	C	0	0	A	A	A	A	G	G	G	G	A	A	G	G	A	A	T	G	C	C	C	C	0	0	T	C	A	A	C	C	A	A	A	A	C	C	C	C	A	A	G	G	C	C	A	A	A	A	0	0	A	A	G	G	A	A	A	A	G	G	A	A	C	C	C	C	T	T	T	T	C	C	T	T	0	0	C	C	C	C	C	C	G	G	T	T	G	G	A	A	C	C	G	G	T	T	T	T	G	G	G	G	G	G	G	G	0	0	C	C	G	G	A	A	T	T	G	G	G	G	C	C	T	T	C	C	C	C	C	C	C	C	C	C	C	C	T	T	A	A	T	T	T	C	0	0	A	A	T	T	C	C	C	C	A	A	T	T	C	C	A	A	C	C	C	C	A	A	G	G	T	T	G	G	T	T	G	G	C	C	A	A	C	C	A	A	C	C	C	C	A	A	A	A	C	C	T	T	C	C	C	C	T	T	A	A	0	0	G	G	A	A	G	G	0	0	A	A	A	A	T	T	T	T	C	C	G	G	G	G	T	T	G	G	T	T	0	0	G	G	0	0	A	A	T	T	C	C	G	G	T	T	T	T	T	T	C	C	T	T	T	T	G	G	G	G	0	0	C	C	C	C	G	G	C	C	C	C	0	0	C	C	G	G	T	T	T	T	G	G	T	T	0	0	0	0	G	G	T	T	A	A	T	T	T	T	C	C	0	0	T	T	C	C	T	T	A	A	C	C	T	T	C	C	C	C	T	T	G	G	G	G	0	0	C	C	C	C	0	0	T	T	G	G	A	A	T	T	A	A	G	G	G	G	A	A	G	G	C	C	T	T	T	T	A	A	A	A	C	C	T	T	C	C	T	T	C	C	G	G	C	C	G	G	G	G	0	0	T	T	0	0	T	T	C	C	G	G	A	A	C	C	G	G	A	A	A	A	G	G	C	C	C	C	T	T	C	C	G	G	A	A	T	T	G	G	T	T	C	C	G	G	A	A	G	G	G	G	C	C	T	T	T	T	C	C	A	A	C	C	G	G	0	0	C	C	C	C	C	C	G	G	A	A	T	T	C	C	0	0	T	T	C	C	A	A	C	C	G	G	A	A	T	T	T	T	C	C	A	A	0	0	C	C	C	C	G	G	A	A	G	G	G	G	C	C	T	T	C	C	G	G	T	T	A	A	C	C	T	T	G	G	T	T	T	T	G	G	0	0	A	A	C	C	0	0	G	G	A	A	0	0	T	T	C	C	A	A	A	A	A	A	G	G	T	T	0	0	A	A	A	A	G	G	A	A	0	0	T	T	G	G	A	A	C	C	G	G	A	A	G	G	A	A	G	G	C	C	T	T	A	A	G	G	C	C	A	A	G	G	A	A	A	A	G	G	G	G	C	C	C	C	A	A	T	T	A	A	C	C	G	G	0	0	A	A	A	A	C	C	C	C	T	T	A	A	G	G	C	C	A	A	C	C	A	A	T	T	T	T	C	C	G	G	G	G	A	A	0	0	A	A	T	T	0	0	0	0	T	T	0	0	A	A	A	A	T	T	G	G	0	0	T	T	G	G	C	G	T	T	C	C	G	G	G	G	G	G	G	G	A	A	T	T	G	G	A	A	G	G	C	C	0	0	0	0	A	A	T	T	C	C	0	0	0	0	C	C	T	T	0	0	A	A	A	A	C	C	A	A	G	G	C	C	C	C	C	C	0	0	A	A	0	0	G	G	G	G	T	T	C	C	C	C	T	T	G	G	T	T	G	G	T	T	C	C	A	A	C	C	T	T	C	C	G	G	G	G	A	A	T	T	T	T	G	G	G	G	T	T	A	A	T	T	C	C	A	A	C	C	C	C	T	T	0	0	A	A	T	G	C	C	T	T	T	T	G	G	A	A	C	C	G	G	G	G	C	C	T	T	0	0	G	G	G	G	G	G	T	T	T	T	G	G	T	T	G	G	C	C	G	G	C	C	0	0	T	T	G	G	C	C	A	A	C	C	0	0	G	G	A	A	0	0	C	C	G	G	G	G	G	G	G	G	A	A	T	T	C	C	C	C	T	T	T	T	A	A	T	T	C	C	C	C	G	G	G	G	0	0	A	A	0	0	C	C	G	G	C	C	G	G	T	T	G	G	C	C	T	T	G	G	A	A	A	A	C	C	T	T	A	A	C	C	C	C	T	T	G	G	A	A	C	C	G	G	G	G	C	C	C	C	T	T	G	G	A	A	C	C	G	G	G	G	T	T	T	T	0	0	C	C	A	A	A	A	G	G	T	T	T	T	A	A	G	G	A	A	0	0	0	0	0	0	G	G	C	C	0	0	A	A	G	G	A	A	T	T	T	T	G	G	0	0	C	C	A	A	A	A	C	C	C	C	T	T	C	C	G	G	T	T	G	G	A	A	G	G	C	C	T	T	T	T	G	G	T	T	T	T	G	G	G	G	A	A	G	G	A	A	G	G	T	T	T	T	0	0	G	G	G	G	T	T	C	C	T	T	G	G	A	A	0	0	0	0	T	C	T	T	0	0	T	T	T	T	G	G	C	C	A	A	C	C	T	T	G	G	T	T	A	A	0	0	A	A	T	T	C	C	T	T	A	A	G	G	C	C	A	A	G	G	T	T	G	G	C	C	C	C	T	T	A	A	T	T	0	0	C	C	C	C	C	C	C	C	A	A	G	G	A	A	T	T	C	C	0	0	A	A	C	C	T	T	0	0	G	G	T	T	A	A	C	C	A	A	T	T	T	T	T	T	G	G	C	C	G	G	A	A	A	A	0	0	T	T	C	C	G	G	C	C	G	G	A	A	G	G	T	T	A	A	G	G	T	T	C	C	G	G	G	G	C	C	0	0	A	A	C	C	C	C	A	A	G	G	A	A	G	G	C	C	G	G	0	0	A	A	G	G	A	A	T	T	C	C	A	A	G	G	A	A	G	G	C	C	A	A	0	0	0	0	C	C	T	T	0	0	G	G	G	G	G	G	T	T	A	A	G	G	G	G	A	A	0	0	G	G	A	A	T	T	C	C	T	T	C	C	T	G	0	0	G	G	0	0	G	G	T	T	T	T	G	G	G	G	0	0	C	C	T	T	A	A	0	0	0	0	T	T	A	A	C	C	C	C	G	G	A	A	T	T	T	T	G	G	G	G	T	T	G	G	T	T	T	T	A	A	T	T	A	A	C	C	T	T	C	C	C	C	0	0	0	0	T	T	0	0	T	T	G	G	A	A	G	G	T	T	G	G	T	T	C	C	T	T	0	0	A	A	T	T	G	G	G	G	T	T	G	G	A	A	G	G	C	C	T	T	T	T	T	T	T	T	C	C	A	A	T	T	A	A	C	C	C	C	T	T	T	T	C	C	G	G	G	G	T	T	A	A	G	G	T	T	A	A	0	0	T	T	A	A	G	G	T	T	T	T	T	T	T	T	0	0	T	T	T	T	C	C	C	C	A	A	T	T	C	C	G	G	T	T	T	T	C	C	G	G	C	C	C	C	0	0	C	C	G	G	G	G	G	G	G	G	G	G	C	C	0	0	T	T	G	G	A	A	C	C	0	0	T	T	A	A	C	C	C	C	C	C	A	A	G	G	C	C	T	T	T	T	0	0	C	C	A	A	A	A	T	T	T	T	C	C	A	A	T	T	G	G	0	0	C	C	T	T	G	G	0	0	C	C	T	G	T	T	A	A	G	G	A	A	T	T	T	T	T	T	0	0	A	A	T	T	T	T	T	T	0	0	C	C	C	C	G	G	C	C	A	A	T	T	G	G	G	G	T	T	C	C	T	T	A	A	C	C	C	C	A	A	A	A	T	T	0	0	G	G	G	G	C	C	C	C	C	C	A	A	A	A	C	C	A	A	0	0	C	C	A	A	C	C	0	0	G	G	T	T	T	T	0	0	C	C	0	0	C	C	C	C	T	T	G	G	A	A	G	G	T	T	C	C	G	G	T	T	C	C	0	0	G	G	C	C	C	C	T	G	A	A	A	A	G	G	A	A	T	T	T	T	G	G	G	G	C	C	G	G	A	A	A	A	A	A	T	T	G	G	G	G	G	G	G	G	C	C	G	G	0	0	T	T	C	C	G	G	G	G	A	A	0	0	C	C	G	G	0	0	T	T	A	A	A	A	C	C	G	G	G	G	C	C	0	0	A	A	0	0	G	G	G	G	G	G	C	C	C	C	A	A	0	0	G	G	T	T	A	A	C	C	A	A	0	0	C	C	G	G	C	C	C	C	T	T	T	T	C	C	G	G	A	A	T	T	T	T	T	T	A	A	A	A	C	C	C	C	A	A	G	G	T	T	C	C	0	0	T	T	A	A	C	C	0	0	T	T	C	C	0	0	0	0	G	G	T	T	C	C	G	G	C	C	A	A	C	C	C	C	A	A	C	C	C	C	G	G	C	C	G	G	T	T	C	C	T	T	G	G	0	0	C	C	T	T	T	A	C	C	A	A	C	C	C	C	A	A	0	0	A	A	T	T	T	T	T	T	T	T	T	C	C	C	G	G	T	T	A	A	C	C	T	T	G	G	G	G	G	G	0	0	C	C	T	T	0	0	0	0	T	T	T	T	G	G	0	0	G	G	G	G	A	A	0	0	C	C	C	C	C	C	T	T	C	C	C	C	0	0	A	A	G	G	G	G	A	A	A	A	G	G	C	C	T	T	C	C	T	T	0	0	C	C	T	T	C	C	0	0	T	T	C	C	A	A	T	C	A	A	0	0	A	A	A	A	G	G	A	A	C	C	C	C	A	A	G	G	C	C	A	A	C	C	A	A	T	T	0	0	G	G	C	C	G	G	A	A	C	C	T	T	C	C	T	T	G	G	A	A	C	C	T	T	G	G	G	G	T	T	T	G	C	C	C	C	0	0	G	G	A	A	C	C	0	0	C	C	G	G	G	G	G	G	A	A	C	C	0	0	C	C	C	C	G	G	A	A	G	G	T	T	T	T	0	0	A	A	G	G	T	G	C	C	G	G	T	T	0	0	C	C	C	C	T	T	A	A	A	A	T	T	G	G	G	G	T	T	C	C	G	G	A	A	C	C	G	G	G	G	T	C	T	T	C	C	A	A	C	C	C	C	G	G	T	T	G	G	G	G	T	T	G	G	G	G	G	G	A	A	C	C	C	C	G	G	C	C	G	G	T	T	A	A	T	G	G	G	C	C	A	A	0	0	0	0	T	T	A	A	A	A	C	C	G	G	C	C	G	G	0	0	C	C	G	G	A	A	T	T	T	T	C	C	A	A	A	A	T	T	T	T	G	G	T	T	0	0	C	C	T	T	C	C	0	0	C	C	T	T	0	0	G	G	G	G	A	A	0	0	G	G	T	T	A	A	T	T	C	C	T	T	A	A	C	C	G	G	T	T	T	T	A	A	C	C	0	0	T	T	T	T	T	T	G	G	T	T	C	C	A	A	0	0	T	T	C	C	A	A	G	G	T	T	A	A	G	G	C	C	C	C	T	T	G	G	G	G	0	0	C	C	A	A	G	G	0	0	A	A	G	G	T	T	G	G	G	G	C	C	A	A	G	G	A	A	C	C	G	G	T	T	A	A	C	C	C	C	T	T	T	T	T	T	T	T	C	C	T	T	G	G	0	0	0	0	G	G	C	C	G	G	A	A	T	T	A	A	T	T	C	C	G	G	G	G	A	A	0	0	C	C	T	T	G	G	T	T	0	0	C	C	T	T	C	C	G	G	A	A	C	C	G	G	G	G	G	G	C	C	C	C	C	C	G	G	A	A	T	T	C	C	0	0	T	T	T	T	A	A	T	T	T	T	G	G	A	A	C	C	A	A	A	A	A	A	C	C	A	A	G	G	G	A	G	G	C	C	A	A	0	0	T	T	C	C	G	G	T	T	A	A	G	G	C	C	A	A	T	T	C	C	G	G	G	G	A	A	T	T	A	A	T	T	A	A	G	G	A	A	C	C	A	A	T	T	G	G	A	A	G	G	G	G	A	A	C	C	G	G	G	G	T	T	T	G	G	G	A	A	T	T	0	0	C	C	A	A	C	C	G	G	G	G	G	G	G	G	A	A	A	A	G	G	0	0	G	G	G	G	A	A	A	A	T	T	A	A	T	T	G	G	T	T	C	C	T	T	G	G	T	T	0	0	T	T	T	T	C	C	C	C	A	A	G	G	C	C	C	C	C	C	A	A	G	G	T	T	G	G	A	A	T	T	T	T	C	C	G	G	C	C	G	G	T	T	G	G	G	G	C	C	T	T	C	C	G	G	G	G	0	0	C	C	T	T	G	G	0	0	T	T	A	A	A	A	0	0	G	G	A	A	G	A	T	T	0	0	G	G	A	A	T	T	A	A	G	G	G	G	G	G	A	A	G	G	0	0	T	T	G	G	C	C	T	T	A	A	C	C	A	A	C	C	T	T	T	T	C	C	G	G	A	A	A	A	A	A	G	G	T	T	A	A	C	C	A	A	T	T	T	T	T	T	G	G	0	0	G	G	T	T	C	C	0	0	C	C	G	G	A	A	T	G	T	T	G	G	A	A	A	A	A	A	C	C	T	T	C	C	G	G	0	0	0	0	A	A	T	T	T	T	T	T	T	T	T	T	G	G	A	A	A	A	0	0	T	T	T	T	T	T	G	G	0	0	G	G	C	C	C	C	G	G	G	G	G	G	0	0	G	G	A	A	G	G	G	G	0	0	A	A	G	G	A	A	G	G	G	G	0	0	A	A	C	C	T	T	0	0	T	G	T	T	G	G	T	T	0	0	T	T	G	G	C	C	A	A	C	C	T	T	0	0	0	0	G	G	A	A	G	G	T	T	C	C	T	T	T	T	T	T	G	G	T	T	C	C	T	T	0	0	A	A	G	G	A	A	C	C	G	G	C	C	A	A	A	A	C	C	T	T	T	T	C	C	A	A	C	C	T	T	T	G	T	T	A	A	C	C	C	C	C	C	A	A	C	C	C	C	G	G	T	T	C	C	T	T	C	C	C	C	T	T	A	A	C	C	0	0	A	A	0	0	G	G	C	C	A	A	T	T	G	G	G	G	T	T	T	T	A	A	A	A	A	A	C	C	T	T	T	T	C	C	C	C	G	G	C	C	G	G	G	G	G	G	A	A	G	G	0	0	T	T	0	0	C	C	T	T	G	G	G	G	A	A	A	A	A	A	G	G	C	C	0	0	A	A	G	G	A	A	A	A	A	A	C	C	A	A	G	G	T	T	C	C	A	A	C	C	G	G	C	C	C	C	G	G	C	C	A	A	T	T	T	T	A	A	C	C	C	C	C	C	G	G	G	G	G	G	G	G	0	0	C	C	G	G	0	0	T	T	C	C	G	G	C	C	G	G	G	G	C	C	A	A	G	G	A	A	G	G	C	C	T	T	T	T	A	A	G	G	G	G	C	C	T	T	G	G	A	A	0	0	G	G	G	G	G	G	T	T	C	C	C	C	T	T	T	T	G	G	G	G	A	A	G	G	G	A	G	G	G	G	G	G	C	C	A	A	T	T	A	A	A	A	T	T	G	G	0	0	G	G	C	C	C	C	0	0	0	0	A	A	C	C	C	C	C	C	C	C	A	A	G	G	A	A	G	G	G	G	A	A	G	G	G	G	C	C	C	C	A	A	T	T	G	G	C	C	T	T	C	C	T	T	C	C	C	C	T	T	0	0	A	A	T	T	0	0	A	A	G	G	T	T	G	G	T	T	C	C	T	T	C	C	0	0	A	A	T	T	G	G	A	A	C	C	C	C	C	C	C	C	C	C	A	A	A	A	A	A	T	G	C	C	A	A	T	T	A	A	A	A	T	T	0	0	T	T	T	T	0	0	T	T	T	G	G	G	0	0	T	G	T	G	G	G	T	T	0	0	0	0	T	T	T	T	G	G	G	G	T	T	A	A	G	G	0	0	G	G	0	0	A	A	T	T	T	T	C	C	G	G	G	G	A	A	G	G	T	T	G	G	A	A	T	T	A	A	A	A	0	0	C	C	A	A	A	A	C	C	0	0	A	A	A	A	T	T	A	A	T	T	T	T	A	A	C	C	C	C	C	C	G	G	T	T	G	G	T	T	A	A	T	T	A	A	A	A	G	G	G	G	0	0	G	G	A	A	T	T	G	G	G	G	A	A	C	C	A	A	T	T	C	C	G	G	A	A	A	A	C	C	G	G	0	0	C	C	A	A	T	T	A	A	T	T	0	0	T	T	T	T	T	T	A	A	T	T	C	C	G	G	A	A	G	G	T	T	0	0	C	C	G	G	C	C	0	0	A	A	C	C	T	T	G	A	0	0	T	T	0	0	C	C	A	A	C	C	T	T	T	T	T	T	C	C	C	C	A	A	0	0	T	T	C	C	T	T	T	T	0	0	T	T	G	G	G	G	C	C	A	A	A	A	T	T	T	T	T	T	A	A	C	C	A	A	T	T	T	T	C	C	0	0	A	A	C	C	0	0	0	0	T	T	A	A	T	T	A	A	T	T	0	0	0	0	G	G	G	G	C	C	A	A	0	0	T	T	A	A	C	C	A	A	G	G	G	G	C	C	C	C	G	G	0	0	A	A	T	T	C	C	C	C	G	G	T	T	G	G	G	G	T	T	T	T	G	G	A	A	G	G	A	A	0	0	0	0	T	T	C	C	0	0	A	A	T	T	C	C	A	A	C	C	C	C	A	A	C	C	A	A	A	A	G	G	A	A	C	C	A	A	0	0	T	C	A	A	A	A	T	T	T	T	A	A	C	C	C	C	T	T	A	A	A	A	T	T	T	T	A	A	C	C	G	G	0	0	T	T	C	C	0	0	G	G	C	C	A	A	T	T	T	T	C	C	C	C	A	A	T	T	A	A	T	T	T	T	T	T	T	T	C	C	A	A	G	G	A	A	C	G	T	T	A	A	0	0	T	T	T	T	G	G	G	G	G	G	A	A	T	T	0	0	C	C	G	G	C	C	0	0	A	A	C	C	C	C	C	C	A	A	C	C	0	0	0	0	A	A	T	T	G	G	T	T	C	C	T	T	G	G	A	A	0	0	T	T	A	A	C	C	G	G	A	A	A	A	A	A	C	C	G	G	T	T	0	0	C	C	T	G	A	A	T	T	G	G	C	C	T	T	G	G	T	T	G	G	A	A	A	A	G	G	T	T	0	0	0	0	0	0	G	G	G	G	C	C	T	T	0	0	T	T	G	G	G	G	G	G	C	C	C	C	T	G	G	G	C	C	A	A	T	A	A	A	A	A	C	C	C	C	G	G	G	G	C	C	0	0	G	G	A	A	C	C	A	A	A	A	C	C	C	C	A	A	T	T	G	G	G	G	A	A	A	A	A	A	A	A	T	T	G	G	A	A	T	T	T	T	T	T	A	A	T	T	A	A	T	T	G	G	G	G	G	G	A	A	T	T	A	A	T	T	T	T	A	A	0	0	A	A	0	0	0	0	T	T	T	T	A	A	A	A	G	G	A	A	G	G	G	G	G	G	T	T	T	T	A	A	A	A	C	C	A	A	C	C	T	T	G	G	A	A	C	C	C	C	T	T	T	T	0	0	0	0	T	T	C	C	C	C	A	A	C	C	T	T	A	A	T	T	T	T	A	A	C	C	A	A	0	0	C	C	C	C	C	C	T	T	0	0	C	C	A	A	A	A	C	C	C	C	G	G	A	A	A	A	0	0	A	A	C	C	C	C	T	T	0	0	0	0	0	0	C	C	T	T	0	0	T	T	A	A	T	G	0	0	0	0	C	C	T	T	G	G	G	G
C95NTANXX	IPs151:C95NTANXX:1:250590959	-9	-9	-9	-9	G	G	G	G	C	C	A	A	T	T	G	G	C	C	T	T	C	C	G	G	C	C	C	C	A	A	T	A	G	G	G	G	G	G	A	A	T	T	A	A	A	A	C	C	0	0	T	T	A	A	A	A	C	C	C	C	A	A	A	A	T	T	C	C	A	A	G	G	C	C	A	A	A	A	T	T	A	A	C	C	G	G	T	C	G	G	G	G	G	G	A	A	C	C	G	G	A	A	G	G	C	C	C	C	C	C	G	G	G	G	C	C	G	G	C	C	C	C	G	G	A	A	A	A	0	0	G	G	C	C	T	T	A	A	A	A	T	T	C	C	T	T	T	T	T	T	T	T	A	A	A	A	A	A	G	G	G	G	A	A	A	A	0	0	C	C	G	G	G	G	C	C	C	C	C	C	C	C	T	T	G	G	T	T	T	T	G	G	T	T	T	T	A	A	G	G	C	C	A	A	T	T	G	G	A	A	T	T	G	G	A	A	C	C	A	A	T	T	T	T	A	A	G	G	T	T	A	A	C	C	A	A	G	G	T	T	G	G	T	T	G	G	0	0	T	T	G	G	C	C	C	C	T	T	A	A	C	C	T	T	A	A	A	A	C	C	A	A	G	G	G	G	G	G	G	G	G	G	A	A	A	A	A	A	T	T	G	G	C	C	G	G	G	G	A	A	T	T	C	C	T	T	T	T	C	C	G	G	G	G	C	C	0	0	T	T	C	C	A	A	C	C	C	C	0	0	A	A	A	A	C	C	T	T	C	C	T	T	G	G	G	G	C	C	G	G	T	T	G	G	0	0	T	T	A	A	C	C	G	G	C	C	0	0	T	T	A	A	G	G	A	A	C	C	T	T	T	C	A	A	T	T	C	C	T	T	G	G	C	C	0	0	G	G	A	A	0	0	A	A	A	A	T	T	G	G	G	G	A	A	G	G	G	G	C	C	T	T	T	T	A	A	A	A	T	T	A	A	C	C	T	T	T	T	A	A	G	G	G	G	0	0	T	T	T	T	A	A	G	G	T	T	T	T	G	G	C	C	G	G	T	T	A	A	T	T	A	A	T	T	A	A	T	T	A	A	A	A	T	T	T	T	T	T	T	T	T	T	C	C	G	G	T	T	G	G	C	C	C	C	G	G	G	G	T	T	G	G	A	A	T	T	T	T	0	0	A	A	T	T	0	0	A	A	T	T	G	G	G	G	C	C	C	C	G	G	G	G	G	G	C	C	T	G	T	T	A	A	T	T	C	C	C	C	G	G	A	A	C	C	C	C	T	T	A	A	C	C	C	C	0	0	G	G	T	T	T	T	A	A	C	C	A	A	A	A	C	C	C	C	C	C	0	0	C	C	C	C	A	A	A	A	A	A	A	A	T	T	T	T	T	T	C	C	T	T	0	0	G	G	T	T	A	A	A	A	T	T	T	T	A	A	A	A	G	G	A	A	C	C	C	C	T	T	T	T	A	A	0	0	A	A	G	G	A	A	T	T	C	C	G	G	T	T	C	C	A	A	T	T	G	G	C	C	G	G	G	G	T	T	G	G	T	T	C	C	A	A	A	A	G	G	T	T	G	G	G	G	C	C	G	G	G	G	C	C	A	A	T	T	C	C	C	C	C	C	0	0	T	T	C	C	T	T	G	G	T	T	T	T	T	C	T	T	A	A	G	G	A	A	G	G	G	G	G	G	C	C	C	C	C	C	G	G	G	G	C	C	A	A	C	C	G	G	T	T	A	A	A	A	G	G	C	G	G	G	C	C	G	G	T	T	G	G	A	A	G	G	T	T	T	T	T	T	G	G	C	C	0	0	T	T	T	T	A	A	G	G	0	0	T	T	A	A	T	T	T	T	G	G	A	A	G	G	A	A	A	A	G	G	C	C	T	T	T	T	C	C	T	T	C	C	T	T	C	C	T	T	C	C	T	T	0	0	T	T	0	0	T	T	T	T	A	A	0	0	G	G	T	T	C	C	A	A	A	A	T	T	T	T	C	C	G	G	T	T	G	G	A	A	T	T	A	A	A	A	C	C	G	G	C	C	T	T	G	G	T	T	G	G	A	A	C	C	C	C	G	G	T	T	C	C	A	A	T	T	C	C	C	C	A	A	A	A	G	G	A	A	T	T	0	0	T	T	C	C	0	0	C	C	G	G	C	C	A	A	A	A	G	G	T	T	A	A	T	T	T	T	A	A	C	C	C	C	C	C	C	C	A	A	C	C	T	T	T	T	T	T	A	A	G	G	C	C	C	C	A	A	G	G	C	C	C	C	T	T	T	T	C	C	T	T	G	G	C	C	0	0	A	A	T	T	T	T	A	A	C	C	G	A	A	A	G	G	C	C	C	C	0	0	A	A	C	C	A	A	C	C	G	G	T	T	A	A	0	0	C	C	A	A	A	A	T	T	C	C	T	T	G	G	T	T	C	C	T	T	G	G	C	C	A	A	T	T	T	T	T	T	G	G	A	A	C	C	G	G	G	G	G	G	G	G	G	G	T	T	T	T	A	A	G	G	C	C	T	T	0	0	A	A	A	A	G	G	T	T	A	A	C	C	G	G	T	T	A	A	T	T	A	A	C	C	G	G	T	T	A	A	0	0	T	T	T	T	T	T	A	A	G	G	G	G	G	G	0	0	T	T	C	C	G	G	G	G	T	T	G	G	G	G	A	A	0	0	G	G	C	C	A	A	C	C	A	A	C	C	A	A	C	C	A	A	A	A	G	G	G	G	T	T	A	A	T	G	T	T	G	G	T	T	G	G	T	G	G	G	0	0	T	T	G	G	A	A	T	T	T	G	C	C	T	T	T	T	G	G	C	C	C	C	A	A	C	C	G	G	0	0	0	0	0	0	T	T	A	A	C	C	T	T	A	A	C	C	G	G	C	C	A	A	A	A	G	G	T	T	A	A	T	T	A	A	C	C	T	T	C	C	T	T	G	G	0	0	C	C	A	A	G	G	G	G	A	A	0	0	G	G	T	T	T	T	T	T	G	G	T	T	C	C	G	G	C	C	G	G	C	C	A	A	C	C	0	0	C	C	A	A	C	C	G	G	0	0	T	T	G	G	C	C	T	T	G	G	C	C	T	T	T	T	T	T	G	G	G	G	T	T	T	T	A	A	G	G	A	A	T	T	C	C	T	T	T	T	C	C	A	A	T	T	T	T	C	C	A	A	G	G	G	G	A	A	A	A	G	G	C	C	C	C	C	C	0	0	A	A	T	T	G	G	T	T	T	T	T	T	C	C	T	T	T	T	G	G	A	A	A	A	T	T	A	A	A	A	0	0	0	0	A	A	0	0	A	A	0	0	A	A	C	C	C	C	0	0	C	C	T	T	C	C	A	A	G	G	T	T	T	G	C	C	A	A	T	T	A	A	A	A	0	0	G	G	T	T	G	G	A	A	G	G	A	A	C	C	T	T	A	A	A	A	A	A	G	G	C	C	T	T	T	T	G	G	T	T	T	T	C	C	A	A	G	G	0	0	A	A	C	C	G	G	A	A	C	C	0	0	T	T	C	C	G	G	G	G	0	0	C	C	C	C	A	A	T	T	A	A	A	A	C	C	G	G	C	C	G	G	A	A	G	G	0	0	C	C	A	A	C	C	G	G	G	G	G	G	T	T	G	G	A	A	T	T	G	G	C	C	G	G	G	G	A	A	G	G	T	T	C	C	G	G	T	T	G	G	A	A	A	A	A	A	A	A	T	T	C	C	G	G	T	T	T	T	A	A	G	G	0	0	G	G	T	T	G	G	T	T	G	G	C	C	T	T	T	T	T	T	C	C	G	G	C	C	A	A	C	C	A	A	C	C	0	0	G	G	C	C	A	A	A	A	G	G	G	G	T	T	G	G	T	G	G	G	T	T	T	T	T	T	T	T	T	T	C	C	0	0	G	G	G	G	A	A	G	G	T	T	T	T	T	T	A	A	T	T	A	A	C	C	C	C	C	C	G	G	T	T	G	G	C	C	G	G	T	T	G	G	G	G	T	T	A	A	C	C	T	T	T	T	0	0	C	C	C	C	C	C	G	G	G	G	T	T	A	A	A	A	A	A	C	C	0	0	G	G	T	T	G	G	A	A	C	C	G	G	A	A	T	T	G	G	C	C	0	0	0	0	T	C	G	G	0	0	C	C	C	C	C	C	C	C	T	T	C	C	A	A	G	G	T	T	A	A	T	T	C	C	T	T	T	T	C	C	G	G	G	G	T	T	T	T	0	0	T	T	C	C	T	T	G	G	T	T	T	T	0	0	G	G	T	T	T	T	A	A	C	C	C	C	T	T	T	T	G	G	G	G	C	C	T	T	T	T	C	C	C	C	A	A	C	C	0	0	C	C	G	G	C	C	G	G	A	A	G	G	A	A	C	C	A	A	C	C	G	G	A	A	C	C	G	G	G	G	C	C	T	T	A	A	T	T	G	G	C	C	T	T	T	T	T	T	A	A	G	G	G	G	G	G	A	A	G	G	C	C	C	C	T	T	T	T	C	C	A	A	T	T	G	G	C	C	C	C	G	G	G	G	T	G	T	T	G	G	T	T	0	0	C	C	T	T	0	0	G	G	G	G	C	C	G	G	A	A	C	C	G	G	G	G	0	0	G	G	T	T	T	T	0	0	C	C	C	C	G	G	T	T	A	A	A	A	C	C	G	G	T	T	G	G	T	G	A	A	C	C	A	A	G	G	G	G	G	G	T	T	T	T	T	T	A	A	T	T	C	C	C	C	A	A	G	G	G	G	T	T	T	T	G	G	C	C	T	T	G	G	C	C	0	0	0	0	C	C	C	C	0	0	G	G	T	T	T	T	A	A	A	A	A	A	G	G	G	G	0	0	T	T	T	T	T	T	C	C	G	G	T	T	C	C	C	C	A	A	C	C	A	A	C	C	A	A	G	G	T	T	0	0	C	C	A	A	C	C	T	T	A	A	C	C	C	C	C	C	0	0	G	G	T	T	C	C	A	A	0	0	A	A	G	G	G	G	T	G	T	T	C	C	A	A	C	C	C	C	G	G	A	A	A	A	C	C	A	A	T	T	T	T	G	G	G	G	T	C	T	T	G	G	0	0	A	A	C	C	G	G	C	C	0	0	T	T	G	G	A	A	A	A	G	G	A	A	T	T	A	A	T	T	C	C	C	C	C	C	G	G	A	A	C	C	A	A	T	G	G	G	T	T	G	G	0	0	A	A	T	T	A	A	C	C	C	C	A	A	A	A	A	A	G	G	A	A	G	G	G	G	C	C	A	A	0	0	0	0	C	C	C	C	C	C	C	C	T	T	T	T	T	T	T	T	C	C	C	C	C	C	T	T	T	T	G	G	0	0	G	G	A	A	A	A	T	G	T	T	A	A	T	T	G	G	0	0	A	A	T	C	A	A	A	A	A	A	G	G	T	G	T	G	A	A	G	G	G	G	T	T	A	A	T	T	C	C	C	C	0	0	A	A	0	0	T	T	T	T	C	C	A	A	C	C	G	G	0	0	T	T	T	T	C	C	C	C	0	0	G	G	G	G	T	T	C	C	G	G	T	T	C	C	T	T	A	A	T	T	A	A	A	A	C	C	T	T	T	T	G	G	C	C	G	G	C	C	A	A	C	C	T	T	G	G	C	C	T	T	A	A	T	T	C	C	C	C	G	G	0	0	G	G	A	A	A	A	A	A	T	T	T	T	G	G	G	G	A	A	A	A	A	A	C	C	C	C	T	T	G	G	T	T	C	C	G	G	T	T	0	0	T	T	G	G	C	C	G	G	A	A	G	A	C	C	T	T	T	T	T	T	C	C	T	T	T	G	C	C	T	T	T	T	C	C	T	T	G	G	C	C	T	T	C	C	A	A	0	0	T	T	A	A	T	T	T	T	G	G	T	T	A	A	A	A	0	0	G	G	G	G	A	A	G	G	A	A	T	T	C	C	C	C	T	T	T	C	A	A	C	C	A	A	A	A	C	C	C	C	G	G	G	G	C	C	A	A	A	A	0	0	A	A	G	G	0	0	G	G	A	A	A	A	C	C	C	C	T	T	T	T	C	C	T	T	C	C	C	C	C	C	C	C	0	0	T	T	G	G	A	A	C	C	G	G	T	T	T	T	G	G	G	G	G	G	G	G	T	T	C	C	C	C	A	A	T	T	G	G	G	G	C	C	T	T	C	C	C	C	0	0	C	C	C	C	C	C	T	T	0	0	T	T	T	C	0	0	0	0	T	T	C	C	C	C	A	A	T	T	C	C	A	A	C	C	C	C	A	A	G	G	A	A	G	G	T	T	G	G	C	C	A	A	C	C	A	A	T	T	0	0	A	A	A	A	T	T	T	T	C	C	T	T	T	T	A	A	0	0	A	A	A	A	G	G	G	G	G	G	A	A	T	T	C	C	T	T	G	G	0	0	T	T	G	G	T	T	G	G	G	G	T	T	A	A	C	C	T	T	G	G	T	T	0	0	T	T	C	C	T	T	T	T	G	G	G	G	T	T	C	C	C	C	G	G	C	C	C	C	A	A	C	C	G	G	T	T	T	G	A	A	T	T	C	C	A	A	G	G	T	T	A	A	T	T	A	A	C	C	0	0	T	T	C	C	T	T	A	A	C	C	T	G	T	T	C	C	T	T	G	G	0	0	T	T	C	C	T	T	C	C	T	T	G	G	A	A	T	T	G	G	G	G	G	G	A	A	G	G	C	C	T	T	T	T	A	A	T	T	C	C	T	T	C	C	T	T	C	C	G	G	C	C	G	G	G	G	G	G	T	T	0	0	T	T	C	C	G	G	A	A	C	C	G	G	G	G	A	A	G	G	C	C	T	T	T	T	C	C	G	G	A	A	T	T	0	0	T	T	C	C	0	0	A	A	G	G	G	G	G	G	T	T	T	T	C	C	C	C	C	C	G	G	T	T	0	0	C	C	C	C	G	G	A	A	T	T	C	C	C	C	T	T	C	C	A	A	C	C	G	G	A	A	T	G	T	T	C	C	A	A	T	T	T	T	C	C	G	G	0	0	G	G	G	G	C	C	T	T	C	C	G	G	T	G	A	A	C	C	0	0	G	G	C	C	T	T	G	G	T	T	A	A	C	C	T	T	A	A	A	A	C	C	T	T	T	T	A	A	G	G	A	A	G	G	T	T	0	0	A	A	A	A	A	A	A	A	0	0	T	T	A	A	A	A	C	C	A	A	A	A	G	G	A	A	0	0	C	C	T	T	A	A	G	G	C	C	A	A	G	G	A	A	A	A	A	A	G	A	G	G	G	G	A	A	T	T	A	A	C	C	G	G	G	G	A	A	A	A	C	C	C	C	0	0	A	A	G	G	C	C	A	A	C	C	G	G	T	T	T	T	C	C	G	G	G	G	C	C	0	0	A	A	T	T	0	0	0	0	T	T	A	A	G	G	G	G	T	T	A	A	C	C	C	C	G	G	C	C	T	T	C	C	C	C	A	A	G	G	0	0	A	A	T	T	A	A	G	G	T	T	C	C	0	0	0	0	C	C	T	G	C	C	T	T	0	0	C	C	T	T	0	0	G	G	A	A	C	C	A	A	G	G	C	C	C	C	C	C	C	C	T	T	A	A	G	G	G	G	G	G	C	C	C	C	T	T	G	G	T	T	G	G	T	T	C	C	A	A	C	C	T	T	C	C	T	G	G	G	A	A	T	T	T	T	G	G	A	A	T	T	A	A	T	T	C	C	A	A	C	C	C	C	T	T	0	0	A	A	T	T	C	C	T	T	A	A	A	A	A	A	C	C	G	G	G	G	C	C	T	T	C	C	G	G	G	G	G	G	T	T	T	T	A	A	T	T	G	G	0	0	A	A	C	C	A	A	T	T	G	G	C	C	A	A	A	A	A	A	A	A	A	A	C	C	T	T	G	G	G	G	G	G	A	A	A	A	T	T	C	C	C	C	T	T	T	T	A	A	T	T	C	C	G	G	T	G	G	G	T	T	A	A	C	C	C	C	G	G	T	T	G	G	C	C	G	G	C	C	T	T	G	G	A	A	C	C	A	A	C	C	0	0	C	C	C	C	T	T	G	G	A	A	C	C	G	G	G	G	C	C	C	C	T	T	G	G	A	A	0	0	A	A	G	G	C	C	A	A	A	A	C	C	A	A	A	A	G	G	T	T	T	T	A	A	A	A	G	G	C	C	A	A	G	G	G	G	C	C	T	T	C	C	G	G	A	A	T	T	T	T	G	G	A	A	T	T	G	G	A	A	G	G	T	T	T	T	C	C	G	G	T	T	G	G	A	A	G	G	0	0	T	T	0	0	G	G	T	T	T	T	G	G	G	G	A	A	A	A	A	A	G	G	T	T	T	T	C	C	G	G	G	G	T	T	C	C	T	T	G	G	A	A	0	0	G	G	C	C	T	T	G	G	T	T	T	T	G	G	C	C	A	A	C	C	T	T	G	G	T	T	A	A	G	G	A	A	T	G	G	G	T	T	T	T	G	G	C	C	A	A	G	G	T	T	A	A	C	C	C	C	T	T	T	T	T	T	G	G	C	C	C	C	T	T	C	C	A	A	G	G	G	G	0	0	C	C	T	T	A	A	C	C	T	T	A	A	G	G	T	T	A	A	C	C	A	A	T	T	C	C	T	T	G	G	C	C	A	A	A	A	A	A	C	A	T	T	0	0	0	0	C	C	G	G	G	A	G	G	C	C	0	0	G	G	T	T	C	C	G	G	G	G	C	C	C	C	A	A	C	C	C	C	A	A	G	G	G	G	G	G	C	C	G	G	T	T	A	A	G	G	G	G	T	T	T	T	A	A	A	A	A	A	G	G	C	C	A	A	C	C	T	T	C	C	T	T	G	G	G	G	G	G	A	A	T	T	A	A	G	G	G	G	A	A	0	0	G	G	G	G	T	T	C	C	T	T	C	C	T	T	T	T	G	G	T	T	G	G	T	T	T	T	G	G	G	G	G	G	C	C	T	T	A	A	C	C	C	C	C	C	0	0	C	C	C	C	G	G	G	G	T	T	T	T	G	G	G	G	T	T	G	G	0	0	T	T	0	0	T	T	A	A	G	G	T	T	C	C	C	C	T	T	A	A	C	C	G	A	T	T	C	C	A	A	G	G	T	T	G	G	T	T	C	C	T	T	A	A	A	A	T	T	G	G	G	G	T	T	A	A	A	A	T	T	C	C	C	C	T	T	T	T	T	T	C	C	A	A	T	G	A	A	C	C	G	G	T	T	T	T	C	C	G	G	G	G	T	T	A	A	G	G	0	0	A	A	0	0	T	T	A	A	G	G	G	G	T	T	T	T	T	T	0	0	T	T	G	G	C	C	C	C	A	A	T	T	C	C	A	A	T	T	C	C	C	C	G	G	T	T	C	C	G	G	C	C	G	G	G	G	G	G	G	G	A	A	C	C	A	A	T	T	G	G	A	A	C	C	C	A	T	T	T	T	C	C	T	T	C	C	A	A	C	C	C	C	T	T	G	G	T	T	C	C	0	0	A	A	T	T	T	T	C	C	A	A	0	0	G	G	T	T	C	C	T	T	G	G	A	A	C	C	T	G	T	T	A	A	G	G	A	A	T	T	T	T	T	T	C	C	A	A	T	T	T	T	T	T	A	A	G	G	C	C	G	G	C	C	A	A	T	T	G	G	G	G	0	0	C	C	T	G	A	A	C	C	C	C	G	G	G	G	0	0	G	G	G	G	G	G	C	C	C	C	C	C	G	G	A	A	C	C	A	A	A	A	C	C	A	A	C	C	T	T	G	G	T	T	T	T	T	G	C	C	A	A	C	C	C	C	C	C	G	G	A	A	C	C	C	C	T	T	G	G	T	T	C	C	A	A	C	C	C	C	C	C	T	T	A	A	A	A	A	A	A	A	T	T	T	T	G	G	G	G	C	C	G	G	0	0	A	A	A	A	T	T	A	A	G	G	G	G	A	A	T	T	0	0	T	T	T	T	C	C	0	0	G	G	C	C	G	G	C	C	G	G	A	A	T	T	A	A	0	0	C	C	A	A	G	G	C	C	A	A	A	A	C	C	G	G	G	G	G	G	C	C	C	C	A	A	G	G	G	G	T	T	A	A	C	C	A	A	C	C	C	C	G	G	C	C	C	C	0	0	T	T	C	C	G	G	A	A	T	T	C	C	T	T	G	G	A	A	C	C	C	C	G	G	A	A	T	T	T	T	A	A	T	T	A	A	C	C	0	0	T	T	C	C	A	A	G	G	G	G	T	T	C	C	G	G	C	C	A	A	C	C	C	C	A	A	C	C	C	C	G	G	C	C	G	G	T	G	C	C	T	T	G	G	G	G	C	C	T	T	A	A	C	C	G	G	C	C	C	C	A	A	T	T	G	G	T	T	T	T	T	T	T	T	C	C	C	C	C	C	T	T	A	A	C	C	T	T	G	G	G	G	G	G	T	G	A	A	G	G	C	C	0	0	T	T	T	G	G	G	T	T	G	G	G	G	A	A	G	G	C	C	C	C	C	C	T	T	C	C	C	C	0	0	A	A	G	G	G	G	A	A	A	A	G	G	C	C	T	T	C	C	T	T	G	G	C	C	T	T	C	C	C	C	T	T	T	T	A	A	T	C	A	A	0	0	0	0	A	A	G	G	A	A	C	C	C	C	A	A	G	G	C	C	A	A	A	A	A	A	A	A	T	T	G	G	C	C	G	G	A	A	C	C	T	T	C	C	T	T	G	G	G	G	T	T	T	T	G	G	G	G	T	T	T	G	C	C	T	T	T	T	G	G	G	G	C	C	0	0	C	C	C	C	G	G	G	G	A	A	T	T	T	T	C	C	C	C	G	G	0	0	G	G	T	T	T	T	0	0	A	A	G	G	T	T	T	C	G	G	T	T	T	T	C	C	C	C	T	T	A	A	A	A	T	T	G	G	G	G	T	T	A	A	G	G	0	0	C	C	G	G	G	G	T	T	T	T	C	C	A	A	T	T	C	C	G	G	C	C	G	G	A	A	T	T	G	G	G	G	G	G	A	A	C	C	C	C	G	G	C	C	G	G	T	T	A	A	T	T	G	G	C	C	A	A	C	C	C	G	T	T	A	A	A	A	C	C	G	G	C	C	G	G	C	C	A	A	T	T	A	A	C	C	T	T	C	C	A	A	G	G	A	A	T	T	0	0	T	G	C	C	C	C	T	T	C	C	G	G	C	C	0	0	0	0	G	G	G	G	A	A	G	G	G	G	T	T	A	A	T	T	0	0	C	C	A	A	C	C	T	T	T	T	T	T	A	A	C	C	T	T	T	T	C	C	T	T	G	G	T	T	C	C	A	A	A	A	T	T	C	C	A	A	G	G	T	T	A	A	G	G	C	C	C	C	0	0	G	G	G	G	T	G	C	C	A	A	G	G	A	A	A	A	G	G	T	T	G	G	G	G	C	C	A	A	G	G	A	A	T	T	G	G	T	T	A	A	C	C	C	C	T	T	T	T	T	T	T	T	A	A	T	T	G	G	C	C	0	0	0	0	0	0	G	G	A	A	G	G	A	A	A	A	C	C	T	T	G	G	A	A	T	T	C	C	T	T	G	G	T	T	T	T	T	T	T	T	G	G	G	G	A	A	G	G	T	T	G	G	G	G	C	C	C	C	C	C	G	G	T	T	T	T	C	C	0	0	T	T	T	T	A	A	T	T	T	T	G	G	A	A	0	0	A	A	G	G	A	A	C	C	A	A	G	G	G	G	G	G	C	C	A	A	G	G	T	T	C	C	G	G	T	T	A	A	G	G	C	C	A	A	T	T	0	0	G	G	G	G	A	A	0	0	A	A	T	T	A	A	G	G	A	A	C	C	A	A	T	T	G	G	A	A	A	A	G	G	A	A	A	A	G	G	G	G	T	T	T	T	T	T	G	G	C	C	G	G	C	C	G	G	C	C	G	G	G	G	G	G	G	G	G	G	A	A	G	G	T	T	G	G	G	G	A	A	A	A	T	T	A	A	T	T	C	C	T	T	C	C	T	T	G	G	T	T	0	0	T	T	T	G	C	C	G	G	A	A	G	G	C	C	C	C	T	T	A	A	G	G	T	T	A	A	A	A	T	T	C	C	C	C	G	G	T	T	G	G	T	T	G	G	G	G	C	C	C	C	C	C	G	G	G	G	0	0	T	T	T	T	G	G	A	A	G	G	G	G	G	A	G	G	G	G	A	A	0	0	T	T	G	G	G	G	0	0	T	T	A	A	0	0	C	C	C	C	G	G	G	G	G	G	T	T	G	G	C	C	T	T	A	A	C	C	G	G	C	C	T	G	G	G	A	A	G	G	A	A	G	G	G	G	G	G	T	T	A	A	C	C	A	A	T	T	T	T	T	T	G	G	0	0	0	0	T	T	C	C	T	T	C	C	0	0	G	G	G	G	T	T	G	G	A	A	A	A	A	A	0	0	T	T	C	C	G	G	C	C	A	A	A	A	T	T	T	T	T	T	T	T	T	T	G	G	0	0	A	A	0	0	T	T	C	C	T	T	T	T	T	T	G	G	C	C	T	T	A	A	A	A	G	G	A	A	T	T	A	A	G	G	G	G	A	A	A	A	G	G	A	A	G	G	T	T	G	G	A	A	C	C	T	T	T	T	T	T	T	G	G	G	T	T	G	G	T	T	G	G	C	C	G	G	T	T	T	T	G	G	C	C	G	G	A	A	G	G	C	C	0	0	T	T	C	C	T	T	G	A	C	C	C	C	T	T	A	A	G	G	G	G	A	A	C	C	G	G	C	C	A	A	A	A	C	C	C	C	T	T	C	C	A	A	C	C	T	T	T	T	T	T	A	A	A	A	C	C	C	C	A	A	C	C	C	C	G	G	T	T	C	C	T	T	C	C	C	C	T	T	A	A	C	C	T	T	A	A	C	C	G	G	C	C	A	A	T	T	A	A	G	G	T	T	T	T	A	A	A	A	A	A	C	C	T	T	T	T	C	C	C	C	G	G	C	C	G	G	G	G	G	G	A	A	G	G	T	T	T	T	T	T	C	C	T	T	A	A	G	G	A	A	A	A	A	A	G	G	C	C	0	0	A	A	A	A	A	A	A	A	C	C	C	C	A	A	G	G	T	T	C	C	A	A	C	C	G	G	C	C	C	C	G	G	C	C	A	A	C	C	T	T	A	A	C	C	C	C	C	C	G	G	G	G	G	G	A	A	T	T	0	0	G	G	C	C	C	C	C	C	G	G	T	T	G	G	T	T	C	C	A	A	G	G	A	A	G	G	C	C	T	T	T	T	A	A	G	G	G	G	C	C	T	T	A	A	A	A	C	C	G	G	G	G	G	G	T	T	C	C	T	T	T	T	T	T	G	G	G	G	G	G	A	A	0	0	G	G	G	G	A	A	C	C	A	A	T	T	G	G	A	A	T	T	C	C	C	C	G	G	C	C	C	C	C	C	0	0	G	G	C	C	C	C	C	C	C	C	A	A	G	G	A	A	G	G	G	G	A	A	G	G	G	G	C	C	T	T	A	A	T	T	G	G	C	C	0	0	C	C	T	T	C	C	C	C	T	T	T	C	0	0	T	T	G	G	A	A	G	G	T	T	G	G	T	G	C	C	C	C	C	C	T	T	A	A	T	T	G	G	A	A	T	T	C	C	C	C	C	C	C	C	G	G	A	A	C	C	T	T	C	C	C	C	T	T	A	A	A	A	T	T	0	0	C	C	T	T	T	T	T	T	G	G	G	G	0	0	T	T	T	G	G	G	T	T	0	0	C	C	T	T	C	C	G	A	G	G	T	T	A	A	G	G	C	C	G	G	G	G	A	A	T	T	T	T	C	C	G	G	G	G	A	A	G	G	T	T	G	G	A	A	T	T	A	A	A	A	T	T	G	G	A	A	A	A	C	C	G	G	A	A	0	0	T	T	C	C	T	T	G	G	A	A	A	A	0	0	C	C	T	T	T	T	G	G	T	T	A	A	T	T	G	G	G	G	G	G	G	G	0	0	G	G	A	A	T	T	G	G	G	G	A	A	C	C	A	A	T	T	C	C	A	A	A	A	A	A	C	C	G	G	T	T	C	C	A	A	T	T	A	A	T	T	T	T	C	C	T	T	T	T	A	A	T	T	C	C	G	G	A	A	G	G	C	C	C	C	C	C	A	A	C	C	C	C	A	A	C	C	C	C	A	A	A	A	T	T	T	T	C	C	T	T	C	C	T	T	T	T	T	T	C	C	A	A	A	A	A	A	C	C	C	C	A	A	C	C	C	C	T	T	G	G	A	A	C	C	G	G	A	A	T	T	A	A	T	T	A	A	C	C	A	A	T	T	T	T	C	C	G	G	A	A	C	C	A	A	T	C	T	T	A	A	T	T	G	G	T	T	T	T	T	T	G	G	G	G	C	C	A	A	T	T	T	T	A	A	C	C	A	A	G	G	G	G	C	C	G	G	G	G	G	G	A	A	C	C	C	C	C	C	T	T	T	T	G	G	G	G	T	T	T	T	G	G	A	A	G	G	G	G	T	T	T	T	T	T	C	C	G	G	A	A	C	C	C	C	A	A	C	C	C	C	A	A	C	C	G	G	A	A	G	G	A	A	C	C	A	A	0	0	C	C	A	A	A	A	T	T	T	T	A	A	C	C	C	C	T	T	G	G	A	A	T	T	T	T	A	A	C	C	G	G	0	0	T	T	C	C	C	C	G	G	0	0	A	A	T	T	T	T	C	C	C	C	A	A	C	C	A	A	T	T	T	T	T	T	T	T	C	C	A	A	G	G	A	A	C	G	T	T	A	A	0	0	T	T	0	0	A	A	G	G	G	G	A	A	T	T	T	T	C	C	G	G	C	C	A	A	0	0	T	T	C	C	C	C	A	A	C	C	C	C	0	0	A	A	C	C	0	0	T	T	0	0	T	T	G	G	C	C	A	A	T	T	A	A	C	C	G	G	0	0	A	A	A	A	C	C	G	G	T	T	T	T	C	C	T	T	A	A	T	T	G	G	T	T	C	C	C	C	0	0	G	G	A	A	A	A	G	G	C	C	C	C	T	T	0	0	G	G	T	T	C	C	C	C	C	C	T	T	A	A	G	G	G	G	T	T	C	C	T	T	G	G	C	C	A	A	A	A	A	A	A	A	C	C	C	C	T	T	G	G	C	C	0	0	G	G	A	A	C	C	A	A	A	A	0	0	A	A	A	A	T	T	G	G	G	G	A	A	A	A	A	A	A	A	T	G	G	G	A	A	T	T	T	T	T	T	G	G	T	T	A	A	T	T	G	G	G	G	A	A	0	0	T	T	A	A	T	T	T	T	A	A	A	A	A	A	T	T	0	0	0	0	T	T	A	A	A	A	G	G	G	G	G	G	C	C	A	A	T	T	T	T	G	G	G	G	C	C	A	A	C	C	C	C	G	G	A	A	C	C	C	C	T	T	T	T	A	A	0	0	T	T	C	C	G	G	G	G	C	C	T	T	T	T	T	T	T	G	A	A	C	C	A	A	T	T	C	C	C	C	C	C	0	0	0	0	T	T	0	0	A	A	C	C	C	C	G	G	A	A	A	A	0	0	A	A	C	G	C	C	T	T	A	A	T	T	T	T	C	C	T	T	C	C	T	T	A	A	T	T	0	0	C	C	C	C	C	C	G	G	G	G
C95NTANXX	IPs634:C95NTANXX:1:250591046	-9	-9	-9	-9	C	C	G	G	C	C	A	A	C	C	G	G	C	C	T	T	C	C	G	G	0	0	C	C	A	A	A	A	G	G	A	A	G	G	T	T	T	T	G	A	G	G	T	T	0	0	G	G	A	A	A	A	C	C	C	C	A	A	A	A	C	C	C	C	A	A	A	A	C	C	A	A	G	G	T	T	A	A	C	C	0	0	C	C	G	G	A	A	G	G	A	A	C	C	A	A	A	A	G	G	C	C	C	C	A	A	G	G	G	G	C	C	G	G	G	G	T	T	G	G	A	A	A	A	A	A	G	G	T	T	T	T	A	A	A	A	T	T	C	C	T	T	T	T	T	T	T	T	A	A	A	A	A	A	G	G	G	G	C	A	A	A	T	T	T	T	G	G	G	G	C	C	C	C	C	C	G	G	T	T	G	G	T	T	T	T	T	T	0	0	T	T	C	C	G	G	C	C	A	A	C	C	G	G	G	G	T	T	G	G	A	A	T	T	A	A	T	T	T	G	A	A	G	G	C	C	A	A	C	C	T	T	G	G	T	T	A	A	T	T	G	G	0	0	T	T	G	G	C	C	C	C	T	T	A	A	C	C	T	T	A	A	A	A	C	C	G	G	G	G	G	G	G	G	G	G	G	G	G	A	A	A	A	A	T	T	G	G	T	T	G	G	G	G	A	A	T	T	C	C	T	G	C	C	C	C	G	G	A	A	C	C	T	C	T	T	T	T	A	A	C	C	C	C	C	C	A	A	G	G	C	C	T	T	C	C	T	T	G	G	G	G	C	C	G	G	T	T	G	G	C	C	0	0	A	A	C	C	G	G	C	C	C	C	C	C	A	A	A	A	A	A	C	C	T	T	C	C	A	A	T	T	C	C	T	T	G	G	C	C	T	G	G	G	A	A	A	A	0	0	A	A	G	G	0	0	G	G	0	0	G	G	G	G	C	C	T	T	T	T	A	A	A	A	T	T	A	A	C	C	T	T	T	T	A	A	G	G	G	G	C	C	T	T	T	T	A	A	G	G	C	C	T	T	G	G	T	T	G	G	T	T	C	A	T	T	A	A	T	T	A	A	T	T	A	A	A	A	T	T	T	T	T	T	T	G	0	0	C	C	G	G	G	G	G	G	C	C	C	C	G	G	G	G	T	T	G	G	A	A	T	T	T	T	G	G	A	A	T	T	C	A	0	0	T	T	G	G	G	G	C	C	C	C	A	A	G	G	G	G	C	C	T	G	0	0	G	G	T	T	C	C	C	C	A	A	A	A	C	C	C	C	T	T	A	A	C	C	G	G	G	G	G	G	C	C	T	T	A	A	C	C	A	A	A	A	C	C	C	C	C	C	T	T	C	C	C	C	A	A	A	A	A	A	A	A	T	T	T	T	T	T	C	C	C	C	T	T	A	A	T	T	A	A	A	A	T	T	0	0	A	A	A	A	G	G	A	A	T	T	C	C	T	G	0	0	G	G	C	C	A	A	G	G	A	A	T	T	T	T	G	G	T	T	C	C	A	A	A	A	G	G	T	T	G	G	T	T	T	T	G	G	T	T	C	C	A	A	G	G	G	G	C	C	G	G	G	G	C	C	C	C	T	T	C	C	A	A	T	T	C	C	C	C	T	T	T	T	T	T	T	T	T	T	G	G	0	0	T	T	C	C	T	T	A	A	G	G	A	A	G	G	G	G	G	G	C	C	C	C	C	C	G	G	G	G	T	T	G	G	C	C	G	G	T	T	A	A	A	A	G	G	C	C	G	G	C	C	G	G	T	T	G	G	G	G	G	G	G	G	T	T	T	T	G	G	C	C	0	0	0	0	T	T	A	A	C	C	C	C	T	T	A	A	G	G	G	G	A	A	A	A	0	0	A	A	0	0	A	A	C	C	C	C	T	T	A	A	T	T	C	C	G	G	C	C	T	T	C	C	C	C	C	C	T	G	0	0	T	T	T	T	A	A	G	G	G	G	T	T	T	T	A	A	A	A	T	T	T	T	C	C	C	C	T	T	G	G	C	C	T	T	G	G	A	A	C	C	G	G	C	C	T	T	G	G	T	T	G	G	A	A	A	A	C	C	G	G	T	T	C	C	A	A	T	T	C	C	0	0	A	A	0	0	G	G	G	G	T	T	A	A	T	T	C	C	C	C	T	T	G	G	C	G	A	A	A	A	G	G	T	T	A	A	T	G	T	T	A	A	T	T	T	T	C	C	C	C	A	A	C	C	T	T	T	T	T	T	T	T	G	G	T	T	C	C	A	A	G	G	C	C	C	C	C	C	T	T	C	C	T	T	G	G	C	C	G	G	A	A	T	T	T	T	G	G	C	C	G	G	A	A	G	G	C	C	C	C	0	0	A	A	G	G	A	A	C	C	G	G	T	T	A	A	0	0	C	C	A	A	A	A	T	T	C	C	T	T	G	G	T	T	G	G	T	T	G	G	C	C	A	A	T	T	T	T	T	T	A	A	A	A	C	C	G	G	T	T	G	G	G	G	G	G	G	G	T	T	A	A	G	G	0	0	T	T	T	T	G	G	0	0	G	G	T	T	A	A	C	C	G	G	T	T	G	G	T	G	A	A	C	C	G	G	T	T	A	A	T	T	T	T	T	T	T	T	A	A	A	A	G	G	0	0	A	A	0	0	C	C	A	A	G	G	T	T	G	G	G	G	A	A	T	T	G	G	C	C	A	A	C	C	A	A	C	C	A	A	C	C	A	A	A	A	G	G	A	A	T	T	G	G	T	T	T	T	G	G	T	G	G	G	T	T	G	G	T	T	C	C	G	G	A	A	T	T	T	G	C	C	T	T	T	G	G	G	0	0	C	C	A	A	C	C	G	G	G	G	G	G	C	C	T	T	0	0	C	C	T	T	A	A	T	T	G	G	C	C	T	T	A	A	G	G	T	T	G	G	T	T	A	A	C	C	T	T	C	C	T	G	G	G	A	A	C	C	A	A	G	G	G	G	A	A	G	A	G	G	0	0	C	C	T	T	G	G	T	T	T	T	G	G	T	T	G	G	T	T	A	A	T	T	T	G	T	T	A	A	C	C	G	G	0	0	A	A	G	G	T	T	T	T	C	C	C	C	C	C	T	T	C	C	G	G	0	0	T	T	T	T	A	A	G	G	A	A	T	T	C	C	T	T	T	T	C	C	A	A	T	T	T	T	G	G	0	0	G	G	A	A	A	A	A	A	G	G	T	T	C	C	C	C	A	A	A	A	T	G	G	G	T	T	T	T	C	C	C	C	T	T	C	C	G	G	A	A	A	A	T	T	A	A	A	A	A	A	T	A	A	A	C	C	A	A	G	G	A	A	C	A	C	C	A	A	C	C	T	T	C	C	A	A	G	G	0	0	T	T	G	G	G	G	T	T	A	A	A	A	C	C	G	G	T	T	A	A	G	G	G	G	G	G	C	C	T	T	A	A	A	A	A	A	G	G	C	C	T	T	T	T	G	G	T	T	T	T	C	C	A	A	G	G	0	0	C	C	C	C	G	G	A	A	C	C	A	A	G	G	T	T	G	G	G	G	T	T	C	C	C	C	A	A	A	A	A	A	A	A	C	C	G	G	T	T	A	A	A	A	G	G	C	C	C	C	A	A	G	G	G	G	G	G	G	G	T	T	T	T	A	A	T	T	G	G	C	C	G	G	G	G	A	A	T	T	T	T	C	C	A	A	T	T	G	G	A	A	A	A	A	A	A	A	C	C	T	T	G	G	T	T	T	T	0	0	G	G	G	G	G	G	T	T	0	0	T	T	G	G	C	C	T	T	T	T	T	T	C	C	G	G	C	C	A	A	C	C	C	A	C	C	G	G	G	G	C	C	A	A	A	A	A	A	G	G	T	G	G	G	T	G	G	G	G	G	T	T	T	T	T	G	T	T	C	C	C	C	G	G	G	G	G	G	G	G	T	T	T	T	T	T	A	A	T	T	0	0	C	C	0	0	C	C	G	G	T	T	G	G	C	C	G	G	T	T	G	G	A	A	T	T	A	A	C	C	T	T	T	T	C	C	C	C	C	C	C	C	T	T	C	C	T	T	A	A	A	A	A	A	C	C	G	G	G	G	T	T	G	G	A	A	G	G	G	G	A	A	T	T	T	T	C	C	C	C	0	0	C	C	G	G	0	0	0	0	0	0	0	0	C	C	T	T	C	C	A	A	A	A	T	T	A	A	T	T	T	T	T	T	T	T	C	C	G	G	G	G	T	T	T	T	C	A	T	T	C	C	T	T	G	G	T	T	T	T	G	G	G	G	T	T	C	C	A	A	C	G	C	C	0	0	T	T	G	G	G	G	C	C	G	G	T	T	T	T	C	C	0	0	0	0	T	G	C	C	G	G	C	C	A	A	A	A	G	G	A	A	C	C	A	A	C	C	G	G	A	A	C	C	G	G	G	G	C	C	T	T	0	0	T	T	T	T	C	C	T	T	T	T	T	A	A	A	T	T	G	G	G	G	A	A	G	G	C	C	C	C	T	T	T	T	C	C	A	A	C	C	G	G	C	C	C	C	G	G	G	G	T	G	T	T	G	G	0	0	T	T	C	C	T	T	T	T	A	A	G	G	T	T	G	G	A	A	C	C	G	G	G	G	0	0	T	T	T	T	0	0	0	0	C	C	C	C	G	G	T	T	A	A	A	A	C	C	G	G	T	T	G	G	T	T	A	A	C	C	A	A	G	G	G	G	G	G	T	T	T	T	T	G	A	A	T	T	C	C	0	0	A	A	G	G	G	G	T	T	T	T	G	G	C	C	T	T	G	G	C	C	T	T	C	C	G	G	C	C	T	T	A	A	T	T	T	G	A	A	A	A	A	A	G	G	G	G	G	G	T	T	T	T	T	T	C	C	G	G	T	T	C	C	C	C	G	G	C	C	A	A	T	T	A	A	G	G	T	T	A	A	C	C	A	A	C	C	T	T	A	A	C	C	C	C	C	C	0	0	G	G	T	T	C	C	0	0	G	G	A	A	G	G	G	G	T	T	T	T	0	0	A	A	C	C	C	C	G	G	A	A	G	G	C	C	0	0	T	T	T	T	G	G	A	A	T	C	C	C	A	A	T	T	A	A	C	C	G	G	C	C	C	C	T	T	G	G	A	A	A	A	A	A	G	G	T	T	A	A	T	T	C	C	C	C	C	C	G	G	A	A	C	C	C	C	T	T	G	G	T	T	G	G	T	T	A	A	T	T	T	A	C	C	T	T	A	A	G	G	A	A	A	A	A	A	G	G	G	G	C	C	A	A	T	T	G	G	C	C	C	C	C	C	C	C	T	T	G	G	T	T	T	T	C	C	C	C	C	C	C	C	T	T	G	G	C	C	G	G	A	A	A	A	T	T	T	T	A	A	T	T	0	0	G	G	A	A	C	C	A	A	A	A	A	A	G	G	T	T	T	T	A	A	G	G	G	G	T	T	G	G	T	T	G	G	C	C	T	G	A	A	T	T	T	T	T	T	C	C	A	A	C	C	G	G	A	A	T	T	T	T	C	C	C	C	A	A	G	G	G	G	0	0	T	T	G	G	T	T	T	T	T	T	A	A	T	T	A	A	A	A	C	C	T	T	0	0	G	G	T	T	G	G	T	T	A	A	G	G	T	T	G	G	C	C	T	G	A	A	0	0	C	C	A	A	G	G	C	C	A	A	A	A	G	G	A	A	T	T	G	G	G	G	A	A	G	G	0	0	G	G	C	C	T	T	T	T	G	G	T	T	0	0	G	G	A	A	C	C	T	T	G	G	C	C	G	G	A	A	A	A	C	C	T	T	T	T	T	T	C	C	T	T	G	G	C	C	C	C	T	T	T	T	T	T	G	G	C	C	T	T	T	T	A	A	T	G	T	T	A	A	T	T	T	T	0	0	C	C	A	A	A	A	A	A	G	G	G	G	A	A	G	G	A	A	T	G	T	T	C	C	T	T	0	0	G	G	C	C	A	A	0	0	C	C	C	C	A	A	G	G	C	C	A	A	G	G	0	0	A	A	C	C	A	A	G	G	A	A	A	A	C	C	C	C	T	T	T	T	C	C	T	T	C	C	C	C	T	T	C	C	G	G	T	T	G	G	A	A	C	C	G	G	T	T	T	T	G	G	G	G	G	G	G	G	T	T	C	C	G	G	A	A	T	T	G	G	G	G	C	C	T	T	C	C	C	C	C	C	C	C	C	C	C	C	T	T	A	A	T	T	T	C	T	T	C	C	T	T	C	C	C	C	A	A	T	T	C	C	A	A	C	C	C	C	A	A	G	G	T	T	G	G	T	T	G	G	C	C	A	A	C	C	G	G	C	C	C	C	A	A	G	G	T	T	T	T	C	C	C	C	T	T	A	A	0	0	A	A	A	A	G	G	G	G	G	G	A	A	T	T	T	T	T	T	G	G	A	A	0	0	G	G	0	0	G	G	G	G	T	T	A	A	T	T	C	C	G	G	T	T	0	0	T	T	C	C	T	T	T	T	G	G	G	G	T	T	C	C	C	C	G	G	C	C	C	C	A	A	C	C	G	G	T	T	T	T	G	G	C	C	T	T	A	A	G	G	T	T	A	A	T	G	A	A	C	C	0	0	C	C	C	C	T	T	A	A	C	C	T	T	T	T	C	C	T	T	G	G	G	G	T	T	C	C	C	C	T	C	T	T	G	G	A	A	T	T	A	A	G	G	A	A	A	A	G	G	C	C	T	T	T	T	A	A	A	A	C	C	T	T	C	C	T	T	C	C	G	G	C	C	G	G	G	G	G	G	T	T	T	T	T	T	C	C	G	G	A	A	C	C	G	G	G	G	A	A	G	G	T	T	C	C	T	T	C	C	G	G	A	A	T	T	G	G	T	T	C	C	G	G	A	A	G	G	G	G	G	G	T	T	T	T	C	C	C	C	T	T	G	G	T	T	C	C	C	C	C	C	G	G	A	A	T	T	C	C	C	C	T	T	C	C	A	A	C	C	G	G	A	A	T	T	T	T	C	C	A	A	T	T	0	0	C	C	G	G	A	A	G	G	G	G	C	C	T	T	C	C	G	G	0	0	A	A	C	C	T	T	G	G	C	C	T	T	G	G	T	T	A	A	C	C	T	T	G	G	A	A	0	0	T	T	T	T	A	A	G	G	A	A	G	G	T	T	0	0	A	A	A	A	G	G	A	A	T	T	C	C	G	G	A	A	C	C	G	G	A	A	G	G	A	A	G	G	C	C	T	T	A	A	G	G	C	C	C	C	G	G	A	A	A	A	G	G	G	A	C	C	C	C	A	A	T	T	A	A	C	C	G	G	A	A	A	A	A	A	C	C	C	C	T	T	A	A	G	G	C	C	A	A	C	C	A	A	T	T	T	T	C	C	G	G	G	G	A	A	T	T	A	A	T	T	0	0	C	C	T	T	T	T	A	A	A	A	T	T	A	A	C	C	T	T	G	G	C	C	T	T	C	C	G	G	G	G	T	T	G	G	A	A	T	T	A	A	A	A	G	G	C	C	A	A	0	0	A	A	T	T	C	C	0	0	0	0	C	C	T	T	T	T	A	A	A	A	A	A	A	A	G	G	C	C	C	C	C	C	C	C	A	A	A	A	G	G	T	T	G	G	C	C	C	C	G	G	G	G	T	T	G	G	T	T	C	C	A	A	C	C	T	T	C	C	G	G	G	G	C	C	T	T	C	C	G	G	G	G	0	0	A	A	T	T	C	C	A	A	T	T	C	C	T	T	0	0	A	A	T	T	T	T	T	T	T	T	G	G	A	A	C	C	G	G	G	G	C	C	T	T	0	0	A	A	G	G	G	G	T	G	T	T	G	G	T	T	G	G	C	C	A	A	C	C	A	A	T	A	A	A	C	C	A	A	C	C	T	A	G	G	A	A	G	G	C	C	A	A	G	G	G	G	G	G	A	A	T	G	C	C	C	C	T	T	T	T	A	A	T	T	C	C	C	C	G	G	G	G	T	T	A	A	0	0	C	C	G	G	0	0	G	G	C	C	T	T	C	C	T	T	A	A	A	A	C	C	A	A	T	T	A	A	C	C	C	C	T	T	G	G	A	A	C	C	G	G	G	G	C	C	C	C	T	T	G	G	A	A	C	C	G	G	G	G	C	C	A	A	0	0	C	C	A	A	A	A	0	0	T	T	T	T	A	A	G	G	G	G	C	C	A	A	G	G	G	G	C	C	T	T	A	A	A	A	A	A	T	T	T	T	G	G	A	A	C	C	G	G	A	A	C	C	C	C	T	T	C	C	G	G	T	T	G	G	A	A	T	T	0	0	T	T	G	G	G	G	T	T	T	T	G	G	G	G	A	A	G	G	A	A	G	G	T	T	T	T	C	G	A	A	G	G	T	T	C	C	T	T	G	G	C	C	T	T	0	0	C	C	0	0	0	0	T	T	T	T	G	G	C	C	A	A	C	C	T	T	A	A	T	T	G	G	C	C	A	A	T	T	C	C	T	T	A	A	G	G	C	C	A	A	G	G	T	T	G	G	T	C	C	C	T	T	T	T	T	T	G	G	C	C	C	C	C	C	C	C	A	A	A	A	A	A	T	T	C	C	C	C	A	A	C	C	T	T	A	A	G	G	T	T	G	G	C	C	A	A	T	T	T	T	C	C	A	A	C	C	G	G	G	G	A	A	0	0	T	T	T	C	G	G	C	C	G	G	A	A	G	G	T	T	A	A	G	G	T	T	C	C	G	G	G	G	C	C	C	C	G	A	C	C	C	C	A	A	G	G	A	A	G	G	C	C	G	G	T	T	A	A	G	G	A	A	T	T	C	C	A	A	A	A	A	A	G	G	C	C	A	A	C	C	T	T	C	C	T	T	A	A	A	A	G	G	A	A	T	T	A	A	G	G	G	G	A	A	A	A	G	G	G	G	T	T	C	C	T	T	C	C	T	T	T	T	A	A	T	T	G	G	T	T	C	C	G	G	G	G	G	G	C	C	G	G	A	A	C	C	0	0	C	C	0	0	C	C	C	C	G	G	A	A	T	T	T	T	G	G	G	G	T	T	G	G	0	0	T	T	A	A	T	T	A	A	G	G	T	T	C	C	C	C	T	T	G	G	T	T	G	A	G	G	0	0	A	A	G	G	T	T	G	G	T	T	C	C	T	T	A	A	A	A	T	T	0	0	G	G	T	T	A	A	A	A	G	G	C	C	T	T	T	T	T	T	T	T	C	C	G	G	T	T	A	A	C	C	0	0	T	T	T	T	C	C	G	G	G	G	T	T	A	A	G	G	T	T	A	A	C	C	T	T	A	A	G	G	T	T	T	G	T	T	T	T	T	T	T	T	G	G	C	C	C	C	A	A	T	T	C	C	G	G	T	T	C	C	C	C	0	0	C	C	C	C	G	G	C	C	G	G	G	G	G	G	G	G	A	A	0	0	A	A	T	T	G	G	A	A	0	0	C	C	T	T	0	0	C	C	C	C	C	C	G	G	G	G	C	C	A	A	G	G	0	0	C	C	A	A	A	A	T	T	T	T	C	C	A	A	T	T	G	G	T	T	C	C	T	T	G	G	A	A	C	C	T	T	T	T	A	A	G	G	A	A	T	T	T	T	T	T	C	C	A	A	T	T	T	T	T	T	A	A	C	C	C	C	G	G	C	C	A	A	C	C	G	G	G	G	T	T	T	C	G	G	A	A	C	C	C	C	0	0	A	A	0	0	G	G	G	G	G	G	C	C	C	C	C	C	G	G	A	A	C	C	A	A	A	A	T	T	A	A	C	C	T	T	0	0	T	T	T	T	T	T	A	A	G	G	0	0	C	C	T	T	G	G	A	A	G	G	T	T	C	C	G	G	T	T	C	C	0	0	G	G	C	C	C	C	T	T	A	A	A	A	0	0	G	G	T	T	T	T	G	G	G	G	C	C	G	G	A	A	A	A	G	G	T	T	A	A	G	G	G	G	G	G	T	T	G	G	T	T	A	A	C	C	G	G	G	G	A	A	G	G	C	C	G	G	A	A	T	T	A	A	A	A	C	C	G	G	T	G	C	C	A	A	A	A	C	C	G	G	G	G	0	0	C	C	C	C	A	A	G	G	G	G	T	T	A	A	C	C	A	A	T	T	C	C	G	G	C	C	C	C	0	0	T	T	G	G	G	G	G	G	T	T	T	T	T	T	A	A	A	A	C	C	T	T	A	A	A	A	T	T	T	T	A	A	A	A	A	A	C	C	0	0	T	T	C	C	A	A	G	G	G	G	T	T	G	G	G	G	C	C	A	A	C	C	C	C	A	A	C	C	C	C	G	G	C	C	G	G	T	T	C	C	0	0	G	G	G	G	C	C	T	T	T	A	0	0	G	G	C	C	C	C	A	A	T	T	A	A	T	T	T	T	T	T	T	T	T	T	C	C	G	G	T	T	A	A	C	C	T	T	G	G	G	G	A	A	T	T	A	A	T	T	C	A	T	C	T	T	T	T	G	G	T	T	G	G	G	G	A	A	G	G	C	C	C	C	C	C	T	C	C	C	C	C	0	0	A	A	G	G	G	G	A	A	A	A	G	G	T	T	T	T	C	C	T	T	G	G	C	C	T	T	G	G	C	C	T	T	C	C	A	A	C	C	A	A	T	T	A	A	A	A	G	G	A	A	C	C	C	C	A	A	G	G	C	C	A	A	C	C	A	A	T	T	T	T	G	G	C	C	G	G	A	A	C	C	T	T	A	A	T	T	G	G	G	G	T	T	T	T	G	G	G	G	T	T	T	T	C	C	T	T	T	T	G	G	G	G	0	0	C	C	C	C	C	C	T	T	G	G	A	A	C	C	0	0	T	T	C	C	A	A	A	A	G	G	T	T	T	T	C	C	A	A	G	G	T	T	C	C	G	G	T	T	T	T	C	C	C	C	T	T	T	T	A	A	T	T	G	G	G	G	T	T	C	C	G	G	A	A	C	C	G	G	A	A	T	T	T	T	T	T	A	A	C	C	C	C	G	G	C	C	G	G	A	A	T	T	G	G	G	G	G	G	A	A	C	C	C	C	G	G	C	C	G	G	T	T	A	A	T	T	G	G	C	C	A	A	C	C	G	G	T	T	A	A	A	A	C	C	G	G	C	C	G	G	T	T	A	A	T	T	A	A	C	C	T	T	C	C	A	A	G	G	T	T	T	T	G	G	T	T	0	0	C	C	T	T	C	C	G	G	G	G	T	T	A	A	0	0	A	A	A	A	G	G	G	G	T	T	A	A	T	T	C	C	C	C	A	A	C	C	T	T	T	T	T	T	A	A	C	C	T	T	T	T	T	T	T	T	G	G	T	T	C	C	A	A	A	A	T	T	C	C	A	A	G	G	T	T	A	A	G	G	C	C	C	C	T	T	G	G	G	G	0	0	C	C	A	A	G	G	A	A	A	A	G	G	T	T	G	G	G	G	C	C	A	A	G	G	A	A	T	T	G	G	T	T	A	A	C	C	C	C	T	T	0	0	T	T	T	T	C	C	T	T	G	G	C	C	A	A	G	G	C	C	G	G	A	A	T	T	A	A	A	A	A	A	G	G	G	G	A	A	T	T	C	C	G	G	G	G	T	T	0	0	C	C	T	T	G	G	A	A	A	A	C	C	G	G	G	G	G	G	T	C	C	C	C	C	G	G	T	T	T	T	C	C	T	T	T	T	T	T	A	A	T	T	T	T	G	G	A	A	C	C	A	A	A	A	A	A	C	C	G	G	G	G	G	G	G	G	C	C	A	A	G	G	T	T	C	C	G	G	C	C	T	T	G	G	C	C	A	A	T	T	C	A	G	G	G	G	G	G	T	G	A	A	T	T	A	A	G	G	A	A	C	C	C	C	T	T	G	G	A	A	G	G	G	G	A	A	C	C	G	G	G	G	T	T	T	T	T	T	A	A	C	C	0	0	C	C	G	G	C	C	G	G	G	G	G	G	G	G	G	G	A	A	G	G	G	G	G	G	A	A	A	A	G	G	T	T	A	A	T	T	C	C	T	T	C	C	T	T	G	G	T	T	T	T	T	T	T	T	C	C	C	C	A	A	0	0	C	C	C	C	T	T	A	A	G	G	T	T	G	G	A	A	T	T	T	T	C	C	G	G	T	T	G	G	T	T	C	C	G	G	C	C	T	T	C	C	G	G	G	G	0	0	C	C	T	T	G	G	A	A	G	G	G	G	G	A	0	0	G	G	A	A	G	A	C	C	A	A	G	G	G	G	T	T	A	A	G	G	C	C	C	C	A	A	G	G	G	G	T	T	G	G	C	C	C	C	A	A	C	C	G	G	C	C	T	T	T	T	A	A	G	G	A	A	G	G	A	A	G	G	T	T	A	A	C	C	C	C	T	T	T	T	T	T	G	G	C	C	0	0	T	T	C	C	0	0	C	C	A	A	G	G	T	G	T	T	G	G	A	A	A	A	A	A	C	C	T	T	C	C	G	G	C	C	A	A	A	A	T	T	T	T	T	T	T	T	T	T	G	G	A	A	A	A	T	T	T	T	T	T	T	T	T	T	T	T	G	G	C	C	C	C	G	G	G	G	G	G	A	A	G	G	A	A	G	G	G	G	A	A	A	A	G	G	A	A	G	G	T	T	G	G	T	T	C	C	T	T	T	T	T	T	T	T	G	G	T	T	G	G	T	T	G	G	C	C	G	G	T	T	T	T	G	G	C	C	T	T	A	A	G	G	C	C	C	C	T	T	C	C	C	C	G	G	T	T	C	C	T	T	A	A	A	A	G	G	A	A	C	C	G	G	C	C	A	A	A	A	C	C	T	T	T	T	C	C	A	A	C	C	T	T	T	T	T	T	A	A	C	C	C	C	C	C	A	A	C	C	C	C	G	G	T	G	C	C	T	T	C	C	C	C	T	T	A	A	C	C	C	C	A	A	C	C	G	G	C	C	A	A	T	T	A	A	A	A	T	T	T	T	A	A	A	A	G	G	T	T	T	T	C	C	0	0	C	C	G	G	C	C	G	G	C	C	G	G	A	A	G	G	T	T	T	T	0	0	C	C	C	C	G	G	G	G	A	A	A	A	A	A	C	C	C	C	0	0	A	A	G	G	A	A	A	A	A	A	C	C	A	A	G	G	C	C	C	C	A	A	C	C	G	G	C	C	C	C	G	G	C	C	A	A	T	T	T	T	C	C	C	C	C	C	C	C	G	G	G	G	G	G	A	A	0	0	C	C	G	G	C	C	T	T	C	C	G	G	C	C	G	G	T	T	C	C	A	A	G	G	A	A	G	G	C	C	T	T	T	T	A	A	G	G	G	G	C	C	T	T	G	G	A	A	C	G	G	G	G	G	G	G	T	T	C	C	C	C	T	T	T	T	A	A	C	C	A	A	A	A	G	G	G	G	A	A	G	G	C	C	A	A	T	T	G	G	A	A	T	T	C	C	T	T	G	G	C	C	C	C	T	T	A	A	G	G	C	C	T	T	C	C	C	C	A	A	G	G	A	A	G	G	G	G	A	A	G	G	G	G	C	C	C	C	A	A	C	C	G	G	C	C	T	T	C	C	T	T	C	C	T	T	T	T	C	C	A	A	T	T	G	G	A	A	G	G	T	T	G	G	T	G	C	C	T	T	C	C	T	T	A	A	T	T	G	G	A	A	T	T	C	C	C	C	G	G	C	C	G	G	A	A	A	A	T	T	C	C	0	0	T	T	A	A	G	G	T	T	G	G	T	T	C	C	T	T	T	T	T	G	G	G	T	T	T	T	T	T	G	G	T	T	G	G	C	C	T	T	C	C	G	G	A	A	T	T	A	A	G	G	C	C	G	A	G	G	A	A	T	T	T	T	C	C	G	G	G	G	A	A	G	G	C	C	G	G	A	A	T	T	A	A	A	A	T	T	G	G	A	A	A	A	C	C	G	G	A	A	A	A	T	T	C	C	T	T	T	T	A	A	C	C	C	C	C	C	G	G	T	T	G	G	C	C	A	A	T	T	A	A	A	A	G	G	G	G	A	A	G	G	A	A	T	T	G	G	A	A	A	A	C	C	A	A	T	T	C	C	0	0	G	G	C	C	C	C	A	A	T	T	C	C	0	0	T	T	A	A	T	T	C	C	T	T	T	T	T	T	A	A	T	T	C	C	G	G	A	A	G	G	T	T	C	C	C	C	G	G	C	C	C	C	A	A	C	C	T	T	G	G	T	T	T	T	0	0	C	C	A	A	C	G	T	T	T	T	T	T	C	C	A	A	A	A	G	G	C	C	T	T	A	A	T	T	C	C	T	T	G	G	G	G	0	0	A	A	A	A	G	G	T	T	T	T	A	A	C	C	A	A	T	T	T	T	C	C	G	G	A	A	C	C	C	A	C	C	T	T	A	A	T	T	A	A	T	T	T	T	0	0	G	G	G	G	C	C	A	A	T	T	T	T	G	G	C	C	G	G	G	G	G	G	C	C	C	C	G	G	A	A	A	A	T	T	C	C	C	C	T	T	T	T	G	G	G	G	T	T	T	T	G	G	G	G	0	0	A	A	T	T	T	T	T	T	C	C	G	G	A	A	T	T	C	C	A	A	C	C	C	C	A	A	C	C	G	G	A	A	G	G	A	A	C	C	A	A	T	T	C	C	G	G	G	G	T	T	T	T	A	A	C	C	C	C	T	G	G	G	G	G	T	T	T	T	A	A	C	C	G	G	T	C	T	T	C	C	0	0	G	G	0	0	A	A	T	T	T	T	C	C	C	C	A	A	T	T	0	0	T	T	G	G	T	T	T	T	C	C	A	A	G	G	A	A	G	G	T	T	A	A	A	A	T	T	0	0	G	G	0	0	G	G	0	0	T	T	0	0	C	C	G	G	C	C	A	A	G	G	0	0	C	C	C	C	G	G	C	C	C	C	T	T	A	A	T	T	G	G	T	T	C	C	T	T	G	G	A	A	A	A	0	0	A	A	C	C	G	G	A	A	A	A	A	A	C	C	G	G	T	T	0	0	C	C	T	T	T	T	T	T	G	G	C	C	T	T	G	G	0	0	G	G	A	A	A	A	G	G	C	C	C	C	T	T	G	G	G	G	T	T	C	C	C	C	C	C	T	T	G	G	G	G	G	G	C	C	C	C	T	T	G	G	C	C	A	A	A	A	A	A	T	T	C	C	T	T	G	G	G	G	C	C	G	G	G	G	A	A	C	C	G	G	A	A	C	C	C	C	G	G	0	0	C	C	G	G	A	A	A	A	A	A	A	A	T	T	A	A	A	A	C	C	T	T	T	T	A	A	T	T	A	A	T	T	G	G	0	0	A	A	A	A	T	T	A	A	T	T	T	T	A	A	A	A	A	A	C	C	G	G	T	G	T	T	A	A	A	A	G	G	G	G	G	G	G	G	G	G	T	T	T	T	A	A	G	G	C	C	A	A	C	C	C	C	0	0	A	A	C	C	T	T	T	T	T	T	G	G	G	G	T	T	C	C	G	G	A	A	C	C	T	T	A	A	T	T	T	T	A	A	C	C	A	A	0	0	C	C	C	C	C	C	T	T	C	C	T	T	A	A	A	A	C	C	C	C	G	G	A	A	A	A	A	A	A	A	C	C	C	C	T	T	A	A	A	A	T	T	C	C	T	T	C	C	T	T	T	T	T	G	G	G	C	C	T	T	T	T	G	G	G	G
C95NTANXX	IPs415:C95NTANXX:1:250591034	-9	-9	-9	-9	G	G	G	G	C	C	A	A	T	T	G	G	C	C	T	T	C	C	G	G	C	C	0	0	A	A	A	A	G	G	G	G	G	G	A	A	T	T	G	A	A	A	C	C	0	0	T	T	A	A	A	A	C	C	C	C	A	A	A	A	T	T	T	C	A	A	G	G	C	C	A	A	A	A	T	T	A	A	C	C	0	0	C	C	G	G	G	G	G	G	A	A	C	C	0	0	A	A	G	G	C	C	C	C	C	C	G	G	G	G	C	C	G	G	C	C	C	C	T	G	A	A	A	A	A	A	G	G	C	C	T	T	A	A	A	A	T	T	C	C	T	T	T	T	T	T	T	T	A	A	A	A	0	0	G	G	G	G	A	A	A	A	T	T	C	C	G	G	G	G	C	C	C	C	C	C	C	C	T	T	G	G	T	T	T	T	G	G	0	0	T	T	A	A	G	G	C	C	A	A	T	T	0	0	A	A	T	T	G	G	A	A	C	C	A	A	T	T	T	T	A	A	G	G	T	T	A	A	C	C	A	A	G	G	T	T	G	G	T	T	G	G	T	T	T	T	G	G	C	C	C	C	T	T	A	A	0	0	T	T	A	A	A	A	C	C	A	A	G	G	G	G	G	G	G	G	G	G	G	G	A	A	A	A	T	T	G	G	C	C	G	G	0	0	A	A	T	T	C	C	T	T	T	T	C	C	G	G	G	G	C	C	0	0	T	T	C	C	A	A	C	C	C	C	C	C	A	A	A	A	C	C	T	T	C	C	T	T	G	G	G	G	C	C	G	G	T	T	0	0	0	0	T	T	A	A	C	C	G	G	C	C	A	A	T	T	A	A	G	G	A	A	C	C	T	T	T	C	A	A	T	T	C	C	T	T	G	G	C	C	T	T	G	G	A	A	A	A	A	A	A	A	T	T	G	G	G	G	0	0	G	G	G	G	0	0	T	T	T	T	A	A	A	A	T	T	A	A	C	C	T	T	T	T	A	A	G	G	G	G	0	0	T	T	T	T	A	A	G	G	T	T	T	T	G	G	C	C	G	G	T	T	A	A	T	T	A	A	T	T	A	A	T	T	A	A	A	A	T	G	T	T	T	T	T	G	T	T	C	C	G	G	T	T	G	G	C	C	C	C	G	G	G	G	T	T	G	G	A	A	T	T	T	T	0	0	A	A	T	T	A	A	A	A	T	T	G	G	G	G	C	C	C	C	G	G	G	G	G	G	C	C	T	T	T	T	A	A	T	T	C	C	C	C	G	G	A	A	C	C	C	C	0	0	A	A	0	0	C	C	G	G	G	G	T	T	T	T	A	A	C	C	A	A	A	A	C	C	C	C	C	C	0	0	C	C	C	C	A	A	A	A	A	A	A	A	T	T	T	T	T	T	C	C	T	T	T	T	G	G	T	T	A	A	A	A	T	T	T	T	A	A	A	A	G	G	A	A	C	C	C	C	T	T	T	T	A	A	C	C	A	A	G	G	A	A	T	T	C	C	G	G	T	T	C	C	A	A	T	T	G	G	C	C	G	G	G	G	T	G	G	G	T	T	C	C	A	A	A	A	G	G	T	T	G	G	G	G	C	C	G	G	G	G	C	C	A	A	T	T	C	C	C	C	C	C	0	0	T	T	C	C	T	T	G	A	T	G	T	G	T	C	T	T	A	A	G	G	A	A	G	G	G	G	0	0	C	C	C	C	C	C	G	G	G	G	C	C	A	A	C	C	G	G	T	T	A	A	A	A	G	G	0	0	G	G	C	C	G	G	T	T	G	G	A	A	G	G	T	T	T	T	T	T	G	G	C	C	T	T	T	T	0	0	A	A	G	G	C	C	T	G	A	A	0	0	T	T	G	G	A	A	G	G	A	A	A	A	G	G	C	C	T	T	T	T	C	C	T	T	C	C	T	T	C	C	T	T	C	C	T	T	C	C	T	T	A	A	T	T	T	T	A	A	G	G	G	G	T	T	C	C	A	A	A	A	T	T	T	T	C	C	G	G	T	T	G	G	A	A	T	T	A	A	A	A	C	C	G	G	C	C	T	T	G	G	T	T	G	G	A	A	C	C	C	C	G	G	T	T	C	C	A	A	T	T	C	C	C	C	A	A	A	A	G	G	A	A	T	T	0	0	T	T	C	C	0	0	C	C	G	G	C	G	A	A	A	A	G	G	T	T	0	0	T	G	T	T	A	A	C	C	C	C	C	C	C	C	A	A	C	C	0	0	T	T	T	T	0	0	G	G	C	C	C	C	A	A	G	G	C	C	C	C	T	T	T	T	C	C	T	T	G	G	C	C	G	G	A	A	T	T	T	T	A	A	C	C	G	A	A	A	G	G	C	C	C	C	0	0	A	A	C	C	A	A	C	C	G	G	T	T	A	A	A	A	T	C	A	A	A	A	T	T	C	C	T	T	G	G	T	T	C	C	T	T	G	G	C	C	A	A	T	T	T	T	T	T	G	G	A	A	C	C	G	G	G	G	G	G	G	G	G	G	T	T	T	T	A	A	G	G	C	C	T	T	T	T	A	A	0	0	G	G	T	T	A	A	0	0	G	G	0	0	A	A	T	T	A	A	C	C	G	G	T	T	A	A	T	T	T	T	T	T	T	T	A	A	G	G	G	G	A	A	0	0	T	T	C	C	G	G	G	G	T	T	G	G	G	G	A	A	0	0	G	G	0	0	A	A	C	C	A	A	C	C	A	A	C	C	A	A	T	A	G	G	G	G	T	T	A	A	T	T	T	T	G	G	T	G	G	G	T	T	G	G	T	T	T	T	G	G	A	A	T	T	T	T	C	C	T	T	T	T	G	G	C	C	C	C	A	A	C	C	G	G	G	G	0	0	C	C	T	T	A	A	C	C	T	T	A	A	C	C	G	G	C	C	A	A	A	A	G	G	T	T	A	A	T	T	A	A	C	C	T	T	C	C	T	T	0	0	0	0	C	C	A	A	G	G	G	G	0	0	A	A	G	G	0	0	T	T	T	T	G	G	T	C	0	0	G	G	C	C	G	G	C	C	A	A	C	C	0	0	C	C	A	A	C	C	G	G	T	T	T	T	G	G	C	C	T	T	G	G	C	C	T	T	T	T	T	T	G	G	G	G	T	T	T	T	A	A	G	G	G	A	T	T	C	C	T	T	T	T	C	C	A	A	T	T	T	T	C	C	A	A	G	G	G	G	A	A	A	A	G	G	C	C	C	C	C	C	C	C	A	A	T	T	G	G	T	T	T	T	T	T	C	C	T	T	T	T	G	G	A	A	A	A	T	T	A	A	A	A	A	A	0	0	A	A	C	C	A	A	0	0	A	A	C	A	C	C	A	A	0	0	T	T	C	C	A	A	G	G	T	T	T	T	C	C	A	A	T	T	A	A	A	A	C	C	G	G	T	T	G	G	0	0	G	G	A	A	C	C	T	T	A	A	A	A	A	A	G	G	C	C	T	T	T	T	G	G	T	T	T	T	C	C	A	A	G	G	0	0	A	A	C	C	G	G	A	A	C	C	A	A	T	T	C	C	G	G	G	G	T	T	C	C	C	C	A	A	T	T	A	A	A	A	T	C	G	G	C	C	G	G	A	A	G	G	C	C	C	C	A	A	C	C	G	G	G	G	G	G	T	T	G	G	A	A	T	T	G	G	C	C	G	G	G	G	A	A	T	T	T	G	C	C	G	G	0	0	G	G	A	A	A	A	A	A	A	A	T	T	C	C	G	G	0	0	T	T	A	A	G	G	0	0	G	G	T	T	G	G	T	T	G	G	C	C	T	T	T	T	T	G	T	C	G	G	C	C	A	A	C	C	A	A	C	C	0	0	G	G	C	C	A	A	A	A	G	G	G	G	T	G	G	G	T	T	G	G	T	T	T	T	T	T	T	T	T	T	C	C	0	0	G	G	G	G	A	A	G	G	T	T	T	T	T	T	A	A	T	T	A	A	C	C	C	C	C	C	G	G	T	T	G	G	C	C	G	G	T	T	G	G	G	G	T	T	A	A	C	C	T	T	T	T	C	C	C	C	C	C	C	C	G	G	G	G	T	T	A	A	A	A	A	A	C	C	G	G	G	G	T	T	G	G	A	A	C	C	G	G	A	A	T	T	G	G	C	C	C	C	0	0	T	C	G	G	0	0	C	C	0	0	C	C	C	C	T	T	0	0	A	A	G	G	T	T	A	A	T	T	C	C	T	T	T	T	C	C	G	G	G	G	T	T	T	T	C	A	T	T	C	C	T	T	G	G	T	T	T	T	0	0	G	G	T	T	0	0	A	A	C	C	C	C	T	T	T	T	G	G	G	G	C	C	T	T	T	T	C	C	C	C	T	A	C	C	T	T	C	C	G	G	C	C	0	0	A	A	G	G	C	A	C	C	A	A	C	C	G	G	0	0	C	C	G	G	G	G	C	C	T	T	A	A	T	T	G	G	C	C	T	T	T	T	T	T	A	A	G	G	G	G	G	G	A	A	G	G	C	C	C	C	T	T	T	T	C	C	A	A	T	T	G	G	0	0	C	C	G	G	G	G	T	G	T	T	G	G	T	T	T	T	C	C	T	T	C	C	G	G	G	G	C	C	G	G	A	A	C	C	G	G	G	G	C	C	G	G	T	T	T	C	G	G	C	C	C	C	G	G	T	T	A	A	A	A	C	C	G	G	T	T	G	G	T	T	A	A	C	C	A	A	G	G	G	G	G	G	T	T	T	T	T	T	A	A	T	T	C	C	C	C	A	A	G	G	G	G	T	T	T	T	G	G	0	0	T	T	G	G	C	C	T	T	0	0	C	C	C	C	0	0	G	G	T	T	T	G	A	A	A	A	A	A	G	G	G	G	T	T	T	T	T	T	T	T	C	C	G	G	T	T	C	C	C	C	A	A	C	C	A	A	C	C	A	A	G	G	T	T	G	G	C	C	A	A	C	C	T	T	A	A	0	0	C	C	C	C	0	0	0	0	T	T	C	C	C	C	G	G	A	A	G	G	G	G	T	T	T	T	C	C	0	0	C	C	C	C	G	G	0	0	A	A	C	C	A	A	T	T	T	T	G	G	G	G	C	C	T	T	G	G	0	0	A	A	C	C	G	G	C	C	C	C	T	T	G	G	A	A	A	A	G	G	A	A	T	T	A	A	T	T	C	C	C	C	C	C	G	G	A	A	C	C	A	A	T	T	G	G	T	T	G	G	0	0	A	A	T	T	0	0	C	C	C	C	A	A	A	A	A	A	G	G	0	0	G	G	G	G	C	C	A	A	G	G	C	C	C	C	C	C	C	C	C	C	T	T	T	T	T	G	T	T	C	C	C	C	0	0	T	T	T	T	G	G	C	C	G	G	A	A	A	A	T	T	0	0	A	A	T	T	G	G	0	0	A	A	C	C	A	A	A	A	A	A	G	G	T	T	T	T	A	A	G	G	G	G	T	T	A	A	T	T	C	C	C	C	T	T	A	A	C	C	T	G	T	T	C	C	A	A	C	C	G	G	0	0	T	T	T	T	C	C	C	C	0	0	G	G	G	G	T	T	C	C	G	G	T	T	C	C	T	T	A	A	T	T	A	A	A	A	C	C	T	T	0	0	G	G	C	C	G	G	C	C	A	A	C	C	T	T	G	G	C	C	T	T	A	A	T	T	C	C	C	C	G	G	C	C	G	G	A	A	A	A	A	A	T	T	T	T	G	G	G	G	A	A	A	A	A	A	C	C	C	C	T	T	G	G	T	T	C	C	G	G	T	T	0	0	T	T	G	G	C	C	G	G	A	A	G	A	C	C	T	T	T	T	T	T	C	C	T	T	T	G	C	C	T	T	T	T	C	C	T	T	G	G	C	C	T	T	C	C	A	A	G	G	T	T	0	0	T	T	T	G	0	0	T	T	A	A	A	A	A	A	G	G	G	G	A	A	G	G	A	A	T	T	C	C	C	C	T	T	C	C	A	A	C	C	A	A	A	A	C	C	C	C	G	G	G	G	C	C	A	A	0	0	C	C	A	A	G	G	A	A	G	G	A	A	A	A	C	C	C	C	0	0	T	T	C	C	T	T	C	C	C	C	C	C	C	C	G	G	T	T	G	G	A	A	C	C	G	G	T	T	T	T	G	G	G	G	G	G	G	G	T	T	0	0	C	C	A	A	T	T	G	G	G	G	C	C	T	T	C	C	C	C	C	C	C	C	C	C	C	C	T	T	A	A	T	G	C	C	T	T	C	C	T	T	C	C	C	C	A	A	T	T	C	C	A	A	C	C	C	C	A	A	0	0	A	A	G	G	T	T	G	G	C	C	A	A	C	C	A	A	T	T	0	0	A	A	A	A	T	T	T	T	C	C	T	T	T	T	A	A	T	T	A	A	A	A	G	G	G	G	G	G	A	A	T	T	C	C	T	T	G	G	G	G	T	T	G	G	T	T	G	G	G	G	T	T	A	A	C	C	0	0	G	G	T	T	T	T	T	T	C	C	T	T	T	T	G	G	G	G	0	0	C	C	C	C	G	G	C	C	C	C	A	A	0	0	G	G	T	T	T	G	A	A	T	T	C	C	A	A	G	G	T	T	A	A	T	T	A	A	C	C	0	0	T	T	C	C	T	T	A	A	C	C	T	G	0	0	C	C	T	T	G	G	G	G	0	0	C	C	T	T	0	0	T	T	G	G	A	A	T	T	G	G	G	G	G	G	A	A	G	G	C	C	T	T	T	T	A	A	T	T	C	C	T	T	C	C	T	T	C	C	G	G	C	C	G	G	G	G	0	0	T	T	0	0	T	T	C	C	G	G	A	A	C	C	G	G	G	G	A	A	G	G	C	C	T	T	T	T	C	C	G	G	A	A	T	T	G	G	T	T	C	C	0	0	A	A	G	G	G	G	G	G	T	T	T	T	0	0	C	C	C	C	G	G	T	T	C	C	C	C	C	C	G	G	A	A	T	T	C	C	C	C	T	T	C	C	A	A	C	C	G	G	A	A	T	T	T	T	C	C	A	A	T	T	0	0	C	C	G	G	A	A	G	G	G	G	C	C	T	G	C	C	G	G	0	0	A	A	C	C	T	T	G	G	C	C	T	G	G	G	T	T	A	A	C	C	T	T	A	A	A	A	C	C	T	T	T	T	A	A	G	G	0	0	G	G	T	T	A	A	A	A	A	A	A	A	A	A	T	T	T	T	A	A	A	A	C	C	A	A	A	A	G	G	A	A	0	0	C	C	T	T	A	A	G	G	C	C	A	A	G	G	A	A	A	A	A	A	G	G	G	G	G	G	A	A	T	T	0	0	C	C	G	G	G	G	A	A	A	A	C	C	C	C	T	T	A	A	G	G	C	C	A	A	C	C	G	A	T	T	T	T	C	C	G	G	G	G	C	C	C	C	A	A	T	T	C	C	C	C	T	T	A	A	G	G	G	G	T	T	A	A	0	0	C	C	G	G	C	C	T	T	C	C	C	C	A	A	G	G	G	G	A	A	T	T	A	A	G	G	T	T	C	C	A	A	0	0	C	C	T	T	0	0	0	0	T	C	C	C	T	T	0	0	G	G	A	A	C	C	A	A	G	G	C	C	C	C	C	C	C	C	T	T	A	A	G	G	G	G	G	G	C	C	C	C	T	T	G	G	T	T	G	G	T	T	C	C	A	A	C	C	T	T	C	C	T	G	G	G	A	A	T	T	T	T	G	G	A	A	T	T	A	A	0	0	C	C	A	A	C	C	C	C	T	T	T	T	A	A	T	T	C	C	T	T	A	A	A	A	A	A	C	C	G	G	G	G	C	C	T	T	C	C	G	G	G	G	G	G	T	T	T	T	A	A	T	T	G	G	T	C	A	A	C	C	A	A	T	T	G	G	C	C	A	A	A	A	A	A	A	A	A	A	C	C	T	T	G	G	G	G	G	G	0	0	A	A	T	T	C	C	C	C	T	T	T	T	A	A	T	T	C	C	G	G	T	G	G	G	0	0	C	C	C	C	C	C	G	G	T	T	G	G	C	C	T	T	C	C	T	T	G	G	A	A	0	0	A	A	C	C	0	0	C	C	C	C	T	T	G	G	A	A	0	0	G	G	G	G	C	C	C	C	T	T	G	G	G	G	0	0	A	A	G	G	C	C	A	A	A	A	C	C	A	A	A	A	0	0	T	T	T	T	A	A	A	A	G	G	0	0	A	A	G	G	G	G	C	C	T	T	C	C	G	G	A	A	T	T	T	T	G	G	0	0	T	T	G	G	A	A	G	G	T	T	T	T	C	C	G	G	T	T	G	G	A	A	G	G	C	C	T	T	T	G	G	G	T	T	T	G	G	G	G	G	A	A	A	A	A	A	G	G	T	T	T	T	C	C	G	G	G	G	T	T	C	C	T	T	G	G	A	A	0	0	G	G	C	C	0	0	G	G	T	T	T	T	G	G	C	C	A	A	C	C	T	T	G	G	T	T	A	A	G	G	A	A	T	T	G	G	T	T	T	T	G	G	C	C	A	A	G	G	T	T	A	A	C	C	C	C	T	T	T	T	T	T	G	G	C	C	C	C	T	T	C	C	A	A	G	G	G	G	T	T	C	C	T	T	A	A	C	C	T	T	A	A	G	G	T	T	A	A	C	C	A	A	T	T	C	C	T	T	G	G	C	C	A	A	A	A	A	A	C	A	T	T	0	0	G	G	C	C	G	G	A	A	G	G	C	C	0	0	G	G	T	T	T	C	G	G	G	G	C	C	C	C	A	A	C	C	C	C	A	A	G	G	G	G	G	G	C	C	G	G	T	T	A	A	G	G	G	G	T	T	T	T	A	A	A	A	A	A	G	G	C	C	A	A	C	C	T	T	C	C	T	T	G	G	G	G	G	G	A	A	T	T	A	A	G	G	G	G	A	A	C	C	G	G	0	0	T	T	C	C	T	T	C	C	T	G	T	T	G	G	T	T	G	G	T	T	T	T	G	G	G	G	G	G	C	C	T	T	A	A	C	C	C	C	C	C	0	0	C	C	C	C	G	G	G	G	T	T	T	T	G	G	G	G	T	T	G	G	A	A	T	T	A	A	T	T	A	A	G	G	T	T	C	C	C	C	T	T	0	0	C	C	G	A	T	T	0	0	A	A	G	G	T	T	G	G	T	T	C	C	T	T	0	0	A	A	T	T	T	T	G	G	T	T	A	A	A	A	T	T	C	C	C	C	T	T	T	T	T	T	C	C	A	A	0	0	A	A	C	C	G	G	T	T	T	T	C	C	G	G	G	G	T	T	A	A	G	G	T	T	A	A	T	T	T	T	A	A	G	G	G	G	T	T	T	T	T	T	0	0	0	0	G	G	C	C	C	C	A	A	T	T	C	C	A	A	T	T	C	C	C	C	0	0	T	T	C	C	G	G	C	C	G	G	G	G	G	G	G	G	A	A	0	0	A	A	T	T	G	G	A	A	C	C	C	C	T	T	T	A	C	C	T	T	C	C	A	A	C	C	C	C	T	T	G	G	T	T	C	C	0	0	A	A	T	T	T	T	C	C	A	A	0	0	G	G	T	T	C	C	T	T	G	G	A	A	C	C	T	T	T	T	A	A	G	G	A	A	T	T	T	T	T	T	C	C	A	A	T	T	T	T	T	T	A	A	G	G	C	C	G	G	C	C	A	A	T	T	G	G	G	G	C	C	0	0	T	T	A	A	C	C	C	C	G	G	G	G	0	0	G	G	G	G	G	G	C	C	C	C	C	C	G	G	A	A	C	C	A	A	A	A	C	C	A	A	C	C	0	0	G	G	T	T	T	T	0	0	C	C	A	A	C	C	C	C	C	C	G	G	A	A	C	C	C	C	T	T	G	G	T	T	0	0	A	A	C	C	C	C	C	C	T	T	A	A	A	A	A	A	A	A	T	T	T	T	G	G	G	G	0	0	G	G	A	A	A	A	A	A	T	T	A	A	G	G	G	G	A	A	T	T	0	0	T	T	T	A	C	C	0	0	G	G	C	C	G	G	C	C	G	G	A	A	T	T	A	A	0	0	C	C	A	A	0	0	C	C	A	A	A	A	C	C	G	G	G	G	0	0	C	C	C	C	A	A	0	0	G	G	T	T	A	A	C	C	A	A	C	C	C	C	G	G	C	C	C	C	T	T	T	T	C	C	G	G	A	A	T	T	C	C	T	T	G	G	A	A	C	C	C	C	G	G	A	A	T	T	0	0	A	A	T	T	A	A	C	C	A	A	T	T	C	C	A	A	G	G	G	G	T	T	C	C	G	G	C	C	A	A	C	C	C	C	A	A	C	C	C	C	G	G	C	C	G	G	T	T	C	C	T	T	G	G	0	0	C	C	T	T	T	A	C	C	G	G	C	C	C	C	A	A	T	T	G	G	T	T	T	T	T	T	T	T	C	C	C	C	C	C	T	T	A	A	C	C	T	T	G	G	G	G	G	G	0	0	A	A	G	G	0	0	T	T	T	T	T	T	G	G	T	T	G	G	G	G	A	A	G	G	C	C	0	0	C	C	T	T	C	C	C	C	0	0	A	A	G	G	G	G	A	A	A	A	G	G	C	C	T	T	C	C	T	G	0	0	C	C	T	T	0	0	C	C	T	T	T	T	A	A	C	C	A	A	T	T	A	A	A	A	G	G	A	A	C	C	C	C	A	A	G	G	C	C	A	A	A	A	A	A	A	A	T	T	G	G	C	C	G	G	A	A	C	C	T	T	C	C	T	T	G	G	G	G	T	T	T	T	G	G	G	G	T	T	T	T	C	C	T	T	T	T	G	G	G	G	C	C	0	0	C	C	C	C	G	G	G	G	A	A	T	T	T	T	C	C	C	C	0	0	0	0	G	G	T	T	T	T	0	0	A	A	G	G	T	T	0	0	G	G	T	T	T	T	C	C	C	C	T	T	A	A	A	A	T	T	G	G	G	G	T	T	A	A	G	G	0	0	C	C	0	0	G	G	T	T	T	T	C	C	A	A	T	T	C	C	G	G	C	C	G	G	A	A	T	T	G	G	G	G	G	G	A	A	C	C	C	C	G	G	C	C	G	G	T	T	A	A	T	T	G	G	C	C	A	A	C	C	G	G	T	T	A	A	A	A	C	C	G	G	C	C	G	G	C	C	A	A	T	T	A	A	C	C	T	T	C	C	A	A	G	G	A	A	T	T	0	0	0	0	0	0	C	C	T	T	0	0	G	G	C	C	0	0	C	C	0	0	G	G	A	A	G	G	G	G	T	T	A	A	T	T	0	0	C	C	A	A	C	C	T	T	T	T	T	T	A	A	C	C	0	0	T	T	C	C	T	T	G	G	T	G	C	C	A	A	A	A	0	0	C	C	A	A	G	G	T	T	A	A	G	G	C	C	C	C	T	T	G	G	G	G	G	G	C	C	A	A	G	G	0	0	A	A	G	G	T	T	G	G	G	G	C	C	A	A	0	0	A	A	T	T	G	G	T	T	A	A	C	C	C	C	T	T	T	T	T	T	T	T	A	A	T	T	0	0	C	C	A	A	T	T	0	0	G	G	A	A	G	G	A	A	A	A	A	A	T	T	G	G	A	A	T	T	C	C	T	T	G	G	T	T	T	A	T	T	T	T	G	G	G	G	A	A	G	G	T	T	G	G	G	G	C	C	C	C	C	C	G	G	T	T	T	T	C	C	T	T	0	0	0	0	A	A	T	T	T	T	G	G	A	A	C	C	0	0	G	G	A	A	C	C	A	A	G	G	G	G	G	G	C	C	A	A	G	G	T	T	C	C	G	G	T	T	A	A	G	G	C	C	A	A	T	T	C	A	G	G	G	G	A	A	0	0	A	A	T	T	A	A	G	G	A	A	C	C	A	A	0	0	G	G	A	A	A	A	G	G	A	A	A	A	G	G	G	G	T	T	T	T	T	T	G	G	C	C	G	G	C	C	G	G	C	C	G	G	G	G	G	G	G	G	G	G	A	A	G	G	T	T	G	G	G	G	A	A	A	A	T	T	A	A	T	T	C	C	T	T	C	C	T	T	G	G	T	T	T	T	T	T	0	0	C	C	G	G	A	A	G	G	C	C	C	C	T	T	A	A	G	G	T	T	A	A	A	A	T	T	C	C	C	C	G	G	T	T	G	G	T	T	G	G	G	G	C	C	C	C	C	C	G	G	G	G	G	G	T	T	T	T	G	G	A	A	G	G	G	G	A	A	G	G	G	G	A	A	0	0	T	T	G	G	G	G	G	G	T	T	A	A	0	0	C	C	C	G	G	G	G	G	G	G	T	T	G	G	C	C	T	T	A	A	C	C	G	G	C	C	T	T	G	G	A	A	G	G	A	A	G	G	G	G	G	G	T	T	A	A	C	C	A	A	T	T	T	T	T	T	G	G	C	C	T	T	T	T	0	0	T	T	C	C	A	A	G	G	G	G	T	T	G	G	A	A	A	A	A	A	G	G	T	T	C	C	G	G	C	C	A	A	A	A	T	T	T	T	T	T	T	T	T	T	G	G	A	A	A	A	T	T	T	T	C	C	T	T	T	T	T	T	G	G	C	C	T	T	A	A	A	A	G	G	A	A	T	T	A	A	G	G	G	G	0	0	A	A	G	G	A	A	G	G	T	T	G	G	A	A	C	C	T	T	T	T	T	T	T	T	G	G	T	T	0	0	T	T	G	G	C	C	G	G	T	T	T	T	G	G	C	C	G	G	A	A	G	G	C	C	0	0	T	T	C	C	T	T	G	G	C	C	C	C	T	T	A	A	0	0	G	G	A	A	C	C	G	G	C	C	A	A	A	A	C	C	C	C	T	T	C	C	A	A	C	C	T	T	T	T	T	T	A	A	A	A	C	C	C	C	A	A	C	C	C	C	G	G	T	G	C	C	T	T	C	C	C	C	T	T	A	A	C	C	C	C	A	A	0	0	G	G	C	C	A	A	T	T	0	0	G	G	T	T	T	T	A	A	A	A	A	A	C	C	T	T	T	T	C	C	C	C	G	G	C	C	G	G	G	G	G	G	A	A	G	G	T	T	T	G	0	0	C	C	T	T	A	A	G	G	A	A	A	A	A	A	G	G	C	C	A	A	A	A	A	A	A	A	A	A	C	C	C	C	A	A	G	G	T	T	C	C	A	A	C	C	G	G	C	C	C	C	G	G	C	C	A	A	C	C	T	T	A	A	C	C	C	C	C	C	G	G	G	G	G	G	0	0	T	T	C	C	G	G	C	C	C	C	C	C	G	G	T	T	G	G	T	T	C	C	A	A	G	G	A	A	G	G	C	C	T	T	T	T	T	A	G	G	G	G	0	0	T	T	A	A	A	A	G	G	G	G	G	G	G	G	T	T	C	C	T	T	T	T	T	T	G	G	G	G	G	A	A	A	G	G	G	G	G	G	A	A	C	C	A	A	T	T	G	G	A	A	T	T	C	C	0	0	G	G	C	C	C	C	0	0	A	A	G	G	C	C	C	C	C	C	C	C	A	A	G	G	A	A	G	G	G	G	A	A	G	G	G	G	C	C	T	T	A	A	T	T	G	G	C	C	T	T	C	C	T	T	C	C	C	C	T	T	0	0	0	0	T	T	G	G	A	A	G	G	T	T	G	G	T	T	C	C	C	C	C	C	0	0	A	A	T	T	G	G	A	A	T	T	0	0	C	C	C	C	C	C	G	G	A	A	C	C	T	T	C	C	0	0	T	T	A	A	A	A	T	T	0	0	C	C	T	T	T	T	T	T	G	G	G	G	0	0	T	T	T	G	G	G	0	0	0	0	C	C	T	T	C	C	A	A	G	G	T	T	A	A	G	G	0	0	G	G	0	0	A	A	T	T	T	T	C	C	G	G	0	0	A	A	G	G	T	T	G	G	A	A	T	T	A	A	A	A	T	T	G	G	A	A	A	A	C	C	G	G	A	A	A	A	T	T	C	C	0	0	G	G	A	A	A	A	0	0	C	C	T	T	T	T	G	G	T	T	A	A	T	T	G	G	G	G	G	G	G	G	A	A	G	G	A	A	T	T	G	G	G	G	A	A	C	C	A	A	T	T	C	C	G	G	A	A	A	A	C	C	G	G	T	T	C	C	0	0	T	T	A	A	T	T	T	T	C	C	T	T	T	T	A	A	T	T	C	C	G	G	A	A	G	G	C	C	0	0	C	C	A	A	C	C	C	C	A	A	C	C	C	C	0	0	0	0	T	T	0	0	C	C	T	T	0	0	T	G	T	T	T	T	C	C	A	A	A	A	A	A	C	C	C	C	A	A	T	T	C	C	T	T	G	G	A	A	0	0	G	G	A	A	T	T	A	A	T	T	A	A	C	C	A	A	T	T	T	T	C	C	G	G	A	A	C	C	A	A	T	C	T	T	A	A	T	T	G	G	T	T	T	T	T	T	G	G	G	G	C	C	A	A	T	T	T	T	A	A	C	C	A	A	G	G	G	G	0	0	G	G	G	G	G	G	A	A	C	C	C	C	C	C	T	T	T	T	G	G	G	G	T	T	T	T	G	G	A	A	0	0	G	G	T	T	T	T	T	T	C	C	G	G	A	A	C	C	C	C	A	A	C	C	C	C	A	A	C	C	G	G	A	A	G	G	A	A	C	C	A	A	T	T	C	C	A	A	A	A	0	0	T	T	A	A	C	C	C	C	T	T	G	G	A	A	T	T	T	T	A	A	C	C	G	G	0	0	0	0	C	C	0	0	G	G	C	C	A	A	T	T	T	T	C	C	C	C	A	A	C	C	A	A	0	0	T	T	T	T	T	T	C	C	A	A	G	G	A	A	C	G	T	T	A	A	0	0	T	T	T	T	A	A	G	G	G	G	A	A	T	T	T	T	C	C	G	G	C	C	A	A	G	G	T	T	C	C	C	C	A	A	C	C	C	C	0	0	A	A	C	C	G	G	T	T	C	C	T	T	G	G	C	C	A	A	0	0	A	A	C	C	G	G	A	A	A	A	A	A	C	C	G	G	T	T	T	T	C	C	T	G	0	0	T	T	G	G	T	T	C	C	0	0	T	T	G	G	A	A	A	A	G	G	C	C	C	C	0	0	G	A	G	G	T	T	C	C	C	C	C	C	0	0	A	A	G	G	G	G	T	T	C	C	T	T	G	G	C	C	A	A	T	T	A	A	A	A	C	C	C	C	T	T	G	G	C	C	G	G	G	G	A	A	C	C	A	A	A	A	0	0	A	A	A	A	T	T	G	G	G	G	A	A	A	A	A	A	A	A	T	T	G	G	A	A	T	T	T	T	T	T	G	G	T	T	A	A	T	T	G	G	G	G	A	A	0	0	T	T	A	A	T	T	T	T	A	A	0	0	A	A	T	T	0	0	0	0	T	T	A	A	A	A	G	G	G	G	G	G	C	C	A	A	T	T	T	T	G	G	G	G	C	C	A	A	C	C	C	C	G	G	A	A	C	C	C	C	T	T	T	T	A	A	0	0	T	T	0	0	G	G	G	G	C	C	T	T	T	T	T	T	T	T	A	A	C	C	A	A	T	T	C	C	C	C	C	C	T	T	C	C	T	T	A	A	A	A	C	C	C	C	G	G	A	A	A	A	A	A	A	A	C	C	0	0	T	T	A	A	T	T	0	0	C	C	T	T	C	C	T	T	A	A	T	T	G	G	C	C	C	C	C	C	G	G	G	G
C95NTANXX	IPs838:C95NTANXX:1:250591024	-9	-9	-9	-9	C	C	G	G	0	0	A	A	T	T	G	G	C	C	T	T	C	C	G	G	C	C	C	C	A	A	A	A	G	G	A	A	G	G	A	A	T	T	A	A	G	G	T	T	A	A	T	T	A	A	A	A	C	C	C	C	A	A	A	A	C	C	C	C	A	A	G	G	C	C	A	A	A	A	T	T	A	A	T	T	G	G	T	C	G	G	A	A	G	G	A	A	C	C	G	G	A	A	G	G	C	C	C	C	C	C	G	G	G	G	C	C	G	G	G	G	T	T	G	G	A	A	A	A	A	A	G	G	T	T	T	T	A	A	A	A	T	T	C	C	T	T	T	T	T	T	T	T	A	A	A	A	A	A	G	G	G	G	A	A	A	A	T	T	T	T	G	G	G	G	C	C	C	C	0	0	C	C	C	C	A	A	T	T	T	G	G	G	T	T	T	T	C	C	G	G	C	C	A	A	C	C	G	G	A	A	T	T	G	G	A	A	T	T	A	A	T	G	T	T	A	A	0	0	T	T	A	A	C	C	T	T	G	G	T	T	G	G	T	T	G	G	T	T	T	T	G	G	C	C	C	C	T	T	A	A	C	C	T	T	A	A	A	A	C	C	G	G	G	G	G	G	G	G	G	G	G	G	0	0	T	T	A	A	T	T	G	G	T	T	G	G	G	G	G	G	G	G	C	C	T	G	T	T	C	C	G	G	G	G	C	C	0	0	T	T	C	C	A	A	C	C	C	C	0	0	A	A	G	G	C	C	T	T	C	C	T	T	G	G	G	G	C	C	G	G	T	T	G	G	C	C	T	T	A	A	C	C	G	G	C	C	C	C	C	C	T	A	0	0	A	A	C	C	T	T	C	C	A	A	T	T	C	C	T	T	G	G	C	C	T	T	G	G	A	A	A	A	0	0	A	A	T	T	0	0	G	G	A	A	G	G	G	G	C	C	T	T	T	T	A	A	A	A	T	T	A	A	C	C	T	T	T	T	0	0	G	G	G	G	C	C	T	T	T	T	A	A	G	G	C	C	T	T	G	G	C	C	G	G	T	T	A	A	T	T	A	A	G	G	A	A	T	T	A	A	A	A	T	T	T	T	T	T	T	T	T	T	C	C	G	G	G	G	G	G	C	C	C	C	G	G	G	G	T	T	G	G	A	A	T	T	T	T	0	0	A	A	T	T	0	0	0	0	T	T	G	G	G	G	C	C	C	C	A	A	G	G	G	G	C	C	T	T	C	C	0	0	T	T	C	C	C	C	A	A	A	A	C	C	C	C	T	T	A	A	C	C	G	G	G	G	G	G	C	C	0	0	A	A	C	C	A	A	A	A	C	C	C	C	C	C	0	0	C	C	C	C	A	A	A	A	A	A	A	A	T	T	T	T	T	T	C	C	0	0	T	T	G	G	T	T	A	A	A	A	T	T	T	T	A	A	A	A	G	G	A	A	T	T	C	C	T	T	0	0	G	G	C	C	A	A	G	G	A	A	T	T	T	T	G	G	T	T	C	C	A	A	A	A	G	G	T	T	G	G	T	T	T	T	G	G	T	T	C	C	A	A	G	G	G	G	T	T	G	G	G	G	C	C	C	C	T	T	C	C	A	A	T	T	C	C	C	C	C	C	T	T	T	T	T	T	0	0	G	G	T	T	T	T	C	C	C	C	A	A	G	G	A	A	G	G	G	G	G	G	A	A	C	C	C	C	G	G	G	G	C	C	G	G	C	C	A	A	T	T	A	A	G	G	G	G	C	C	G	G	C	C	G	G	T	T	G	G	A	A	G	G	G	G	T	T	T	T	0	0	C	C	T	T	0	0	G	G	A	A	C	C	T	T	T	T	A	A	G	G	T	T	A	A	A	A	G	G	A	A	A	A	G	G	C	C	C	C	A	A	C	C	T	T	C	C	G	G	C	C	T	T	C	C	C	C	C	C	T	T	A	A	T	T	A	A	A	A	G	G	G	G	T	T	T	T	A	A	A	A	T	T	T	T	C	C	G	G	T	T	G	G	C	C	T	T	G	G	A	A	C	C	G	G	C	C	T	T	G	G	T	T	G	G	A	A	C	C	A	A	0	0	T	T	C	C	A	A	T	T	C	C	C	C	A	A	0	0	G	G	G	G	T	T	A	A	T	T	C	C	C	A	T	T	G	G	C	C	A	A	0	0	G	G	T	T	A	A	T	T	T	T	A	A	T	T	T	T	C	C	C	C	0	0	C	C	T	T	T	T	0	0	T	T	C	C	0	0	C	C	G	G	0	0	C	C	C	C	C	C	T	T	C	C	T	T	G	G	C	C	T	G	A	A	T	T	T	T	0	0	C	C	G	A	A	A	G	G	C	C	C	C	0	0	A	A	G	G	A	A	C	C	G	G	T	T	A	A	C	C	C	C	A	A	A	A	T	C	C	C	T	T	G	G	T	T	C	C	T	T	G	G	C	C	A	A	T	T	C	C	T	T	A	A	A	A	C	C	G	G	G	G	G	G	G	G	G	G	T	T	T	T	A	A	G	G	T	T	T	T	T	T	A	A	A	A	G	G	T	T	A	A	C	C	G	G	T	T	G	G	T	T	A	A	C	C	G	G	T	T	A	A	T	T	T	T	T	T	T	T	A	A	A	A	G	G	G	G	A	A	C	C	C	C	G	G	G	G	T	T	G	G	G	G	G	G	T	T	G	G	C	C	A	A	C	C	A	A	C	C	T	A	C	C	A	A	A	A	0	0	G	G	C	C	G	G	T	T	T	T	G	G	T	T	G	G	T	T	G	G	T	T	C	C	G	G	T	T	T	T	T	G	C	C	T	T	T	T	G	G	C	C	0	0	A	A	C	C	G	G	G	G	G	G	C	C	T	T	A	A	C	C	T	T	A	A	C	C	G	G	C	C	T	T	A	A	G	G	T	T	A	A	T	T	A	A	C	C	T	T	C	C	T	T	0	0	A	A	C	C	A	A	G	G	G	G	A	A	0	0	G	G	T	T	T	T	T	T	C	C	0	0	T	T	G	G	C	C	A	A	T	T	A	A	C	C	0	0	T	T	A	A	C	C	G	G	T	T	A	A	G	G	T	T	T	T	C	C	T	T	T	T	T	T	C	C	G	G	G	G	T	T	T	T	A	A	G	G	G	A	T	G	C	C	T	T	T	T	T	T	A	A	T	T	T	T	C	C	A	A	G	G	G	G	A	A	A	A	G	G	T	T	C	C	C	C	C	C	G	G	T	T	G	G	T	T	T	T	C	C	C	C	T	T	C	C	G	G	A	A	A	A	C	C	A	A	G	G	A	A	A	A	A	A	C	C	A	A	G	G	A	A	C	A	C	C	A	A	0	0	T	T	C	C	A	A	G	G	C	C	0	0	C	C	A	A	T	T	A	A	A	A	C	C	G	G	T	T	A	A	A	A	G	G	0	0	C	C	T	T	A	A	A	A	A	A	C	C	T	T	T	T	T	T	G	G	T	T	T	T	0	0	A	A	A	A	T	T	A	A	A	A	A	A	A	A	C	C	A	A	T	T	C	C	G	G	G	G	T	T	C	C	C	C	A	A	A	A	A	A	A	A	C	C	C	C	T	T	G	G	A	A	G	G	C	C	C	C	A	A	G	G	G	G	G	G	G	G	T	T	T	T	A	A	T	T	G	G	C	C	G	G	0	0	G	G	T	G	T	T	C	C	0	0	T	T	G	G	A	A	A	A	A	A	A	A	T	T	T	T	G	G	T	T	T	G	G	G	G	G	G	G	G	G	T	T	G	G	T	T	A	A	C	C	T	T	T	T	T	G	0	0	G	G	C	C	T	T	C	C	A	A	C	C	T	T	G	G	C	C	A	A	A	A	G	G	A	A	T	T	G	G	T	T	G	G	T	T	T	T	T	T	T	G	T	T	C	C	C	C	G	G	G	G	G	G	G	G	T	T	T	T	T	T	G	G	T	T	A	A	0	0	C	C	C	C	G	G	T	T	G	G	A	A	G	G	0	0	G	G	A	A	T	T	A	A	C	C	T	T	T	T	C	C	C	C	C	C	C	C	T	T	G	G	T	T	G	G	A	A	A	A	G	G	G	G	G	G	T	T	G	G	A	A	G	G	G	G	A	A	0	0	G	G	C	C	C	C	0	0	C	C	G	G	0	0	C	C	0	0	C	C	T	T	T	T	C	C	G	G	A	A	T	T	A	A	T	T	T	T	T	T	T	T	C	C	G	G	G	G	T	T	T	T	C	A	T	T	C	C	T	T	G	G	T	T	T	G	0	0	G	G	T	T	T	T	A	A	0	0	C	C	T	T	T	G	G	G	G	G	C	G	T	T	T	T	T	T	C	C	A	A	C	C	T	T	C	C	G	G	C	C	G	G	G	G	G	G	0	0	C	C	A	A	C	C	G	G	A	A	C	C	G	G	G	G	C	C	T	T	A	A	T	T	G	G	C	C	T	T	T	C	A	A	A	A	G	G	G	G	G	G	A	A	G	G	C	C	C	C	0	0	C	C	C	C	A	A	C	C	G	G	C	A	C	C	G	G	A	A	T	T	T	T	G	G	T	T	T	T	C	C	T	T	T	T	A	A	G	G	C	C	G	G	A	A	C	C	G	G	G	G	C	C	G	G	T	T	T	C	0	0	C	C	C	C	G	G	T	T	A	A	A	A	C	C	A	A	T	T	G	G	T	G	A	A	C	C	A	A	G	G	G	G	G	G	T	T	T	T	T	T	A	A	T	T	0	0	C	C	A	A	G	G	G	G	T	T	T	T	G	G	C	C	A	A	G	G	C	C	T	T	C	C	G	G	C	C	0	0	A	A	T	T	T	T	G	G	A	A	A	A	G	G	G	G	G	G	T	T	T	T	T	T	C	C	G	G	T	T	C	C	C	C	G	G	C	C	A	A	C	C	A	A	G	G	T	T	A	A	T	T	A	A	C	C	T	T	A	A	C	C	C	C	C	C	G	G	0	0	T	T	C	C	0	0	G	G	A	A	G	G	G	G	T	T	0	0	C	C	A	A	C	C	C	C	G	G	0	0	A	A	C	C	0	0	T	T	T	T	G	G	A	A	T	C	C	C	A	A	T	T	A	A	C	C	G	G	C	C	C	C	T	T	G	G	A	A	A	A	A	A	G	G	T	T	A	A	T	T	C	C	C	C	C	C	G	G	0	0	C	C	A	A	T	T	G	G	T	T	G	G	G	G	A	A	T	G	0	0	C	C	C	C	A	A	G	G	A	A	A	A	A	A	G	G	G	G	C	C	A	A	G	G	0	0	C	C	C	C	C	C	C	C	T	T	G	G	T	T	T	T	C	C	C	C	C	C	T	T	T	T	0	0	0	0	G	G	A	A	A	A	T	T	0	0	A	A	T	T	G	G	0	0	A	A	C	C	A	A	A	A	A	A	T	G	T	T	T	G	A	A	G	G	0	0	T	G	A	A	T	T	C	C	C	C	T	T	A	A	C	C	T	G	T	T	C	C	A	A	C	C	G	G	C	C	T	T	T	T	C	C	C	C	G	G	G	G	G	G	C	C	T	T	G	G	T	T	C	C	T	T	A	A	T	T	A	A	A	A	C	G	T	G	C	C	G	G	T	T	G	G	T	T	A	A	G	G	0	0	G	G	C	C	T	T	A	A	T	T	C	C	C	C	G	G	C	C	A	A	A	A	G	G	A	A	0	0	T	T	G	G	G	G	A	A	A	A	A	A	C	C	C	C	T	T	G	G	T	T	C	C	G	G	T	T	C	C	T	T	0	0	C	C	G	G	A	A	A	A	C	C	T	T	T	T	T	T	C	C	T	T	T	G	C	C	C	C	T	T	C	C	T	T	G	G	C	C	T	T	C	C	A	A	G	G	T	T	0	0	T	T	T	G	G	G	T	T	G	G	A	A	A	A	G	G	G	G	A	A	G	G	A	A	T	T	C	C	C	C	T	T	C	C	A	A	C	C	A	A	A	A	C	C	C	C	A	A	G	G	C	C	A	A	G	G	C	C	A	A	C	C	0	0	G	G	G	G	A	A	C	C	C	C	T	T	T	T	C	C	T	T	C	C	C	C	T	T	C	C	G	G	T	T	G	G	A	A	C	C	G	G	T	T	T	T	G	G	G	G	T	G	G	G	T	C	C	C	G	G	A	A	T	T	G	G	G	G	C	C	T	T	C	C	C	C	C	C	G	G	C	C	0	0	T	T	A	A	T	T	C	C	T	T	C	C	T	T	C	C	C	C	A	A	A	A	C	C	A	A	C	C	0	0	A	A	G	G	T	T	G	G	T	T	G	G	C	C	A	A	C	C	A	A	T	T	C	C	A	A	G	G	T	T	T	T	C	C	T	T	T	T	A	A	T	T	G	G	A	A	A	A	G	G	G	G	A	A	T	T	T	T	T	T	G	G	A	A	T	T	G	G	T	T	0	0	G	G	T	T	A	A	T	T	T	T	G	G	T	T	T	T	T	T	C	C	C	C	T	T	G	G	G	G	A	A	C	C	C	C	G	G	C	C	C	C	A	A	C	C	G	G	T	T	T	T	G	G	C	C	0	0	A	A	G	G	T	T	A	A	T	G	T	T	C	C	A	A	T	T	C	C	T	T	A	A	C	C	T	T	T	T	C	C	T	T	G	G	G	G	T	T	C	C	0	0	T	C	T	T	G	G	A	A	T	T	G	G	G	G	G	G	C	C	G	G	C	C	G	G	T	T	A	A	T	T	C	C	T	T	C	C	T	T	C	C	G	G	C	C	G	G	G	G	G	G	T	T	T	T	T	G	C	C	G	G	T	T	C	C	G	G	G	G	A	A	G	G	C	C	T	T	T	T	C	C	G	G	A	A	T	T	G	G	T	T	C	C	G	G	A	A	G	G	G	G	C	C	T	T	T	T	C	C	C	C	C	C	G	G	T	T	C	C	C	C	C	C	G	G	A	A	T	T	C	C	A	A	G	G	C	C	G	G	0	0	G	G	A	A	T	T	T	T	C	C	A	A	C	C	C	C	C	C	G	G	0	0	G	G	G	G	C	C	T	T	C	C	G	G	T	T	A	A	C	C	T	T	G	G	T	T	T	T	G	G	T	T	A	A	C	C	T	T	G	G	A	A	C	C	T	T	C	C	A	A	G	G	A	A	G	G	T	T	0	0	A	A	A	A	G	G	A	A	T	G	T	T	G	G	A	A	C	C	A	A	A	A	G	G	A	A	G	G	C	C	T	T	A	A	G	G	0	0	A	A	G	G	A	A	A	A	G	G	G	A	C	C	G	G	A	A	T	T	0	0	C	C	G	G	0	0	A	A	A	A	T	T	C	A	T	T	A	A	G	G	C	C	A	A	C	C	A	A	T	T	T	T	C	C	G	G	G	G	A	A	T	T	A	A	T	T	C	C	C	C	T	T	A	A	G	G	A	A	T	T	G	G	0	0	T	T	G	G	C	C	T	T	C	C	G	G	G	G	G	G	0	0	A	A	T	T	A	A	A	A	T	T	C	C	A	A	0	0	A	A	T	T	C	C	0	0	0	0	C	C	T	T	T	T	A	A	A	A	A	A	A	A	G	G	C	C	C	C	C	C	C	C	A	A	A	A	G	G	G	G	0	0	C	C	C	C	T	T	G	G	T	T	G	G	T	T	0	0	A	A	C	C	T	T	C	C	G	G	G	G	A	A	T	T	T	T	G	G	G	G	T	T	A	A	0	0	C	C	A	A	C	C	C	C	T	T	0	0	A	A	T	T	C	C	T	T	A	A	G	G	A	A	C	C	G	G	G	G	C	C	T	T	0	0	G	G	G	G	G	G	T	T	C	C	G	G	T	T	G	G	T	C	A	A	C	C	A	A	T	T	A	A	C	C	A	A	C	C	T	T	A	A	A	A	G	G	C	C	G	G	G	G	G	G	G	G	A	A	T	T	C	C	C	C	T	T	T	G	A	A	T	T	C	C	C	C	G	G	G	G	T	T	C	C	G	G	C	C	G	G	T	T	0	0	T	T	T	G	C	C	T	T	G	G	A	A	C	C	A	A	T	T	A	A	C	C	C	C	T	T	G	G	A	A	C	C	G	G	G	G	C	C	C	C	T	T	A	A	G	G	0	0	G	G	G	G	T	T	A	A	A	A	C	C	A	A	A	A	G	G	C	C	T	T	A	A	G	G	G	G	0	0	A	A	G	G	G	G	C	C	T	T	A	A	G	G	C	C	T	T	T	T	G	G	A	A	C	C	G	G	A	A	C	C	C	C	T	T	T	T	C	C	T	T	G	G	A	A	G	G	G	G	T	T	T	T	G	G	T	T	T	T	G	G	G	G	A	A	G	G	A	A	G	G	T	G	T	T	0	0	G	G	G	G	T	T	C	C	T	T	G	G	A	A	T	T	A	A	C	C	T	T	G	G	T	T	T	T	G	G	T	T	A	A	C	C	T	T	A	A	T	T	G	G	C	C	A	A	T	T	C	C	T	T	A	A	G	G	C	C	A	A	G	G	T	T	A	A	C	C	C	C	T	T	A	A	T	T	G	G	C	C	C	C	0	0	C	C	A	A	G	G	A	A	T	T	C	C	C	C	A	A	C	C	T	T	A	A	G	G	T	T	A	A	C	C	A	A	T	T	T	T	C	C	G	G	C	C	A	A	A	A	A	A	C	C	T	T	0	0	G	G	C	C	G	G	A	A	G	G	C	C	A	A	G	G	T	G	T	C	G	G	G	G	C	C	0	0	A	A	C	C	C	C	A	A	G	G	G	G	G	G	C	C	G	G	T	T	A	A	G	G	A	A	T	T	C	C	A	A	A	A	A	A	G	G	C	C	A	A	T	T	T	G	C	C	T	T	G	G	A	A	G	G	A	A	T	T	A	A	G	G	G	G	A	A	0	0	G	G	G	G	T	T	C	C	T	T	C	C	T	T	T	T	A	A	0	0	G	G	C	C	T	T	G	G	G	G	G	G	C	C	T	T	A	A	C	C	0	0	C	C	C	C	C	C	C	C	G	G	A	A	T	T	T	T	G	G	T	T	T	T	G	G	A	A	T	T	A	A	T	T	A	A	G	G	T	T	C	C	C	C	0	0	A	A	T	T	A	A	G	G	0	0	A	A	A	A	A	A	T	T	T	T	T	T	T	T	A	A	A	A	T	T	G	G	G	G	T	T	A	A	A	A	G	G	C	C	T	T	T	T	T	T	T	T	C	C	G	G	T	G	A	A	C	C	C	C	T	T	T	T	C	C	G	G	G	G	T	T	A	A	G	G	T	T	A	A	T	T	T	T	A	A	G	G	T	T	T	T	T	T	T	T	T	T	T	T	G	G	C	C	C	C	A	A	T	T	C	C	G	G	T	T	C	C	C	C	G	G	C	C	C	C	G	G	C	C	G	G	G	G	G	G	G	G	A	A	A	A	A	A	T	T	G	G	A	A	C	C	C	C	T	T	A	A	C	C	C	C	C	C	G	G	C	C	C	C	T	T	G	G	T	T	G	G	A	A	A	A	T	T	T	T	C	C	A	A	T	T	G	G	T	T	C	C	G	G	G	G	G	A	C	C	T	T	T	T	A	A	G	G	A	A	T	T	T	T	T	T	C	C	A	A	T	T	T	T	T	T	A	A	C	C	C	C	G	G	0	0	A	A	C	C	G	G	G	G	0	0	0	0	0	0	A	A	C	C	C	C	A	A	A	A	0	0	G	G	G	G	G	G	C	C	C	C	C	C	G	G	A	A	C	C	A	A	G	G	C	C	A	A	C	C	T	T	0	0	T	T	T	T	0	0	C	C	A	A	C	C	C	C	C	C	G	G	A	A	G	G	T	T	T	T	A	A	T	T	0	0	0	0	G	G	C	C	C	C	T	T	A	A	A	A	G	G	A	A	T	T	T	T	G	G	G	G	0	0	G	G	A	A	A	A	A	A	T	T	0	0	G	G	G	G	G	G	C	C	G	G	T	T	A	A	T	T	G	G	G	G	C	C	0	0	C	C	G	G	A	A	T	T	A	A	A	A	T	T	A	A	0	0	C	C	A	A	A	A	C	C	G	G	G	G	0	0	C	C	C	C	A	A	G	G	G	G	T	T	A	A	C	C	A	A	T	T	C	C	G	G	C	C	C	C	T	T	T	T	C	C	G	G	G	G	T	T	C	C	T	T	A	A	A	A	C	C	C	C	G	G	G	G	T	T	0	0	A	A	A	A	A	A	C	C	A	A	T	T	C	C	A	A	C	C	G	G	T	T	G	G	G	G	C	C	A	A	C	C	C	C	A	A	C	C	C	C	T	T	C	C	G	G	T	T	C	C	0	0	G	G	G	G	C	C	T	T	0	0	C	C	G	G	C	C	G	G	0	0	T	T	G	G	T	G	T	T	T	T	T	T	C	C	C	C	C	C	T	T	A	A	C	C	T	T	G	G	G	G	G	G	T	T	A	A	G	G	C	C	T	T	0	0	T	T	G	G	T	T	A	A	G	G	A	A	G	G	C	C	C	C	T	T	T	T	C	C	C	C	G	G	A	A	G	G	G	G	A	A	A	A	G	G	C	C	T	T	C	C	T	G	G	G	C	C	T	T	C	C	C	C	C	C	C	C	A	A	C	C	A	A	T	T	A	A	A	A	G	G	A	A	C	C	C	C	G	G	G	G	C	C	A	A	A	A	A	A	T	T	T	T	G	G	C	C	G	G	A	A	C	C	T	T	C	C	T	T	G	G	G	G	C	C	T	T	G	G	0	0	T	T	T	T	C	C	T	T	T	T	A	A	G	G	C	C	0	0	C	C	G	G	T	T	G	G	A	A	C	C	T	T	C	C	C	C	G	G	A	A	G	G	T	T	T	T	T	T	A	A	G	G	T	T	C	C	G	G	T	T	T	T	C	C	C	C	T	T	A	A	A	A	T	T	G	G	G	G	T	T	C	C	G	G	A	A	C	C	G	G	G	G	T	C	T	T	T	T	A	A	T	T	C	C	G	G	C	C	G	G	A	A	T	T	G	G	G	G	G	G	A	A	C	C	C	C	G	G	C	C	G	G	T	T	A	A	T	T	G	G	C	C	A	A	C	C	C	C	T	T	A	A	A	A	C	C	G	G	C	C	G	G	C	C	A	A	G	G	G	G	C	C	T	T	C	C	A	A	G	G	A	A	T	T	G	G	T	G	0	0	C	C	T	T	C	C	G	G	G	G	T	T	C	C	G	G	G	G	A	A	G	G	G	G	T	T	A	A	T	T	0	0	C	C	A	A	C	C	T	T	T	T	T	T	A	A	C	C	T	T	T	T	T	T	T	T	G	G	T	T	C	C	A	A	A	A	T	T	C	C	A	A	G	G	T	T	A	A	G	G	C	C	C	C	T	T	G	G	G	G	G	G	C	C	A	A	G	G	A	A	A	A	G	G	T	T	G	G	G	G	T	T	A	A	G	G	A	A	T	T	G	G	T	T	A	A	C	C	C	C	T	T	T	T	T	T	T	T	A	A	T	T	G	G	C	C	0	0	0	0	T	T	G	G	A	A	T	T	A	A	A	A	C	C	T	T	G	G	A	A	T	T	C	C	T	T	G	G	T	T	T	A	C	C	T	G	G	G	A	A	A	A	G	G	T	T	G	G	G	G	0	0	C	C	C	C	G	G	T	T	T	T	C	C	T	T	T	T	T	G	A	A	T	T	T	T	G	G	A	A	C	C	0	0	A	A	A	A	C	C	A	A	G	G	G	G	G	G	0	0	A	A	G	G	T	T	C	C	G	G	C	C	A	A	G	G	C	C	A	A	T	T	0	0	G	G	G	G	A	A	T	T	A	A	T	T	A	A	G	G	A	A	C	C	C	C	T	T	G	G	A	A	G	G	G	G	A	A	A	A	G	G	G	G	T	T	T	T	T	T	A	A	C	C	0	0	C	C	G	G	C	C	G	G	G	G	G	G	G	G	A	A	A	A	G	G	G	G	G	G	G	G	A	A	A	A	T	T	A	A	T	T	G	G	T	T	G	G	T	T	G	G	T	T	0	0	T	T	G	G	C	C	G	G	A	A	G	G	T	C	0	0	T	T	A	A	G	G	T	T	G	G	A	A	T	T	0	0	C	C	G	G	C	C	G	G	T	T	C	G	G	G	G	G	C	C	C	C	G	G	G	G	0	0	C	C	T	T	G	G	A	A	G	G	0	0	G	A	G	G	G	G	A	A	A	A	T	T	0	0	G	G	G	G	T	T	A	A	G	G	G	G	G	G	A	A	G	G	G	G	T	T	G	G	C	C	C	C	A	A	C	C	A	A	C	C	T	T	G	G	C	C	G	G	A	A	A	A	A	A	G	G	T	T	A	A	C	C	A	A	T	T	T	T	T	T	G	G	C	C	G	G	T	T	C	C	C	C	C	C	G	G	G	G	0	0	T	T	G	G	A	A	A	A	A	A	C	C	T	T	C	C	G	G	C	C	A	A	0	0	T	T	T	T	T	T	T	T	T	T	G	G	A	A	A	A	T	T	T	T	C	C	T	T	G	G	T	G	G	G	C	C	C	C	G	G	G	G	G	G	A	A	G	G	A	A	G	G	G	G	G	G	A	A	G	G	A	A	G	G	T	T	G	G	A	A	C	C	T	T	T	T	T	G	T	T	G	G	T	T	G	G	T	T	G	G	C	C	G	G	T	T	T	T	G	G	C	C	T	T	A	A	G	G	T	T	C	C	T	T	C	C	T	T	G	G	C	C	C	C	T	T	A	A	A	A	G	G	A	A	A	A	G	G	C	C	A	A	A	A	C	C	T	T	C	C	T	T	G	G	C	C	T	T	0	0	T	T	G	G	C	C	C	C	C	C	A	A	C	C	C	C	G	G	T	T	C	C	T	T	C	C	C	C	T	T	A	A	C	C	C	C	A	A	C	C	G	G	C	C	A	A	T	T	G	G	G	G	T	T	C	C	A	A	A	A	G	G	T	T	T	T	C	C	C	C	C	C	G	G	C	C	G	G	G	G	G	G	A	A	G	G	T	T	T	T	T	T	C	C	T	T	G	G	G	G	A	A	A	A	T	T	G	G	C	C	A	A	A	A	G	G	A	A	A	A	A	A	C	C	A	A	G	G	C	C	C	C	A	A	C	C	G	G	C	C	C	C	G	G	C	C	A	A	C	C	T	T	C	C	C	C	C	C	C	C	G	G	G	G	G	G	A	A	T	T	C	C	G	G	C	C	T	T	A	A	G	G	C	C	G	G	G	G	C	C	A	A	G	G	A	A	G	G	C	C	T	T	T	T	A	A	G	G	G	G	0	0	T	T	A	A	A	A	G	G	0	0	G	G	G	G	T	T	C	C	T	T	T	T	T	T	A	A	C	C	G	G	G	G	G	G	G	G	A	A	A	A	C	C	A	A	T	T	G	G	A	A	T	T	C	C	0	0	G	G	C	C	C	C	T	T	A	A	A	A	C	C	C	C	C	C	C	C	A	A	G	G	A	A	G	G	G	G	A	A	G	G	G	G	T	T	C	C	A	A	C	C	G	G	C	C	T	T	C	C	0	0	C	C	C	C	T	T	C	C	A	A	T	T	A	A	A	A	G	G	T	T	A	A	T	T	C	C	C	C	C	C	T	T	A	A	T	T	G	G	A	A	C	C	C	C	C	C	C	C	C	C	A	A	A	A	C	C	T	T	C	C	C	C	T	T	G	G	A	A	T	G	G	G	C	C	T	T	T	G	G	G	G	G	G	G	T	T	T	G	T	G	G	G	T	T	G	G	C	C	T	T	C	C	G	G	G	G	T	T	A	A	G	A	C	C	G	G	G	G	A	A	T	T	T	T	C	C	G	G	G	G	A	A	G	G	C	C	G	G	A	A	T	T	C	C	A	A	T	G	C	C	G	G	A	A	C	C	G	G	A	A	C	A	C	C	A	A	0	0	G	G	A	A	A	A	0	0	T	T	T	T	T	T	G	G	C	C	A	A	T	T	G	G	A	A	G	G	G	G	A	A	G	G	A	A	T	T	G	G	A	A	A	A	C	C	A	A	T	T	C	C	A	A	A	A	A	A	C	C	A	A	T	T	C	C	A	A	T	T	A	A	T	T	C	C	T	T	T	T	T	T	A	A	T	T	C	C	G	G	A	A	G	G	C	C	T	C	C	C	G	G	T	T	C	C	A	A	C	C	T	T	0	0	T	T	T	T	T	T	C	C	T	T	0	0	T	T	T	T	T	T	C	C	C	C	A	A	G	G	C	C	T	T	A	A	T	T	C	C	T	T	G	G	G	G	C	C	A	A	A	A	T	T	T	T	T	T	G	G	C	C	A	A	T	T	T	T	C	C	G	G	A	A	C	C	A	A	0	0	T	T	A	A	T	T	A	A	T	T	G	G	T	T	G	G	G	G	C	C	A	A	G	G	T	T	G	G	C	C	G	G	G	G	G	G	C	C	G	G	G	G	G	G	A	A	T	T	C	C	C	C	T	T	T	T	G	G	G	G	T	T	T	T	G	G	G	G	G	G	0	0	T	T	T	T	T	T	C	C	G	G	G	G	T	T	C	C	A	A	C	C	C	C	A	A	C	C	G	G	A	A	C	C	A	A	C	C	A	A	T	T	T	C	G	G	G	G	T	T	T	T	A	A	C	C	C	C	T	T	G	G	G	G	T	G	T	T	A	A	C	C	G	G	0	0	T	T	C	C	0	0	G	G	A	A	A	A	T	T	T	T	C	C	C	C	A	A	C	C	A	A	T	T	G	G	T	T	C	C	C	C	A	A	G	G	A	A	G	G	T	T	A	A	A	A	T	T	T	T	A	A	G	G	G	G	T	T	T	T	0	0	C	C	G	G	C	C	0	0	G	G	T	T	C	C	C	C	A	A	C	C	C	C	T	T	A	A	0	0	G	G	T	T	0	0	T	T	G	G	A	A	A	A	T	T	A	A	C	C	G	G	A	A	A	A	A	A	C	C	G	G	T	T	T	T	C	C	T	T	0	0	T	T	G	G	C	C	T	T	G	G	T	T	G	G	A	A	A	A	G	G	C	C	C	C	T	G	A	A	G	G	T	T	C	C	T	T	C	C	T	T	G	G	G	G	G	G	C	C	C	C	T	T	G	G	C	C	0	0	0	0	A	A	A	A	C	C	C	C	T	T	G	G	C	C	G	G	G	G	A	A	C	C	A	A	A	A	C	C	C	C	A	A	T	T	C	C	G	G	A	A	A	A	A	A	A	A	T	T	G	G	A	A	C	C	T	T	T	T	A	A	T	T	A	A	T	T	G	G	G	G	A	A	A	A	0	0	A	A	T	T	T	T	A	A	A	A	A	A	C	C	A	A	0	0	T	T	0	0	G	A	G	G	G	G	G	G	G	G	A	A	T	T	0	0	A	A	G	G	C	C	A	A	C	C	C	C	G	G	A	A	C	C	0	0	T	T	T	T	A	A	G	G	T	T	C	C	G	G	A	A	C	C	T	T	A	A	T	T	T	T	A	A	C	C	A	A	T	T	C	C	C	C	C	C	0	0	0	0	T	T	A	A	A	A	C	C	0	0	G	G	A	A	A	A	A	A	A	A	C	C	C	C	T	T	A	A	T	T	T	T	C	C	T	T	C	C	T	T	A	A	T	T	G	G	0	0	T	T	C	C	G	G	G	G
C95NTANXX	IPs584:C95NTANXX:1:250591042	-9	-9	-9	-9	C	C	G	G	C	C	A	A	C	C	G	G	C	C	T	T	C	C	G	G	C	C	0	0	A	A	A	A	G	G	A	A	G	G	T	T	T	T	G	G	G	G	T	T	0	0	T	T	A	A	A	A	C	C	C	C	A	A	A	A	C	C	C	C	A	A	A	A	C	C	A	A	G	G	T	T	A	A	T	T	G	G	C	C	G	G	A	A	G	G	A	A	C	C	0	0	A	A	G	G	C	C	C	C	C	C	G	G	G	G	C	C	G	G	G	G	C	C	G	G	A	A	A	A	0	0	G	G	T	T	0	0	A	A	A	A	T	T	C	C	T	T	T	T	T	T	T	T	A	A	0	0	A	A	G	G	G	G	A	A	A	A	T	T	C	C	G	G	G	G	C	C	C	C	C	C	C	C	T	T	G	G	T	T	T	T	G	G	T	T	T	T	C	C	G	G	C	C	A	A	T	T	0	0	G	G	T	T	G	G	C	C	C	C	A	A	T	T	0	0	A	A	G	G	C	C	0	0	0	0	T	T	G	G	T	T	G	G	T	T	G	G	T	T	0	0	G	G	C	C	C	C	T	T	A	A	C	C	T	T	A	A	A	A	C	C	A	A	G	G	G	G	G	G	G	G	G	G	A	A	A	A	A	A	T	T	G	G	T	T	G	G	0	0	G	G	T	T	0	0	T	T	T	T	C	C	G	G	A	A	C	C	T	T	T	T	T	T	A	A	C	A	C	C	C	C	A	A	G	G	C	C	T	T	C	C	T	T	G	G	A	A	C	C	G	G	T	T	G	G	C	C	T	T	A	A	C	C	G	G	C	C	C	C	T	T	A	A	G	G	A	A	C	C	T	T	T	T	A	A	T	T	C	C	T	T	G	G	C	C	T	T	G	G	A	A	A	A	0	0	A	A	T	T	A	A	G	G	A	A	G	G	G	G	C	C	G	G	T	T	A	A	A	A	C	C	A	A	C	C	T	T	G	G	0	0	G	G	G	G	T	T	T	T	T	T	A	A	G	G	C	C	T	T	G	G	C	C	G	G	T	T	A	A	T	T	C	A	G	G	A	A	T	T	A	A	A	A	T	T	T	T	T	T	T	G	T	T	C	C	G	G	G	G	G	G	C	C	C	C	G	G	G	G	G	G	G	G	A	A	T	T	T	T	G	G	A	A	T	T	A	A	0	0	T	T	G	G	G	G	C	C	0	0	A	A	G	G	G	G	C	C	T	T	C	C	A	A	T	T	C	C	C	C	A	A	A	A	0	0	C	C	G	G	A	A	0	0	G	G	0	0	G	G	C	C	0	0	A	A	C	C	A	A	A	A	C	C	C	C	C	C	0	0	C	C	C	C	A	A	A	A	A	A	A	A	T	T	T	T	T	T	C	C	C	C	T	T	A	A	T	T	A	A	A	A	T	T	T	T	A	A	A	A	G	G	A	A	T	T	C	C	T	T	0	0	A	A	0	0	A	A	G	G	A	A	G	G	T	T	G	G	T	T	C	C	A	A	T	T	G	G	T	T	G	G	T	T	0	0	G	G	T	T	C	C	A	A	G	G	G	G	T	T	G	G	A	A	C	C	C	C	T	T	C	C	A	A	T	T	C	C	T	C	C	C	G	G	T	T	T	T	0	0	G	G	0	0	T	T	C	C	T	T	G	G	0	0	A	A	G	G	G	G	G	G	A	A	C	C	C	C	G	G	G	G	C	C	A	A	C	C	A	A	T	T	A	A	A	A	G	G	C	C	G	G	C	C	G	G	T	T	G	G	G	G	0	0	0	0	T	T	0	0	G	G	0	0	T	T	T	T	0	0	A	A	C	C	C	C	0	0	A	A	G	G	T	T	A	A	A	A	0	0	A	A	0	0	A	A	C	C	C	C	T	T	C	C	T	T	0	0	G	G	C	C	T	T	C	C	C	C	C	C	T	T	A	A	T	T	T	T	A	A	G	G	G	G	T	T	T	T	A	A	A	A	T	T	0	0	C	C	C	C	T	T	G	G	C	C	T	T	G	G	0	0	C	C	G	G	C	C	T	T	G	G	T	T	G	G	A	A	C	C	C	C	G	G	0	0	T	T	G	A	T	T	C	C	C	C	A	A	0	0	G	G	G	G	T	T	A	A	T	T	C	C	C	C	T	T	G	G	C	C	A	A	G	G	G	G	T	T	A	A	T	T	T	T	A	A	0	0	0	0	T	T	C	C	A	A	0	0	T	T	T	T	0	0	T	T	C	C	T	T	0	0	A	A	G	G	C	C	C	C	C	C	T	T	C	C	T	T	G	G	C	C	G	G	A	A	T	T	T	T	G	G	C	C	A	A	A	A	G	G	C	C	C	C	0	0	A	A	G	G	A	A	C	C	G	G	T	T	A	A	A	A	0	0	A	A	A	A	T	T	C	C	T	T	G	G	T	T	C	C	T	T	G	G	C	C	A	A	0	0	T	T	T	T	G	G	A	A	C	C	G	G	G	G	G	G	G	G	G	G	T	T	0	0	A	A	G	G	T	T	T	T	T	T	G	G	0	0	G	G	T	T	A	A	C	C	G	G	T	T	0	0	T	T	0	0	C	C	G	G	T	T	A	A	T	T	T	T	T	T	T	T	A	A	0	0	G	G	G	G	A	A	C	C	C	C	A	A	G	G	T	T	G	G	0	0	G	G	T	T	G	G	0	0	A	A	C	C	A	A	C	C	A	A	C	C	A	A	T	T	0	0	A	A	C	C	G	G	T	T	C	C	G	G	T	T	G	G	T	T	G	G	T	T	0	0	G	G	A	A	T	T	T	G	C	C	T	T	T	T	G	G	C	C	C	C	A	A	C	C	G	G	G	G	0	0	0	0	T	T	A	A	C	C	T	T	C	C	T	T	G	G	A	A	T	T	A	A	G	G	T	T	G	G	T	T	A	A	C	C	T	G	C	C	G	G	G	G	A	A	C	C	A	A	G	G	G	G	0	0	G	G	G	G	T	T	C	C	T	T	G	G	T	T	T	T	G	G	T	T	A	A	C	C	A	A	0	0	T	T	T	T	A	A	C	C	G	G	T	T	A	A	G	G	T	T	T	T	G	G	0	0	T	T	T	T	0	0	G	G	A	A	T	T	T	T	A	A	G	G	G	A	T	T	0	0	T	T	T	T	T	T	A	A	T	T	T	T	G	G	A	A	G	G	A	A	A	A	A	A	G	G	T	T	C	C	0	0	0	0	G	G	T	T	G	G	T	T	T	T	C	C	C	C	T	T	T	T	G	G	A	A	A	A	C	C	A	A	G	G	A	A	0	0	A	A	T	T	A	A	0	0	A	A	0	0	C	C	0	0	C	C	T	T	C	C	A	A	0	0	C	C	0	0	C	C	A	A	T	T	0	0	A	A	0	0	G	G	0	0	A	A	A	A	G	G	G	G	C	C	T	T	0	0	A	A	A	A	C	C	C	C	A	A	T	T	G	G	T	T	T	T	C	C	A	A	A	A	T	T	C	C	A	A	A	A	A	A	C	C	0	0	T	T	T	T	0	0	G	G	T	T	C	C	C	C	0	0	A	A	A	A	A	A	C	C	C	C	C	C	A	A	A	A	G	G	C	C	C	C	A	A	G	G	G	G	G	G	G	G	T	T	T	T	A	A	0	0	G	G	C	C	G	G	0	0	A	A	T	G	T	T	C	C	A	A	0	0	G	G	A	A	A	A	A	A	A	A	T	T	T	T	G	G	T	T	T	T	0	0	G	G	G	G	G	G	T	T	0	0	T	G	G	G	C	C	T	T	T	T	T	T	C	C	G	G	C	C	T	T	C	C	C	A	C	C	G	G	G	G	T	T	A	A	A	A	A	A	0	0	T	T	G	G	T	T	G	G	G	G	T	T	T	T	T	G	T	T	C	C	0	0	G	G	G	G	G	G	0	0	T	T	0	0	T	T	G	G	T	T	A	A	C	C	0	0	C	C	0	0	T	T	G	G	C	C	G	G	T	T	G	G	A	A	T	T	A	A	C	C	0	0	T	T	0	0	C	C	T	T	C	C	T	T	C	C	T	T	A	A	A	A	A	A	C	C	G	G	G	G	T	T	G	G	A	A	G	G	G	G	A	A	T	T	T	T	C	C	C	C	0	0	T	T	G	G	G	G	C	C	0	0	C	C	C	C	T	T	0	0	G	G	A	A	T	T	A	A	T	T	T	T	T	T	T	T	T	T	G	G	G	G	T	T	T	T	A	A	T	T	C	C	T	T	0	0	T	T	T	T	G	G	G	G	T	T	T	C	A	A	C	C	C	C	T	T	T	T	G	G	G	G	0	0	T	T	T	T	C	C	C	C	A	A	C	C	T	T	C	C	G	G	C	C	A	A	G	G	G	G	C	A	C	C	A	A	C	C	G	G	A	A	T	T	G	G	G	G	C	C	T	T	0	0	T	T	T	T	C	C	T	T	T	T	A	A	A	A	G	G	G	G	G	G	A	A	G	G	C	C	C	C	T	T	C	C	C	C	A	A	C	C	G	G	C	A	C	C	G	G	G	G	T	G	T	T	G	G	T	T	0	0	C	C	T	T	C	C	A	A	G	G	T	T	G	G	A	A	C	C	G	G	G	G	0	0	T	G	T	T	0	0	G	G	C	C	C	C	G	G	T	T	A	A	G	G	C	C	A	A	T	T	G	G	T	T	0	0	C	C	A	A	G	G	0	0	G	G	T	T	T	T	T	G	A	A	T	T	C	C	C	C	A	A	G	G	G	G	T	T	T	T	G	G	C	C	T	T	G	G	C	C	0	0	0	0	G	G	C	C	0	0	A	A	T	T	T	T	A	A	A	A	A	A	G	G	G	G	G	G	T	T	T	T	T	T	C	C	G	G	T	T	C	C	C	C	A	A	C	C	A	A	T	T	A	A	G	G	T	T	G	G	0	0	A	A	C	C	C	C	A	A	C	C	C	C	C	C	T	T	0	0	C	C	C	C	A	A	G	G	A	A	G	G	G	G	T	T	0	0	0	0	A	A	C	C	0	0	G	G	0	0	G	G	C	C	G	G	T	T	0	0	G	G	A	A	C	C	C	C	A	A	0	0	A	A	C	C	G	G	C	C	C	C	T	T	G	G	A	A	A	A	A	A	G	G	T	T	A	A	T	T	C	C	C	C	C	C	0	0	A	A	C	C	A	A	T	T	G	G	T	T	G	G	G	G	A	A	T	T	A	A	C	C	T	T	A	A	0	0	A	A	G	G	0	0	G	G	G	G	0	0	A	A	0	0	G	G	C	C	C	C	C	C	C	C	T	T	T	T	T	T	T	T	C	C	C	C	0	0	C	C	T	T	C	C	T	T	G	G	A	A	A	A	T	T	0	0	C	C	T	T	G	G	0	0	0	0	C	C	0	0	A	A	A	A	G	G	T	T	T	G	A	A	G	G	0	0	0	0	G	G	T	T	C	G	C	C	T	G	A	A	C	C	T	T	T	T	C	C	A	A	C	C	G	G	A	A	T	T	T	T	C	C	C	C	A	A	G	G	G	G	0	0	T	T	G	G	T	T	T	T	T	T	A	A	T	T	A	A	A	A	C	C	T	T	C	C	G	G	T	T	G	G	T	T	A	A	C	C	0	0	G	G	C	C	T	T	A	A	T	T	C	C	A	A	G	G	0	0	G	G	A	A	G	G	A	A	0	0	T	T	G	G	G	G	A	A	0	0	G	G	C	C	T	T	T	T	G	G	T	T	C	C	G	G	A	A	C	C	T	T	0	0	C	C	G	G	A	A	A	A	C	C	T	T	T	T	T	T	C	C	T	T	T	T	C	C	C	C	T	T	T	T	T	T	G	G	C	C	T	T	C	C	A	A	G	G	T	T	A	A	T	T	T	T	G	G	C	C	A	A	A	A	A	A	G	G	G	G	A	A	G	G	A	A	T	G	C	C	C	C	T	T	C	C	G	G	C	C	A	A	A	A	C	C	C	C	G	G	G	G	C	C	A	A	G	G	C	C	A	A	C	C	0	0	A	A	G	G	A	A	C	C	C	C	T	T	T	T	C	C	T	T	T	T	C	C	T	T	C	C	G	G	T	T	G	G	A	A	C	C	G	G	T	T	T	T	G	G	G	G	G	G	G	G	0	0	C	C	G	G	A	A	T	T	G	G	G	G	C	C	T	T	C	C	C	C	C	C	G	G	C	C	0	0	T	T	A	A	T	T	C	C	T	T	C	C	T	T	C	C	C	C	A	A	T	T	C	C	A	A	C	C	C	C	A	A	0	0	T	T	G	G	T	T	G	G	C	C	A	A	C	C	A	A	C	C	C	C	0	0	G	G	T	T	T	T	C	C	C	C	T	T	A	A	T	T	A	A	A	A	G	G	G	G	0	0	A	A	T	T	C	C	T	T	G	G	G	G	0	0	G	G	T	T	0	0	G	G	T	T	A	A	C	C	0	0	G	G	T	T	G	G	T	T	C	C	T	T	T	T	G	G	G	G	T	T	C	C	C	C	G	G	C	C	C	C	A	A	0	0	G	G	0	0	T	T	A	A	C	C	0	0	C	C	G	G	0	0	A	A	0	0	T	T	C	C	A	A	C	C	C	C	T	T	A	A	C	C	T	T	T	T	C	C	T	T	0	0	G	G	T	T	C	C	C	C	0	0	T	T	G	G	A	A	T	T	G	G	G	G	G	G	A	A	0	0	C	C	T	T	T	T	A	A	T	T	C	C	T	T	C	C	T	T	C	C	G	G	C	C	G	G	G	G	0	0	T	T	T	T	T	T	C	C	C	C	A	A	C	C	G	G	G	G	A	A	G	G	T	T	C	C	T	T	C	C	G	G	A	A	T	T	G	G	T	T	C	C	0	0	A	A	G	G	A	A	G	G	T	T	T	T	0	0	C	C	T	T	G	G	T	T	0	0	C	C	C	C	G	G	A	A	T	T	T	T	0	0	G	G	C	C	G	G	C	C	G	G	A	A	T	T	T	T	C	C	A	A	0	0	C	C	C	C	G	G	A	A	G	G	G	G	C	C	T	T	C	C	G	G	T	T	A	A	C	C	T	T	G	G	T	T	T	T	G	G	T	T	A	A	C	C	T	T	G	G	A	A	0	0	0	0	T	T	A	A	G	G	0	0	G	G	T	T	A	A	A	A	A	A	G	G	A	A	T	T	C	C	G	G	A	A	C	C	0	0	A	A	G	G	A	A	G	G	C	C	T	T	A	A	G	G	C	C	A	A	G	G	A	A	G	G	G	G	A	A	C	C	G	G	A	A	T	T	A	A	0	0	G	G	0	0	A	A	A	A	C	C	C	A	T	T	A	A	G	G	C	C	A	A	C	C	A	A	T	T	T	T	C	C	G	G	G	G	A	A	C	C	A	A	T	T	C	C	C	C	T	T	0	0	A	A	A	A	T	T	A	A	C	C	T	T	G	G	C	G	T	T	C	C	C	G	G	G	G	G	G	G	A	A	T	T	A	A	A	A	T	T	0	0	A	A	0	0	A	A	T	T	C	C	0	0	0	0	C	C	T	T	0	0	A	A	A	A	A	A	A	A	0	0	C	C	C	C	C	C	0	0	A	A	A	A	G	G	G	G	G	G	C	C	T	T	T	T	G	G	T	T	G	G	T	T	0	0	A	A	C	C	T	T	C	C	T	T	G	G	A	A	T	T	T	T	G	G	G	G	0	0	A	A	0	0	C	C	A	A	C	C	T	T	T	T	0	0	A	A	T	T	T	T	T	G	T	T	G	G	A	A	C	C	G	G	G	G	C	C	T	T	C	C	G	G	G	G	G	G	T	T	T	T	G	G	T	T	G	G	T	C	A	A	C	C	A	A	A	A	A	A	C	C	A	A	C	C	A	A	A	A	A	A	0	0	C	C	A	A	G	G	G	G	A	A	A	A	T	T	C	C	C	C	C	C	T	T	A	A	T	T	C	C	G	G	0	0	G	G	0	0	A	A	C	C	C	C	G	G	0	0	0	0	T	T	T	G	C	C	T	T	0	0	A	A	C	C	A	A	T	T	A	A	C	C	C	C	T	T	G	G	A	A	C	C	G	G	G	G	C	C	C	C	T	T	G	G	A	A	C	C	G	G	G	G	0	0	A	A	0	0	C	C	A	A	A	A	G	G	C	C	T	T	A	A	G	G	G	G	0	0	A	A	0	0	G	G	C	C	T	G	A	A	G	G	C	C	T	T	0	0	G	G	A	A	C	C	G	G	A	A	C	C	C	C	T	T	T	T	G	G	T	T	G	G	A	A	G	G	C	C	T	T	T	G	G	G	T	T	0	0	G	G	0	0	A	A	G	G	A	A	G	G	T	G	T	T	G	G	A	A	G	G	T	T	C	C	T	T	G	G	A	A	0	0	G	G	C	C	0	0	G	G	T	T	T	T	G	G	C	C	A	A	C	C	C	C	A	A	T	T	A	A	0	0	A	A	T	G	C	C	T	T	A	A	G	G	C	C	A	A	G	G	T	G	A	A	C	C	C	C	T	T	T	T	T	T	A	A	C	C	C	C	C	C	C	C	A	A	G	G	A	A	T	T	C	C	C	C	A	A	C	C	T	T	0	0	G	G	T	T	A	A	C	C	A	A	0	0	T	T	C	C	G	G	C	C	G	G	0	0	A	A	C	C	C	C	C	C	G	G	C	C	G	G	0	0	G	G	C	C	A	A	G	G	0	0	0	0	G	G	G	G	0	0	C	C	G	A	C	C	T	T	A	A	G	G	G	G	G	G	C	C	G	G	T	T	A	A	G	G	G	G	T	T	C	C	A	A	0	0	A	A	G	G	C	C	A	A	T	T	T	T	C	C	T	T	A	A	A	A	G	G	A	A	T	T	A	A	G	G	A	A	A	A	A	A	G	G	0	0	T	T	C	C	T	T	C	C	T	T	0	0	0	0	T	T	G	G	T	T	T	T	G	G	G	G	G	G	C	C	G	G	A	A	C	C	T	T	C	C	C	C	C	C	C	C	G	G	A	A	T	T	T	T	G	G	G	G	T	T	G	G	0	0	T	T	A	A	T	T	A	A	G	G	T	T	C	C	C	C	0	0	G	G	T	T	0	0	G	G	G	G	A	A	A	A	A	A	T	T	T	T	C	C	T	T	A	A	A	A	T	G	G	G	G	G	T	T	A	A	A	A	G	G	C	C	T	T	T	T	T	T	T	T	C	C	G	G	0	0	A	A	C	C	C	C	T	T	T	T	C	C	G	G	G	G	T	T	C	C	G	G	0	0	A	A	C	C	T	T	A	A	0	0	G	G	T	T	T	T	T	T	0	0	0	0	G	G	C	C	C	C	0	0	T	T	C	C	G	G	T	T	C	C	C	C	G	G	C	C	C	C	G	G	C	C	G	G	A	A	G	G	G	G	A	A	C	C	A	A	T	T	G	G	A	A	C	C	C	A	T	T	0	0	T	C	C	C	C	C	G	G	G	G	C	C	A	A	G	G	T	T	C	C	A	A	A	A	T	T	T	T	C	C	A	A	0	0	G	G	T	T	C	C	T	T	G	G	0	0	C	C	T	T	T	T	A	A	G	G	A	A	T	T	T	T	T	T	C	C	A	A	T	T	T	T	T	T	0	0	C	C	C	C	G	G	G	G	0	0	C	C	G	G	G	G	T	C	T	T	G	G	A	A	C	C	T	T	A	A	A	A	0	0	G	G	G	G	G	G	C	C	C	C	T	C	G	G	A	A	C	C	A	A	G	G	C	C	A	A	C	C	0	0	0	0	T	T	T	T	0	0	C	C	A	A	C	C	C	C	T	T	G	G	A	A	G	G	T	T	C	C	G	G	0	0	0	0	A	A	G	G	A	A	C	C	T	T	A	A	A	A	A	A	G	G	T	T	T	T	G	G	G	G	C	C	G	G	A	A	A	A	A	A	T	T	A	A	G	G	G	G	G	G	C	C	0	0	T	T	T	A	C	C	G	G	G	G	A	A	G	G	C	C	G	G	A	A	T	T	A	A	A	A	C	C	G	G	T	G	C	C	A	A	A	A	C	C	G	G	G	G	0	0	C	C	C	C	A	A	G	G	G	G	T	T	A	A	C	C	A	A	0	0	C	C	G	G	C	C	C	C	T	T	T	T	0	0	G	G	A	A	T	T	T	T	T	T	G	G	A	A	C	C	T	T	G	G	G	G	T	T	C	C	A	A	A	A	A	A	C	C	G	G	T	T	C	C	A	A	G	G	G	G	T	T	C	C	G	G	C	C	A	A	C	C	C	C	A	A	C	C	C	C	T	T	C	C	G	G	T	T	0	0	T	T	G	G	G	G	C	C	T	T	0	0	0	0	G	G	C	C	C	C	A	A	T	T	A	A	T	G	T	T	T	T	T	T	C	C	C	C	0	0	T	T	A	A	C	C	T	T	G	G	G	G	A	A	T	T	A	A	T	T	C	C	C	C	T	T	T	T	G	G	T	T	G	G	G	G	A	A	G	G	0	0	C	C	C	C	T	T	C	C	0	0	G	G	A	A	G	G	G	G	A	A	A	A	G	G	C	C	T	T	C	C	T	T	G	G	C	C	T	T	C	C	0	0	T	T	C	C	0	0	C	C	A	A	T	T	A	A	A	A	G	G	A	A	C	C	C	C	A	A	G	G	C	C	A	A	A	A	A	A	T	T	T	T	G	G	0	0	G	G	A	A	C	C	T	T	A	A	T	T	G	G	G	G	T	T	T	T	G	G	0	0	T	T	T	T	C	C	T	T	T	T	G	G	0	0	0	0	C	C	C	C	G	G	T	T	G	G	A	A	C	C	T	T	T	T	C	C	0	0	A	A	0	0	T	T	T	T	0	0	A	A	G	G	T	G	T	C	A	A	T	T	T	T	C	C	C	C	T	T	T	T	A	A	0	0	G	G	G	G	T	T	C	C	G	G	A	A	C	C	G	G	A	A	T	T	T	T	T	T	A	A	C	C	C	C	G	G	T	T	G	A	A	A	T	T	G	G	G	G	G	G	A	A	C	C	C	C	G	G	C	C	G	G	T	T	A	A	T	T	G	G	C	C	A	A	C	C	G	G	T	T	A	A	A	A	T	T	A	A	C	C	G	G	C	C	A	A	T	T	G	G	C	C	T	T	C	C	A	A	G	G	T	T	T	T	G	G	T	T	0	0	0	0	T	T	0	0	G	G	0	0	T	T	0	0	G	G	G	G	A	A	G	G	G	G	T	T	G	A	T	T	C	C	T	T	A	A	C	C	G	G	A	A	T	T	A	A	C	C	0	0	T	T	T	T	T	T	G	G	T	T	C	C	A	A	A	A	0	0	C	C	A	A	G	G	T	T	A	A	G	G	C	C	C	C	T	T	G	G	G	G	G	G	C	C	A	A	G	G	A	A	A	A	G	G	T	T	G	G	G	G	C	C	A	A	G	G	A	A	T	T	T	T	T	T	A	A	C	C	C	C	T	T	T	T	T	T	T	T	C	C	T	T	G	G	C	C	A	A	0	0	C	C	G	G	A	A	G	G	A	A	A	A	0	0	0	0	G	G	A	A	T	T	C	C	G	G	G	G	T	T	0	0	C	C	T	T	C	C	G	G	A	A	C	C	G	G	G	G	G	G	C	C	C	C	C	C	G	G	A	A	T	T	C	C	0	0	T	T	T	T	A	A	T	T	T	T	G	G	G	G	C	C	A	A	A	A	A	A	C	C	A	A	G	G	G	G	G	G	T	T	A	A	G	G	T	T	C	C	G	G	C	C	T	T	G	G	C	C	A	A	T	T	A	A	G	G	G	G	G	G	0	0	A	A	T	T	A	A	G	G	A	A	C	C	A	A	T	T	G	G	A	A	G	G	G	G	A	A	C	C	G	G	G	G	T	T	0	0	T	T	A	A	C	C	0	0	C	C	G	G	C	C	G	G	G	G	G	G	G	G	G	G	A	A	G	G	T	T	G	G	G	G	A	A	A	A	T	T	A	A	T	T	C	C	0	0	0	0	T	T	G	G	T	T	0	0	T	T	0	0	C	C	0	0	A	A	G	G	C	C	T	T	T	T	A	A	G	G	T	T	G	G	0	0	T	T	T	T	C	C	G	G	C	C	G	G	T	T	C	C	G	G	C	C	C	C	C	C	G	G	G	G	0	0	T	T	T	T	G	G	A	A	G	G	A	A	G	G	0	0	G	G	A	A	G	G	C	C	0	0	A	A	0	0	T	T	A	A	G	G	G	G	G	G	A	A	G	G	G	G	T	T	C	C	C	C	C	C	A	A	C	C	G	G	C	C	T	T	T	T	A	A	C	C	A	A	A	A	A	A	G	G	T	T	T	T	C	C	A	A	T	T	T	T	T	T	G	G	0	0	T	T	T	T	C	C	T	T	C	C	A	A	G	G	0	0	T	T	G	G	A	A	A	A	A	A	C	C	T	T	C	C	G	G	0	0	C	C	A	A	T	T	T	T	T	T	T	T	T	T	G	G	A	A	A	A	T	T	T	T	T	T	T	T	G	G	T	T	0	0	C	C	C	C	G	G	G	G	G	G	A	A	G	G	0	0	G	G	G	G	0	0	A	A	G	G	A	A	G	G	T	T	G	G	A	A	C	C	T	T	T	T	T	G	T	T	G	G	T	T	0	0	T	T	G	G	C	C	A	A	T	T	T	T	G	G	0	0	T	T	A	A	G	G	C	C	C	C	T	T	C	C	C	C	G	G	T	T	C	C	T	T	0	0	A	A	G	G	A	A	C	C	G	G	C	C	A	A	A	A	C	C	T	T	T	T	C	C	A	A	C	C	T	T	T	G	T	T	G	G	C	C	C	C	T	T	A	A	C	C	C	C	G	G	T	T	C	C	T	T	C	C	C	C	T	T	A	A	C	C	T	C	A	A	C	C	G	G	C	C	A	A	T	T	A	A	A	A	T	T	C	C	A	A	A	A	G	G	T	T	T	T	C	C	C	C	C	C	G	G	C	C	G	G	G	G	G	G	A	A	G	G	T	T	T	T	T	T	C	C	C	C	G	G	G	G	A	A	A	A	A	A	G	G	C	C	A	A	A	A	A	A	A	A	A	A	A	A	C	C	A	A	G	G	C	C	C	C	A	A	C	C	G	G	C	C	C	C	G	G	C	C	A	A	T	T	T	T	C	C	C	C	C	C	C	C	G	G	G	G	G	G	A	A	T	T	0	0	A	A	C	C	C	C	C	C	G	G	C	C	G	G	G	G	T	T	A	A	G	G	A	A	G	G	C	C	T	T	T	T	A	A	C	C	G	G	C	C	T	T	A	A	0	0	C	C	G	G	G	G	G	G	0	0	C	C	T	T	T	G	T	T	G	G	C	C	A	A	G	G	G	G	G	G	A	A	G	G	C	C	A	A	T	T	G	G	A	A	T	T	C	C	C	C	G	G	C	C	C	C	T	T	0	0	G	G	C	C	C	C	C	C	C	C	A	A	G	G	A	A	G	G	G	G	G	G	G	G	G	G	T	T	T	T	A	A	C	C	G	G	C	C	T	T	C	C	T	T	C	C	T	T	T	T	0	0	0	0	T	T	A	A	A	A	0	0	T	T	G	G	T	G	C	C	C	C	C	C	T	T	A	A	T	T	G	G	A	A	C	C	C	C	C	C	C	C	C	C	G	G	A	A	C	C	T	T	C	C	C	C	T	T	A	A	A	A	T	T	G	G	T	T	C	C	T	T	T	T	G	G	G	G	T	T	T	T	T	T	G	G	0	0	G	G	0	0	T	T	C	C	G	G	G	G	T	T	A	A	G	A	C	C	G	G	0	0	A	A	T	T	T	T	C	C	G	G	0	0	A	A	G	G	T	T	A	A	A	A	T	T	A	A	A	A	T	T	G	G	G	G	G	G	C	C	0	0	A	A	0	0	C	C	C	C	T	T	G	G	A	A	C	C	C	C	C	C	G	G	T	T	G	G	T	T	A	A	T	T	G	G	A	A	G	G	G	G	A	A	G	G	A	A	T	T	G	G	A	A	A	A	C	C	A	A	T	T	C	C	G	A	G	G	0	0	C	C	G	G	T	T	C	C	A	A	T	T	A	A	0	0	C	C	T	T	0	0	T	T	A	A	T	T	C	C	G	G	A	A	G	G	T	T	0	0	C	C	G	G	T	T	0	0	A	A	0	0	T	T	0	0	0	0	T	T	C	C	C	C	A	A	C	C	T	T	T	T	T	T	C	C	A	A	0	0	G	G	C	C	T	T	A	A	T	T	C	C	T	T	G	G	G	G	C	C	A	A	A	A	G	G	T	T	T	T	A	A	C	C	A	A	T	T	T	T	C	C	G	G	A	A	C	C	C	A	C	C	T	T	A	A	T	T	0	0	T	T	T	T	T	T	G	G	G	G	C	C	A	A	G	G	T	T	G	G	C	C	G	G	G	G	G	G	C	C	C	C	G	G	A	A	A	A	T	T	C	C	C	C	T	T	T	T	G	G	G	G	T	T	T	T	G	G	A	A	0	0	0	0	T	T	T	T	T	T	C	C	G	G	G	G	T	T	C	C	A	A	C	C	C	C	A	A	C	C	G	G	A	A	C	C	A	A	C	C	A	A	T	T	C	C	G	G	G	G	T	T	T	T	A	A	C	C	0	0	T	T	A	A	G	G	T	T	T	T	A	A	C	C	G	G	C	C	T	T	C	C	T	T	A	A	C	C	A	A	T	T	T	T	C	C	C	C	A	A	C	C	0	0	T	T	T	T	T	T	T	T	C	C	A	A	G	G	A	A	G	G	T	T	A	A	A	A	T	T	0	0	A	A	G	G	G	G	T	T	T	T	T	T	C	C	G	G	C	C	A	A	G	G	0	0	C	C	C	C	G	G	C	C	C	C	T	T	A	A	C	C	0	0	T	T	C	C	T	T	G	G	A	A	A	A	T	T	A	A	C	C	G	G	A	A	A	A	A	A	C	C	G	G	T	T	0	0	C	C	T	T	T	T	T	T	G	G	C	C	T	T	G	G	0	0	G	G	A	A	A	A	G	G	C	C	C	C	0	0	G	G	G	G	T	T	C	C	C	C	0	0	T	T	G	G	G	G	G	G	C	C	C	C	T	T	G	G	C	C	A	A	A	A	A	A	A	A	C	C	C	C	G	G	G	G	C	C	G	G	G	G	A	A	C	C	A	A	A	A	C	C	C	C	A	A	T	T	C	C	A	A	A	A	A	A	G	G	A	A	T	G	G	G	A	A	T	T	T	T	T	T	A	A	T	T	A	A	T	T	G	G	A	A	A	A	A	A	T	T	A	A	T	T	T	T	A	A	G	G	A	A	C	C	G	G	T	T	T	T	0	0	A	A	G	G	A	A	G	G	G	G	G	G	T	T	T	T	G	G	G	G	C	C	A	A	C	C	T	T	0	0	A	A	C	C	0	0	T	T	T	T	A	A	G	G	T	T	C	C	G	G	A	A	C	C	T	T	A	A	T	T	T	G	A	A	C	C	A	A	T	T	0	0	C	C	C	C	T	T	0	0	C	C	A	A	A	A	C	C	0	0	G	G	A	A	A	A	0	0	0	0	C	C	C	C	T	T	0	0	A	A	0	0	C	C	T	T	C	C	T	T	A	A	T	T	G	G	T	T	T	T	C	C	G	G	G	G
C95NTANXX	IPs745:C95NTANXX:1:250590949	-9	-9	-9	-9	C	C	0	0	C	C	A	A	C	C	G	G	C	C	T	T	C	C	G	G	C	C	C	C	A	A	A	A	G	G	G	A	G	G	0	0	T	T	A	A	G	A	C	C	A	A	T	T	A	A	A	A	C	C	C	C	A	A	A	A	T	C	C	C	A	A	A	A	C	C	A	A	A	A	T	C	A	A	T	C	G	G	C	C	G	G	A	A	G	G	A	A	C	C	G	A	A	A	G	G	C	C	C	C	C	C	G	G	G	G	C	C	G	G	G	G	T	C	G	G	A	A	G	A	A	A	G	G	T	C	T	T	A	A	A	A	T	T	C	C	T	T	T	T	T	T	T	T	A	A	A	A	A	A	G	G	G	G	A	A	A	A	T	T	C	C	G	G	G	G	C	C	C	C	C	C	C	G	C	C	G	A	T	T	0	0	G	G	0	0	T	T	C	A	G	G	C	C	A	A	C	C	0	0	G	G	T	T	G	G	A	A	C	C	A	A	T	T	0	0	A	A	0	0	T	C	G	G	T	C	T	A	G	G	T	C	A	A	T	T	G	G	T	T	T	T	G	G	C	C	C	C	T	T	A	A	C	C	T	T	A	A	A	A	C	C	G	A	G	G	G	G	G	G	G	G	G	G	0	0	T	A	T	A	T	T	G	G	T	C	G	G	G	G	G	A	G	G	T	C	T	T	T	T	C	C	G	A	G	G	C	C	C	C	T	T	C	C	A	A	C	C	C	C	C	C	A	A	G	G	C	C	T	T	C	C	T	T	C	G	G	G	C	C	G	G	T	T	G	G	C	C	T	T	G	A	C	C	G	G	C	C	A	A	T	T	A	A	G	G	A	A	C	C	T	T	T	T	A	A	T	T	C	C	G	G	G	G	C	C	T	T	G	G	A	A	A	A	T	T	A	A	T	T	G	G	G	G	A	A	G	G	G	G	C	C	T	G	T	T	A	A	A	A	T	T	A	A	T	C	T	T	T	T	A	A	G	G	G	G	C	C	T	T	T	T	A	A	G	G	T	T	T	G	G	G	C	C	G	G	T	T	A	A	T	T	A	A	0	0	A	A	T	T	A	A	A	A	T	T	T	T	T	T	T	T	C	C	C	C	G	G	G	G	G	G	C	C	C	C	G	G	G	G	T	T	G	G	A	A	T	G	T	T	0	0	A	A	T	G	0	0	A	A	T	T	G	G	A	A	C	C	C	C	A	A	0	0	G	G	C	C	T	T	T	C	0	0	T	T	C	C	C	C	G	A	G	A	0	0	C	C	T	T	G	A	0	0	C	G	G	G	G	G	C	C	0	0	A	A	C	A	C	A	G	A	C	C	C	C	C	C	0	0	C	C	C	C	A	A	A	A	A	A	A	A	T	T	T	T	T	T	C	C	T	T	T	T	G	G	T	T	A	A	A	A	T	T	T	T	A	A	A	A	G	G	A	A	T	T	C	C	T	T	T	T	G	G	C	C	0	0	G	G	A	A	G	G	T	T	G	G	T	T	C	C	A	A	T	A	G	G	T	T	G	G	G	G	T	G	G	G	T	T	C	C	A	A	G	G	0	0	T	T	G	G	G	G	C	C	C	C	T	T	C	C	A	A	0	0	C	C	C	C	T	T	0	0	T	T	T	T	T	T	G	G	0	0	T	T	C	C	T	T	G	A	G	G	A	A	G	G	G	G	T	G	C	A	C	C	C	C	G	G	0	0	C	C	A	A	C	C	A	A	T	T	G	A	G	A	G	G	C	C	G	G	C	C	G	G	C	C	G	G	G	A	T	T	T	T	T	C	0	0	G	G	C	C	T	T	0	0	0	0	A	A	C	C	C	C	T	T	A	A	T	T	T	T	G	A	A	A	G	G	T	A	A	A	A	A	C	C	T	C	T	A	C	C	T	T	0	0	0	0	T	C	0	0	C	C	C	C	C	C	T	T	A	A	T	T	A	A	A	A	0	0	T	G	T	T	0	0	A	A	A	A	T	T	T	T	C	C	C	G	T	T	G	G	C	C	T	C	G	G	A	A	C	C	G	G	C	C	T	C	G	G	T	T	G	A	A	A	A	A	C	A	G	G	0	0	C	C	A	A	T	T	C	C	T	T	A	A	A	A	C	C	G	G	T	T	A	A	T	T	C	C	0	0	T	T	G	G	C	C	A	A	A	A	G	G	T	T	A	A	T	G	T	T	A	A	T	T	T	C	C	C	T	C	A	A	C	C	T	T	T	T	T	T	T	T	G	G	T	T	C	C	A	A	G	G	C	C	C	C	0	0	T	T	C	C	T	T	G	G	C	C	G	G	G	G	C	C	T	T	A	A	C	C	0	0	A	A	G	G	C	C	C	C	T	T	T	A	G	G	A	A	C	C	G	G	T	T	A	A	C	C	T	T	A	A	A	A	T	C	C	C	T	T	G	G	T	T	C	G	T	T	G	G	C	C	A	A	T	T	C	C	T	T	A	A	A	A	C	C	G	G	T	T	C	G	G	G	0	0	T	T	T	T	A	A	G	G	T	T	T	T	T	T	A	A	G	A	0	0	T	T	A	A	C	C	G	G	0	0	A	A	T	T	A	A	C	C	G	G	T	T	A	A	T	T	T	T	0	0	T	T	C	A	A	A	G	G	0	0	G	G	T	C	C	C	G	G	G	G	T	T	G	G	G	G	G	A	T	T	G	G	C	C	A	A	C	C	G	A	C	C	T	A	C	C	A	A	0	0	G	G	G	A	C	C	A	A	T	T	T	T	G	G	T	G	G	G	0	0	G	G	T	T	0	0	G	G	A	A	T	T	T	T	C	C	T	T	T	T	G	G	C	C	C	C	A	A	C	C	G	G	G	G	G	G	C	C	T	T	A	A	0	0	T	G	A	A	T	C	G	G	C	C	T	T	A	A	G	G	T	T	G	A	T	T	A	A	C	C	T	T	C	C	T	G	0	0	0	0	C	C	A	A	G	G	G	G	A	A	G	G	G	G	T	T	T	T	T	T	G	G	0	0	T	T	T	T	C	C	G	G	C	C	A	A	C	C	T	T	T	T	A	A	C	C	0	0	T	T	T	A	G	G	T	T	T	T	C	G	C	C	T	C	T	T	T	T	G	G	0	0	T	T	T	G	C	A	G	G	G	G	T	T	C	C	T	T	T	T	T	T	A	A	T	T	T	T	G	G	A	A	G	G	G	G	A	A	A	A	G	G	T	C	C	C	C	C	C	C	G	G	T	T	G	G	T	T	T	T	T	C	C	C	T	T	T	C	G	G	G	G	A	A	T	C	G	A	A	A	0	0	0	0	A	A	C	C	A	A	G	G	A	A	0	0	C	C	0	0	C	C	T	T	C	C	A	A	0	0	T	T	T	T	C	C	A	A	T	T	A	A	A	A	C	C	G	G	T	T	0	0	A	A	G	G	0	0	C	C	T	T	A	A	A	A	A	A	C	G	T	C	A	A	T	T	G	A	T	T	T	T	C	C	A	A	G	G	T	T	A	A	C	A	G	G	A	A	C	A	A	A	T	T	T	T	G	G	G	G	T	T	C	C	C	C	A	A	T	A	A	A	G	G	C	C	G	G	T	C	A	A	A	A	G	G	C	C	C	C	A	A	G	G	G	G	G	G	G	G	T	T	T	T	A	A	T	T	G	G	C	G	G	G	G	G	G	A	T	T	T	T	T	C	A	A	T	T	G	G	0	0	A	A	G	A	A	A	T	T	C	C	G	G	T	T	T	T	G	A	G	G	T	T	G	G	T	T	G	G	T	T	G	G	C	C	T	C	0	0	T	T	0	0	G	G	C	C	T	T	0	0	A	A	C	G	T	G	G	G	C	C	A	A	A	A	G	A	G	G	T	T	G	G	T	T	G	G	T	T	T	T	T	T	T	T	0	0	C	C	C	C	G	G	G	G	G	G	G	G	T	T	T	G	T	T	G	G	T	T	G	G	C	C	C	C	C	C	G	A	T	T	G	A	C	C	G	G	T	T	G	G	A	A	T	T	A	A	C	C	T	T	T	C	C	C	C	C	T	C	C	C	T	G	C	G	0	0	G	A	A	A	A	A	C	G	G	G	G	G	T	T	G	A	A	A	G	G	A	A	A	A	T	G	T	G	C	C	0	0	C	C	C	C	G	G	0	0	C	C	C	C	C	C	C	C	T	T	0	0	G	G	A	A	T	T	A	A	T	T	C	C	T	T	T	T	C	C	G	G	G	G	T	T	T	T	0	0	T	T	C	C	T	T	G	G	T	T	T	T	G	G	G	G	T	T	0	0	A	A	C	C	C	C	T	C	T	G	G	G	G	G	C	C	G	G	T	T	T	T	C	C	A	A	0	0	T	T	A	A	G	A	C	C	G	G	A	A	G	A	A	A	C	C	A	A	C	C	G	G	A	A	T	C	G	G	G	G	C	C	T	T	G	G	T	T	T	G	C	C	T	T	T	T	0	0	A	A	G	G	G	G	G	G	A	A	G	G	C	C	C	C	0	0	C	C	C	C	0	0	C	C	G	G	0	0	C	C	0	0	G	A	T	T	T	T	G	G	T	T	T	T	C	C	T	T	C	C	A	A	G	G	T	C	T	G	A	A	C	C	G	G	G	G	C	C	G	G	C	C	T	C	G	G	C	C	C	C	G	G	T	T	A	A	A	A	C	C	A	A	T	G	G	G	T	T	A	A	C	C	A	A	G	G	G	G	G	A	T	T	T	T	T	T	A	A	T	T	C	C	C	C	A	A	G	G	G	G	T	T	T	T	G	G	C	C	T	T	0	0	C	C	0	0	C	C	G	G	C	C	0	0	A	A	T	T	T	T	G	A	A	A	G	A	G	G	A	A	0	0	T	T	T	T	T	T	C	C	G	G	T	T	C	C	C	C	G	A	T	C	A	A	0	0	A	A	G	G	T	T	G	G	T	C	A	A	C	C	T	T	A	A	0	0	C	C	C	C	G	G	G	G	T	C	C	C	0	0	G	G	A	A	G	G	G	G	T	G	T	T	C	C	A	A	C	C	C	C	G	G	A	A	G	G	C	C	0	0	T	T	T	T	G	G	A	A	C	C	C	C	G	A	T	T	A	A	C	C	G	G	C	C	0	0	T	T	G	G	A	A	A	A	A	A	G	G	T	T	G	G	T	T	C	C	C	C	C	C	G	G	A	A	C	C	C	A	T	T	G	G	T	T	G	G	G	G	A	A	T	T	A	A	C	C	T	C	A	A	0	0	A	A	G	A	0	0	C	G	G	G	C	C	A	A	0	0	0	0	C	C	C	C	C	C	T	C	T	T	T	G	T	T	T	T	C	C	C	C	C	C	T	C	T	T	0	0	0	0	G	G	A	A	A	A	0	0	T	T	A	A	T	C	G	G	G	G	A	A	C	C	0	0	A	A	A	A	G	G	T	T	T	T	A	A	G	G	G	G	T	T	G	G	T	T	C	G	C	C	T	G	A	A	T	C	T	T	T	T	C	C	A	A	C	C	G	G	C	C	T	T	T	T	C	C	C	C	A	A	G	G	G	G	T	T	C	C	G	G	T	T	C	C	T	T	A	A	T	T	A	A	A	A	C	C	T	T	C	C	G	G	T	C	G	G	C	C	A	A	C	G	0	0	G	G	C	C	T	T	A	A	T	T	C	C	C	C	G	G	C	C	A	A	A	A	G	G	A	A	T	T	T	T	G	G	G	G	A	A	A	A	G	A	C	C	C	C	T	T	G	G	T	T	C	C	G	G	T	A	A	A	T	T	G	G	C	C	G	G	A	A	A	A	C	C	T	G	T	T	T	T	C	C	T	T	0	0	C	C	C	C	T	T	T	T	T	T	G	G	C	C	T	T	C	C	A	A	G	G	T	C	A	A	T	T	T	T	G	G	T	T	G	G	A	A	A	A	G	G	G	G	A	A	G	G	A	A	T	T	T	T	C	C	T	T	C	C	A	A	C	A	A	A	A	A	C	C	C	A	G	G	G	G	C	A	A	A	A	A	C	C	A	A	C	G	0	0	G	G	G	G	A	A	C	C	C	C	T	G	T	T	C	C	T	T	C	C	C	C	T	T	C	C	G	G	T	T	G	G	A	A	C	C	G	A	T	T	T	T	G	G	G	G	T	G	G	G	T	T	C	C	G	G	A	A	T	T	G	G	G	G	C	C	T	T	C	C	0	0	T	C	C	G	C	C	C	G	T	T	0	0	T	T	T	C	0	0	A	A	T	T	C	C	C	C	A	A	T	T	C	C	T	T	C	C	C	C	A	A	0	0	T	A	G	G	T	T	G	G	C	C	A	A	C	C	A	A	T	T	C	C	G	G	G	G	T	T	T	T	C	C	C	C	T	T	A	A	0	0	G	A	A	A	G	G	G	G	G	G	A	A	T	T	C	C	T	T	G	G	A	A	G	G	G	G	0	0	0	0	G	G	0	0	A	A	C	C	C	C	G	G	T	T	T	T	T	T	C	C	C	C	T	T	G	G	G	G	T	T	C	C	C	C	T	G	C	C	C	C	A	A	C	C	G	G	0	0	T	T	A	A	C	C	T	C	C	A	G	G	T	T	G	A	T	T	T	T	C	A	A	A	T	T	C	C	T	T	A	A	C	C	T	T	T	C	C	C	0	0	G	G	G	G	T	T	C	C	0	0	C	C	T	T	G	G	A	A	T	T	G	A	G	G	G	G	C	A	G	G	C	C	T	T	T	T	A	A	T	T	C	C	T	T	G	G	T	T	C	C	G	G	C	C	G	G	G	G	G	G	T	T	0	0	T	T	0	0	G	G	0	0	C	C	G	G	G	A	T	A	G	G	C	C	T	T	T	T	C	C	G	G	A	A	0	0	C	G	T	T	C	C	G	G	A	A	G	G	G	A	0	0	T	T	T	T	C	C	C	C	T	C	G	G	T	T	T	C	C	C	C	C	G	G	A	A	T	T	C	C	C	A	G	G	C	C	G	G	C	C	G	G	A	A	T	T	T	T	T	T	A	A	T	T	T	C	0	0	G	G	0	0	G	G	G	G	C	C	T	T	C	C	G	G	T	T	A	A	C	C	T	T	G	G	C	C	T	T	0	0	C	C	A	A	C	C	0	0	G	A	A	A	C	C	T	T	T	T	A	A	G	G	A	A	G	G	T	T	A	A	A	A	A	A	G	G	A	A	0	0	C	C	G	G	A	A	C	C	A	A	T	A	G	G	A	A	G	G	C	C	T	T	A	A	G	G	C	C	C	A	G	G	A	A	A	A	G	A	G	G	C	C	G	G	A	A	T	T	0	0	C	C	G	G	G	A	A	A	A	A	T	C	C	C	0	0	A	A	G	G	C	C	G	A	C	C	G	A	T	T	T	T	C	C	G	G	G	G	A	A	T	C	A	A	T	T	C	C	0	0	T	T	0	0	G	G	G	A	T	T	G	A	C	C	T	T	G	G	C	C	T	T	C	A	G	G	G	G	G	G	G	G	A	A	T	T	A	A	A	A	T	T	C	C	A	A	C	C	C	A	T	T	C	C	T	G	T	T	C	C	T	T	T	T	G	A	A	A	C	A	A	A	G	G	C	G	C	C	C	C	C	C	0	0	A	A	G	G	G	G	G	G	C	C	C	C	T	T	G	G	T	T	G	G	0	0	0	0	A	A	T	C	T	T	C	C	G	G	G	G	A	A	T	T	0	0	G	G	G	A	0	0	A	A	G	G	C	G	A	A	T	C	C	C	T	T	C	C	A	A	T	T	C	C	T	T	T	T	G	G	A	A	C	C	G	G	G	G	C	C	T	T	0	0	G	G	G	G	G	G	T	T	T	T	G	A	T	G	G	G	0	0	A	A	C	C	A	A	T	T	G	G	C	C	A	A	C	C	A	A	G	A	A	A	G	G	C	C	G	G	G	G	C	G	0	0	A	A	T	T	C	C	C	A	C	C	T	T	A	A	T	G	C	C	0	0	G	G	G	G	T	T	A	A	C	C	C	C	G	G	T	T	G	G	T	C	T	T	C	C	T	C	G	G	A	A	C	C	A	A	T	T	0	0	C	C	C	C	T	T	G	G	A	A	C	C	G	G	G	G	C	C	T	C	T	T	G	G	G	A	T	C	A	A	G	A	C	C	T	T	0	0	C	G	A	A	G	A	0	0	T	T	T	T	A	A	G	G	A	A	C	C	A	A	G	G	G	G	C	C	T	T	C	A	A	A	0	0	T	T	T	T	G	G	A	A	C	C	A	A	A	A	C	G	T	C	T	T	C	C	C	C	T	G	G	G	A	A	G	G	G	G	C	C	G	G	G	A	T	T	0	0	G	G	G	G	A	A	G	G	A	A	G	G	T	T	T	T	0	0	G	A	G	G	T	T	C	C	T	T	G	G	C	C	T	T	0	0	C	C	T	C	G	G	T	T	T	T	G	G	T	C	A	A	C	C	C	C	G	A	T	T	G	G	G	G	A	A	T	T	C	G	T	T	T	A	G	G	C	C	A	A	G	G	T	T	A	A	C	C	C	C	T	T	T	A	T	T	0	0	C	C	C	C	C	C	C	C	A	A	A	A	G	A	T	T	C	C	C	C	A	A	C	C	T	T	A	A	G	G	T	T	A	A	C	G	A	A	T	T	T	T	T	T	G	G	C	C	G	A	A	A	A	A	C	C	T	T	0	0	G	G	C	C	G	G	0	0	G	G	C	C	A	A	G	G	T	G	C	C	G	G	G	G	0	0	T	C	A	A	C	C	C	C	G	A	G	G	G	G	G	G	C	C	G	A	T	T	0	0	G	G	G	G	T	T	T	C	A	A	A	A	A	A	0	0	C	C	A	A	C	C	T	G	C	C	T	T	0	0	G	G	G	G	A	A	T	T	A	A	G	G	G	G	A	A	0	0	G	G	G	A	C	C	T	T	T	T	C	C	T	T	T	T	A	A	T	T	G	A	T	T	C	C	G	A	G	G	G	G	C	C	T	T	A	A	C	G	C	C	T	C	C	C	C	C	C	C	G	G	G	A	T	T	T	G	G	G	T	G	T	T	G	G	A	A	T	T	A	A	T	T	A	A	G	G	T	T	C	C	C	C	T	C	0	0	T	C	A	A	T	G	G	G	A	A	G	G	A	A	T	G	T	T	T	C	T	C	0	0	A	A	T	G	0	0	G	G	T	T	G	A	A	A	G	G	C	C	T	T	T	T	T	T	T	G	C	C	A	A	T	T	A	A	C	C	C	C	T	T	T	T	C	C	G	G	G	G	T	T	A	A	G	G	T	T	A	A	T	T	T	T	A	A	G	G	T	G	T	T	T	A	T	T	T	T	0	0	T	G	C	C	C	C	A	A	T	T	C	C	G	A	G	G	T	C	C	C	G	G	C	C	T	T	G	G	C	C	G	G	G	A	G	G	G	G	A	A	A	A	A	A	T	G	C	G	A	A	C	C	C	A	T	T	A	A	C	C	C	C	C	C	G	G	G	G	C	C	T	A	G	G	T	T	G	G	A	A	C	C	T	T	T	T	C	C	A	A	T	T	G	G	T	T	T	C	T	T	G	G	0	0	C	C	T	T	T	T	A	A	G	G	A	A	T	G	T	T	T	T	C	C	A	A	T	A	T	T	T	T	0	0	C	C	C	C	G	G	C	C	G	G	T	C	G	G	G	G	T	T	T	T	T	T	A	A	C	C	T	C	G	A	A	A	T	T	G	G	G	G	G	G	C	C	C	C	C	C	G	G	A	A	C	C	A	A	A	A	C	C	A	A	C	C	T	T	G	G	T	T	T	C	T	T	C	A	A	A	0	0	C	C	T	C	G	G	A	A	G	G	T	T	T	C	G	A	T	T	0	0	A	A	G	G	C	C	C	C	T	G	A	A	G	A	G	G	G	A	T	T	T	T	G	G	0	0	C	C	G	G	A	A	A	A	A	A	T	T	A	A	G	G	G	G	G	G	T	T	A	A	T	T	T	T	C	C	G	G	G	G	A	A	G	G	C	C	G	G	G	A	T	T	0	0	0	0	C	C	G	G	0	0	C	C	0	0	A	A	C	C	G	G	G	G	G	G	C	C	C	C	A	A	G	G	G	G	T	T	A	A	T	C	A	A	T	T	C	C	G	G	C	C	T	C	T	T	T	T	C	G	G	G	G	A	T	T	C	C	T	T	A	A	A	A	C	C	C	C	G	A	G	G	T	T	0	0	A	A	T	A	A	A	T	C	0	0	T	T	C	C	A	A	C	C	G	G	T	T	G	G	G	G	C	C	A	A	C	C	C	C	A	A	C	C	0	0	0	0	C	A	0	0	T	T	C	C	T	T	G	G	G	G	T	C	T	T	0	0	C	C	G	G	C	C	C	C	A	A	T	T	G	G	T	T	T	T	T	T	T	C	0	0	C	C	C	C	T	T	A	A	C	C	T	T	G	G	G	G	G	G	T	T	A	A	T	T	C	C	T	T	T	T	0	0	G	G	T	T	G	G	G	A	A	A	G	G	0	0	C	C	T	C	T	T	C	C	C	C	G	A	A	A	G	G	G	G	G	A	A	A	G	G	C	C	T	T	T	C	T	T	A	A	C	C	T	T	C	C	C	C	T	C	C	C	0	0	T	T	A	A	T	T	A	A	A	A	G	G	A	A	C	C	C	C	A	A	G	G	C	C	A	A	C	A	A	A	T	T	T	T	G	G	0	0	G	G	A	A	C	C	T	T	C	A	T	T	G	G	G	A	T	T	T	T	A	A	0	0	T	T	T	G	C	C	T	T	T	T	G	A	A	A	C	C	0	0	C	C	C	G	0	0	G	G	A	A	C	C	T	T	C	C	C	C	G	G	A	A	G	G	T	A	T	T	T	T	A	A	G	G	T	T	C	C	G	G	T	T	T	T	C	C	C	C	T	T	T	A	A	A	0	0	G	G	G	G	T	T	C	C	G	G	G	A	C	C	T	G	G	A	0	0	T	T	C	C	A	A	T	T	C	C	G	G	C	C	G	G	G	G	T	T	G	G	G	G	G	G	A	A	C	C	C	C	G	G	C	C	G	G	T	T	0	0	T	T	G	G	C	C	A	A	C	C	0	0	T	T	A	A	A	A	C	C	G	G	C	C	G	G	C	C	A	A	T	T	A	A	C	C	T	T	C	C	A	A	G	G	A	A	T	T	G	G	T	T	C	C	C	A	T	T	C	C	G	G	C	C	T	T	C	C	G	G	G	G	0	0	0	0	G	G	T	T	G	A	T	T	C	C	C	C	A	A	C	C	T	T	T	T	T	A	G	A	C	C	0	0	T	T	T	T	T	T	G	G	T	T	C	C	A	A	A	A	T	T	C	C	A	A	G	G	T	T	A	A	G	G	C	C	C	C	0	0	G	G	G	G	0	0	C	C	G	A	G	G	A	A	A	A	G	G	T	T	G	G	G	G	T	C	A	A	G	G	A	A	T	C	G	G	T	T	A	A	C	C	C	C	T	T	T	T	T	T	T	T	A	A	T	T	G	G	C	C	A	A	G	G	C	C	G	G	A	A	T	G	A	A	T	A	0	0	T	T	0	0	A	A	0	0	C	C	T	G	G	G	T	T	T	T	T	C	T	T	C	C	G	G	A	A	G	G	T	G	G	G	G	G	T	T	C	C	C	C	G	G	A	A	T	T	T	C	0	0	T	T	T	T	A	A	T	T	T	T	G	G	A	A	C	A	T	T	G	A	G	A	C	C	A	A	G	A	G	G	G	G	0	0	A	A	G	G	T	T	C	C	G	G	T	C	A	A	0	0	C	C	A	A	T	T	0	0	T	T	G	G	G	A	T	T	0	0	T	T	A	A	G	G	A	A	C	C	C	C	T	T	G	G	0	0	G	G	G	G	A	A	C	A	G	G	G	G	T	T	0	0	T	T	A	A	0	0	0	0	C	C	G	G	T	C	G	G	G	G	G	G	G	G	G	A	A	A	A	A	0	0	G	G	G	G	A	A	A	A	T	T	A	A	T	T	C	C	G	G	G	G	T	T	G	G	T	C	0	0	T	T	T	G	C	C	G	G	0	0	G	G	T	C	0	0	T	T	A	A	G	G	T	T	G	G	0	0	T	T	C	C	C	C	A	A	T	T	T	G	T	G	G	G	G	G	C	C	T	C	C	C	G	G	G	G	G	G	C	C	T	T	G	G	0	0	G	G	G	G	0	0	G	G	G	G	A	A	G	A	T	T	A	A	G	G	G	G	T	T	A	A	0	0	C	G	G	G	A	A	G	G	G	G	T	T	G	G	C	C	C	C	A	A	C	C	A	A	A	A	0	0	T	T	C	A	C	G	0	0	G	A	A	A	G	G	T	T	A	A	C	C	A	A	T	T	T	T	T	T	G	G	C	C	T	T	T	T	C	C	C	C	C	C	G	G	G	G	T	G	T	T	G	G	A	A	A	A	A	A	0	0	T	T	C	C	G	G	C	C	A	A	A	A	T	T	T	T	T	T	T	T	T	T	G	G	A	A	A	A	T	T	T	T	T	C	T	T	T	T	T	T	G	G	C	A	C	C	G	G	G	A	G	G	T	A	G	G	0	0	G	G	G	G	G	A	A	A	G	G	A	A	G	G	T	T	G	G	A	A	C	C	T	T	0	0	T	T	T	T	G	G	T	T	G	G	T	T	G	G	0	0	G	A	T	C	T	T	G	G	C	C	T	G	A	A	G	G	T	T	C	C	C	C	C	C	T	T	G	G	T	T	C	C	T	T	0	0	G	A	G	G	A	A	C	C	G	G	C	C	A	A	A	A	C	C	T	T	T	T	T	C	A	A	C	C	T	T	T	T	T	T	G	G	C	C	C	C	0	0	A	A	T	T	0	0	G	G	T	T	C	C	T	T	C	C	C	C	T	T	A	A	C	C	0	0	A	A	C	C	G	G	C	C	A	A	T	T	A	A	G	G	T	T	T	T	T	A	A	A	G	A	T	C	T	G	T	T	C	C	C	C	G	G	C	A	T	T	C	G	G	G	A	A	G	G	0	0	T	T	C	C	C	A	T	T	0	0	G	A	A	A	A	A	A	A	C	C	C	C	0	0	A	A	G	G	A	A	A	A	A	A	C	C	C	C	G	G	T	C	C	C	A	A	C	C	G	G	C	C	C	C	G	G	C	C	A	A	T	T	T	T	A	A	C	C	C	C	T	C	G	G	G	G	G	G	A	A	T	T	C	C	G	G	C	C	C	C	C	C	G	G	C	C	G	A	T	G	C	C	A	A	G	G	A	A	C	G	C	C	T	T	T	T	A	A	C	C	G	G	A	A	T	T	A	A	A	A	C	C	G	G	A	A	G	G	T	T	C	C	T	T	T	T	T	T	A	A	G	G	G	A	G	G	G	A	G	A	A	A	G	A	C	C	G	A	T	T	G	G	A	A	T	T	0	0	C	C	G	G	C	C	C	C	T	T	A	A	G	G	C	G	T	C	C	C	C	C	A	A	G	G	A	A	G	G	G	G	A	A	G	G	G	A	C	C	T	C	A	A	C	C	G	G	C	C	T	T	C	C	G	G	C	C	C	C	T	T	C	C	A	A	T	T	A	A	A	A	G	G	T	T	0	0	T	T	C	C	C	C	C	C	T	T	G	A	T	T	G	G	G	A	C	C	C	C	C	C	C	C	C	C	A	A	A	A	C	A	T	T	T	C	A	A	T	T	A	A	A	A	T	T	G	G	T	C	T	T	0	0	T	G	G	G	G	G	T	T	T	T	T	T	G	G	T	T	G	A	C	C	T	T	T	C	G	A	G	G	T	T	A	A	G	G	C	C	0	0	0	0	A	A	T	T	T	T	C	C	G	G	G	G	A	A	G	G	T	C	G	G	G	G	T	T	A	A	A	A	T	T	C	C	G	A	G	A	C	C	0	0	A	A	0	0	T	C	C	A	T	T	G	G	A	A	C	A	C	C	T	C	G	G	T	C	G	G	T	T	A	A	T	T	G	G	G	A	G	G	G	A	A	A	G	G	A	A	T	T	G	G	G	G	A	A	G	G	A	A	T	T	C	C	0	0	G	G	A	A	C	C	G	G	0	0	C	C	0	0	T	T	A	A	0	0	C	C	T	T	0	0	T	T	A	A	0	0	C	C	G	G	A	A	G	G	C	C	C	C	C	C	G	A	C	C	C	C	A	A	C	C	T	C	A	A	0	0	T	T	0	0	C	C	T	A	C	C	T	T	T	T	T	T	C	C	C	A	A	A	A	A	C	C	0	0	T	T	T	T	C	C	T	T	G	G	G	G	C	C	G	A	A	A	T	G	T	T	T	T	G	A	C	C	A	A	T	T	T	T	C	C	G	G	A	A	C	A	A	A	0	0	T	T	A	A	T	T	G	G	T	T	T	T	0	0	G	G	C	G	C	C	G	A	T	T	T	A	G	G	C	C	G	A	G	G	G	A	C	C	G	G	G	G	G	G	G	A	T	C	C	C	C	C	T	G	T	T	G	G	G	G	T	T	T	T	G	G	A	A	G	G	A	A	T	T	C	C	T	T	C	C	0	0	0	0	C	C	C	C	A	A	C	C	C	C	A	A	C	C	G	G	T	A	C	G	C	A	T	C	A	A	T	T	C	C	G	G	A	A	0	0	T	T	G	A	C	C	C	C	T	T	G	G	A	A	T	T	T	G	A	A	C	C	G	G	0	0	T	T	C	C	0	0	G	G	A	A	A	A	T	T	T	T	C	C	C	C	A	A	C	C	0	0	T	T	T	T	T	T	C	C	C	C	A	A	G	G	A	A	C	G	T	T	A	A	0	0	T	T	T	T	A	A	G	G	G	G	A	A	T	T	T	T	C	C	G	G	C	C	0	0	G	G	0	0	C	C	C	C	G	G	C	C	C	C	T	T	A	A	0	0	G	G	T	T	C	C	T	T	G	G	C	A	A	A	T	T	A	A	C	C	G	A	A	A	A	A	A	A	C	C	G	G	T	T	0	0	C	C	T	T	T	T	T	A	G	G	C	C	T	T	G	G	T	T	G	G	A	A	A	A	G	G	T	C	C	C	T	T	A	A	G	G	T	T	C	C	C	C	C	C	T	G	A	A	G	G	G	G	T	C	C	C	T	T	A	A	C	C	A	A	T	T	C	A	T	A	C	C	T	T	G	G	G	G	C	C	0	0	0	0	A	A	C	C	A	A	A	A	C	C	C	C	A	A	T	T	C	G	G	G	A	A	A	A	A	A	A	A	T	T	A	A	A	A	T	C	T	T	T	T	G	A	T	T	A	A	T	C	G	A	G	A	A	A	A	A	T	T	A	A	T	T	T	T	A	A	A	A	A	A	C	C	0	0	0	0	T	T	A	A	A	A	G	G	G	G	G	G	G	G	A	A	T	T	T	C	G	A	G	A	C	C	A	A	C	C	T	T	G	G	A	A	C	C	C	C	T	G	0	0	A	A	C	C	T	T	C	C	C	C	G	G	C	C	T	C	A	A	T	T	T	T	A	A	C	C	A	A	0	0	C	C	C	C	C	C	T	T	C	C	C	C	A	A	A	A	C	C	T	T	G	G	A	A	G	A	A	A	A	A	C	C	C	C	T	T	A	A	0	0	T	T	T	T	T	G	0	0	0	0	A	A	T	T	0	0	C	C	T	C	C	C	C	G	G	G
C95NTANXX	IPs158:C95NTANXX:1:250591007	-9	-9	-9	-9	C	C	G	G	C	C	A	A	C	C	0	0	C	C	T	T	C	C	G	G	C	C	C	C	A	A	0	0	G	G	A	A	G	G	T	T	T	T	G	A	G	G	T	T	A	A	T	T	A	A	A	A	C	C	C	C	A	A	A	A	C	C	C	C	A	A	A	A	C	C	A	A	G	G	T	T	A	A	T	T	G	G	C	C	G	G	A	A	G	G	A	A	C	C	G	G	A	A	G	G	C	C	C	C	C	C	G	G	G	G	C	C	G	G	G	G	C	C	G	G	A	A	A	A	0	0	G	G	T	T	T	T	A	A	A	A	T	T	C	C	T	T	T	T	T	T	T	T	A	A	A	A	A	A	G	G	G	G	A	A	A	A	T	T	C	C	G	G	G	G	C	C	C	C	C	C	C	C	T	T	G	G	T	T	T	T	G	G	T	T	T	T	C	C	G	G	C	C	A	A	T	T	G	G	G	G	T	T	G	G	C	C	C	C	A	A	T	T	0	0	A	A	G	G	C	C	A	A	C	C	T	T	G	G	T	T	G	G	T	T	G	G	T	T	T	T	G	G	C	C	C	C	T	T	A	A	C	C	T	T	A	A	A	A	C	C	A	A	G	G	G	G	G	G	G	G	G	G	0	0	A	A	A	A	T	T	G	G	T	T	G	G	G	G	G	G	T	T	C	C	T	T	T	T	C	C	G	G	A	A	C	C	T	C	T	T	T	T	A	A	C	A	C	C	C	C	A	A	G	G	C	C	T	T	C	C	T	T	G	G	G	A	C	C	G	G	T	T	G	G	C	C	T	T	A	A	0	0	G	G	C	C	C	C	T	T	A	A	G	G	A	A	C	C	T	T	T	T	A	A	T	T	C	C	T	T	G	G	C	C	T	T	G	G	A	A	A	A	T	A	A	A	T	T	A	A	G	G	A	A	G	G	G	G	0	0	G	G	T	T	A	A	A	A	C	C	A	A	C	C	T	T	T	G	A	A	G	G	G	G	T	T	T	T	T	T	A	A	G	G	C	C	T	T	G	G	C	C	G	G	T	T	A	A	T	T	A	A	G	G	A	A	T	T	A	A	A	A	T	T	T	T	T	T	T	G	T	T	C	C	G	G	G	G	G	G	C	C	C	C	G	G	G	G	G	G	G	G	A	A	T	T	T	T	G	G	A	A	T	T	C	A	A	A	T	T	G	G	G	G	C	C	C	C	A	A	G	G	G	G	C	C	T	T	C	C	A	A	T	T	0	0	C	C	A	A	A	A	C	C	C	C	T	T	A	A	C	C	G	G	0	0	G	G	C	C	T	T	A	A	C	C	A	A	A	A	C	C	C	C	C	C	0	0	C	C	C	C	A	A	A	A	A	A	A	A	T	T	T	T	T	T	C	C	C	C	T	T	A	A	T	T	A	A	A	A	T	T	T	T	A	A	A	A	G	G	A	A	T	T	C	C	T	T	0	0	A	A	C	C	A	A	G	G	A	A	G	G	T	T	G	G	T	T	C	C	A	A	T	T	G	G	T	T	G	G	T	T	0	0	G	G	T	T	C	C	A	A	G	G	G	G	T	T	G	G	A	A	C	C	C	C	T	T	C	C	A	A	T	T	C	C	C	C	C	C	T	T	T	T	T	T	0	0	G	A	T	T	T	T	C	C	T	T	G	G	G	G	A	A	G	G	G	G	G	G	A	A	C	C	C	C	G	G	G	G	C	C	A	A	C	C	0	0	T	T	A	A	A	A	G	G	C	C	G	G	C	C	G	G	T	T	G	G	G	G	G	G	T	T	T	T	T	T	G	G	C	C	T	T	T	T	G	G	A	A	C	C	C	C	T	T	A	A	G	G	T	T	A	A	A	A	0	0	A	A	A	A	0	0	C	C	C	C	T	T	C	C	T	T	C	C	T	T	C	C	T	T	C	C	C	C	C	C	T	T	A	A	T	T	T	T	A	A	G	G	G	G	T	T	T	T	A	A	A	A	T	T	T	T	C	C	C	C	T	T	G	G	C	C	T	T	G	G	A	A	C	C	G	G	C	C	T	T	G	G	T	T	G	G	A	A	C	C	C	C	G	G	T	T	T	T	A	A	T	T	C	C	C	C	A	A	0	0	G	G	G	G	T	T	A	A	T	T	C	C	C	C	T	T	G	G	G	G	A	A	G	G	G	G	T	T	A	A	T	T	T	T	A	A	T	T	T	T	T	T	C	C	A	A	C	C	T	T	T	T	0	0	T	T	C	C	T	T	0	0	A	A	G	G	C	C	C	C	C	C	T	T	C	C	T	T	G	G	0	0	G	G	A	A	T	T	T	T	G	G	C	C	0	0	A	A	G	G	C	C	C	C	0	0	A	A	G	G	A	A	C	C	G	G	T	T	A	A	A	A	C	C	A	A	A	A	T	T	C	C	T	T	G	G	T	T	C	C	T	T	G	G	C	C	A	A	T	T	T	T	T	T	G	G	A	A	C	C	G	G	G	G	G	G	G	G	G	G	T	T	T	T	A	A	G	G	T	T	T	T	T	T	G	G	A	A	G	G	T	T	A	A	C	C	G	G	T	T	G	G	T	T	A	A	C	C	G	G	T	T	A	A	0	0	T	T	T	T	T	T	A	A	A	A	G	G	G	G	A	A	C	C	C	C	A	A	G	G	T	T	G	G	G	G	G	G	T	G	G	G	C	C	A	A	C	C	A	A	C	C	A	A	C	C	A	A	A	A	G	G	A	A	C	C	G	G	T	T	C	C	G	G	T	T	G	G	T	T	G	G	T	T	C	C	G	G	A	A	T	T	T	T	C	C	T	T	T	T	G	G	C	C	C	C	A	A	C	C	G	G	G	G	0	0	C	C	T	T	A	A	0	0	T	T	C	C	T	T	G	G	A	A	T	T	A	A	G	G	T	T	G	G	T	T	A	A	C	C	T	T	C	C	T	T	G	G	A	A	C	C	A	A	G	G	G	G	A	A	0	0	G	G	0	0	C	C	T	T	G	G	T	T	T	T	G	G	T	T	A	A	C	C	A	A	C	C	T	G	T	T	A	A	C	C	G	G	0	0	A	A	G	G	T	T	T	T	G	G	0	0	T	T	T	T	C	C	G	G	A	A	T	T	T	T	A	A	G	G	G	A	T	T	0	0	T	T	T	T	T	T	A	A	T	T	T	T	G	G	A	A	G	G	A	A	A	A	A	A	G	G	T	T	C	C	C	C	A	A	G	G	T	G	G	G	T	T	T	T	C	C	C	C	T	T	T	T	G	G	A	A	A	A	C	C	A	A	G	G	A	A	T	A	A	A	T	T	A	A	G	G	A	A	C	C	C	C	0	0	C	C	T	T	C	C	A	A	G	G	C	C	T	T	C	C	A	A	T	T	A	A	A	A	C	C	G	G	T	T	A	A	0	0	G	G	G	G	C	C	T	T	A	A	A	A	0	0	C	C	C	C	A	A	T	T	G	G	T	T	T	T	C	C	A	A	A	A	0	0	C	C	A	A	A	A	A	A	C	C	A	A	T	T	T	T	G	G	G	G	T	T	C	C	C	C	A	A	A	A	A	A	A	A	C	C	C	C	C	C	A	A	A	A	G	G	C	C	C	C	A	A	G	G	G	G	G	G	G	G	T	T	T	T	A	A	0	0	G	G	C	C	G	G	0	0	A	A	T	G	T	T	C	C	A	A	T	T	G	G	A	A	A	A	A	A	A	A	T	T	T	T	G	G	T	T	T	T	G	G	G	G	G	G	G	G	T	T	G	G	T	T	G	G	C	C	T	T	T	T	T	T	T	C	G	G	C	C	T	T	C	C	0	0	C	C	G	G	G	G	T	T	A	A	A	A	A	A	0	0	T	T	G	G	T	T	G	G	G	G	T	T	T	T	T	T	T	T	C	C	0	0	G	G	G	G	G	G	G	G	T	T	T	T	T	T	G	G	T	T	A	A	C	C	C	C	C	C	G	G	T	T	G	G	C	C	G	G	T	T	G	G	A	A	T	T	A	A	C	C	T	T	T	T	C	C	C	C	T	T	C	C	T	T	C	C	T	T	A	A	A	A	A	A	C	C	0	0	G	G	T	T	G	G	A	A	G	G	G	G	A	A	T	T	T	T	C	C	C	C	0	0	T	T	G	G	G	G	0	0	0	0	C	C	C	C	T	T	C	C	G	G	A	A	T	T	A	A	T	T	T	T	T	T	T	T	T	T	G	G	G	G	T	T	T	T	C	C	T	T	C	C	T	T	G	G	T	T	T	T	G	G	G	G	T	T	T	C	A	A	0	0	C	C	T	T	T	T	G	G	G	G	C	C	T	T	T	T	C	C	C	C	A	A	C	C	T	T	C	C	G	G	C	C	A	A	G	G	G	G	C	A	C	C	A	A	C	C	G	G	0	0	T	T	G	G	G	G	C	C	T	T	A	A	T	T	T	T	C	C	T	T	T	C	T	T	A	A	G	G	G	G	G	G	A	A	G	G	C	C	C	C	T	T	C	C	C	C	A	A	C	C	G	G	C	C	C	C	G	G	G	G	T	T	T	T	G	G	T	T	T	T	C	C	T	T	C	C	A	A	G	G	T	T	G	G	A	A	C	C	G	G	G	G	C	C	G	G	T	T	T	T	G	G	C	C	C	C	G	G	T	T	A	A	G	G	C	C	A	A	T	T	G	G	T	T	A	A	C	C	A	A	G	G	G	G	G	G	T	T	T	T	T	T	A	A	T	T	C	C	0	0	A	A	G	G	G	G	T	T	T	T	G	G	C	A	T	T	G	G	C	C	T	T	C	C	G	G	C	C	0	0	A	A	T	T	T	T	A	A	A	A	A	A	G	G	G	G	G	G	T	T	T	T	T	T	C	C	G	G	T	T	C	C	C	C	A	A	C	C	A	A	0	0	A	A	G	G	T	T	G	G	C	C	A	A	C	C	C	C	A	A	C	C	C	C	0	0	T	T	0	0	C	C	C	C	A	A	0	0	A	A	G	G	G	G	T	G	T	T	C	C	A	A	C	C	C	C	G	G	T	T	0	0	C	C	G	G	T	T	0	0	G	G	A	A	T	C	0	0	A	A	0	0	A	A	C	C	G	G	C	C	0	0	T	T	G	G	A	A	A	A	A	A	G	G	T	T	A	A	T	T	C	C	C	C	C	C	G	G	A	A	C	C	A	A	T	T	G	G	T	T	G	G	G	G	A	A	T	T	A	A	C	C	T	T	A	A	G	G	A	A	G	G	0	0	G	G	G	G	C	C	A	A	G	G	G	G	C	C	C	C	C	C	C	C	T	T	T	T	T	T	T	T	C	C	C	C	C	C	C	C	T	T	C	C	T	T	G	G	A	A	A	A	G	G	T	T	C	A	T	T	G	G	G	G	A	A	T	C	A	A	A	A	A	A	G	G	T	T	T	T	A	A	G	G	0	0	T	T	G	G	T	T	G	G	C	C	T	T	A	A	C	C	T	T	T	T	C	C	A	A	C	C	G	G	0	0	T	T	T	T	C	C	C	C	G	A	G	G	G	G	0	0	T	T	G	G	T	T	T	T	T	T	A	A	T	T	A	A	A	A	0	0	T	T	C	C	G	G	T	T	G	G	T	T	A	A	C	C	T	T	G	G	C	C	T	T	A	A	T	T	C	C	A	A	G	G	C	C	G	G	A	A	G	G	A	A	T	T	T	T	G	G	G	G	A	A	0	0	G	G	C	C	T	T	T	T	G	G	T	T	C	C	G	G	A	A	C	C	T	T	G	G	C	C	G	G	A	A	A	A	C	C	T	T	T	T	T	T	C	C	T	T	G	G	C	C	0	0	T	T	T	T	T	T	G	G	C	C	T	T	C	C	A	A	0	0	T	T	A	A	T	T	T	T	G	G	C	C	A	A	A	A	A	A	G	G	G	G	A	A	G	G	A	A	T	T	C	C	C	C	T	T	T	C	G	G	C	C	A	A	A	A	C	C	C	C	G	G	G	G	C	C	A	A	G	G	C	G	A	A	C	C	0	0	A	A	G	G	A	A	C	C	C	C	T	T	T	T	C	C	T	T	T	C	C	C	T	T	C	C	G	G	T	T	G	G	A	A	C	C	G	G	T	T	T	T	G	G	G	G	G	G	G	G	T	T	C	C	G	G	A	A	T	T	G	G	G	G	C	C	T	T	C	C	C	C	C	C	G	G	C	C	0	0	T	T	A	A	T	T	T	C	T	T	C	C	T	T	C	C	C	C	A	A	T	T	C	C	A	A	C	C	C	C	A	A	G	G	T	T	G	G	T	T	G	G	C	C	A	A	C	C	A	A	C	C	C	C	A	A	G	G	T	T	T	T	C	C	C	C	T	T	A	A	T	T	A	A	A	A	G	G	G	G	G	G	A	A	T	T	C	C	T	T	G	G	G	G	G	G	G	G	T	T	G	G	G	G	T	T	A	A	C	C	C	C	G	G	T	T	G	G	T	T	C	C	T	T	T	T	G	G	G	G	T	T	C	C	C	C	G	G	C	C	C	C	A	A	C	C	G	G	T	T	T	T	A	A	C	C	T	T	C	C	G	G	0	0	A	A	0	0	T	T	C	C	0	0	C	C	C	C	T	T	A	A	C	C	T	G	T	T	C	C	T	T	G	G	G	G	T	T	C	C	0	0	C	C	T	T	G	G	A	A	T	T	G	G	G	G	G	G	A	A	G	G	C	C	T	G	T	T	A	A	T	T	C	C	T	T	C	C	T	T	0	0	G	G	C	C	G	G	G	G	G	G	T	T	T	T	T	T	C	C	C	C	A	A	C	C	G	G	G	G	A	A	0	0	T	T	C	C	T	T	C	C	G	G	A	A	T	T	G	G	T	T	C	C	G	G	A	A	G	G	A	A	G	G	T	T	T	T	C	C	C	C	T	T	G	G	T	T	C	C	C	C	C	C	G	G	A	A	T	T	T	T	0	0	G	G	C	C	G	G	C	C	G	G	A	A	T	T	T	T	C	C	A	A	T	T	0	0	C	C	G	G	A	A	G	G	G	G	C	C	T	T	C	C	G	G	T	T	A	A	C	C	T	T	G	G	T	T	T	T	G	G	T	T	A	A	C	C	T	T	G	G	A	A	C	C	T	T	T	T	A	A	G	G	A	A	G	G	T	T	A	A	A	A	A	A	G	G	A	A	T	G	C	C	G	G	A	A	C	C	G	G	A	A	G	G	A	A	G	G	C	C	T	T	A	A	G	G	C	C	A	A	G	G	A	A	G	G	G	G	G	A	C	C	G	G	A	A	T	T	A	A	C	C	G	G	A	A	A	A	A	A	C	C	C	C	T	G	A	A	G	G	C	C	A	A	C	C	A	A	T	T	T	T	C	C	G	G	G	G	A	A	C	C	A	A	T	T	C	A	C	C	T	T	T	A	A	A	A	A	T	T	A	A	C	C	T	T	G	G	C	C	T	T	C	C	G	G	G	G	G	G	G	G	A	A	T	T	A	A	A	A	T	T	C	C	A	A	0	0	A	A	T	T	C	C	T	T	T	T	C	C	T	T	T	T	A	A	A	A	A	A	A	A	G	G	C	C	C	C	C	C	C	C	A	A	A	A	G	G	G	G	G	G	C	C	T	T	T	T	G	G	T	T	G	G	T	T	C	C	A	A	C	C	T	T	C	C	T	T	G	G	A	A	T	T	T	T	G	G	G	G	0	0	A	A	T	T	C	C	A	A	C	C	T	T	T	T	C	C	A	A	T	T	T	T	T	T	T	T	G	G	A	A	C	C	G	G	G	G	C	C	T	G	C	C	G	G	G	G	G	G	T	G	T	T	G	G	T	T	G	G	T	C	A	A	C	C	A	A	T	T	A	A	C	C	A	A	C	C	0	0	A	A	A	A	0	0	C	C	A	A	G	G	G	G	G	A	A	A	T	T	C	C	C	C	C	C	T	T	A	A	T	T	C	C	G	G	G	G	G	G	T	T	A	A	0	0	C	C	G	G	0	0	G	G	T	T	0	0	C	C	0	0	A	A	A	A	C	C	A	A	T	T	A	A	C	C	C	C	T	T	G	G	A	A	C	C	G	G	G	G	C	C	C	C	T	T	G	G	A	A	C	C	G	G	G	G	0	0	A	A	T	T	C	C	A	A	A	A	G	G	C	C	T	T	A	A	G	G	G	G	C	C	A	A	G	G	G	G	C	C	0	0	A	A	G	G	C	C	T	T	T	T	G	G	A	A	C	C	G	G	A	A	C	C	C	C	T	T	T	T	G	G	T	T	G	G	A	A	G	G	C	G	T	T	G	G	G	G	T	T	T	T	G	G	G	G	A	A	G	G	A	A	G	G	T	T	T	T	C	G	A	A	G	G	T	T	C	C	T	T	G	G	A	A	0	0	G	G	C	C	T	T	G	G	T	T	T	T	G	G	C	C	A	A	C	C	C	C	A	A	T	T	A	A	G	G	A	A	T	T	C	C	T	T	A	A	G	G	C	C	A	A	G	G	T	T	A	A	C	C	C	C	T	T	T	T	T	T	A	A	C	C	C	C	C	C	C	C	A	A	G	G	A	A	T	T	C	C	C	C	A	A	C	C	T	T	A	A	G	G	T	T	A	A	C	C	A	A	T	T	T	T	C	C	G	G	C	C	G	G	A	A	A	A	C	C	C	C	T	C	G	G	C	C	G	G	G	G	G	G	C	C	A	A	G	G	T	T	C	C	G	G	G	G	C	C	C	C	A	A	C	C	T	T	A	A	G	G	G	G	G	G	C	C	G	G	T	T	A	A	G	G	G	G	T	T	C	C	A	A	A	A	A	A	G	G	C	C	A	A	T	T	T	T	C	C	T	T	A	A	A	A	G	G	A	A	T	T	A	A	G	G	A	A	A	A	A	A	G	G	G	G	T	T	C	C	T	T	C	C	T	T	T	T	A	A	T	T	G	G	T	T	T	T	G	G	G	G	G	G	C	C	G	G	A	A	C	C	T	T	C	C	C	C	C	C	C	C	G	G	A	A	T	T	T	T	G	G	G	G	T	T	G	G	A	A	T	T	A	A	T	T	A	A	G	G	T	T	C	C	C	C	T	C	G	G	T	T	A	A	G	G	G	G	A	A	A	A	A	A	T	T	T	T	C	C	T	T	A	A	A	A	T	G	G	G	G	G	T	T	A	A	A	A	G	G	C	C	T	T	T	T	T	T	T	T	C	C	G	G	T	T	A	A	C	C	C	C	T	T	T	T	C	C	G	G	G	G	T	T	C	C	G	G	T	T	A	A	T	T	T	T	A	A	G	G	G	G	T	T	T	T	T	T	T	T	T	T	G	G	C	C	C	C	A	A	T	T	C	C	G	G	T	T	C	C	C	C	G	G	C	C	C	C	G	G	C	C	G	G	A	A	G	G	G	G	A	A	0	0	A	A	T	T	G	G	A	A	C	C	C	C	T	T	A	A	C	C	C	C	C	C	G	G	G	G	C	C	A	A	G	G	T	T	C	C	A	A	A	A	T	T	T	T	C	C	A	A	T	T	G	G	T	T	C	C	T	T	G	G	A	A	C	C	T	T	T	T	A	A	0	0	A	A	T	T	T	T	T	T	0	0	A	A	T	T	T	T	T	T	A	A	C	C	C	C	G	G	G	G	A	A	C	C	G	G	G	G	T	T	C	C	T	G	A	A	C	C	T	T	A	A	A	A	0	0	G	G	G	G	G	G	C	C	C	C	C	C	G	G	A	A	C	C	A	A	G	G	C	C	A	A	C	C	0	0	0	0	T	T	T	T	T	T	C	C	G	A	C	C	C	C	T	T	G	G	A	A	G	G	T	T	C	C	G	G	T	T	C	C	A	A	G	G	A	A	C	C	T	T	A	A	A	A	A	A	G	G	T	T	T	T	G	G	G	G	C	C	G	G	0	0	A	A	A	A	T	T	A	A	G	G	G	G	G	G	C	C	0	0	T	T	T	T	C	C	G	G	G	G	0	0	G	G	C	C	G	G	A	A	T	T	A	A	A	A	C	C	G	G	G	G	C	C	A	A	A	A	C	C	G	G	G	G	G	G	C	C	C	C	A	A	G	G	G	G	T	T	A	A	C	C	A	A	T	T	C	C	G	G	C	C	C	C	T	T	T	T	C	C	G	G	A	A	T	T	T	T	T	T	G	G	A	A	C	C	T	T	G	G	G	G	T	T	0	0	0	0	A	A	A	A	C	C	G	A	T	T	C	C	A	A	G	G	G	G	T	T	C	C	G	G	C	C	A	A	C	C	C	C	A	A	C	C	C	C	T	T	C	C	G	G	T	T	0	0	T	G	G	G	G	G	C	C	T	T	A	A	C	C	G	G	C	C	C	C	A	A	T	T	A	A	T	T	T	T	T	T	T	T	C	C	C	C	C	C	T	G	A	A	C	C	T	T	G	G	G	G	A	A	T	T	A	A	T	T	0	0	T	C	T	T	T	T	G	G	T	T	G	G	G	G	A	A	G	G	C	C	C	C	C	C	T	T	C	C	C	C	G	G	A	A	G	G	G	G	A	A	A	A	G	G	C	C	T	T	C	C	T	T	0	0	C	C	T	T	C	C	C	C	T	T	C	C	0	0	C	C	A	A	T	T	A	A	A	A	G	G	A	A	C	C	C	C	A	A	G	G	C	C	A	A	A	A	A	A	T	T	T	T	G	G	C	C	G	G	A	A	C	C	T	T	A	A	T	T	G	G	G	G	T	T	T	T	G	G	G	G	T	T	T	T	C	C	T	T	0	0	G	G	A	A	C	C	C	C	C	C	G	G	T	T	G	G	0	0	C	C	T	T	T	T	C	C	G	A	A	A	G	G	T	T	T	T	C	C	A	A	G	G	T	T	0	0	A	A	T	T	T	T	C	C	C	C	T	T	T	T	A	A	T	T	G	G	G	G	T	T	C	C	G	G	A	A	C	C	G	G	A	A	T	T	T	T	T	T	A	A	C	C	C	C	G	G	T	T	G	A	A	A	T	T	G	G	G	G	G	G	A	A	C	C	C	C	G	G	C	C	G	G	T	T	A	A	T	T	G	G	C	C	A	A	C	C	C	G	T	T	A	A	A	A	T	T	A	A	C	C	G	G	C	C	A	A	T	T	G	G	C	C	T	T	C	C	A	A	G	G	T	T	T	T	G	G	T	T	0	0	C	C	T	T	C	C	G	G	C	G	T	T	C	C	0	0	G	G	A	A	G	G	G	G	T	T	A	A	T	T	C	C	T	T	A	A	C	C	G	G	A	A	T	T	A	A	C	C	T	T	T	T	T	T	T	T	G	G	T	G	C	C	A	A	A	A	T	T	C	C	A	A	G	G	T	T	A	A	G	G	C	C	C	C	C	C	G	G	G	G	G	G	C	C	A	A	G	G	0	0	A	A	G	G	T	T	G	G	G	G	C	C	A	A	G	G	A	A	T	T	T	T	T	T	A	A	C	C	C	C	T	T	T	T	T	T	T	T	C	C	T	T	G	G	C	C	A	A	T	T	C	C	G	G	A	A	G	G	A	A	A	A	A	A	T	T	G	G	A	A	T	T	C	C	G	G	G	G	T	T	0	0	C	C	T	T	C	C	G	G	A	A	C	C	G	G	G	G	G	G	T	C	C	C	C	C	G	G	A	A	T	T	C	C	T	T	T	T	T	T	A	A	T	T	T	T	G	G	G	G	C	C	0	0	A	A	A	A	C	C	A	A	G	G	G	G	G	G	T	T	A	A	G	G	T	T	C	C	G	G	C	C	T	T	G	G	C	C	A	A	T	T	A	A	G	G	G	G	G	G	T	T	A	A	T	T	A	A	G	G	A	A	C	C	0	0	T	T	G	G	A	A	G	G	G	G	A	A	C	C	G	G	G	G	T	T	T	T	T	T	A	A	C	C	G	G	C	C	G	G	C	C	G	G	G	G	G	G	G	G	G	G	A	A	G	G	T	T	G	G	G	G	A	A	A	A	T	T	A	A	T	T	C	C	T	T	G	G	T	T	G	G	T	T	T	T	T	T	T	G	C	C	G	G	A	A	G	G	C	C	T	T	T	T	A	A	G	G	T	T	G	G	A	A	T	T	T	T	C	C	0	0	C	C	G	G	T	T	C	G	G	G	C	C	C	C	C	C	G	G	G	G	A	A	T	T	T	T	G	G	0	0	G	G	A	A	G	A	G	G	G	G	A	A	A	A	C	C	A	A	A	A	G	G	T	T	A	A	G	G	G	G	G	G	A	A	G	G	G	G	T	T	C	C	C	C	C	C	A	A	C	C	G	G	C	C	T	G	T	T	A	A	C	C	A	A	A	A	A	A	G	G	T	G	T	T	C	C	A	A	T	T	T	T	T	T	G	G	C	C	T	T	T	T	C	C	T	T	C	C	A	A	G	G	G	G	T	T	G	G	A	A	A	A	A	A	C	C	T	T	C	C	G	G	0	0	0	0	0	0	T	T	T	T	T	T	T	T	T	T	G	G	A	A	A	A	T	T	T	T	T	T	T	T	G	G	T	T	G	G	C	C	C	C	G	G	G	G	G	G	A	A	G	G	0	0	G	G	G	G	G	G	A	A	G	G	A	A	G	G	T	T	G	G	A	A	C	C	T	T	T	T	T	T	T	T	G	G	T	T	0	0	T	T	G	G	C	C	A	A	T	T	T	T	G	G	C	C	T	T	A	A	G	G	C	C	C	C	T	T	C	C	C	C	G	G	T	T	C	C	T	T	A	A	A	A	G	G	A	A	C	C	G	G	C	C	A	A	A	A	C	C	T	T	T	T	C	C	A	A	C	C	T	T	T	T	T	T	G	G	C	C	C	C	T	T	A	A	C	C	C	C	G	G	T	T	C	C	T	T	C	C	C	C	T	T	A	A	C	C	T	T	A	A	C	C	G	G	C	C	A	A	T	T	A	A	A	A	T	T	C	C	A	A	A	A	G	G	T	T	T	T	C	C	C	C	C	C	G	G	C	C	G	G	G	G	G	G	A	A	G	G	T	T	T	T	T	T	C	C	C	C	G	G	G	G	A	A	A	A	A	A	G	G	C	C	0	0	A	A	A	A	A	A	A	A	A	A	C	C	A	A	G	G	C	C	C	C	A	A	C	C	G	G	C	C	C	C	G	G	C	C	A	A	T	T	T	T	C	C	C	C	C	C	C	C	G	G	G	G	G	G	A	A	T	T	C	C	A	A	C	C	C	C	C	C	G	G	C	C	G	G	G	G	T	T	A	A	G	G	A	A	G	G	C	C	T	T	T	T	A	A	C	C	G	G	C	C	T	T	A	A	A	A	C	G	G	G	G	G	G	G	T	T	C	C	T	T	T	T	T	T	G	G	C	C	A	A	G	G	G	G	G	G	A	A	G	G	C	C	A	A	T	T	G	G	A	A	T	T	C	C	T	C	G	G	C	C	C	C	T	T	A	A	G	G	C	C	C	C	C	C	C	C	A	A	G	G	A	A	G	G	G	G	G	G	G	G	G	G	T	T	T	T	A	A	C	C	G	G	C	C	T	T	C	C	T	T	C	C	T	T	T	T	0	0	A	A	T	T	A	A	A	A	0	0	T	T	G	G	T	T	C	C	C	C	C	C	T	T	A	A	T	T	G	G	A	A	C	C	0	0	C	C	C	C	C	C	G	G	A	A	C	C	T	T	C	C	0	0	T	T	A	A	A	A	T	T	G	G	T	T	C	C	T	T	T	T	G	G	G	G	T	T	T	T	T	T	G	G	T	T	G	G	C	C	T	T	C	C	G	G	G	G	T	T	A	A	G	G	C	C	G	A	0	0	A	A	T	T	T	T	C	C	G	G	G	G	A	A	G	G	T	T	A	A	A	A	T	T	A	A	A	A	T	T	G	G	G	G	G	G	C	C	G	G	A	A	C	C	C	C	C	C	T	T	G	G	A	A	C	C	C	C	C	C	G	G	T	T	G	G	T	T	A	A	T	T	G	G	A	A	G	G	G	G	A	A	G	G	A	A	T	T	G	G	A	A	A	A	C	C	A	A	T	T	C	C	A	A	G	G	A	A	C	C	G	A	T	T	C	C	A	A	T	T	A	A	T	T	C	C	T	T	0	0	T	T	A	A	T	T	C	C	G	G	A	A	G	G	T	T	0	0	C	C	G	G	T	T	C	C	A	A	C	C	T	T	0	0	0	0	T	T	T	T	C	C	A	A	0	0	T	T	T	T	T	T	C	C	A	A	A	A	G	G	C	C	T	T	A	A	T	T	C	C	T	T	G	G	G	G	C	C	A	A	A	A	G	G	T	T	T	T	A	A	C	C	A	A	T	T	T	T	C	C	G	G	A	A	C	C	A	A	0	0	T	T	A	A	T	T	A	A	T	T	T	T	T	T	G	G	G	G	C	C	A	A	G	G	T	T	G	G	C	C	G	G	G	G	G	G	C	C	C	C	G	G	A	A	A	A	T	T	C	C	C	C	T	T	T	T	G	G	G	G	T	T	T	T	G	G	A	A	G	G	A	A	T	T	T	T	T	T	C	C	G	G	G	G	T	T	C	C	A	A	C	C	C	C	A	A	C	C	G	G	A	A	C	C	A	A	C	C	A	A	T	T	C	C	G	G	G	G	T	T	T	T	A	A	C	C	C	C	T	T	A	A	G	G	T	T	T	T	A	A	C	C	G	G	C	C	T	T	C	C	0	0	A	A	C	C	A	A	T	T	T	G	C	C	C	C	A	A	C	C	0	0	T	T	T	T	T	T	T	T	C	C	A	A	G	G	A	A	G	G	T	T	A	A	A	A	T	T	0	0	A	A	G	G	G	G	T	T	T	T	T	T	C	C	G	G	C	C	0	0	0	0	C	C	C	C	C	C	G	G	C	C	C	C	T	T	A	A	C	C	G	G	T	T	C	C	T	T	G	G	A	A	A	A	T	T	A	A	C	C	G	G	0	0	A	A	A	A	C	C	G	G	T	T	T	T	C	C	T	T	T	T	T	T	G	G	C	C	T	T	G	G	T	T	G	G	A	A	A	A	G	G	C	C	C	C	0	0	G	G	G	G	T	T	C	C	C	C	C	C	T	T	G	G	G	G	G	G	C	C	C	C	T	T	G	G	C	C	A	A	T	T	A	A	A	A	C	C	C	C	G	G	G	G	C	C	0	0	G	G	A	A	C	C	A	A	A	A	C	C	C	C	A	A	T	T	C	C	A	A	A	A	A	A	G	G	A	A	T	T	G	G	A	A	T	T	T	T	T	T	A	A	T	T	A	A	T	T	G	G	A	A	A	A	A	A	T	T	A	A	T	T	T	T	A	A	G	G	A	A	C	C	G	G	T	T	T	T	A	A	A	A	G	G	A	A	G	G	G	G	G	G	T	T	0	0	G	G	G	G	C	C	A	A	C	C	T	T	0	0	A	A	C	C	C	C	T	T	T	T	A	A	G	G	T	T	C	C	G	G	A	A	C	C	T	T	A	A	T	T	T	T	A	A	C	C	A	A	0	0	C	C	C	C	C	C	T	T	C	C	C	C	A	A	A	A	C	C	0	0	G	G	A	A	A	A	A	A	A	A	C	C	C	C	T	T	0	0	A	A	0	0	C	C	T	T	C	C	0	0	A	A	T	T	G	G	T	T	T	T	C	C	G	G	G	G
C95NTANXX	IPs669:C95NTANXX:1:250590899	-9	-9	-9	-9	G	G	G	G	0	0	C	C	0	0	A	A	T	T	G	G	T	T	T	T	T	T	T	T	0	0	A	A	0	0	A	A	A	A	T	T	T	T	0	0	A	A	C	C	T	T	T	T	C	C	C	C	A	A	T	T	G	G	G	G	C	C	C	C	C	C	G	G	T	T	G	G	A	A	T	T	T	T	C	C	A	A	T	T	G	G	A	A	A	A	C	C	A	A	A	A	C	C	A	A	G	G	G	G	C	C	A	A	A	A	G	G	A	A	G	G	C	C	G	G	G	G	A	A	A	A	A	A	T	T	C	C	C	C	G	G	A	A	C	C	0	0	T	T	C	C	0	0	G	G	G	G	T	T	G	G	A	A	A	A	G	G	C	C	C	C	A	A	C	C	G	G	T	T	0	0	G	G	C	C	A	A	C	C	T	T	G	G	0	0	T	T	A	A	G	G	A	A	T	T	T	T	A	A	A	A	A	A	A	A	A	A	C	C	G	G	T	T	0	0	C	C	G	G	C	C	G	G	0	0	A	A	A	A	0	0	G	G	C	C	0	0	A	A	0	0	A	A	G	G	T	C	G	G	G	G	A	A	T	T	G	G	C	C	T	T	A	A	A	A	T	T	C	C	A	A	A	A	0	0	T	T	T	T	T	T	C	C	0	0	C	C	0	0	G	G	T	T	0	0	0	0	C	C	A	A	G	G	G	G	G	G	T	T	T	T	C	C	A	A	C	C	T	T	0	0	G	G	G	G	T	T	C	C	T	T	G	G	C	C	A	A	G	G	0	0	C	C	T	T	0	0	0	0	G	G	0	0	A	A	G	G	0	0	C	C	T	T	G	G	C	C	T	T	T	T	T	T	A	A	T	T	T	T	T	T	0	0	C	C	T	T	G	G	A	A	G	G	A	A	A	A	G	G	G	G	A	A	G	G	C	C	A	A	0	0	G	G	T	T	A	A	G	G	C	C	G	G	C	C	T	T	T	T	0	0	T	T	G	G	T	T	C	C	C	C	A	A	0	0	C	C	T	T	A	A	T	C	G	G	T	T	C	C	G	G	0	0	G	G	G	G	A	A	G	G	A	A	T	T	C	C	G	G	T	T	C	C	T	T	0	0	T	T	G	G	T	T	C	C	C	C	G	G	0	0	A	A	T	A	T	T	G	G	0	0	T	T	T	T	A	A	G	G	A	A	G	G	A	A	A	A	0	0	G	G	0	0	G	G	0	0	T	T	0	0	0	0	C	C	0	0	T	T	G	G	G	G	0	0	G	G	T	T	G	G	C	C	G	G	T	T	A	A	C	C	0	0	G	G	C	C	A	A	0	0	G	G	0	0	C	C	T	T	T	T	T	T	G	G	A	A	G	G	T	T	T	T	C	C	G	G	C	C	C	C	T	T	A	A	C	C	G	A	C	C	C	C	G	G	G	G	G	G	A	A	T	T	0	0	T	T	T	T	C	C	G	G	C	C	0	0	A	A	C	C	0	0	C	C	A	A	C	C	T	T	C	A	T	T	T	T	T	T	A	A	T	T	0	0	A	A	T	T	T	T	G	G	G	G	0	0	0	0	G	G	G	G	A	A	G	G	G	G	T	T	A	A	0	0	T	T	T	C	T	T	G	G	T	T	C	C	0	0	G	G	T	T	T	T	T	C	T	T	A	A	A	A	A	A	T	T	T	T	G	G	C	C	A	A	0	0	T	T	G	G	C	C	0	0	C	C	0	0	C	C	A	A	A	A	A	A	0	0	A	A	T	T	A	A	T	T	A	A	G	G	0	0	T	T	C	C	C	C	0	0	C	C	A	A	T	T	0	0	C	C	G	G	C	C	T	T	A	A	T	T	T	T	G	G	A	A	T	T	T	T	G	G	G	G	T	T	0	0	A	A	C	C	G	G	0	0	0	0	C	C	G	G	T	T	C	C	G	G	0	0	T	T	T	T	T	T	G	G	A	A	T	T	C	C	T	T	G	G	A	A	T	T	C	C	G	G	G	G	C	C	G	G	C	C	C	C	A	A	A	A	T	T	C	C	C	C	T	T	G	G	C	C	G	G	G	G	A	A	C	C	0	0	G	G	C	C	G	G	T	T	T	T	T	T	T	T	G	G	G	G	G	G	C	C	G	G	T	T	G	G	0	0	C	C	T	T	0	0	G	G	G	G	C	C	C	C	G	G	T	G	C	C	A	A	C	C	T	T	C	C	C	C	0	0	G	G	0	0	A	A	C	C	0	0	0	0	0	0	A	A	0	0	T	T	A	A	A	A	0	0	T	T	T	T	T	T	0	0	G	G	G	G	G	G	T	T	A	A	G	G	T	T	0	0	G	G	C	C	G	G	T	T	A	A	T	T	C	C	G	G	T	T	G	G	0	0	C	C	0	0	C	C	A	A	G	G	T	T	0	0	C	C	C	C	T	G	C	C	T	T	A	A	T	T	T	T	T	T	T	T	T	T	0	0	G	G	C	C	A	A	G	G	G	G	T	T	C	C	G	G	C	C	G	G	A	A	T	T	C	C	C	C	G	G	G	G	0	0	T	T	G	G	T	T	T	T	T	T	G	G	0	0	A	A	C	C	A	A	0	0	0	0	G	G	0	0	C	C	C	C	A	A	0	0	A	A	0	0	0	0	T	T	T	T	G	G	A	A	C	C	0	0	0	0	G	G	0	0	0	0	C	C	G	G	A	A	A	A	A	A	0	0	G	G	C	C	0	0	0	0	G	G	T	T	A	A	T	T	C	C	A	A	T	T	G	G	T	T	T	T	C	C	C	C	A	A	T	T	G	G	T	T	T	T	C	C	T	T	G	G	G	G	0	0	G	G	T	T	C	C	T	T	G	G	T	T	0	0	G	G	G	G	T	T	A	A	C	C	A	A	C	C	T	T	C	C	A	A	C	C	A	A	T	T	C	C	T	T	T	T	G	G	T	T	G	G	0	0	T	T	G	G	T	T	A	A	C	C	0	0	A	A	C	C	C	C	T	T	C	C	0	0	T	T	T	T	T	T	G	G	0	0	C	C	C	C	0	0	C	C	A	A	C	C	C	C	0	0	A	A	A	A	C	C	G	G	C	C	C	C	C	C	G	G	C	C	A	A	0	0	T	T	T	T	C	C	A	A	G	G	T	T	0	0	C	C	C	C	C	C	G	G	T	T	T	T	0	0	G	G	A	A	A	A	T	T	G	G	A	A	C	C	T	T	A	A	0	0	A	A	0	0	A	A	G	G	G	G	C	C	0	0	T	T	T	T	A	A	A	A	T	T	C	C	G	G	A	A	G	G	A	A	A	A	C	C	A	A	0	0	0	0	C	C	A	A	0	0	C	C	G	G	G	G	T	T	C	C	C	C	0	0	C	C	A	A	C	C	A	A	G	G	C	C	A	A	0	0	A	A	A	A	A	A	A	A	T	T	T	T	A	A	G	G	0	0	G	G	T	T	T	T	G	G	G	G	C	C	C	C	A	A	T	T	G	G	0	0	C	C	0	0	G	G	C	C	C	C	C	C	T	T	T	T	G	G	A	A	0	0	G	G	T	T	G	G	T	T	T	T	G	G	C	C	C	C	C	C	0	0	A	A	T	T	T	T	T	T	G	G	C	C	A	A	A	A	0	0	A	A	G	G	C	C	G	G	A	A	G	G	A	A	0	0	A	A	T	T	T	T	T	T	G	G	T	C	A	A	G	G	C	C	A	A	G	G	T	T	C	C	A	A	C	C	T	T	A	A	G	G	0	0	A	A	C	C	0	0	T	G	A	A	T	T	T	T	0	0	T	T	0	0	T	T	G	G	T	T	T	T	C	A	C	C	G	G	G	G	T	T	G	G	G	G	A	A	G	G	T	G	T	T	T	T	T	T	G	G	C	C	C	C	T	T	C	C	A	A	G	G	A	A	C	C	0	0	C	C	T	T	T	T	C	C	G	G	T	T	G	G	0	0	0	0	A	A	G	G	G	G	G	G	C	C	G	G	G	G	G	G	G	G	C	C	C	C	T	T	C	C	0	0	T	T	A	A	C	C	A	A	T	T	C	C	A	A	A	A	G	G	A	A	C	C	A	A	C	C	T	T	G	G	T	T	G	G	A	A	G	G	0	0	T	T	T	T	0	0	G	G	T	T	C	C	T	T	0	0	T	C	G	G	C	C	C	C	C	C	A	A	A	A	G	G	G	G	C	C	0	0	A	A	C	C	T	T	T	T	A	A	T	T	C	C	C	C	G	G	G	G	G	G	A	A	C	C	T	T	A	A	A	A	C	C	T	T	0	0	G	G	A	A	T	T	T	T	C	C	T	T	0	0	G	G	C	C	C	C	A	A	0	0	T	T	T	T	C	C	G	G	T	T	G	G	A	A	G	G	C	C	T	T	G	G	T	T	A	A	0	0	T	T	G	G	A	A	0	0	T	T	G	G	T	C	G	G	G	G	T	T	T	T	0	0	A	A	G	G	A	A	A	A	0	0	A	A	C	C	T	T	T	G	T	T	C	C	G	G	T	T	G	G	0	0	T	T	A	A	G	G	T	G	G	G	A	A	0	0	0	0	T	T	C	C	C	C	A	A	A	A	T	T	G	G	G	G	C	C	G	G	T	T	G	G	0	0	C	C	0	0	G	G	T	T	C	C	A	A	T	T	G	G	A	A	T	T	G	G	T	T	C	C	T	T	T	T	T	T	T	T	G	G	C	C	A	A	C	C	C	C	T	T	G	G	C	C	G	G	0	0	G	G	A	A	G	G	T	T	C	C	T	T	C	C	T	T	G	G	C	C	T	T	0	0	C	C	T	T	C	C	G	G	C	C	T	G	0	0	G	G	G	G	A	A	G	G	G	G	A	A	T	T	T	G	C	C	A	A	C	C	A	A	T	T	A	A	C	C	A	A	0	0	G	G	T	T	G	G	0	0	C	C	A	A	C	C	C	C	G	G	C	C	G	G	G	G	0	0	A	A	0	0	T	T	A	A	0	0	G	G	A	A	A	A	T	T	T	T	T	T	G	G	A	A	G	G	T	G	0	0	A	A	T	T	G	G	T	T	C	C	T	T	G	G	0	0	C	C	G	G	0	0	G	G	0	0	T	T	T	T	T	T	T	T	A	A	G	G	G	G	G	G	A	A	C	C	G	G	C	C	C	C	T	T	0	0	A	A	0	0	T	T	C	C	T	T	C	C	C	C	G	G	0	0	G	G	T	T	T	T	A	A	T	T	T	T	G	G	G	G	G	G	G	G	C	G	T	T	0	0	G	G	0	0	G	G	C	C	G	G	T	T	C	C	G	G	G	G	T	T	C	C	C	C	C	C	T	T	C	C	C	C	0	0	0	0	C	C	C	C	G	G	T	T	T	T	0	0	T	C	T	T	0	0	G	G	C	C	T	T	G	G	T	T	0	0	T	T	T	T	T	T	A	A	G	G	T	G	A	A	C	C	C	C	G	G	0	0	G	G	T	T	T	T	T	T	C	C	G	G	A	A	A	A	0	0	G	G	C	C	T	T	0	0	0	0	C	C	A	A	T	C	C	C	A	A	G	G	C	C	C	C	G	G	0	0	T	T	A	A	C	C	T	T	0	0	G	G	T	T	C	C	T	T	G	G	C	G	0	0	A	A	T	T	T	T	C	C	G	G	A	A	C	C	T	T	T	T	G	G	C	C	A	A	C	C	0	0	0	0	G	G	G	G	A	A	A	A	G	G	T	T	T	T	C	C	G	G	A	A	0	0	0	0	T	T	C	C	T	T	A	A	T	T	A	A	T	T	A	A	T	T	T	T	C	C	G	G	G	G	C	C	T	T	A	A	T	T	C	C	C	C	0	0	A	A	T	T	A	A	C	C	C	C	0	0	C	C	0	0	T	T	T	T	A	A	C	C	0	0	G	G	G	G	G	G	A	A	G	G	A	A	T	T	T	G	C	C	A	A	C	C	C	C	G	G	A	A	T	T	G	G	T	T	C	C	A	A	A	A	C	C	G	G	G	G	C	G	G	G	0	0	0	0	G	G	0	0	G	G	0	0	C	C	T	T	G	G	G	G	T	T	0	0	T	T	C	C	T	T	A	A	C	C	A	A	C	C	0	0	A	A	G	G	C	C	A	A	A	A	T	T	A	A	T	C	0	0	C	C	G	G	G	G	A	A	A	A	T	T	C	C	G	G	G	G	C	C	C	C	T	T	G	G	C	C	T	T	G	G	C	C	T	T	0	0	C	C	C	C	0	0	G	G	A	A	G	G	A	A	T	T	T	T	T	T	A	A	A	A	A	A	T	G	A	A	T	T	G	G	T	T	G	G	C	C	C	C	G	G	0	0	C	C	T	T	A	A	T	T	G	G	G	G	0	0	G	G	G	G	G	G	G	G	0	0	G	G	G	G	T	T	T	T	A	A	G	G	T	T	G	G	G	G	0	0	A	A	C	C	G	G	T	T	T	T	G	G	C	C	T	T	C	C	C	G	C	C	T	G	G	G	G	G	0	0	T	T	C	G	T	T	C	C	T	T	0	0	0	0	G	G	0	0	0	0	G	G	C	C	C	C	C	C	A	A	0	0	G	G	0	0	T	T	A	A	A	A	T	T	C	C	T	T	G	G	T	T	T	T	0	0	T	T	0	0	A	A	0	0	G	G	G	G	C	C	C	C	C	C	A	A	C	C	A	A	G	G	C	C	G	G	C	C	A	A	T	T	T	T	C	C	G	G	T	T	A	A	A	A	C	C	C	C	A	A	A	A	T	T	T	T	G	G	0	0	T	T	C	C	T	T	A	A	G	G	A	A	A	A	C	C	G	G	T	T	G	G	C	C	C	C	T	T	G	G	G	G	A	A	A	A	0	0	C	C	T	T	T	T	G	G	G	G	A	A	0	0	A	A	C	C	T	T	C	C	T	T	A	A	C	C	C	C	T	T	A	A	G	G	G	G	C	C	C	C	C	C	G	G	A	A	G	G	T	T	C	C	G	G	T	T	C	C	T	T	0	0	T	T	0	0	G	G	G	G	G	G	A	A	C	C	A	A	T	T	T	T	A	A	T	T	G	G	T	T	0	0	A	A	C	C	T	T	A	A	0	0	T	T	C	C	T	T	A	A	G	G	0	0	C	C	C	C	G	G	A	A	C	C	G	A	A	A	G	G	C	C	G	G	G	G	G	G	T	T	C	C	A	A	T	T	T	T	A	A	T	T	A	A	C	C	0	0	G	G	G	G	G	G	G	G	G	G	C	C	C	C	A	A	G	G	A	A	G	A	C	C	G	G	G	G	C	C	G	G	0	0	C	C	G	G	G	G	G	G	C	C	C	A	T	T	G	G	A	A	C	C	G	G	T	T	G	G	0	0	C	C	C	C	A	A	C	C	A	A	C	C	G	G	C	C	0	0	0	0	G	G	0	0	A	A	A	A	C	C	G	G	A	A	T	T	G	G	C	C	C	C	C	C	C	C	G	G	G	G	C	C	C	C	C	C	G	G	G	G	G	G	G	G	G	G	0	0	C	C	T	T	T	T	G	G	T	T	G	G	A	A	0	0	G	G	G	G	C	C	G	G	A	A	G	G	T	T	T	T	0	0	T	T	G	G	G	G	0	0	T	G	T	T	C	C	T	T	A	A	C	C	A	A	G	G	C	C	C	C	T	T	C	C	C	C	G	G	A	A	A	A	A	A	C	C	T	G	G	G	A	A	C	C	G	G	G	G	A	A	T	T	C	C	C	C	T	T	G	G	T	T	C	C	T	T	T	T	G	G	G	G	C	C	A	A	A	A	G	G	T	T	T	T	A	A	A	A	A	A	T	G	C	C	A	A	G	G	C	C	C	C	G	G	T	T	0	0	0	0	G	G	T	T	C	C	A	A	A	A	G	G	C	C	0	0	T	T	A	A	A	A	C	C	G	G	0	0	T	T	A	A	A	A	T	T	0	0	G	G	T	T	A	A	0	0	T	G	G	G	0	0	A	A	0	0	T	T	A	A	T	T	0	0	T	T	G	G	T	T	C	C	A	A	T	T	0	0	C	C	T	T	G	G	T	T	C	C	G	G	T	T	G	G	T	T	A	A	A	A	T	T	C	C	C	C	A	A	G	G	C	C	A	A	A	A	0	0	A	A	0	0	G	G	A	A	G	G	0	0	C	C	C	C	G	G	A	A	G	G	C	C	G	G	A	A	G	G	T	T	0	0	0	0	G	G	C	C	C	C	0	0	A	A	T	T	C	C	A	A	G	G	G	G	C	C	C	C	T	T	G	G	T	T	A	A	A	A	G	G	G	G	C	C	G	G	G	G	C	C	T	T	G	G	A	A	G	G	G	G	T	T	A	A	T	T	C	C	C	G	G	G	A	A	T	T	T	T	C	C	A	A	C	C	T	T	G	A	T	C	C	C	0	0	C	C	T	T	C	C	C	C	A	A	T	T	C	C	A	A	C	C	G	G	G	G	T	T	T	T	G	G	T	T	T	T	T	T	T	T	T	T	A	A	T	T	A	A	C	C	C	C	T	T	T	T	T	T	A	A	T	T	T	T	0	0	A	A	G	G	G	G	A	A	0	0	C	C	C	C	G	G	T	T	G	G	0	0	A	A	0	0	A	A	C	C	G	G	T	T	C	C	C	C	0	0	0	0	A	A	A	A	A	A	C	C	T	T	0	0	G	G	T	T	0	0	0	0	A	A	C	C	C	C	A	A	0	0	C	C	A	A	A	A	A	A	C	C	A	A	C	C	0	0	A	A	A	A	A	A	A	A	A	A	A	A	C	C	A	A	A	A	A	A	C	C	T	T	G	G	A	A	G	G	T	T	G	G	C	C	C	C	T	T	T	T	G	G	0	0	G	G	A	A	G	G	T	T	G	G	A	A	A	A	A	A	A	A	C	C	A	A	T	T	C	C	C	C	T	T	T	T	T	T	G	G	C	C	G	G	T	T	C	C	G	G	A	A	C	C	T	T	T	T	G	G	C	C	C	C	0	0	C	C	T	T	G	G	A	A	G	G	A	A	G	G	T	T	G	G	C	C	A	A	T	T	T	A	G	G	C	C	G	G	C	C	G	G	A	A	T	T	T	C	A	A	C	C	0	0	G	G	C	C	A	A	G	G	T	T	G	G	T	T	C	C	C	C	A	A	T	T	T	T	T	T	0	0	T	T	G	G	G	G	T	T	G	G	C	C	C	C	C	C	G	G	G	G	G	G	0	0	T	T	T	T	C	C	C	C	A	A	T	T	A	A	A	A	A	A	A	A	A	A	C	C	G	G	C	C	C	C	G	G	A	A	G	G	T	T	A	A	C	C	C	C	C	C	G	G	A	A	T	T	T	T	C	C	C	C	0	0	T	T	C	C	T	T	C	C	C	C	C	C	0	0	A	A	A	A	G	G	0	0	G	G	A	A	A	A	A	A	T	T	C	C	G	G	0	0	C	C	T	C	A	A	C	C	0	0	C	C	0	0	G	G	T	T	T	T	G	G	C	C	G	G	G	G	A	A	A	A	C	C	C	C	G	G	C	C	C	C	C	C	T	T	T	T	C	C	G	G	T	T	T	T	G	G	G	G	A	A	G	G	G	G	C	C	G	G	C	C	G	G	A	A	G	G	C	C	0	0	C	C	G	G	A	A	G	G	G	G	C	C	A	A	T	T	C	C	C	C	T	T	A	A	C	C	C	C	A	A	G	G	T	T	A	A	A	A	A	A	A	A	T	T	C	C	A	A	G	G	A	A	G	G	0	0	C	C	C	C	A	A	T	T	A	A	0	0	C	C	0	0	C	C	A	A	C	C	T	T	C	C	A	A	G	G	G	G	C	C	C	C	G	G	T	T	0	0	G	G	C	C	C	C	C	C	T	G	T	T	A	A	G	G	G	G	T	T	C	C	C	C	A	A	0	0	A	A	0	0	G	G	A	A	T	T	A	A	A	A	T	T	G	G	C	C	A	A	C	C	T	T	C	C	A	A	G	G	A	A	G	G	T	T	A	A	G	G	C	C	A	A	0	0	C	C	0	0	T	T	C	C	T	T	G	G	T	T	C	C	C	C	G	G	T	T	T	T	G	G	A	A	C	C	C	C	G	G	T	T	C	C	T	T	T	T	C	C	T	T	T	T	G	G	C	C	G	G	T	G	G	G	T	T	T	T	C	C	G	G	A	A	T	T	C	C	G	G	A	A	T	T	T	T	C	C	T	T	C	C	C	C	A	A	G	G	T	T	G	G	C	C	A	A	C	C	0	0	A	A	0	0	G	G	T	T	T	T	T	T	T	T	A	A	T	T	A	A	C	C	T	T	A	A	0	0	C	C	T	T	C	C	T	T	0	0	C	C	G	G	A	A	0	0	G	G	T	C	G	G	T	T	C	C	C	C	C	C	C	C	T	T	C	C	T	T	A	A	0	0	G	G	A	A	G	G	0	0	T	T	C	C	T	T	C	C	0	0	G	G	0	0	A	A	C	C	G	G	A	A	0	0	0	0	A	A	0	0	C	C	C	C	C	C	T	T	A	A	0	0	A	A	A	A	0	0	A	A	C	C	C	C	C	C	T	T	T	T	0	0	T	T	T	G	G	G	0	0	T	T	0	0	G	G	C	C	C	C	0	0	G	G	G	G	A	A	G	G	T	T	T	T	G	G	G	G	C	C	G	G	A	A	T	T	T	T	T	A	A	A	A	A	T	T	T	T	T	T	C	C	C	C	C	C	T	T	0	0	0	0	G	G	G	G	G	G	C	C	T	T	G	G	C	C	T	T	G	G	G	G	A	A	A	A	C	C	C	C	0	0	A	A	G	G	T	T	A	A	T	T	T	T	A	A	0	0	A	A	T	T	C	C	T	T	G	G	A	A	T	T	C	C	A	A	C	C	C	C	G	G	A	A	T	T	A	A	G	G	T	T	T	T	A	A	T	T	A	A	A	A	A	A	T	T	T	T	A	A	T	T	T	T	T	T	0	0	T	T	C	C	T	T	C	C	G	G	A	A	G	G	A	A	T	T	T	T	G	G	C	C	T	T	G	G	C	C	C	C	T	T	0	0	T	T	A	A	T	T	G	G	0	0	C	C	C	C	G	G	A	A	T	T	G	G	T	T	C	C	C	C	C	C	G	G	G	G	T	T	C	C	T	T	G	G	A	A	0	0	T	T	A	A	T	T	T	T	C	C	T	T	T	T	A	A	C	C	A	A	C	C	A	A	A	A	C	C	A	A	G	G	C	C	G	G	C	C	C	C	C	C	G	G	T	T	T	T	T	T	A	A	G	G	G	G	G	G	C	C	C	C	A	A	A	A	T	T	A	A	G	G	C	C	C	C	A	A	T	T	A	A	C	C	G	G	A	A	T	T	T	T	C	C	A	A	T	T	G	G	C	C	G	G	A	A	G	G	T	T	A	A	T	T	T	T	A	A	C	C	G	G	C	C	G	G	C	C	T	T	0	0	C	C	T	T	G	G	T	T	C	C	C	C	G	G	C	C	T	T	A	A	A	A	C	C	0	0	C	C	A	A	C	C	0	0	C	C	A	A	A	A	T	T	0	0	G	G	0	0	G	G	G	G	G	G	0	0	A	A	0	0	T	T	G	G	G	G	G	G	C	C	T	T	A	A	G	A	C	C	T	T	C	C	T	T	A	A	C	C	C	C	T	T	T	T	T	G	G	G	C	C	T	G	0	0	G	G	A	A	0	0	G	G	G	G	A	A	G	G	G	G	A	A	A	A	0	0	0	0	A	A	T	T	C	C	C	C	C	C	A	A	A	A	T	T	G	G	T	T	C	C	T	T	A	A	G	G	T	T	G	G	T	T	T	T	A	A	G	G	G	G	A	A	G	G	T	T	G	G	G	G	C	C	0	0	A	A	G	G	C	C	T	T	T	T	T	T	A	A	T	T	T	T	G	G	G	G	C	C	A	A	A	A	T	T	A	A	A	A	G	G	G	G	T	T	T	T	G	G	T	T	G	G	0	0	G	G	G	G	C	C	0	0	G	G	C	C	A	A	T	T	T	T	0	0	T	T	T	T	G	G	G	G	G	G	T	T	0	0	C	C	G	G	A	A	G	G	A	A	G	G	C	C	C	C	A	A	G	G	T	T	T	T	G	G	C	C	C	C	C	C	C	C	T	T	A	A	G	G	G	G	T	T	C	C	G	G	G	G	T	T	G	G	G	G	0	0	T	T	A	A	A	A	T	T	G	G	G	G	A	A	C	C	C	C	G	A	C	C	C	C	G	G	T	T	A	A	C	C	G	G	A	A	T	T	G	G	A	A	0	0	0	0	0	0	G	G	C	C	G	G	G	G	G	G	G	G	C	C	T	T	A	A	A	A	C	C	G	G	G	G	C	C	A	A	0	0	0	0	T	T	C	C	C	C	T	T	A	A	G	G	G	G	T	T	A	A	C	C	G	G	G	G	0	0	C	C	T	T	A	A	C	C	C	A	C	C	T	T	C	C	T	T	C	C	T	T	G	G	0	0	G	G	G	G	C	C	T	T	C	C	G	G	T	T	A	A	A	A	T	T	G	G	A	A	A	A	0	0	G	G	G	G	G	G	T	T	0	0	G	G	G	G	C	C	C	C	T	T	A	A	A	A	T	T	C	C	T	G	T	T	T	T	T	T	T	T	0	0	C	C	C	C	0	0	0	0	C	C	A	A	A	A	T	T	G	G	G	G	G	G	C	C	A	A	T	T	T	T	T	T	A	A	C	C	T	T	T	T	0	0	A	A	T	T	G	G	C	C	A	A	A	A	G	G	C	C	T	T	C	C	C	C	C	C	A	A	C	C	T	T	T	T	C	C	G	G	C	C	G	G	0	0	G	G	C	C	A	A	A	A	T	T	T	T	G	G	C	C	T	T	C	C	G	G	C	C	T	C	T	T	T	T	A	A	C	C	C	C	C	C	0	0	0	0	T	T	C	C	T	T	A	A	A	A	T	T	T	G	T	T	T	T	G	G	A	A	A	A	G	G	G	G	C	C	C	C	A	A	T	T	T	T	0	0	C	C	C	C	G	G	0	0	G	G	G	G	T	T	0	0	T	C	C	C	C	C	G	G	G	G	G	G	C	C	G	G	C	C	A	A	T	T	T	T	C	C	T	T	A	A	T	T	G	G	A	A	T	T	T	T	C	C	C	C	C	C	0	0	C	C	T	T	A	A	G	G	T	T	A	A	C	C	T	T	G	G	T	T	C	C	A	A	A	A	0	0	G	G	T	T	C	C	C	C	A	A	G	G	G	G	A	A	C	C	C	C	0	0	C	C	A	A	0	0	C	C	G	G	G	G	0	0	G	G	G	G	A	A	T	A	T	T	C	C	T	G	A	A	A	A	G	G	G	G	G	G	G	G	G	G	A	A	A	A	G	G	G	G	C	C	G	G	G	G	G	G	G	G	C	C	G	G	T	T	T	T	C	C	G	G	A	A	G	G	C	C	T	T	A	A	G	G	A	A	G	G	T	T	A	A	A	A	G	G	G	G	0	0	C	C	G	G	T	T	G	G	T	T	C	C	0	0	G	G	C	C	C	C	C	C	C	C	G	G	C	C	A	A	A	A	G	G	G	G	A	A	T	G	T	T	C	C	G	G	0	0	A	A	G	G	A	A	A	A	C	C	A	A	T	T	G	G	T	T	G	G	T	T	C	C	T	T	0	0	A	A	T	T	A	A	A	A	T	T	T	T	C	C	C	C	T	T	T	T	G	G	T	T	T	T	T	T	T	T	A	A	C	C	G	G	0	0	G	G	T	T	A	A	0	0	T	T	G	G	G	G	0	0	A	A	G	G	G	G	A	A	C	C	T	T	A	A	A	A	0	0	A	A	T	T	G	G	A	A	T	G	C	C	C	C	T	T	G	G	A	A	A	A	G	G	A	A	G	G	0	0	C	C	C	C	C	C	G	G	G	G	A	A	A	A	T	T	G	G	C	C	C	C	C	C	C	C	T	T	G	G	A	A	G	G	A	A	G	G	G	G	A	A	C	C	G	G	G	G	A	A	C	C	G	G	G	G	G	G	G	A	0	0	A	A	T	T	G	A	T	T	A	A	T	T	C	C	T	T	T	T	C	C	0	0	0	0	C	C	G	G	T	T	T	T	T	T	G	G	A	A	T	T	0	0	C	C	G	G	C	C	0	0	G	G	T	T	C	C	0	0	0	0	T	T	C	C	A	A	T	T	0	0	T	T	C	C	G	G	T	T	C	C	G	G	0	0	C	C	C	C	A	A	0	0	C	C	G	G	0	0	G	G	T	T	G	G	C	C	T	T	0	0	T	T	A	A	T	T	G	G	C	C	G	G	C	C	A	A	G	G	0	0	A	A	0	0	C	C	G	G	T	T	0	0	C	C	T	T	G	G	A	A	G	G	T	T	G	G	T	T	A	A	A	A	A	A	G	G	G	G	G	G	C	C	C	C	G	G	0	0	G	G	T	T	T	T	T	T	T	T	T	T	T	T	C	C	C	C	G	G	G	G	G	G	A	A	A	A	T	T	C	C	C	C	G	G	G	G	G	G	T	T	T	T	G	G	T	T	T	T	G	G	T	T	G	A	A	A	G	G	C	C	C	C	A	A	C	C	0	0	A	A	A	A	C	C	A	A	A	A	G	G	A	A	T	T	G	G	G	G	T	T	T	T	G	G	T	T	A	A	0	0	T	T	T	T	0	0	G	G	C	C	A	A	C	C	T	T	A	A	C	C	A	A	C	C	T	A	G	G	T	T	0	0	C	C	T	T	G	G	A	A	C	C	G	G	G	G	C	C	A	A	T	G	G	G	A	A	0	0	A	A	T	T	G	G	C	C	T	T	A	A	T	T	G	G	G	G	0	0	G	G	C	C	A	A	T	T	G	G	0	0	G	G	C	C	A	A	C	C	T	T	C	C	A	A	C	C	A	A	C	C	C	C	0	0	G	G	C	C	C	C	T	T	T	T	G	G	G	G	T	T	C	C	T	T	0	0	T	T	C	C	0	0	T	T	C	C	G	G	A	A	A	A	G	G	0	0	T	T	A	A	0	0	G	G	T	T	T	T	T	T	0	0	A	A	T	T	A	A	T	T	T	T	T	T	A	A	0	0	G	G	A	A	A	A	T	T	A	A	T	T	0	0	C	C	G	G	A	A	G	G	0	0	0	0	0	0	T	T	A	A	G	G	T	T	C	C	G	G	C	C	G	G	G	G	G	G	G	G	A	A	G	G	T	T	A	A	G	G	T	T	A	A	C	C	G	G	A	A	G	G	C	C	G	G	A	A	G	G	0	0	0	0	G	G	C	C	C	C	C	C	G	G	G	G	C	C	0	0	0	0	C	C	0	0	G	G	A	A	0	0	A	A	G	G	G	G	C	C	C	C	G	G	G	G	G	G	T	T	T	T	C	C	T	T	G	G	A	A	0	0	T	G	C	C	G	G	0	0	C	C	T	T	G	G	G	G	T	T	C	C	A	A	T	G	T	T	G	G	T	T	G	G	C	C	A	A	T	T	T	T	C	C	T	T	C	C	C	C	G	G	T	T	C	C	A	A	C	C	A	A	0	0	0	0	C	C	T	T	G	G	T	T	0	0	C	C	C	C	T	T	0	0	A	A	A	A	T	T	0	0	C	C	C	C	C	C	C	C	A	A
C95NTANXX	IPs100:C95NTANXX:1:250591070	-9	-9	-9	-9	C	C	0	0	C	C	A	A	C	C	G	G	C	C	T	T	C	C	G	G	0	0	0	0	A	A	A	A	G	G	A	A	G	G	0	0	T	T	0	0	G	G	C	C	0	0	T	T	A	A	A	A	0	0	C	C	A	A	A	A	T	T	0	0	A	A	G	G	C	C	0	0	G	G	T	T	0	0	C	C	0	0	C	C	0	0	A	A	G	G	A	A	C	C	0	0	A	A	G	G	C	C	C	C	C	C	G	G	0	0	C	C	0	0	G	G	T	T	T	G	A	A	A	A	0	0	G	G	T	T	T	T	C	C	A	A	T	T	0	0	T	T	T	T	T	T	0	0	A	A	0	0	A	A	G	G	0	0	A	A	A	A	0	0	C	C	G	G	G	G	C	C	C	C	C	C	C	C	0	0	A	A	T	T	T	T	G	G	0	0	T	T	A	A	0	0	C	C	A	A	T	T	G	G	0	0	T	T	G	G	A	A	C	C	A	A	T	T	0	0	A	A	0	0	T	T	0	0	0	0	A	A	G	G	T	T	A	A	T	T	G	G	0	0	T	T	G	G	C	C	C	C	T	T	A	A	C	C	T	T	A	A	A	A	C	C	A	A	G	G	G	G	G	G	G	G	G	G	0	0	A	A	A	A	T	T	G	G	C	C	G	G	G	G	G	G	G	G	0	0	G	G	T	T	C	C	G	G	G	G	C	C	T	T	T	T	C	C	A	A	C	C	C	C	C	C	A	A	G	G	C	C	T	T	C	C	0	0	C	C	G	G	C	C	0	0	T	T	0	0	C	C	0	0	A	A	0	0	G	G	C	C	A	A	T	T	A	A	G	G	A	A	0	0	T	T	T	T	A	A	T	T	C	C	G	G	G	G	C	C	T	T	G	G	A	A	A	A	0	0	A	A	G	G	0	0	G	G	A	A	G	G	G	G	0	0	T	T	T	T	0	0	A	A	T	T	A	A	C	C	T	T	T	T	A	A	G	G	C	C	T	T	T	T	T	T	A	A	G	G	T	T	T	T	G	G	C	C	0	0	T	T	A	A	T	T	A	A	0	0	A	A	T	T	0	0	A	A	T	T	0	0	T	T	T	T	C	C	C	C	G	G	G	G	G	G	C	C	A	A	G	G	G	G	T	T	G	G	0	0	T	G	T	T	0	0	0	0	T	T	C	C	A	A	T	T	G	G	A	A	C	C	0	0	A	A	G	G	0	0	C	C	T	T	T	C	0	0	T	T	0	0	C	C	0	0	A	A	0	0	C	C	T	T	A	A	T	T	G	G	G	G	G	G	C	C	0	0	A	A	A	A	A	A	A	A	0	0	C	C	C	C	0	0	C	C	C	C	A	A	A	A	A	A	0	0	T	T	T	T	T	T	C	C	C	C	T	T	G	G	T	T	0	0	A	A	T	T	T	T	A	A	A	A	G	G	A	A	0	0	C	C	T	T	C	C	G	G	0	0	A	A	G	G	A	A	G	G	C	C	G	G	T	T	C	C	A	A	T	T	G	G	T	T	G	G	T	T	0	0	G	G	T	T	C	C	A	A	G	G	0	0	T	T	G	G	G	G	C	C	C	C	G	G	C	C	A	A	T	T	C	C	T	C	C	C	G	G	T	T	T	T	A	A	0	0	0	0	T	T	C	C	T	T	A	A	0	0	A	A	G	G	0	0	G	G	C	C	C	C	0	0	G	G	0	0	C	C	A	A	C	C	G	G	T	T	A	A	G	G	G	G	0	0	G	G	C	C	G	G	T	T	G	G	A	A	0	0	T	T	C	C	0	0	0	0	C	C	0	0	0	0	0	0	A	A	C	C	C	C	0	0	A	A	G	G	T	T	G	G	A	A	0	0	A	A	0	0	G	G	C	C	T	T	T	T	C	C	G	G	0	0	0	0	T	T	T	T	C	C	C	C	C	C	T	T	A	A	T	T	T	T	0	0	G	G	G	G	T	T	0	0	A	A	A	A	T	T	T	T	C	C	C	C	T	T	G	G	C	C	T	T	G	G	G	G	C	C	G	G	G	G	0	0	G	G	T	T	A	A	0	0	C	C	C	C	G	G	0	0	0	0	A	A	T	T	C	C	C	C	A	A	G	G	G	G	0	0	T	T	0	0	T	T	C	C	C	C	C	C	G	G	0	0	A	A	0	0	G	G	T	T	A	A	T	T	T	T	A	A	0	0	0	0	C	C	C	C	A	A	C	C	0	0	T	T	T	T	0	0	0	0	T	T	0	0	A	A	0	0	C	C	C	C	C	C	T	T	C	C	T	G	G	G	C	C	0	0	G	G	C	C	0	0	0	0	C	C	G	A	A	A	G	G	C	C	C	C	0	0	T	T	G	G	A	A	C	C	G	G	0	0	A	A	0	0	0	0	A	A	A	A	T	T	C	C	T	T	C	G	T	G	C	C	T	T	G	G	C	C	A	A	0	0	T	T	T	T	A	A	A	A	C	C	G	G	T	T	G	G	G	G	0	0	T	T	T	T	A	A	G	G	0	0	T	T	T	T	A	A	0	0	0	0	T	T	A	A	0	0	G	G	0	0	G	G	T	G	0	0	C	C	G	G	T	T	A	A	0	0	T	T	0	0	T	T	A	A	0	0	G	G	0	0	0	0	T	T	C	C	G	G	G	G	T	T	G	G	G	G	A	A	0	0	G	G	0	0	A	A	0	0	G	G	C	C	A	A	0	0	A	A	0	0	0	0	G	G	C	C	G	G	T	G	0	0	G	G	T	T	G	G	T	T	G	G	0	0	C	C	G	G	A	A	T	T	T	T	C	C	T	T	T	T	G	G	C	C	0	0	A	A	C	C	G	G	0	0	0	0	0	0	T	T	A	A	C	C	T	T	A	A	C	C	G	G	C	C	T	T	A	A	G	G	T	T	0	0	T	T	C	C	C	C	T	T	C	C	0	0	0	0	0	0	C	C	A	A	G	G	G	G	0	0	0	0	G	G	T	T	T	T	T	T	G	G	0	0	T	T	G	G	C	C	G	G	C	C	A	A	C	C	0	0	0	0	A	A	C	C	G	G	T	T	T	T	G	G	C	C	0	0	G	G	C	C	C	C	T	T	C	C	0	0	0	0	T	G	T	T	A	A	G	G	0	0	0	0	G	G	T	T	T	T	C	C	A	A	C	C	T	T	G	G	A	A	G	G	G	G	A	A	A	A	G	G	T	T	C	C	0	0	0	0	G	G	0	0	G	G	T	T	T	T	C	C	C	C	T	T	T	T	0	0	A	A	A	A	T	T	G	G	A	A	A	A	0	0	A	A	C	C	A	A	G	G	A	A	0	0	A	A	A	A	C	C	T	T	C	C	A	A	0	0	0	0	T	T	C	C	A	A	0	0	A	A	A	A	0	0	G	G	T	T	A	A	0	0	G	G	0	0	C	C	T	T	A	A	A	A	0	0	C	C	C	C	T	T	T	T	G	G	T	T	T	T	A	A	A	A	G	G	T	T	C	C	C	C	G	G	A	A	C	C	A	A	T	T	T	T	0	0	G	G	T	T	C	C	C	C	0	0	T	T	A	A	A	A	0	0	G	G	C	C	0	0	A	A	G	G	0	0	C	C	A	A	G	G	G	G	G	G	0	0	T	T	T	T	A	A	T	T	G	G	G	G	G	G	G	G	A	A	0	0	T	T	T	T	A	A	0	0	G	G	A	A	A	A	A	A	A	A	0	0	0	0	G	G	0	0	T	T	G	G	G	G	G	G	G	G	T	T	0	0	T	G	G	G	C	C	C	C	0	0	T	T	C	C	G	G	C	C	T	T	C	C	A	A	C	C	G	G	G	G	C	C	A	A	A	A	G	G	0	0	T	T	G	G	T	T	G	G	T	T	T	T	T	T	T	T	0	0	C	C	C	C	G	G	G	G	G	G	G	G	T	T	T	T	T	T	A	A	T	T	A	A	0	0	0	0	C	C	G	G	T	T	G	G	A	A	G	G	0	0	G	G	A	A	T	T	A	A	C	C	T	T	T	T	C	C	C	C	C	C	C	C	G	G	0	0	T	T	0	0	A	A	A	A	0	0	0	0	G	G	T	T	G	G	A	A	C	C	G	G	A	A	0	0	T	T	C	C	0	0	0	0	C	C	G	G	0	0	C	C	C	C	0	0	T	T	T	T	0	0	0	0	A	A	T	T	A	A	T	T	0	0	T	T	T	T	T	T	G	G	G	G	T	T	T	T	A	A	T	T	C	C	T	T	G	G	T	T	T	T	0	0	G	G	T	T	0	0	A	A	G	G	C	C	0	0	T	T	G	G	G	G	0	0	T	T	T	T	C	C	C	C	A	A	C	C	T	T	C	C	G	G	C	C	0	0	A	A	G	G	0	0	C	C	A	A	C	C	G	G	A	A	C	C	G	G	G	G	0	0	0	0	A	A	0	0	T	T	C	C	T	T	0	0	0	0	A	A	G	G	G	G	G	G	A	A	G	G	C	C	C	C	0	0	C	C	C	C	A	A	C	C	G	G	0	0	C	C	0	0	G	G	0	0	T	T	G	G	T	T	0	0	C	C	T	T	C	C	A	A	G	G	C	C	0	0	A	A	C	C	G	G	G	G	C	C	T	G	C	C	T	T	0	0	C	C	C	C	G	G	T	T	A	A	A	A	C	C	G	G	T	T	G	G	T	T	T	T	0	0	A	A	A	A	0	0	A	A	T	T	T	T	T	T	0	0	T	T	C	C	C	C	A	A	G	G	G	G	T	T	T	T	G	G	C	C	A	A	G	G	C	C	T	T	C	C	C	C	C	C	0	0	A	A	T	T	T	T	A	A	A	A	A	A	G	G	0	0	G	G	T	T	T	T	T	T	C	C	A	A	T	T	C	C	C	C	A	A	T	T	A	A	0	0	A	A	G	G	T	T	G	G	0	0	A	A	C	C	T	T	A	A	0	0	C	C	C	C	T	T	0	0	T	T	C	C	C	A	0	0	A	A	G	A	G	G	T	T	0	0	0	0	A	A	C	C	0	0	G	G	A	A	0	0	C	C	G	G	T	T	T	T	G	G	A	A	T	T	C	C	G	G	0	0	A	A	C	C	G	G	C	C	0	0	0	0	G	G	A	A	A	A	A	A	G	G	T	T	A	A	T	T	C	C	0	0	0	0	G	G	0	0	C	C	C	C	T	T	G	G	T	T	G	G	T	T	A	A	T	T	0	0	C	C	C	C	T	T	0	0	0	0	G	G	0	0	G	G	G	G	0	0	A	A	0	0	0	0	C	C	0	0	C	C	C	C	T	T	0	0	T	T	T	T	C	C	C	C	0	0	T	T	0	0	G	G	0	0	G	G	A	A	A	A	T	T	0	0	0	0	T	T	G	G	0	0	A	A	C	C	A	A	A	A	A	A	0	0	T	T	0	0	A	A	G	G	G	G	T	T	G	G	T	T	C	C	C	C	0	0	A	A	C	C	T	T	T	T	0	0	A	A	C	C	G	G	A	A	T	T	T	T	C	C	0	0	G	G	G	G	G	G	T	T	C	C	G	G	T	T	C	C	T	T	A	A	0	0	A	A	G	G	0	0	T	T	0	0	G	G	C	C	0	0	T	T	A	A	G	G	0	0	G	G	C	C	T	T	A	A	T	T	C	C	C	C	G	G	C	C	G	G	A	A	A	A	A	A	0	0	0	0	G	G	G	G	A	A	0	0	A	A	C	C	T	T	T	T	A	A	T	T	C	C	0	0	A	A	C	C	T	T	0	0	C	C	0	0	A	A	A	A	C	C	G	G	T	T	T	T	C	C	T	T	0	0	C	C	0	0	T	T	C	C	T	T	G	G	C	C	0	0	C	C	A	A	G	G	T	T	A	A	T	T	T	G	0	0	C	C	0	0	A	A	0	0	0	0	G	G	A	A	G	G	A	A	T	T	T	T	C	C	0	0	C	C	A	A	C	C	0	0	G	G	C	C	C	C	0	0	G	G	A	A	A	A	G	G	0	0	A	A	G	G	0	0	0	0	G	G	A	A	0	0	C	C	0	0	G	G	C	C	T	T	0	0	C	C	T	T	0	0	0	0	T	T	G	G	0	0	0	0	G	G	T	T	T	T	G	G	G	G	T	G	G	G	T	T	C	C	G	G	A	A	T	T	G	G	G	G	C	C	T	T	C	C	C	C	T	T	C	C	0	0	C	C	T	T	A	A	T	T	0	0	T	T	C	C	T	T	C	C	C	C	A	A	T	T	C	C	0	0	C	C	C	C	A	A	A	A	A	A	G	G	0	0	G	G	C	C	A	A	C	C	A	A	T	T	C	C	A	A	A	A	T	T	T	T	C	C	C	C	T	T	A	A	T	T	G	G	A	A	G	G	G	G	0	0	A	A	T	T	C	C	T	T	G	G	G	G	G	G	G	G	0	0	0	0	G	G	T	T	A	A	T	T	C	C	0	0	T	T	T	T	T	T	C	C	C	C	T	T	G	G	A	A	0	0	C	C	C	C	T	T	C	C	C	C	A	A	C	C	G	G	T	T	T	T	A	A	C	C	C	C	A	A	G	G	T	T	G	A	T	G	A	A	C	C	0	0	T	T	C	C	T	T	A	A	0	0	T	T	T	T	C	C	T	T	G	G	G	G	0	0	C	C	C	C	0	0	T	T	G	G	0	0	T	T	0	0	G	G	G	G	A	A	G	G	C	C	T	T	T	T	A	A	T	T	C	C	T	T	C	C	T	T	C	C	G	G	C	C	G	G	G	G	0	0	T	T	0	0	0	0	A	A	G	G	T	T	C	C	G	G	G	G	0	0	0	0	C	C	T	T	T	T	C	C	G	G	A	A	0	0	0	0	T	T	C	C	0	0	A	A	A	A	G	G	C	C	T	T	T	T	C	C	C	C	C	C	G	G	0	0	C	C	C	C	C	C	G	G	A	A	T	T	C	C	0	0	T	T	C	C	A	A	C	C	G	G	A	A	T	G	T	T	T	T	0	0	T	T	0	0	C	C	G	G	A	A	G	G	G	G	C	C	T	T	C	C	G	G	0	0	A	A	C	C	T	T	G	G	C	C	T	T	G	G	0	0	A	A	C	C	T	T	G	G	A	A	C	C	T	T	C	C	0	0	G	G	A	A	G	G	T	T	0	0	A	A	A	A	G	G	A	A	0	0	T	T	G	G	0	0	C	C	G	G	A	A	G	G	A	A	G	G	C	C	T	T	A	A	G	G	C	G	A	A	G	G	A	A	A	A	A	A	0	0	C	C	G	G	A	A	T	T	0	0	C	C	G	G	G	G	A	A	A	A	T	T	C	C	T	T	A	A	G	G	C	C	A	A	C	C	G	G	T	T	T	T	C	C	G	G	G	G	A	A	0	0	A	A	T	T	C	C	C	C	T	T	0	0	G	G	A	A	T	T	G	G	0	0	C	C	G	G	C	G	T	T	C	C	G	G	A	A	G	G	G	G	A	A	T	T	A	A	A	A	T	T	C	C	A	A	0	0	C	C	T	T	0	0	0	0	C	C	C	C	T	T	0	0	A	A	A	A	C	C	A	A	G	G	C	C	C	C	C	C	G	G	0	0	0	0	G	G	G	G	0	0	C	C	C	C	T	T	G	G	T	T	G	G	T	T	T	T	A	A	T	T	T	T	C	C	G	G	G	G	A	A	0	0	T	T	G	G	A	A	T	T	0	0	0	0	C	C	A	A	C	C	C	C	T	T	0	0	A	A	T	T	C	C	T	T	A	A	0	0	G	G	C	C	G	G	G	G	C	C	T	T	0	0	G	G	G	G	G	G	0	0	C	C	A	A	T	T	G	G	C	C	A	A	C	C	0	0	0	0	G	G	C	C	0	0	C	C	0	0	A	A	A	A	0	0	T	T	G	G	G	G	G	G	0	0	A	A	T	T	C	C	A	A	C	C	0	0	A	A	T	T	C	C	G	G	G	G	0	0	0	0	A	A	C	C	C	C	G	G	C	C	0	0	C	C	0	0	C	C	0	0	0	0	A	A	C	C	A	A	0	0	0	0	C	C	C	C	T	T	G	G	A	A	0	0	G	G	G	G	C	C	C	C	T	T	G	G	0	0	0	0	G	G	A	A	0	0	A	A	0	0	C	C	0	0	A	A	A	A	T	T	T	T	A	A	A	A	G	G	T	T	A	A	0	0	G	G	C	C	T	T	A	A	G	G	A	A	T	T	T	T	G	G	A	A	C	C	A	A	A	A	G	G	T	T	T	T	C	C	G	G	T	T	G	G	A	A	G	G	C	C	T	T	0	0	A	A	T	T	0	0	G	G	G	G	A	A	G	G	A	A	G	G	T	T	T	T	C	C	A	A	G	G	T	T	C	C	T	T	G	G	A	A	0	0	0	0	C	C	0	0	0	0	0	0	T	T	G	G	C	C	A	A	C	C	0	0	G	G	T	T	G	G	G	G	A	A	T	G	G	G	T	T	T	T	G	G	C	C	A	A	G	G	T	T	G	G	0	0	C	C	T	T	A	A	C	C	A	A	C	C	C	C	C	C	C	C	A	A	A	A	A	A	T	T	0	0	C	C	A	A	C	C	T	T	A	A	G	G	T	T	A	A	G	G	G	G	T	T	T	T	T	T	A	A	C	C	G	G	A	A	A	A	0	0	T	T	0	0	G	G	C	C	G	G	0	0	G	G	T	T	A	A	G	G	T	T	C	C	G	G	G	G	0	0	0	0	A	A	T	T	C	C	A	A	G	G	G	G	G	G	C	C	A	A	T	T	A	A	G	G	G	G	T	T	C	C	A	A	G	G	A	A	G	G	C	C	A	A	0	0	0	0	C	C	T	T	0	0	G	G	G	G	A	A	T	T	A	A	G	G	G	G	A	A	A	A	G	G	0	0	T	T	T	T	T	T	C	C	T	T	T	T	A	A	0	0	A	A	T	T	T	T	0	0	G	G	G	G	C	C	T	T	A	A	C	C	0	0	C	C	0	0	C	C	C	C	G	G	A	A	T	T	T	T	G	G	G	G	T	T	G	G	A	A	T	T	A	A	T	T	0	0	G	G	T	T	C	C	C	C	0	0	G	G	C	C	G	G	G	G	G	G	A	A	G	G	T	T	G	G	T	T	C	C	T	T	A	A	A	A	0	0	G	G	G	G	T	T	G	G	0	0	G	G	C	C	T	T	T	T	T	T	T	T	C	C	G	G	0	0	A	A	C	C	0	0	T	T	A	A	C	C	G	G	G	G	T	T	A	A	G	G	0	0	A	A	0	0	T	T	A	A	G	G	G	G	T	T	T	T	T	T	0	0	0	0	G	G	C	C	C	C	0	0	T	T	C	C	0	0	G	G	T	T	C	C	0	0	C	C	T	T	0	0	C	C	0	0	G	G	G	G	G	G	0	0	A	A	A	A	G	G	G	G	A	A	C	C	C	A	0	0	A	A	0	0	C	C	C	C	G	G	G	G	C	C	T	T	G	G	0	0	C	C	0	0	C	C	T	T	T	T	0	0	A	A	0	0	G	G	0	0	C	C	T	T	G	G	0	0	C	C	T	T	T	T	A	A	G	G	A	A	G	G	T	T	T	T	C	C	A	A	A	A	T	T	T	T	0	0	C	C	C	C	G	G	C	C	0	0	C	C	0	0	G	G	0	0	0	0	T	T	0	0	T	T	C	C	G	G	G	G	T	T	G	G	G	G	G	G	0	0	C	C	0	0	G	G	A	A	C	C	A	A	0	0	C	C	A	A	C	C	T	T	G	G	T	T	T	T	T	T	C	C	0	0	0	0	C	C	T	T	G	G	A	A	G	G	C	C	C	C	G	G	T	T	C	C	A	A	G	G	C	C	C	C	T	T	A	A	A	A	0	0	A	A	T	G	T	T	G	G	0	0	C	C	G	G	A	A	A	A	A	A	T	T	A	A	0	0	G	G	G	G	T	T	G	G	T	T	T	T	C	C	G	G	G	G	A	A	0	0	C	C	G	G	A	A	T	T	0	0	0	0	C	C	G	G	0	0	0	0	0	0	A	A	0	0	G	G	G	G	G	G	C	C	0	0	A	A	G	G	G	G	T	T	A	A	C	C	A	A	T	T	C	C	G	G	0	0	C	C	T	T	T	T	G	G	G	G	A	A	C	C	C	C	T	T	G	G	A	A	C	C	T	T	G	G	A	A	T	T	C	C	0	0	T	T	C	C	C	C	0	0	T	T	C	C	A	A	0	0	G	G	T	T	G	G	G	G	C	C	A	A	C	C	C	C	A	A	C	C	C	C	G	G	A	A	G	G	T	G	0	0	0	0	G	G	0	0	C	C	0	0	T	T	0	0	G	G	C	C	C	C	0	0	T	T	G	G	T	T	T	T	0	0	C	C	T	T	C	C	G	G	0	0	A	A	C	C	T	T	G	G	G	G	G	G	0	0	A	A	T	T	C	A	T	T	T	T	0	0	G	G	T	T	G	G	A	A	0	0	G	G	C	C	0	0	C	C	0	0	C	C	C	C	0	0	0	0	G	G	G	G	A	A	A	A	G	G	C	C	T	T	T	T	T	T	G	G	C	C	T	T	0	0	C	C	C	C	C	C	0	0	T	C	A	A	0	0	0	0	A	A	G	G	A	A	C	C	T	T	A	A	G	G	C	C	A	A	A	A	A	A	T	T	0	0	G	G	C	C	G	G	A	A	C	C	T	T	C	C	T	T	G	G	G	G	C	C	T	T	A	A	A	A	T	T	T	G	C	C	T	T	T	T	A	A	G	G	C	C	0	0	C	C	C	C	0	0	G	G	A	A	C	C	T	T	T	T	C	C	A	A	A	A	G	G	A	A	T	T	0	0	0	0	G	G	T	T	0	0	A	A	T	T	0	0	C	C	C	C	T	T	T	T	A	A	T	T	G	G	G	G	T	T	C	C	G	G	0	0	C	C	G	G	G	G	T	T	T	T	T	T	A	A	T	T	C	C	G	G	T	T	G	G	A	A	T	T	G	G	G	G	G	G	A	A	C	C	C	C	G	G	T	T	0	0	T	T	0	0	T	T	A	A	C	C	A	A	0	0	0	0	T	T	A	A	A	A	C	C	G	G	C	C	G	G	0	0	A	A	T	T	A	A	C	C	T	T	C	C	A	A	G	G	T	T	T	T	0	0	T	T	C	C	0	0	T	T	C	C	G	G	C	C	T	T	0	0	G	G	G	G	A	A	G	G	G	G	T	T	G	G	T	T	C	C	C	C	A	A	C	C	T	T	T	T	T	T	G	G	C	C	0	0	T	T	T	T	T	T	G	G	0	0	C	C	A	A	0	0	0	0	C	C	A	A	G	G	T	T	A	A	G	G	C	C	C	C	T	T	G	G	G	G	G	G	C	C	A	A	G	G	0	0	A	A	G	G	T	T	G	G	G	G	T	T	A	A	G	G	A	A	T	T	T	T	0	0	A	A	C	C	C	C	T	T	0	0	T	T	T	T	C	C	T	G	G	G	C	C	0	0	G	G	0	0	G	G	A	A	0	0	A	A	A	A	0	0	0	0	0	0	A	A	A	A	C	C	T	T	G	G	T	T	T	T	T	T	T	T	G	G	A	A	A	A	G	G	T	T	G	G	G	G	0	0	C	C	C	A	0	0	A	A	T	T	C	C	0	0	C	C	0	0	A	A	T	T	T	T	0	0	G	G	C	C	0	0	G	G	A	A	C	C	A	A	G	G	G	G	G	G	C	C	A	A	G	G	T	T	T	T	G	G	T	T	0	0	G	G	C	C	A	A	T	T	0	0	G	G	G	G	A	A	0	0	A	A	T	T	A	A	G	G	A	A	C	C	C	C	G	G	G	G	A	A	G	G	G	G	0	0	C	C	A	A	G	G	T	T	0	0	T	T	A	A	C	C	G	G	C	C	G	G	C	C	G	G	G	G	G	G	G	G	A	A	0	0	G	G	0	0	G	G	G	G	A	A	A	A	0	0	A	A	T	T	C	C	T	T	C	C	T	T	G	G	T	T	0	0	T	T	0	0	C	C	C	C	0	0	0	0	C	C	C	C	T	T	A	A	G	G	T	T	G	G	0	0	T	T	T	T	C	C	0	0	T	T	G	G	T	T	C	G	G	G	C	C	C	C	C	C	G	G	0	0	0	0	C	C	T	T	G	G	A	A	G	G	0	0	0	0	0	0	G	G	C	A	0	0	T	T	G	G	G	G	0	0	T	T	A	A	0	0	C	C	0	0	A	A	G	G	0	0	T	T	G	G	C	C	T	T	0	0	C	C	A	A	0	0	0	0	T	G	A	A	G	G	A	A	G	G	G	G	G	G	T	G	A	A	C	C	C	C	0	0	0	0	T	T	0	0	0	0	0	0	T	T	0	0	0	0	C	C	A	A	0	0	0	0	T	T	G	G	A	A	A	A	A	A	G	G	T	T	C	C	G	G	C	C	A	A	0	0	T	G	T	T	T	T	T	T	T	T	G	G	0	0	A	A	T	T	T	T	C	C	0	0	G	G	0	0	G	G	A	A	C	C	0	0	A	A	G	G	0	0	G	G	0	0	G	G	0	0	0	0	A	A	G	G	A	A	G	G	G	G	0	0	A	A	0	0	T	T	T	G	0	0	T	T	G	G	C	C	G	G	0	0	G	G	C	C	G	G	T	T	T	T	G	G	0	0	G	G	A	A	G	G	C	C	C	C	T	T	C	C	T	T	G	G	C	C	C	C	T	T	0	0	G	G	G	G	A	A	C	C	G	G	C	C	A	A	A	A	0	0	T	T	T	T	C	C	A	A	0	0	T	T	T	T	T	T	G	G	0	0	C	C	0	0	A	A	C	C	0	0	G	G	T	T	C	C	T	T	C	C	C	C	0	0	A	A	C	C	0	0	A	A	C	C	G	G	C	C	A	A	0	0	G	G	G	G	T	T	T	T	A	A	A	A	A	A	C	C	T	T	T	T	0	0	C	C	G	G	C	C	G	G	G	G	G	G	A	A	G	G	0	0	0	0	T	T	C	C	C	C	0	0	G	G	A	A	A	A	A	A	G	G	C	C	0	0	A	A	G	G	A	A	A	A	A	A	C	C	A	A	G	G	C	C	T	T	A	A	C	C	G	G	C	C	C	C	G	G	C	C	A	A	T	T	T	T	C	C	T	T	C	C	C	C	0	0	G	G	G	G	A	A	0	0	C	C	G	G	0	0	C	C	C	C	G	G	C	C	A	A	T	T	C	C	A	A	G	G	A	A	G	G	C	C	T	T	T	T	A	A	C	C	G	G	0	0	T	T	G	G	A	A	C	C	0	0	G	G	G	G	T	T	C	C	T	T	T	T	T	T	G	G	G	G	A	A	A	A	G	G	0	0	A	A	G	G	C	C	A	A	T	T	G	G	A	A	T	T	0	0	T	T	G	G	C	C	0	0	T	T	0	0	G	G	C	C	C	C	C	C	C	C	A	A	0	0	A	A	G	G	G	G	A	A	G	G	G	G	C	C	C	C	A	A	C	C	G	G	C	C	T	T	0	0	0	0	C	C	C	C	T	T	T	T	A	A	T	T	A	A	A	A	G	G	T	T	G	G	T	T	C	C	T	T	C	C	0	0	A	A	T	T	G	G	A	A	T	T	C	C	C	C	C	C	C	C	A	A	A	A	C	C	T	T	T	T	0	0	T	T	A	A	A	A	T	T	0	0	C	C	T	T	0	0	T	T	G	G	G	G	T	T	T	T	T	T	G	G	T	T	0	0	0	0	T	T	C	C	A	A	0	0	T	T	A	A	0	0	0	0	0	0	0	0	A	A	T	T	T	T	C	C	G	G	G	G	A	A	G	G	C	C	G	G	A	A	T	T	A	A	A	A	T	T	0	0	A	A	G	G	C	C	G	G	A	A	C	A	T	T	A	A	T	T	T	T	A	A	A	A	0	0	T	T	0	0	T	T	G	G	T	T	A	A	T	T	G	G	A	A	G	G	G	G	0	0	G	G	A	A	T	T	G	G	A	A	T	T	C	C	A	A	T	T	C	C	A	A	A	A	0	0	C	C	A	A	T	T	C	C	0	0	T	T	A	A	C	C	C	C	T	T	T	T	T	T	A	A	0	0	C	C	G	G	A	A	G	G	C	C	0	0	C	C	G	G	C	C	C	C	A	A	0	0	C	C	G	G	A	A	T	T	0	0	C	C	A	A	C	C	T	T	T	T	0	0	0	0	C	C	A	A	0	0	C	C	T	T	A	A	0	0	C	C	T	T	G	G	G	G	0	0	G	G	A	A	G	G	T	T	T	T	A	A	C	C	A	A	T	T	0	0	0	0	G	G	A	A	0	0	C	A	T	C	T	T	A	A	T	T	G	G	T	T	0	0	0	0	G	G	G	G	C	C	G	G	T	T	T	T	G	G	C	C	A	A	G	G	G	G	T	C	C	C	G	G	0	0	A	A	T	T	C	C	C	C	G	G	T	T	G	G	G	G	T	T	T	T	G	G	A	A	G	G	0	0	T	T	T	T	T	T	C	C	G	G	0	0	C	C	C	C	A	A	C	C	0	0	0	0	C	C	G	G	T	T	G	G	A	A	C	C	A	A	0	0	T	C	G	G	A	A	T	T	T	T	A	A	C	C	0	0	0	0	0	0	G	G	T	T	T	T	A	A	C	C	G	G	0	0	T	T	C	C	C	C	G	G	0	0	A	A	T	T	T	T	C	C	C	C	A	A	C	C	A	A	T	T	T	T	T	T	T	T	C	C	A	A	G	G	A	A	C	G	0	0	A	A	0	0	T	T	0	0	A	A	0	0	G	G	A	A	0	0	0	0	C	C	G	G	C	C	0	0	0	0	T	T	C	C	C	C	A	A	C	C	0	0	0	0	A	A	C	C	0	0	T	T	C	C	T	T	G	G	C	C	A	A	T	T	A	A	C	C	A	A	C	C	A	A	A	A	C	C	G	G	T	T	T	T	C	C	0	0	A	A	T	T	G	G	0	0	T	T	G	G	T	T	G	G	A	A	A	A	0	0	C	C	C	C	T	T	0	0	G	G	T	T	C	C	T	T	C	C	0	0	G	G	G	G	G	G	T	T	C	C	T	T	0	0	C	C	A	A	0	0	A	A	T	T	C	C	C	C	G	G	G	G	C	C	T	G	G	G	0	0	C	C	A	A	A	A	0	0	C	C	G	G	0	0	C	C	G	G	A	A	A	A	A	A	A	A	T	T	0	0	A	A	T	T	0	0	T	T	A	A	T	T	A	A	T	T	0	0	G	G	A	A	A	A	0	0	A	A	T	T	T	T	A	A	G	G	0	0	C	C	0	0	0	0	T	T	0	0	A	A	G	G	0	0	G	G	G	G	G	G	T	T	T	T	A	A	G	G	C	C	A	A	C	C	C	C	G	G	A	A	C	C	0	0	T	T	T	T	0	0	0	0	T	T	C	C	C	C	G	G	C	C	T	T	T	T	T	T	T	T	A	A	C	C	A	A	T	T	C	C	C	C	C	C	C	C	C	C	C	C	A	A	A	A	C	C	C	C	G	G	A	A	A	A	0	0	0	0	C	C	0	0	0	0	0	0	T	T	0	0	C	C	T	T	C	C	T	T	A	A	T	G	0	0	T	T	T	T	T	T	G	G	G	G
C95NTANXX	IPs855:C95NTANXX:1:250591005	-9	-9	-9	-9	G	G	0	0	C	C	0	0	0	0	G	G	C	C	T	T	C	C	G	G	0	0	0	0	A	A	A	A	0	0	A	A	0	0	A	A	T	T	0	0	G	G	0	0	T	T	0	0	A	A	A	A	0	0	C	C	A	A	A	A	0	0	T	C	A	A	A	A	C	C	0	0	0	0	T	T	A	A	T	T	G	G	0	0	G	G	G	G	0	0	A	A	C	C	G	G	A	A	G	G	C	C	C	C	C	C	G	G	0	0	0	0	G	G	C	G	C	C	0	0	A	A	G	G	0	0	G	G	T	T	T	T	A	A	A	A	T	T	C	C	T	T	0	0	T	T	T	T	A	A	0	0	0	0	G	G	G	G	0	0	A	A	0	0	0	0	G	G	G	G	C	G	C	C	0	0	0	0	0	0	A	A	T	T	T	T	0	0	0	0	T	T	C	C	0	0	C	C	A	A	T	T	0	0	0	0	T	T	G	G	C	C	T	T	A	A	T	T	0	0	C	A	G	G	T	T	A	A	C	C	T	T	G	G	C	C	G	G	T	T	G	G	T	T	T	T	G	G	C	C	C	C	T	T	A	A	C	C	0	0	A	A	A	A	0	0	A	A	G	G	G	G	G	G	G	G	G	G	0	0	T	A	A	A	T	T	G	G	0	0	G	G	G	G	A	A	T	T	0	0	T	T	C	C	C	C	G	G	G	G	C	C	0	0	T	T	T	T	A	A	C	C	0	0	C	C	A	A	0	0	C	C	T	T	C	C	T	T	G	G	G	G	C	C	G	G	0	0	0	0	C	C	0	0	A	A	0	0	G	G	C	C	A	A	T	T	0	0	0	0	A	A	C	C	T	T	C	C	A	A	T	T	C	C	T	T	G	G	C	C	T	T	G	G	A	A	A	A	0	0	A	A	G	G	0	0	G	G	0	0	G	G	G	G	0	0	T	T	T	T	A	A	A	A	T	T	A	A	T	T	T	T	0	0	0	0	G	G	G	G	T	T	T	T	T	T	A	A	G	G	C	C	0	0	G	G	0	0	0	0	T	T	A	A	T	T	0	0	0	0	A	A	T	T	A	A	A	A	T	G	T	T	T	T	T	T	T	T	C	C	0	0	0	0	0	0	C	C	C	C	G	G	G	G	0	0	G	G	0	0	T	T	T	T	G	G	0	0	T	T	0	0	0	0	T	T	G	G	A	A	C	C	0	0	A	A	0	0	G	G	C	C	T	T	0	0	0	0	T	C	T	C	C	C	A	A	A	A	0	0	C	C	T	T	A	A	0	0	G	G	0	0	G	G	C	C	0	0	A	A	C	C	A	A	A	A	C	C	0	0	T	T	0	0	0	0	C	C	A	A	A	A	A	A	A	A	T	T	0	0	T	T	C	C	C	C	T	T	G	G	T	T	A	A	0	0	T	T	T	T	A	A	A	A	G	G	A	A	0	0	C	C	T	T	0	0	G	G	0	0	0	0	G	G	0	0	T	T	0	0	G	G	T	T	C	C	A	A	T	T	G	G	0	0	G	G	T	T	0	0	G	G	T	T	0	0	A	A	G	G	0	0	C	C	G	G	A	A	0	0	C	C	T	T	C	C	A	A	T	T	C	C	C	C	T	T	0	0	T	T	T	T	T	T	G	G	0	0	T	T	C	C	T	T	G	G	0	0	A	A	G	G	G	G	G	G	A	A	0	0	0	0	G	G	G	G	0	0	A	A	C	C	0	0	T	T	A	A	G	G	G	G	0	0	G	G	0	0	G	G	C	C	G	G	G	A	0	0	0	0	T	T	0	0	G	G	C	C	0	0	0	0	0	0	A	A	C	C	C	C	0	0	A	A	T	T	G	G	A	A	A	A	0	0	0	0	0	0	G	A	C	C	C	C	A	A	C	C	T	T	C	C	0	0	0	0	0	0	T	C	C	C	0	0	T	T	A	A	0	0	T	T	A	A	G	G	T	T	0	0	T	T	0	0	A	A	T	T	0	0	C	C	C	C	C	C	G	G	C	C	T	C	0	0	A	A	C	C	G	G	G	G	T	T	A	A	T	T	G	G	A	A	A	A	C	C	G	G	0	0	C	C	0	0	T	T	C	C	T	T	A	A	0	0	G	G	0	0	T	T	0	0	0	0	C	C	0	0	T	T	G	G	0	0	A	A	A	A	G	G	T	T	0	0	T	T	0	0	A	A	C	C	T	T	C	C	C	C	A	A	0	0	0	0	T	T	0	0	T	T	C	C	T	T	0	0	A	A	G	G	C	C	C	C	C	C	T	T	C	C	T	T	0	0	C	C	0	0	G	G	T	T	0	0	G	G	C	C	0	0	A	A	0	0	0	0	C	C	0	0	A	A	G	G	A	A	C	C	G	G	0	0	A	A	0	0	0	0	A	A	A	A	T	T	0	0	T	T	G	G	T	T	C	C	T	T	G	G	C	C	A	A	0	0	C	C	G	G	A	A	A	A	C	C	G	G	G	G	G	G	G	G	G	G	T	T	T	T	0	0	0	0	T	T	T	T	0	0	G	G	A	A	0	0	0	0	A	A	0	0	G	G	T	T	0	0	T	T	A	A	C	C	G	G	T	T	A	A	0	0	T	T	0	0	T	T	A	A	G	G	G	G	0	0	A	A	0	0	C	C	G	G	G	G	T	T	G	G	0	0	0	0	T	T	G	G	0	0	A	A	0	0	0	0	C	C	A	A	C	C	A	A	0	0	G	G	G	G	T	T	G	G	T	T	C	C	G	G	T	T	G	G	0	0	G	G	0	0	0	0	G	G	T	T	T	T	T	T	C	C	T	T	T	T	G	G	C	C	0	0	A	A	C	C	G	G	0	0	A	A	C	C	T	T	A	A	0	0	0	0	A	A	C	C	G	G	C	C	T	T	A	A	G	G	T	T	0	0	T	T	A	A	C	C	T	G	C	C	0	0	0	0	0	0	0	0	A	A	G	G	G	G	A	A	A	A	G	G	T	T	C	C	0	0	G	G	0	0	0	0	G	G	C	C	A	A	T	T	A	A	0	0	T	T	T	T	A	A	0	0	0	0	0	0	T	A	G	G	T	T	T	T	C	C	C	C	C	C	T	T	C	C	0	0	A	A	T	G	T	G	A	A	G	G	0	0	T	T	0	0	T	T	C	C	T	T	A	A	T	T	T	T	C	C	0	0	G	G	G	G	0	0	A	A	G	G	T	C	C	C	0	0	A	A	G	G	0	0	G	G	T	T	T	T	C	C	C	C	T	T	T	T	0	0	A	A	A	A	C	C	A	A	A	A	0	0	0	0	A	A	T	T	A	A	0	0	0	0	A	A	C	A	0	0	0	0	0	0	C	C	A	A	0	0	C	C	T	T	G	G	G	G	0	0	A	A	A	A	C	C	G	G	0	0	A	A	G	A	G	G	0	0	0	0	T	T	0	0	A	A	0	0	C	C	T	T	A	A	T	T	G	G	T	T	T	T	C	C	A	A	0	0	T	T	A	A	A	A	0	0	A	A	C	A	0	0	T	T	T	T	0	0	G	G	0	0	C	C	C	C	0	0	A	A	A	A	A	A	C	C	C	C	T	T	0	0	A	A	G	G	0	0	C	C	A	A	0	0	G	G	G	G	A	A	T	T	T	T	A	A	0	0	G	G	G	G	G	G	G	G	A	A	T	T	T	T	C	C	A	A	T	T	G	G	A	A	A	A	A	A	A	A	C	C	0	0	G	G	T	T	T	T	0	0	G	G	G	G	G	G	T	T	0	0	T	T	A	A	0	0	T	T	0	0	T	T	0	0	G	G	C	C	T	T	C	C	0	0	C	C	G	G	G	G	0	0	A	A	A	A	A	A	G	G	T	T	G	G	0	0	G	G	T	T	T	T	T	T	T	T	T	T	C	C	C	C	G	G	G	G	G	G	0	0	T	T	T	T	T	T	G	G	0	0	0	0	0	0	C	C	C	C	G	G	0	0	A	A	C	A	G	G	T	T	G	G	A	A	T	T	A	A	0	0	0	0	T	T	0	0	C	C	T	T	C	C	T	T	G	G	0	0	G	G	A	A	A	A	0	0	0	0	G	G	T	T	G	G	A	A	C	G	G	G	A	A	T	T	G	G	0	0	C	C	0	0	C	C	G	G	0	0	0	0	C	C	C	C	T	T	T	T	0	0	G	G	A	A	T	T	0	0	T	T	T	T	T	T	T	T	T	T	G	G	G	G	T	T	T	T	0	0	T	T	C	C	T	T	G	G	T	T	T	T	G	G	G	G	T	T	0	0	A	A	G	G	C	C	T	T	0	0	G	G	G	G	0	0	G	G	T	T	T	T	C	C	0	0	C	C	T	G	C	C	G	G	0	0	0	0	A	A	G	G	0	0	C	C	A	A	C	C	G	G	0	0	C	C	G	G	G	G	0	0	0	0	0	0	T	T	T	T	C	C	T	T	T	T	0	0	A	A	G	G	G	G	G	G	A	A	G	G	C	C	C	C	0	0	C	C	C	C	A	A	C	C	G	G	0	0	C	C	G	G	0	0	0	0	T	T	G	G	T	T	T	T	C	C	T	T	0	0	G	A	G	G	T	T	G	G	A	A	0	0	G	G	G	G	C	C	0	0	0	0	0	0	0	0	C	C	C	C	G	G	T	T	A	A	A	A	C	C	A	A	0	0	G	G	T	T	0	0	C	C	A	A	G	G	0	0	G	G	T	T	0	0	T	T	0	0	T	T	0	0	C	C	A	A	G	G	G	G	T	T	T	T	G	G	C	C	T	T	0	0	C	C	T	T	0	0	0	0	C	C	0	0	A	A	T	T	0	0	G	G	A	A	A	A	G	G	G	G	0	0	T	T	T	T	T	T	0	0	G	G	T	T	C	C	C	C	G	G	C	C	A	A	C	C	A	A	G	G	T	T	0	0	T	T	A	A	C	C	T	T	A	A	C	C	0	0	0	0	0	0	G	G	T	T	C	C	C	C	G	G	0	0	G	G	G	G	T	G	T	T	0	0	0	0	C	C	0	0	G	G	0	0	G	G	C	C	G	G	T	T	T	T	0	0	G	G	0	0	T	C	A	A	T	T	A	A	0	0	G	G	C	C	0	0	T	T	G	G	A	A	A	A	A	A	G	G	T	T	0	0	T	T	0	0	0	0	0	0	G	G	0	0	C	C	A	A	0	0	G	G	T	T	G	G	0	0	A	A	T	T	0	0	C	C	T	C	A	A	G	G	A	A	A	A	0	0	G	G	G	G	C	C	A	A	0	0	0	0	C	C	C	C	C	C	T	T	0	0	0	0	0	0	T	T	C	C	C	C	0	0	T	T	T	T	C	C	T	T	G	G	A	A	A	A	0	0	G	G	0	0	T	T	0	0	0	0	A	A	C	C	0	0	A	A	A	A	0	0	T	T	0	0	A	A	G	G	0	0	0	0	G	G	T	T	0	0	0	0	T	T	A	A	C	C	0	0	T	T	C	C	A	A	C	C	G	G	C	C	T	T	T	T	C	C	0	0	0	0	G	G	G	G	0	0	T	T	G	G	T	T	T	C	T	T	A	A	T	T	A	A	A	A	0	0	T	T	0	0	G	G	T	T	G	G	C	C	A	A	G	G	T	T	G	G	C	C	0	0	A	A	0	0	C	C	A	A	G	G	0	0	A	A	A	A	A	A	0	0	0	0	T	T	G	G	0	0	A	A	A	A	G	A	C	C	T	T	T	T	G	G	T	T	0	0	0	0	A	A	C	C	T	T	0	0	C	C	G	G	A	A	A	A	C	C	T	T	T	T	T	T	C	C	T	T	0	0	C	C	0	0	T	T	T	T	T	T	G	G	C	C	T	T	C	C	A	A	G	G	C	C	A	A	0	0	T	T	G	G	T	T	A	A	0	0	0	0	G	G	G	G	A	A	G	G	A	A	T	T	C	C	C	C	T	T	0	0	G	G	A	A	A	A	0	0	C	C	C	C	G	G	0	0	C	C	A	A	G	G	G	G	A	A	G	G	0	0	G	G	0	0	A	A	0	0	C	C	T	T	T	T	C	C	T	T	0	0	C	C	C	C	C	C	0	0	T	T	G	G	A	A	0	0	G	G	T	T	T	T	G	G	G	G	G	G	G	G	T	T	C	C	G	G	A	A	T	T	G	G	G	G	C	C	T	T	C	C	C	C	0	0	C	C	C	C	0	0	T	T	0	0	T	T	C	C	T	T	0	0	T	T	C	C	C	C	A	A	A	A	C	C	A	A	C	C	C	C	A	A	0	0	T	T	G	G	0	0	G	G	C	C	A	A	C	C	A	A	T	T	C	C	A	A	A	A	0	0	0	0	C	C	C	C	T	T	A	A	0	0	A	A	A	A	G	G	G	G	0	0	A	A	T	T	C	C	T	T	G	G	0	0	0	0	A	A	0	0	0	0	G	G	0	0	A	A	C	C	0	0	G	G	T	T	0	0	T	T	C	C	0	0	T	T	G	G	0	0	A	A	C	C	C	C	G	G	C	C	C	C	A	A	C	C	A	A	T	T	T	T	A	A	T	T	0	0	A	A	G	G	0	0	A	A	T	T	0	0	C	C	0	0	C	C	C	C	T	T	A	A	C	C	T	T	0	0	C	C	0	0	G	G	0	0	0	0	C	C	0	0	0	0	T	T	G	G	A	A	T	T	G	G	G	G	G	G	A	A	0	0	C	C	T	T	T	T	A	A	T	T	C	C	T	T	G	G	T	T	0	0	G	G	C	C	G	G	G	G	0	0	T	T	0	0	T	T	0	0	C	C	T	T	C	C	G	G	G	A	0	0	G	G	T	C	C	C	T	T	C	C	G	G	A	A	0	0	C	C	T	T	C	C	0	0	A	A	G	G	A	A	G	G	T	T	T	T	C	C	0	0	T	T	G	G	T	T	0	0	C	C	C	C	G	G	A	A	T	T	C	C	0	0	G	G	C	C	G	G	C	C	G	G	A	A	T	T	T	T	T	T	A	A	T	T	T	T	C	C	G	G	A	A	G	G	G	G	C	C	T	G	C	C	G	G	0	0	A	A	C	C	0	0	G	G	C	C	T	T	G	G	0	0	A	A	C	C	T	T	G	G	A	A	0	0	T	T	T	T	A	A	A	A	A	A	0	0	T	T	A	A	A	A	A	A	G	G	A	A	0	0	T	T	G	G	A	A	C	C	0	0	A	A	G	G	0	0	G	G	0	0	T	T	A	A	G	G	C	C	C	C	G	G	A	A	A	A	G	G	0	0	C	C	G	G	0	0	T	T	0	0	C	C	G	G	0	0	A	A	A	A	C	C	0	0	T	T	A	A	G	G	C	C	A	A	C	C	A	A	T	T	T	T	0	0	G	G	G	G	A	A	0	0	A	A	T	T	A	A	C	C	T	T	0	0	G	A	A	A	0	0	A	A	0	0	T	T	G	G	C	G	T	T	C	C	0	0	G	G	G	G	G	G	A	A	T	T	A	A	G	G	G	G	0	0	0	0	C	C	A	A	G	G	0	0	T	T	0	0	C	C	T	T	0	0	A	A	A	A	A	A	A	A	G	G	G	G	C	C	C	C	C	C	0	0	0	0	G	G	0	0	0	0	C	C	C	C	G	G	G	G	0	0	G	G	0	0	C	C	A	A	C	C	T	T	C	C	G	G	G	G	A	A	T	T	0	0	G	G	0	0	T	T	0	0	T	T	0	0	A	A	C	C	0	0	T	T	0	0	A	A	T	T	T	T	T	T	A	A	0	0	A	A	C	C	G	G	G	G	C	C	T	T	0	0	G	G	0	0	G	G	T	T	T	T	A	A	T	T	G	G	T	T	A	A	C	C	0	0	0	0	0	0	C	C	A	A	C	C	0	0	A	A	A	A	0	0	C	C	G	G	G	G	G	G	0	0	A	A	T	T	C	C	0	0	0	0	T	T	0	0	T	G	C	C	G	G	0	0	0	0	0	0	C	C	0	0	C	C	G	G	0	0	0	0	T	T	0	0	T	T	T	T	0	0	A	A	A	A	A	A	C	C	0	0	C	C	C	C	T	T	0	0	A	A	C	C	G	G	G	G	C	C	C	C	T	T	0	0	G	G	0	0	G	A	G	G	T	T	A	A	0	0	C	C	0	0	A	A	0	0	C	C	T	T	0	0	G	A	G	G	0	0	0	0	G	G	G	G	C	C	T	T	A	A	G	G	C	C	0	0	0	0	G	G	T	A	C	C	G	G	A	A	C	C	C	C	T	T	C	C	G	G	T	T	G	G	A	A	G	G	G	G	T	T	0	0	A	A	T	T	0	0	G	G	0	0	A	A	G	G	A	A	G	G	T	T	T	T	C	C	G	G	G	G	T	T	C	C	T	T	G	G	C	C	T	T	G	G	0	0	T	T	0	0	T	T	T	T	G	G	C	C	A	A	C	C	0	0	G	G	T	T	G	G	G	G	A	A	T	T	G	G	T	T	A	A	G	G	C	C	A	A	G	G	T	T	G	G	C	C	C	C	T	T	T	T	T	T	0	0	C	C	C	C	0	0	C	C	A	A	G	G	A	A	0	0	C	C	0	0	A	A	C	C	T	T	G	G	G	G	T	T	0	0	C	C	A	A	0	0	T	T	C	C	0	0	C	C	G	G	A	A	A	A	C	C	T	T	0	0	0	0	0	0	G	G	0	0	G	G	C	C	0	0	G	G	0	0	0	0	G	G	G	G	0	0	C	C	A	A	0	0	C	C	A	A	G	G	G	G	G	G	C	C	G	G	T	T	A	A	G	G	G	G	T	T	C	C	A	A	A	A	A	A	G	G	C	C	A	A	C	C	T	T	C	C	T	T	0	0	A	A	G	G	G	G	T	T	A	A	G	G	0	0	A	A	A	A	G	G	0	0	T	T	C	C	T	T	C	C	T	T	0	0	0	0	T	T	G	G	T	T	0	0	G	G	G	G	G	G	C	C	T	T	0	0	C	C	C	C	T	T	0	0	C	C	C	C	G	G	A	A	T	T	T	T	G	G	G	G	C	C	G	G	A	A	0	0	0	0	T	T	A	A	G	G	T	T	C	C	C	C	0	0	G	G	T	T	A	A	G	G	G	G	A	A	G	G	T	T	T	T	T	T	0	0	T	T	A	A	A	A	0	0	0	0	G	G	T	T	A	A	0	0	0	0	C	C	T	T	T	C	T	T	T	G	C	C	G	G	0	0	A	A	C	C	0	0	T	T	T	T	C	C	G	G	G	G	T	T	A	A	G	G	0	0	A	A	C	C	T	T	A	A	G	G	T	T	0	0	T	T	T	T	T	T	T	T	0	0	0	0	0	0	A	A	0	0	C	C	0	0	T	T	C	C	C	C	0	0	0	0	0	0	0	0	C	C	G	G	0	0	G	G	G	G	0	0	0	0	A	A	T	T	G	G	A	A	0	0	0	0	0	0	0	0	0	0	C	C	0	0	A	A	G	G	C	C	T	A	G	G	0	0	C	C	A	A	A	A	T	T	T	T	0	0	A	A	T	T	G	G	T	T	C	C	0	0	G	G	0	0	C	C	T	T	T	T	A	A	G	G	A	A	T	T	T	T	T	T	C	C	A	A	T	T	0	0	0	0	0	0	C	C	C	C	G	G	G	G	A	A	0	0	G	G	G	G	0	0	T	T	0	0	0	0	C	C	C	C	A	A	A	A	T	T	G	G	G	G	G	G	0	0	C	C	C	C	G	G	A	A	C	C	A	A	0	0	C	C	A	A	C	C	T	T	G	G	T	T	C	C	0	0	0	0	A	A	0	0	C	C	T	T	G	G	A	A	G	G	C	C	C	C	G	G	0	0	0	0	0	0	G	G	0	0	C	C	T	G	A	A	A	A	0	0	A	A	T	T	T	T	0	0	0	0	C	C	A	A	0	0	A	A	G	G	T	T	A	A	G	G	0	0	G	G	T	T	G	G	T	T	0	0	T	T	0	0	G	G	A	A	0	0	C	C	G	G	G	G	T	T	0	0	A	A	C	C	G	G	G	G	C	C	A	A	A	A	0	0	G	G	G	G	0	0	C	C	C	C	A	A	G	G	G	G	T	T	A	A	T	T	A	A	0	0	C	C	0	0	C	C	C	C	0	0	T	T	G	G	G	G	G	G	T	T	C	C	T	T	0	0	A	A	0	0	C	C	G	G	A	A	T	G	0	0	0	0	A	A	A	A	T	T	0	0	T	T	C	C	0	0	G	G	G	G	T	T	G	G	G	G	C	C	A	A	C	C	C	C	A	A	C	C	C	C	T	T	C	C	G	G	T	T	C	C	0	0	G	G	0	0	C	C	T	G	0	0	0	0	G	G	0	0	C	C	A	A	T	T	G	G	T	T	T	T	T	T	T	T	C	C	C	C	G	G	0	0	G	G	C	C	T	T	G	G	0	0	A	A	T	T	A	A	T	T	0	0	0	0	0	0	T	T	G	G	T	T	A	A	G	G	A	A	G	G	0	0	0	0	T	T	T	T	C	C	C	C	G	G	0	0	G	G	G	G	A	A	A	A	G	G	C	C	T	T	C	C	T	T	A	A	C	C	T	G	C	C	0	0	C	C	C	C	A	A	T	C	0	0	T	G	A	A	A	A	G	G	A	A	C	C	C	C	G	G	G	G	C	C	A	A	A	A	A	A	T	T	0	0	G	G	C	C	G	G	A	A	0	0	T	T	A	A	T	T	G	G	A	A	0	0	T	T	G	G	0	0	T	T	T	T	C	C	T	T	0	0	G	G	G	G	0	0	0	0	C	C	G	G	G	G	G	G	0	0	T	T	0	0	T	T	0	0	0	0	A	A	G	G	T	T	T	T	C	C	A	A	G	G	T	T	0	0	A	A	T	T	T	T	C	C	C	C	C	C	A	A	A	A	T	T	G	G	G	G	T	T	C	C	G	G	A	A	C	C	G	G	0	0	0	0	T	T	T	C	A	A	C	C	C	C	G	G	T	T	G	G	G	G	T	T	G	G	G	G	G	G	A	A	C	C	C	C	G	G	C	C	G	G	C	C	A	A	T	T	G	A	C	C	A	A	0	0	0	0	T	T	A	A	A	A	C	C	G	G	C	C	G	G	0	0	A	A	T	T	G	G	C	C	T	T	C	C	A	A	G	G	0	0	T	T	G	G	0	0	C	C	C	C	T	T	C	C	0	0	0	0	T	T	0	0	0	0	G	A	A	A	G	G	T	G	T	T	A	A	T	T	G	G	C	C	A	A	C	C	G	G	T	T	T	T	A	A	C	C	0	0	T	T	T	T	T	T	G	G	T	T	A	A	0	0	0	0	0	0	C	C	A	A	0	0	T	T	A	A	G	G	C	C	C	C	0	0	0	0	G	G	0	0	0	0	A	A	G	G	0	0	A	A	A	A	T	T	G	G	0	0	T	T	A	A	G	G	A	A	T	T	0	0	T	T	A	A	C	C	C	C	T	T	0	0	T	T	T	T	A	A	T	T	0	0	0	0	0	0	G	G	0	0	A	A	A	A	T	T	A	A	A	A	C	C	T	T	0	0	A	A	0	0	C	C	G	G	G	G	T	T	0	0	C	C	0	0	G	G	G	G	A	A	0	0	G	G	G	G	G	G	0	0	C	C	C	C	G	G	T	T	T	T	C	C	T	T	T	T	T	T	A	A	T	T	0	0	G	G	G	G	0	0	T	T	A	A	A	A	C	C	G	G	0	0	G	G	G	G	T	T	0	0	0	0	T	T	C	C	G	G	C	C	0	0	G	G	C	C	A	A	T	T	0	0	G	G	G	G	G	G	T	T	A	A	T	T	A	A	G	G	A	A	C	C	C	C	0	0	G	G	0	0	G	G	G	G	0	0	C	C	0	0	0	0	0	0	0	0	T	T	A	A	0	0	G	G	C	C	G	G	0	0	G	G	G	G	G	G	G	G	A	A	0	0	A	A	0	0	G	G	G	G	A	A	G	G	T	T	A	A	T	T	C	C	T	T	0	0	T	T	G	G	T	T	T	T	T	T	0	0	C	C	C	C	0	0	G	G	0	0	T	T	T	T	A	A	G	G	T	T	G	G	0	0	T	T	T	T	C	C	0	0	C	C	G	G	0	0	G	G	G	G	C	C	C	C	C	C	G	G	0	0	0	0	C	C	T	T	G	G	0	0	G	G	A	A	0	0	0	0	G	G	A	A	0	0	C	C	A	A	G	G	G	G	T	T	0	0	G	G	C	C	0	0	A	A	G	G	0	0	T	T	G	G	C	C	T	T	A	A	C	C	A	A	0	0	0	0	T	T	C	C	G	G	A	A	G	G	0	0	G	G	T	T	A	A	C	C	C	C	T	T	T	T	T	T	G	G	0	0	0	0	T	T	C	C	0	0	C	C	0	0	G	G	0	0	T	T	G	G	A	A	A	A	A	A	C	C	T	T	C	C	G	G	C	C	0	0	0	0	T	T	T	T	T	T	T	T	T	T	G	G	0	0	A	A	0	0	T	T	T	T	0	0	G	G	T	T	0	0	C	C	T	T	0	0	G	G	G	G	A	A	T	T	0	0	G	G	G	G	A	A	A	A	G	G	A	A	G	G	T	T	G	G	A	A	0	0	T	T	0	0	T	T	T	G	G	G	T	T	G	G	T	T	G	G	0	0	0	0	T	T	0	0	G	G	0	0	T	T	0	0	G	G	T	T	C	C	0	0	C	C	C	C	G	G	T	C	C	C	T	T	A	A	0	0	G	G	A	A	C	C	G	G	C	C	A	A	A	A	0	0	T	T	T	T	C	C	A	A	C	C	T	T	0	0	T	T	G	G	0	0	C	C	T	T	A	A	C	C	C	C	G	G	T	T	C	C	T	T	C	C	C	C	0	0	A	A	C	C	0	0	A	A	C	C	G	G	C	C	A	A	0	0	A	A	0	0	T	T	T	T	T	T	0	0	G	G	T	T	0	0	C	C	C	C	C	C	G	G	A	A	G	G	G	G	G	G	A	A	G	G	T	T	0	0	0	0	C	C	T	T	0	0	G	G	A	A	A	A	A	A	G	G	C	C	0	0	A	A	A	A	A	A	A	A	A	A	C	C	A	A	G	G	C	C	C	C	A	A	C	C	G	G	C	C	C	C	G	G	C	C	A	A	C	C	T	T	C	C	T	T	C	C	C	C	G	G	G	G	G	G	A	A	T	T	C	C	G	G	0	0	C	C	C	C	G	G	0	0	0	0	T	G	0	0	A	A	0	0	A	A	G	G	C	C	T	T	T	T	T	A	G	G	G	G	0	0	T	T	G	G	0	0	0	0	G	G	G	G	G	G	0	0	C	C	C	C	T	T	T	T	A	A	G	G	A	A	0	0	G	G	0	0	A	A	G	G	C	C	A	A	T	T	G	G	A	A	T	T	0	0	0	0	G	G	C	C	C	C	0	0	0	0	G	G	C	C	0	0	C	C	C	C	A	A	G	G	A	A	G	G	G	G	A	A	G	G	G	G	T	T	C	C	A	A	T	T	G	G	C	C	0	0	0	0	0	0	C	C	C	C	T	T	C	C	A	A	T	T	0	0	0	0	0	0	0	0	G	G	T	T	C	C	T	C	C	C	0	0	A	A	T	T	G	G	A	A	0	0	C	C	C	C	0	0	C	C	G	G	A	A	C	C	T	G	C	C	A	A	T	T	G	G	A	A	T	T	0	0	T	T	C	C	T	T	T	T	G	G	G	G	0	0	T	T	T	T	G	G	T	T	G	G	C	C	T	T	C	C	G	G	0	0	T	T	A	A	G	G	0	0	G	G	0	0	A	A	T	T	T	T	C	C	G	G	0	0	A	A	G	G	C	C	G	G	A	A	T	T	A	A	A	A	T	T	C	C	A	A	0	0	C	C	0	0	G	G	0	0	C	C	C	C	T	T	G	G	A	A	C	C	C	C	T	T	0	0	T	T	G	G	T	T	0	0	G	G	G	G	A	A	G	G	G	G	0	0	G	G	A	A	T	T	G	G	G	G	A	A	C	C	A	A	T	T	C	C	0	0	0	0	0	0	0	0	0	0	T	T	0	0	0	0	T	T	A	A	T	T	0	0	0	0	T	T	T	T	A	A	0	0	C	C	G	G	A	A	G	G	C	C	C	C	C	C	G	A	T	T	0	0	A	A	0	0	T	T	G	G	T	T	0	0	0	0	C	C	A	A	C	C	T	T	T	T	T	T	C	C	A	A	0	0	A	A	C	C	0	0	A	A	0	0	0	0	T	T	0	0	G	G	C	C	G	G	0	0	G	G	T	T	T	T	A	A	C	C	A	A	T	T	T	T	C	C	G	G	A	A	C	C	A	A	0	0	T	T	A	A	T	T	A	A	T	T	0	0	T	T	G	G	C	C	C	C	0	0	0	0	T	T	A	A	C	C	G	G	G	G	A	A	0	0	G	G	G	G	G	G	A	A	T	T	C	C	C	C	T	T	T	T	G	G	G	G	T	T	T	T	G	G	A	A	0	0	0	0	T	T	T	T	T	T	C	C	G	G	0	0	0	0	C	C	A	A	C	C	0	0	A	A	C	C	G	G	A	A	G	G	A	A	C	C	A	A	T	T	C	C	G	G	G	G	T	T	T	T	A	A	C	C	0	0	T	T	G	G	G	G	T	T	T	T	A	A	C	C	G	G	0	0	T	T	C	C	0	0	G	G	0	0	A	A	0	0	T	T	0	0	G	G	A	A	C	C	0	0	0	0	T	T	T	T	T	T	C	C	A	A	G	G	A	A	G	G	G	G	A	A	A	A	T	T	0	0	A	A	0	0	G	G	0	0	0	0	T	T	C	C	G	G	C	C	0	0	0	0	T	T	C	C	C	C	G	G	C	C	0	0	T	T	A	A	C	C	G	G	T	T	C	C	T	T	G	G	A	A	G	A	T	T	0	0	C	C	G	G	0	0	A	A	0	0	C	C	G	G	T	T	T	T	0	0	T	T	T	T	T	T	G	G	0	0	C	C	0	0	0	0	G	G	A	A	A	A	G	G	T	C	C	C	0	0	0	0	G	G	T	T	C	C	C	C	0	0	T	T	G	G	G	G	G	G	C	C	C	C	0	0	G	G	C	C	A	A	0	0	C	C	T	A	0	0	T	T	0	0	G	G	C	C	0	0	G	G	A	A	C	C	A	A	A	A	C	C	C	C	G	G	T	T	C	C	G	G	A	A	A	A	A	A	A	A	T	T	G	G	A	A	C	C	T	T	T	T	0	0	T	T	A	A	T	T	G	G	0	0	G	G	0	0	T	T	A	A	T	T	T	T	A	A	A	A	A	A	0	0	G	G	0	0	T	T	0	0	0	0	G	G	G	G	G	G	C	G	A	A	T	T	T	T	A	A	A	A	C	C	A	A	C	C	C	C	0	0	A	A	0	0	C	C	T	G	0	0	0	0	G	G	T	T	0	0	C	C	G	G	C	C	T	T	T	A	T	T	T	T	A	A	C	C	A	A	0	0	C	C	C	C	C	C	T	T	0	0	T	T	A	A	0	0	C	C	0	0	G	G	A	A	A	A	0	0	0	0	0	0	C	C	0	0	A	A	T	T	0	0	C	C	G	G	C	C	0	0	A	A	T	T	0	0	0	0	C	C	C	C	G	G	G	G
C95NTANXX	IPs796:C95NTANXX:1:250591029	-9	-9	-9	-9	C	C	G	G	C	C	A	A	C	C	G	G	C	C	T	T	C	C	G	G	C	C	C	C	A	A	0	0	G	G	G	G	G	G	A	A	T	T	G	A	A	A	C	C	T	A	T	T	A	A	A	A	C	C	C	C	A	A	A	A	T	T	T	C	A	A	A	A	C	C	G	G	A	A	T	T	A	A	C	C	G	G	T	C	G	G	A	A	G	G	A	A	C	C	A	A	A	A	G	G	C	C	C	C	C	C	G	G	G	G	C	C	G	G	C	C	T	T	G	G	A	A	A	A	0	0	G	G	T	T	T	T	A	A	A	A	T	T	C	C	0	0	T	T	T	T	T	T	A	A	A	A	A	A	G	G	0	0	A	A	A	A	0	0	C	C	G	G	G	G	C	C	C	C	T	T	C	C	T	T	G	G	T	T	T	G	G	G	T	T	T	T	C	C	G	G	C	C	A	A	T	T	G	G	A	A	T	T	G	G	A	A	T	T	A	A	T	G	0	0	A	A	G	G	T	T	A	A	C	C	A	A	G	G	T	T	A	A	T	T	G	G	T	T	T	T	G	G	C	C	C	C	T	T	A	A	C	C	T	T	A	A	A	A	C	C	A	A	G	G	G	G	G	G	G	G	G	G	0	0	A	A	A	A	T	T	G	G	C	C	G	G	G	G	G	G	T	T	0	0	T	G	T	T	C	C	G	G	G	G	C	C	T	T	T	T	C	C	A	A	C	C	C	C	C	C	A	A	A	A	C	C	T	T	C	C	T	T	C	C	G	G	C	C	G	G	T	T	G	G	C	C	T	T	A	A	C	C	G	G	C	C	C	C	T	T	A	A	G	G	A	A	C	C	T	T	T	T	A	A	T	T	C	C	G	G	G	G	C	C	T	G	G	G	A	A	A	A	T	A	A	A	T	T	G	G	G	G	A	A	G	G	G	G	C	C	G	G	T	T	A	A	A	A	T	T	A	A	C	C	T	T	0	0	0	0	G	G	G	G	T	T	T	T	T	T	C	C	G	G	C	C	T	T	G	G	C	C	G	G	T	T	A	A	T	T	A	A	T	T	A	A	T	T	A	A	A	A	T	T	T	T	T	T	T	T	0	0	C	C	G	G	G	G	C	C	T	T	C	C	G	G	G	G	0	0	A	A	A	A	T	T	T	T	G	G	A	A	T	T	C	A	0	0	T	T	G	G	G	G	C	C	C	C	A	A	G	G	G	G	C	C	T	T	C	C	A	A	T	T	C	C	C	C	A	A	A	A	0	0	C	C	T	T	A	A	0	0	G	G	G	G	G	G	T	T	T	T	A	A	A	A	C	C	A	A	C	C	C	C	T	T	T	T	C	C	C	C	A	A	A	A	A	A	A	A	T	T	T	T	T	T	C	C	T	T	T	T	G	G	T	T	A	A	A	A	T	T	T	T	A	A	A	A	G	G	A	A	T	T	C	C	T	T	T	T	A	A	C	C	A	A	G	G	A	A	T	T	T	T	G	G	T	T	C	C	A	A	T	T	G	G	C	C	G	G	G	G	T	G	G	G	T	T	T	C	A	A	A	A	0	0	C	C	G	G	G	G	C	C	C	C	G	G	C	C	A	A	T	T	C	C	C	C	C	C	G	G	T	T	T	T	T	T	G	A	T	T	T	T	T	C	T	T	G	G	G	G	A	A	G	G	G	G	G	G	C	C	C	C	C	C	G	G	G	G	C	C	A	A	C	C	A	A	T	T	A	A	A	A	G	G	G	G	G	G	C	C	G	G	T	T	G	G	A	A	G	G	G	G	T	T	T	T	G	G	T	T	T	T	0	0	0	0	A	A	C	C	C	C	T	T	A	A	T	T	T	T	A	A	A	A	G	G	A	A	0	0	G	G	C	C	T	T	T	T	C	C	T	T	0	0	T	G	C	C	T	T	C	C	C	C	C	C	T	T	0	0	T	T	T	T	A	A	G	G	G	G	C	C	0	0	A	A	A	A	T	T	T	T	C	C	C	C	T	T	G	G	A	A	T	T	G	G	A	A	C	C	G	G	C	C	C	C	A	A	T	T	G	G	A	A	A	A	C	C	G	G	0	0	T	T	A	A	T	T	C	C	T	T	A	A	A	A	G	G	G	G	T	T	0	0	T	T	C	C	A	A	C	C	G	G	C	C	A	A	G	G	G	G	T	T	A	A	T	T	T	T	A	A	C	C	0	0	C	C	C	C	A	A	C	C	0	0	T	T	T	T	A	A	G	G	C	C	C	C	A	A	G	G	C	C	C	C	T	T	T	T	C	C	T	T	G	G	C	C	0	0	A	A	T	T	T	T	G	G	C	C	0	0	0	0	G	G	C	C	C	C	T	T	A	A	C	C	A	A	C	C	G	G	T	T	A	A	A	A	T	C	A	A	A	A	T	T	C	C	T	T	C	C	T	T	G	G	T	T	G	G	C	C	A	A	T	T	T	T	G	G	G	G	A	A	C	C	G	G	T	T	G	G	G	G	G	G	T	T	T	T	A	A	G	G	T	C	T	T	T	T	A	A	0	0	A	A	T	T	A	A	C	C	G	G	T	T	A	A	T	T	A	A	C	C	G	G	T	T	A	A	T	T	T	T	0	0	T	T	A	A	A	A	G	G	A	A	A	A	0	0	C	C	G	G	G	G	T	T	G	G	G	G	A	A	T	T	G	G	T	C	A	A	C	C	A	A	C	C	A	A	C	C	A	A	A	A	G	G	G	G	C	C	A	A	T	T	C	C	G	G	T	T	T	T	T	T	G	G	T	T	T	T	G	G	A	A	T	T	T	T	C	C	T	T	T	T	G	G	C	C	C	C	A	A	C	C	G	G	G	G	0	0	C	C	T	T	A	A	C	C	T	T	A	A	C	C	G	G	C	C	A	A	A	A	G	G	T	T	G	G	T	T	A	A	C	C	T	T	C	C	0	0	0	0	A	A	C	C	A	A	G	G	G	G	A	A	A	A	G	G	T	T	T	T	T	G	G	G	C	C	C	C	G	G	C	C	G	G	C	C	A	A	C	C	0	0	C	C	A	A	C	C	G	G	T	T	T	T	G	G	T	T	T	T	G	G	C	C	T	T	T	T	C	C	G	G	G	G	T	T	T	T	A	A	G	G	A	A	T	T	C	C	T	T	T	T	C	C	A	A	T	T	0	0	C	C	0	0	G	G	G	G	A	A	A	A	G	G	C	C	C	C	C	C	C	C	G	G	G	G	G	G	T	T	T	T	T	T	C	C	T	T	T	T	G	G	A	A	A	A	0	0	A	A	A	A	A	A	A	A	A	A	C	C	A	A	G	G	A	A	C	C	C	C	A	A	0	0	T	T	C	C	A	A	G	G	T	T	T	T	C	C	A	A	T	T	T	T	A	A	0	0	G	G	T	T	G	G	0	0	G	G	A	A	C	C	T	T	A	A	A	A	A	A	C	C	C	C	T	T	T	T	G	G	T	T	T	T	C	C	A	A	G	G	T	T	A	A	C	C	G	G	A	A	C	C	A	A	T	T	C	C	0	0	G	G	0	0	C	C	C	C	A	A	T	T	A	A	A	A	C	C	G	G	C	C	G	G	A	A	G	G	C	C	C	C	A	A	G	G	G	G	G	G	G	A	T	T	T	T	A	A	0	0	G	G	C	C	G	G	G	G	A	A	T	G	T	T	C	C	0	0	T	T	G	G	A	A	A	A	A	A	A	A	T	T	C	C	G	G	T	T	T	T	G	G	G	G	G	G	G	G	T	T	G	G	T	T	A	A	C	C	C	C	T	T	T	T	0	0	G	G	C	C	T	T	C	C	A	A	C	C	0	0	G	G	C	C	A	A	A	A	G	G	G	G	T	T	G	G	T	T	G	G	T	T	T	T	T	T	T	T	T	T	C	C	0	0	G	G	G	G	G	G	G	G	T	T	T	T	T	T	A	A	T	T	A	A	0	0	C	C	C	C	G	G	T	T	G	G	A	A	G	G	T	T	G	G	G	G	T	T	A	A	C	C	0	0	T	T	0	0	C	C	C	C	C	C	G	G	G	G	T	T	A	A	A	A	A	A	C	C	0	0	G	G	T	T	G	G	A	A	C	C	G	G	A	A	0	0	G	G	C	C	C	C	C	C	T	C	G	G	0	0	C	C	C	C	C	C	T	T	T	T	C	C	A	A	A	A	T	T	A	A	T	T	C	C	T	T	T	T	C	C	G	G	G	G	C	C	T	T	A	A	T	T	C	C	T	T	G	G	T	T	T	T	G	G	G	G	T	T	T	C	A	A	G	G	C	C	T	T	T	T	G	G	G	G	0	0	G	G	T	T	C	C	C	C	T	T	C	C	T	T	C	C	G	G	C	C	G	G	A	A	G	G	A	A	C	C	A	A	C	C	G	G	A	A	C	C	G	G	A	A	C	C	T	T	0	0	T	T	T	T	C	C	T	T	T	T	T	A	A	A	G	G	G	G	G	G	A	A	G	G	C	C	C	C	0	0	T	T	C	C	A	A	C	C	G	G	A	A	C	C	G	G	G	G	T	T	T	T	G	G	T	T	T	T	C	C	T	T	C	C	A	A	G	G	C	C	T	T	A	A	C	C	T	G	G	G	C	C	G	G	T	T	T	C	G	G	C	C	C	C	G	G	T	T	A	A	A	A	0	0	G	G	T	T	G	G	T	T	A	A	C	C	A	A	G	G	0	0	A	A	T	T	T	T	T	T	A	A	T	T	C	C	C	C	A	A	G	G	G	G	T	T	T	T	G	G	C	C	A	A	G	G	C	C	0	0	C	C	C	C	C	C	0	0	A	A	T	T	T	T	A	A	A	A	A	A	G	G	A	A	G	G	T	T	T	T	T	T	C	C	G	G	T	T	C	C	C	C	A	A	C	C	A	A	T	T	A	A	G	G	T	T	A	A	C	C	A	A	C	C	T	T	A	A	C	C	C	C	C	C	0	0	G	G	C	C	C	C	0	0	0	0	A	A	G	G	G	G	T	T	0	0	0	0	A	A	C	C	C	C	G	G	0	0	A	A	C	C	A	A	T	T	T	T	G	G	A	A	T	C	T	T	G	G	0	0	A	A	C	C	G	G	C	C	C	C	T	T	G	G	A	A	A	A	A	A	G	G	T	T	0	0	T	T	C	C	C	C	C	C	0	0	A	A	C	C	A	A	T	T	G	G	C	C	G	G	T	T	A	A	0	0	T	T	C	C	C	C	A	A	A	A	A	A	G	G	A	A	G	G	G	G	C	C	A	A	G	G	0	0	C	C	C	C	C	C	C	C	T	T	G	G	T	T	T	T	C	C	0	0	C	C	T	T	T	T	G	G	C	C	G	G	A	A	A	A	T	T	T	T	A	A	T	T	G	G	A	A	A	A	C	C	0	0	A	A	A	A	G	G	T	T	T	T	A	A	G	G	0	0	0	0	0	0	T	T	C	C	C	C	T	T	A	A	C	C	T	T	T	T	C	C	A	A	C	C	G	G	C	C	T	T	T	T	C	C	C	C	A	A	G	G	G	G	T	T	C	C	G	G	T	T	C	C	T	T	A	A	0	0	A	A	A	A	C	C	T	T	T	T	G	G	C	C	G	G	T	T	A	A	G	G	C	C	G	G	C	C	T	T	A	A	T	T	C	C	C	C	G	G	C	C	G	G	A	A	A	A	A	A	T	T	T	T	G	G	A	A	A	A	A	A	A	A	C	C	C	C	T	T	A	A	T	T	0	0	G	G	T	T	C	C	T	T	G	G	C	C	G	G	A	A	G	A	C	C	G	G	T	T	T	T	C	C	T	T	T	T	C	C	T	T	T	T	C	C	T	T	G	G	C	C	T	T	C	C	A	A	T	G	T	T	A	A	T	T	T	G	G	G	T	T	0	0	A	A	A	A	G	G	G	G	A	A	G	G	A	A	T	T	C	C	C	C	T	T	C	C	A	A	C	C	A	A	A	A	C	C	C	C	G	G	G	G	C	C	A	A	A	A	0	0	A	A	C	C	A	A	G	G	G	G	A	A	0	0	C	C	T	T	T	T	C	C	T	T	T	T	C	C	T	T	C	C	G	G	T	T	G	G	0	0	T	T	G	G	T	T	T	T	G	G	G	G	G	G	G	G	T	T	C	C	G	G	A	A	T	T	G	G	G	G	C	C	T	T	C	C	C	C	C	C	G	G	C	C	C	C	T	T	0	0	T	T	T	C	0	0	A	A	T	T	C	C	C	C	A	A	T	T	C	C	A	A	C	C	C	C	A	A	0	0	A	A	G	G	T	T	G	G	C	C	A	A	C	C	A	A	T	T	0	0	A	A	A	A	T	T	T	T	C	C	T	T	T	T	A	A	0	0	A	A	A	A	G	G	G	G	G	A	A	A	T	T	C	C	T	T	G	G	G	G	T	T	G	G	T	T	G	G	G	G	T	T	A	A	C	C	T	T	G	G	T	T	T	T	T	T	C	C	T	T	T	T	G	G	G	G	T	T	C	C	C	C	G	G	C	C	C	C	A	A	C	C	G	G	T	T	T	G	A	A	C	C	0	0	C	C	G	G	T	T	A	A	0	0	A	A	C	C	0	0	T	T	C	C	T	T	A	A	C	C	T	T	C	C	C	C	T	T	G	G	G	G	0	0	C	C	T	T	T	T	T	T	G	G	A	A	T	T	G	G	G	G	G	G	A	A	G	G	C	C	T	T	T	T	A	A	T	T	C	C	T	T	C	C	T	T	C	C	G	G	C	C	G	G	G	G	G	G	T	T	0	0	T	T	C	C	G	G	A	A	C	C	G	G	G	G	0	0	G	G	C	C	T	T	T	T	C	C	G	G	A	A	T	T	G	G	T	T	C	C	0	0	A	A	G	G	A	A	G	G	T	T	T	T	C	C	0	0	C	C	G	G	0	0	C	C	C	C	C	C	G	G	A	A	T	T	T	T	C	C	T	T	C	C	A	A	0	0	G	G	A	A	T	T	T	T	C	C	A	A	T	T	T	T	C	C	G	G	0	0	G	G	G	G	C	C	T	T	C	C	G	G	T	T	A	A	C	C	0	0	G	G	C	C	T	T	G	G	T	T	A	A	C	C	T	G	G	G	A	A	C	C	T	T	T	T	A	A	A	A	A	A	G	G	T	T	A	A	A	A	A	A	A	A	A	A	T	T	T	T	G	G	A	A	C	C	A	A	A	A	G	G	A	A	G	G	C	C	T	T	A	A	G	G	0	0	A	A	G	G	A	A	A	A	G	G	G	A	C	C	G	G	A	A	T	T	0	0	C	C	G	G	0	0	A	A	A	A	T	T	C	C	0	0	A	A	G	G	C	C	A	A	C	C	A	A	T	T	T	T	C	C	G	G	G	G	A	A	C	C	A	A	T	T	C	A	C	C	T	T	T	T	G	G	G	G	T	T	A	A	C	C	T	C	G	G	C	C	T	T	C	C	G	G	A	A	G	G	G	G	A	A	T	T	A	A	G	G	T	T	C	C	A	A	T	T	C	C	T	T	0	0	0	0	0	0	C	C	T	T	T	T	A	A	A	A	C	C	A	A	G	G	C	C	C	C	C	C	0	0	0	0	G	G	A	A	G	G	T	T	C	C	C	C	T	T	G	G	T	T	G	G	T	T	C	C	A	A	C	C	T	T	C	C	T	G	G	G	A	A	0	0	0	0	G	G	A	A	0	0	A	A	T	T	C	C	A	A	T	T	C	C	T	T	C	C	A	A	T	T	C	C	T	G	T	T	G	G	A	A	C	C	G	G	G	G	C	C	T	T	C	C	A	A	G	G	G	G	T	T	T	T	A	A	T	T	G	G	C	C	A	A	C	C	A	A	T	T	A	A	C	C	A	A	A	A	0	0	A	A	A	A	C	C	T	T	G	G	G	G	C	C	G	A	A	A	T	G	C	C	C	C	T	T	T	T	A	A	T	T	C	C	G	G	G	G	G	G	T	T	C	C	C	C	C	C	G	G	T	T	G	G	C	C	0	0	C	C	T	T	G	G	A	A	A	A	A	A	C	C	A	A	C	C	C	C	T	T	G	G	A	A	C	C	G	G	G	G	C	C	C	C	T	T	G	G	G	G	T	T	A	A	G	G	C	C	A	A	A	A	C	C	A	A	A	A	G	G	T	T	T	T	A	A	A	A	G	G	T	T	A	A	G	G	G	G	C	C	T	T	C	C	G	G	C	C	T	T	T	T	G	G	A	A	T	T	A	A	A	A	C	C	T	T	T	T	C	C	G	G	T	T	G	G	A	A	T	T	G	G	T	T	G	G	G	G	0	0	T	T	G	G	G	G	A	A	A	A	A	A	G	G	T	T	T	T	C	G	A	A	G	G	T	T	C	C	T	T	G	G	A	A	0	0	0	0	C	C	0	0	G	G	T	T	T	G	G	G	C	C	A	A	C	C	C	C	A	A	T	T	G	G	G	G	A	A	T	T	G	G	T	T	T	T	G	G	C	C	A	A	G	G	T	T	A	A	C	C	C	C	T	T	T	T	T	T	G	G	C	C	C	C	C	C	C	C	A	A	G	G	G	G	T	T	C	C	C	C	A	A	C	C	T	T	A	A	G	G	T	T	A	A	C	C	A	A	0	0	C	C	C	C	0	0	C	C	A	A	A	A	A	A	C	A	T	T	C	C	G	G	C	C	G	G	A	A	G	G	C	C	0	0	G	G	T	T	C	C	G	G	G	G	0	0	C	C	A	A	C	C	C	C	A	A	G	G	G	G	G	G	C	C	G	G	T	T	A	A	G	G	G	G	T	T	T	T	A	A	A	A	A	A	G	G	C	C	A	A	C	C	T	T	C	C	T	T	G	G	A	A	G	G	G	G	T	G	A	A	G	G	G	G	A	A	0	0	G	G	A	A	T	T	C	C	T	T	C	C	T	T	T	T	A	A	T	T	G	G	T	T	C	C	G	G	G	G	G	G	C	C	T	T	A	A	C	C	C	C	C	C	C	C	C	C	C	C	G	G	G	G	T	T	T	T	G	G	T	T	T	T	G	G	T	A	T	T	A	A	T	T	A	A	G	G	T	T	C	C	C	C	T	T	0	0	C	C	A	A	G	G	C	C	A	A	G	G	T	T	G	G	T	T	C	C	T	T	A	A	A	A	T	T	G	G	G	G	T	T	G	G	A	A	G	G	C	C	T	T	T	T	T	T	T	T	C	C	G	G	T	T	A	A	C	C	C	C	T	T	T	T	C	C	G	G	G	G	T	T	A	A	G	G	T	T	A	A	T	T	T	T	A	A	G	G	G	G	T	T	T	T	T	T	C	C	T	C	T	T	C	C	C	C	A	A	T	T	C	C	A	A	G	G	C	C	C	C	G	G	0	0	C	C	G	G	C	C	G	G	G	G	G	G	G	G	A	A	C	C	A	A	T	T	G	G	A	A	C	C	C	C	T	T	0	0	C	C	T	T	0	0	G	G	C	C	C	C	T	T	G	G	T	T	C	C	0	0	C	C	T	T	T	T	0	0	A	A	0	0	G	G	0	0	C	C	0	0	G	G	0	0	C	C	T	T	T	T	A	A	G	G	A	A	T	T	T	T	T	T	C	C	A	A	A	A	T	T	C	C	A	A	C	C	C	C	G	G	C	C	G	G	C	C	G	G	G	G	C	C	C	C	T	G	A	A	C	C	C	C	A	A	G	G	0	0	G	G	G	G	G	G	C	C	C	C	T	C	G	G	0	0	C	C	A	A	A	A	C	C	A	A	C	C	T	T	G	G	T	T	T	T	0	0	C	C	A	A	C	C	C	C	C	C	G	G	A	A	G	G	T	T	T	T	G	G	T	G	C	C	A	A	G	G	C	C	G	G	T	T	A	A	A	A	G	G	A	A	T	T	T	T	G	G	G	G	0	0	G	G	0	0	A	A	A	A	C	C	0	0	G	G	G	G	G	G	T	T	G	G	T	T	T	T	C	C	G	G	G	G	0	0	G	G	C	C	G	G	A	A	T	T	A	A	A	A	C	C	A	A	G	G	C	C	A	A	A	A	C	C	G	G	G	G	0	0	C	C	C	C	A	A	G	G	G	G	T	T	A	A	C	C	A	A	T	T	C	C	G	G	C	C	T	T	0	0	T	T	C	C	G	G	A	A	C	C	C	C	T	T	G	G	A	A	C	C	C	C	G	G	G	G	T	T	0	0	A	A	A	A	A	A	C	C	G	G	T	T	C	C	A	A	C	C	G	G	T	T	C	C	G	G	T	T	A	A	C	C	C	C	A	A	C	C	C	C	G	G	C	C	G	G	T	G	0	0	0	0	G	G	G	G	C	C	T	T	A	A	C	C	G	G	C	C	C	C	0	0	0	0	G	G	T	T	T	T	T	T	T	T	C	C	C	C	C	C	T	T	A	A	C	C	T	T	G	G	G	G	G	G	T	T	A	A	T	G	0	0	C	C	T	T	0	0	G	G	T	T	0	0	G	G	A	A	G	G	0	0	0	0	C	C	T	T	C	C	C	C	0	0	A	A	G	G	G	G	G	G	G	G	G	G	C	C	T	T	C	C	T	T	0	0	C	C	T	G	0	0	C	C	T	T	T	T	A	A	C	C	A	A	T	G	A	A	A	A	G	G	A	A	C	C	C	C	A	A	G	G	C	C	A	A	A	A	A	A	T	T	T	T	G	G	C	C	G	G	A	A	C	C	T	T	C	C	T	T	G	G	G	G	T	T	T	T	A	A	G	G	T	T	T	T	C	C	T	T	T	T	A	A	G	G	C	C	C	C	C	C	C	C	0	0	G	G	A	A	C	C	T	T	C	C	C	C	G	G	0	0	G	G	A	A	T	T	0	0	A	A	G	G	T	T	0	0	G	G	T	T	T	T	C	C	C	C	C	C	T	T	A	A	T	T	G	G	G	G	T	T	A	A	G	G	0	0	C	C	G	G	G	G	T	C	T	T	C	C	A	A	T	T	C	C	G	G	T	T	G	G	G	G	T	T	G	G	G	G	G	G	A	A	C	C	C	C	G	G	C	C	G	G	T	T	A	A	T	T	G	G	C	C	A	A	C	C	G	G	T	T	A	A	A	A	C	C	G	G	C	C	G	G	C	C	A	A	G	G	A	A	C	C	T	T	C	C	A	A	G	G	A	A	T	T	G	G	T	T	C	C	C	C	T	T	C	C	G	G	G	G	T	T	0	0	G	G	G	G	A	A	G	G	G	G	T	T	A	A	T	T	0	0	C	C	A	A	C	C	T	T	T	T	T	T	G	G	C	C	0	0	T	T	T	T	T	T	G	G	T	T	C	C	A	A	A	A	T	T	C	C	A	A	G	G	T	T	A	A	G	G	C	C	C	C	T	T	G	G	G	G	G	G	C	C	A	A	G	G	A	A	A	A	G	G	T	T	G	G	G	G	C	C	A	A	G	G	A	A	C	C	T	T	T	T	A	A	C	C	C	C	T	T	T	T	T	T	T	T	A	A	T	T	G	G	C	C	A	A	T	G	C	C	G	G	A	A	T	T	C	C	T	T	C	A	T	T	G	G	A	A	T	T	C	C	T	T	G	G	T	T	T	T	T	T	T	T	G	G	A	A	A	A	G	G	T	T	G	G	G	G	T	C	C	C	A	A	G	G	A	A	T	T	C	C	T	T	T	T	T	T	A	A	T	T	T	T	G	G	A	A	C	C	0	0	G	G	A	A	C	C	A	A	G	G	G	G	G	G	C	C	A	A	G	G	T	T	C	C	G	G	T	T	A	A	G	G	C	C	A	A	T	T	C	C	G	G	G	G	A	A	0	0	A	A	T	T	A	A	G	G	A	A	C	C	A	A	0	0	G	G	A	A	A	A	G	G	A	A	A	A	G	G	G	G	0	0	0	0	T	G	G	G	C	C	0	0	C	C	G	G	T	T	G	G	G	G	G	G	G	G	G	G	A	A	G	G	T	T	G	G	G	G	A	A	A	A	T	T	A	A	T	T	0	0	0	0	G	G	T	T	G	G	T	T	T	T	T	T	0	0	C	C	G	G	A	A	G	G	C	C	C	C	T	T	A	A	G	G	T	T	G	G	A	A	T	T	0	0	C	C	0	0	T	T	G	G	T	T	C	G	G	G	C	C	C	C	C	C	G	G	G	G	0	0	T	T	T	T	G	G	0	0	G	G	G	G	A	A	G	G	G	G	A	A	G	A	T	T	A	A	G	G	G	G	T	T	A	A	G	G	G	G	G	G	G	G	G	G	A	A	T	T	G	G	C	C	T	T	A	A	C	C	G	G	0	0	0	0	T	T	C	C	C	C	A	A	A	A	A	A	G	G	T	T	A	A	C	C	A	A	T	T	T	T	T	T	G	G	C	C	T	T	T	T	C	C	0	0	C	C	A	A	G	G	G	G	T	T	G	G	A	A	A	A	A	A	C	C	T	T	C	C	G	G	C	C	A	A	A	A	T	T	T	T	T	T	T	T	T	T	G	G	A	A	A	A	T	T	T	T	C	C	T	T	T	T	T	G	G	G	C	C	C	C	G	G	G	G	G	G	A	A	T	T	A	A	G	G	G	G	G	G	A	A	G	G	A	A	G	G	G	G	G	G	A	A	C	C	T	T	T	T	T	T	T	T	G	G	T	T	G	G	T	T	G	G	C	C	G	G	T	T	T	T	G	G	C	C	G	G	A	A	G	G	T	T	C	C	T	T	C	C	T	T	G	G	T	T	C	C	T	G	A	A	G	G	G	G	A	A	C	C	G	G	C	C	A	A	A	A	C	C	T	T	T	T	C	C	A	A	C	C	T	T	T	T	T	T	A	A	A	A	C	C	C	C	A	A	C	C	C	C	G	G	T	G	C	C	T	T	C	C	C	C	0	0	0	0	C	C	C	C	A	A	C	C	G	G	C	C	A	A	T	T	A	A	A	A	T	T	T	T	A	A	A	A	G	G	C	C	0	0	T	T	C	C	C	C	G	G	C	C	G	G	C	C	G	G	A	A	G	G	T	T	T	T	T	T	C	C	C	C	G	G	G	G	A	A	A	A	A	A	G	G	C	C	A	A	A	A	G	G	A	A	A	A	A	A	C	C	A	A	G	G	T	T	C	C	A	A	C	C	G	G	C	C	C	C	G	G	C	C	A	A	C	C	T	T	A	A	C	C	C	C	C	C	G	G	G	G	G	G	A	A	T	T	C	C	G	G	C	C	C	C	C	C	G	G	C	C	A	A	G	G	C	C	A	A	G	G	A	A	G	G	C	C	T	T	T	T	A	A	G	G	G	G	C	C	T	T	A	A	A	A	C	C	G	G	G	G	G	G	T	T	C	C	C	C	T	T	T	T	G	G	C	C	G	G	A	A	G	G	G	G	G	G	A	A	C	C	A	A	T	T	G	G	A	A	T	T	C	C	T	C	G	G	C	C	C	C	T	T	A	A	A	A	C	C	C	C	C	C	0	0	A	A	0	0	A	A	G	G	G	G	A	A	G	G	G	G	C	C	C	C	A	A	C	C	G	G	C	C	T	T	C	C	T	T	C	C	C	C	C	C	C	C	A	A	T	T	G	G	A	A	G	G	T	T	G	G	T	T	C	C	C	C	C	C	T	T	A	A	T	T	G	G	A	A	T	T	C	C	C	C	C	C	C	C	G	G	A	A	C	C	T	T	C	C	C	C	T	T	A	A	A	A	T	G	G	G	C	C	T	T	T	T	T	T	G	G	G	G	T	T	T	G	T	G	G	G	T	T	0	0	C	C	T	T	C	C	G	G	G	G	T	T	A	A	G	G	C	C	G	G	0	0	A	A	T	T	T	T	C	C	G	G	G	G	A	A	G	G	T	T	G	G	A	A	T	T	A	A	A	A	0	0	G	G	G	G	A	A	C	C	G	G	A	A	A	A	T	T	C	C	T	T	G	G	A	A	A	A	0	0	C	C	T	T	T	T	G	G	C	C	A	A	T	T	G	G	A	A	G	G	G	G	A	A	G	G	A	A	T	T	G	G	A	A	A	A	C	C	A	A	T	T	C	C	G	A	A	A	A	A	C	C	A	A	T	G	C	C	A	A	T	T	A	A	T	T	C	C	C	C	0	0	T	T	A	A	0	0	C	C	G	G	A	A	G	G	C	C	C	C	T	T	G	G	C	C	C	C	A	A	C	C	C	C	G	G	A	A	T	T	T	T	C	C	A	A	C	C	T	T	T	T	T	T	0	0	A	A	A	A	0	0	C	C	C	C	A	A	C	C	C	C	T	T	G	G	A	A	C	C	A	A	A	A	G	G	T	T	T	T	A	A	C	C	A	A	T	T	T	T	C	C	G	G	A	A	C	C	A	A	C	C	T	T	A	A	T	T	0	0	T	T	0	0	T	T	G	G	G	G	C	C	A	A	T	T	T	T	G	G	C	C	A	A	G	G	G	G	C	C	G	G	G	G	0	0	A	A	T	T	C	C	C	C	G	G	T	T	G	G	G	G	T	T	G	G	G	G	A	A	G	G	A	A	T	T	T	T	T	T	C	C	0	0	A	A	C	C	C	C	A	A	C	C	C	C	A	A	C	C	G	G	A	A	C	C	A	A	C	C	A	A	T	T	C	C	G	G	G	G	T	T	T	T	A	A	C	C	C	C	T	G	G	G	G	G	T	T	T	T	A	A	C	C	G	G	C	C	T	T	C	C	0	0	G	G	0	0	A	A	T	T	0	0	C	C	C	C	A	A	C	C	A	A	T	T	G	G	T	T	T	T	C	C	A	A	G	G	A	A	G	G	T	T	A	A	A	A	T	T	T	T	A	A	0	0	G	G	T	T	T	T	T	T	C	C	G	G	C	C	A	A	G	G	T	T	C	C	G	G	A	A	C	C	C	C	0	0	A	A	0	0	G	G	T	T	0	0	T	T	G	G	C	C	G	A	T	T	A	A	C	C	G	G	A	A	A	A	A	A	C	C	G	G	T	T	T	T	C	C	T	G	A	A	T	T	G	G	0	0	T	T	0	0	T	T	0	0	A	A	A	A	G	G	C	C	C	C	T	T	G	A	T	T	T	T	C	C	C	C	C	C	T	T	A	A	G	G	G	G	C	C	C	C	0	0	G	G	C	C	A	A	T	T	A	A	A	A	C	C	T	T	G	G	G	G	C	C	G	G	G	G	A	A	C	C	A	A	A	A	C	C	A	A	A	A	T	T	C	C	G	G	A	A	A	A	A	A	A	A	T	T	G	G	A	A	T	T	T	T	T	T	A	A	T	T	A	A	T	T	G	G	G	G	A	A	A	A	T	T	A	A	T	T	T	T	A	A	A	A	A	A	C	C	A	A	T	T	T	T	A	A	A	A	G	G	G	G	G	G	G	G	A	A	T	T	0	0	A	A	G	G	C	C	A	A	C	C	C	C	G	G	A	A	C	C	C	C	T	T	T	T	A	A	G	G	T	T	C	C	G	G	G	G	C	C	T	T	A	A	T	T	T	T	A	A	C	C	A	A	0	0	C	C	C	C	C	C	0	0	C	C	T	T	A	A	A	A	C	C	C	C	G	G	A	A	A	A	G	G	A	A	C	C	C	C	T	T	A	A	T	T	T	T	T	T	G	G	C	C	T	T	A	A	0	0	G	G	C	C	C	C	C	C	G	G	G	G
C95NTANXX	IPs689:C95NTANXX:1:250591085	-9	-9	-9	-9	G	G	G	G	0	0	0	0	C	C	G	G	T	T	G	G	T	T	T	T	C	C	T	T	A	A	0	0	A	A	A	A	A	A	A	A	T	T	0	0	A	A	0	0	0	0	T	T	0	0	A	A	A	A	T	T	G	G	G	G	C	C	C	C	C	C	G	G	T	T	G	G	0	0	T	T	T	T	C	C	G	G	C	C	G	G	G	G	G	G	C	C	C	C	A	A	C	C	G	G	G	G	G	G	C	C	A	A	G	G	0	0	A	A	G	G	C	C	G	G	G	G	A	A	A	A	A	A	T	T	0	0	C	C	G	G	T	T	C	C	T	T	T	T	0	0	0	0	A	A	G	G	0	0	G	G	A	A	A	A	G	A	C	C	C	C	A	A	C	C	G	G	T	T	C	C	G	G	C	C	A	A	C	C	T	T	G	G	0	0	T	T	A	A	G	G	A	A	A	A	T	T	A	A	A	A	A	A	A	A	A	A	C	C	G	G	T	T	0	0	C	C	0	0	T	T	G	G	0	0	A	A	A	A	0	0	A	A	T	T	A	A	A	A	C	C	G	G	G	G	T	C	G	G	G	G	A	A	T	T	G	G	C	C	T	T	A	A	A	A	T	T	0	0	G	G	A	A	G	G	T	T	T	T	T	G	C	C	C	C	C	C	A	A	G	G	T	T	C	C	0	0	T	T	C	C	G	G	G	G	G	G	0	0	T	T	C	C	A	A	C	C	0	0	0	0	A	A	0	0	T	T	C	C	T	T	T	T	C	C	0	0	G	G	0	0	C	C	T	T	T	T	0	0	0	0	0	0	A	A	G	G	0	0	C	C	T	T	G	G	C	C	0	0	T	T	0	0	A	A	T	T	T	T	G	G	0	0	C	C	T	T	G	G	A	A	G	G	T	T	A	A	G	G	G	G	A	A	0	0	0	0	A	A	G	G	G	G	T	T	A	A	G	G	C	C	G	G	C	C	T	T	T	G	0	0	T	T	G	G	T	T	C	C	C	C	A	A	A	A	C	C	T	G	A	A	T	T	0	0	T	T	C	C	G	G	0	0	G	G	G	G	T	T	G	G	A	A	T	T	C	C	G	G	T	T	C	C	C	C	A	A	T	T	G	G	C	C	C	C	C	C	C	C	T	T	A	A	T	T	T	T	G	G	C	C	0	0	T	T	A	A	0	0	T	T	T	T	G	A	A	A	0	0	G	G	A	A	G	G	0	0	T	T	0	0	G	G	C	C	C	C	T	T	G	G	G	G	C	C	G	G	T	T	G	G	T	C	G	G	0	0	G	G	0	0	0	0	G	G	A	A	0	0	G	G	G	G	C	C	C	C	T	T	T	T	T	T	A	A	A	A	G	G	0	0	T	T	C	C	G	G	0	0	C	C	T	T	G	G	C	C	G	A	A	A	T	T	G	G	G	G	G	G	A	A	T	T	T	T	C	C	T	T	T	T	0	0	0	0	0	0	0	0	C	C	T	T	C	C	A	A	C	C	T	T	C	C	T	T	T	T	T	T	A	A	T	T	T	T	G	G	C	C	T	T	G	G	G	G	A	A	T	T	G	G	G	G	A	A	G	G	G	G	T	T	A	A	0	0	T	T	C	C	T	T	G	G	T	T	C	C	T	T	G	G	0	0	T	T	T	C	T	T	A	A	0	0	A	A	T	T	0	0	G	G	C	C	A	A	C	C	T	T	G	G	C	C	0	0	0	0	G	G	C	C	A	A	A	A	A	A	0	0	A	A	T	T	A	A	T	T	A	A	G	G	G	G	0	0	C	C	0	0	A	A	C	C	A	A	0	0	0	0	C	C	G	G	C	C	T	G	G	G	T	T	T	T	G	G	A	A	0	0	T	T	0	0	G	G	T	T	0	0	A	A	C	C	G	G	0	0	T	T	C	C	0	0	T	T	C	C	0	0	T	G	0	0	G	G	T	T	0	0	0	0	0	0	T	C	0	0	G	G	A	A	T	G	C	C	G	G	G	G	C	C	G	G	C	C	T	T	G	G	A	A	T	T	C	C	C	C	T	T	G	G	C	C	G	G	G	G	A	A	C	C	0	0	G	G	C	C	G	G	T	T	T	T	T	T	T	T	A	A	G	G	0	0	C	C	G	G	0	0	G	G	C	C	C	C	T	T	0	0	G	G	0	0	C	C	C	C	0	0	T	G	C	C	A	A	C	C	T	T	C	C	T	T	G	G	G	G	T	T	A	A	C	C	0	0	0	0	0	0	A	A	G	G	0	0	A	A	A	A	0	0	C	C	T	T	T	T	A	A	C	C	G	G	G	G	T	T	T	A	G	G	T	T	A	A	0	0	0	0	0	0	C	C	A	A	T	T	C	C	G	G	C	C	G	G	C	C	C	C	0	0	0	0	A	A	G	G	T	T	0	0	C	C	C	C	T	T	C	C	G	G	A	A	T	T	T	T	0	0	T	T	T	T	G	G	G	G	C	C	0	0	T	T	G	G	T	T	C	C	G	G	T	T	G	G	A	A	0	0	C	C	0	0	0	0	0	0	0	0	0	0	G	G	0	0	T	T	0	0	G	G	0	0	0	0	T	T	A	A	G	G	0	0	0	0	T	G	C	C	C	C	A	A	0	0	G	G	A	A	G	G	0	0	C	C	G	G	A	A	C	C	G	G	G	G	0	0	0	0	0	0	C	C	G	G	0	0	A	A	A	A	A	A	0	0	A	A	0	0	T	T	G	G	T	T	A	A	T	G	C	C	A	A	T	T	G	G	T	T	T	T	T	T	C	C	G	G	T	T	G	G	T	T	T	T	C	C	T	T	G	G	G	G	T	T	G	G	T	T	C	C	T	T	G	G	C	C	0	0	G	G	0	0	T	T	C	C	C	C	A	A	A	A	T	T	A	A	G	G	C	C	0	0	T	T	C	C	T	T	T	T	G	G	T	T	0	0	0	0	T	T	G	G	T	T	A	A	C	C	0	0	A	A	C	C	T	T	T	G	G	G	0	0	T	T	T	T	C	C	G	G	0	0	C	C	0	0	0	0	C	C	A	A	C	C	C	G	C	C	A	A	A	A	C	C	T	G	C	C	C	C	C	C	G	G	C	C	A	A	0	0	T	T	T	T	C	C	A	A	G	G	T	T	C	C	C	C	T	T	C	C	0	0	T	T	T	T	0	0	G	G	A	A	G	G	T	T	0	0	A	A	C	C	C	C	0	0	C	C	A	A	T	T	A	A	G	G	G	G	C	C	C	C	T	T	T	T	A	A	A	A	T	T	C	C	A	A	A	A	G	G	0	0	A	A	C	C	A	A	0	0	0	0	0	0	C	C	T	T	0	0	G	G	G	G	T	T	G	G	0	0	0	0	C	C	A	A	C	C	0	0	A	A	C	C	A	A	0	0	A	A	0	0	A	A	0	0	T	T	T	T	A	A	G	G	0	0	G	G	T	C	T	T	T	T	G	G	C	C	0	0	0	0	0	0	G	G	0	0	C	C	0	0	G	G	A	A	C	C	C	C	T	T	T	T	0	0	A	A	0	0	G	G	T	T	0	0	T	T	T	T	G	G	C	C	C	C	C	C	0	0	0	0	T	T	0	0	T	T	G	G	C	C	A	A	A	A	0	0	0	0	G	G	C	C	G	G	A	A	C	C	A	A	0	0	A	A	G	G	T	T	T	T	G	G	T	C	A	A	G	G	0	0	A	A	G	A	T	T	0	0	A	A	0	0	T	T	0	0	G	G	T	T	A	A	C	C	0	0	T	T	A	A	T	T	T	T	0	0	T	T	0	0	0	0	G	G	T	T	0	0	0	0	C	C	G	G	G	A	T	T	G	G	G	G	A	A	0	0	T	T	T	T	T	T	G	G	G	G	C	C	C	C	T	T	C	C	C	C	G	G	A	A	C	C	0	0	C	C	T	T	T	T	C	C	G	G	T	T	0	0	A	A	0	0	A	A	G	G	G	G	G	G	C	C	G	G	0	0	G	G	G	G	C	C	C	C	T	T	0	0	T	T	T	T	A	A	0	0	A	A	T	T	G	G	A	A	0	0	G	G	A	A	C	C	0	0	C	G	T	T	G	G	T	T	G	G	A	A	0	0	0	0	T	T	T	T	0	0	0	0	C	C	C	C	0	0	0	0	C	C	G	G	C	C	C	C	0	0	A	A	A	A	G	G	G	G	C	C	0	0	A	A	C	C	T	T	T	T	A	A	T	T	C	C	0	0	G	G	G	G	G	G	A	A	T	C	T	T	A	A	A	A	C	C	0	0	0	0	0	0	C	A	0	0	T	T	G	G	G	G	0	0	G	G	C	C	C	C	A	A	A	A	T	T	T	T	C	C	G	G	T	T	0	0	A	A	G	G	0	0	T	T	G	G	T	T	G	G	0	0	T	T	G	G	0	0	0	0	T	T	G	G	T	C	0	0	G	G	T	T	0	0	T	A	A	A	G	G	G	A	A	A	G	G	A	A	T	T	T	T	T	G	T	T	G	G	G	G	T	T	G	G	0	0	T	T	0	0	G	G	T	T	G	G	A	A	C	C	0	0	T	T	C	C	0	0	A	A	A	A	C	C	T	T	G	G	C	C	G	G	T	T	G	G	0	0	C	C	T	T	G	G	T	T	T	T	A	A	T	T	G	G	A	A	T	T	0	0	0	0	C	C	T	T	T	T	T	C	T	T	G	G	0	0	A	A	C	C	C	C	T	T	A	A	C	C	G	G	G	G	G	G	A	A	A	A	T	T	C	C	G	G	0	0	T	T	0	0	C	C	T	T	0	0	C	C	T	T	0	0	G	G	C	C	T	G	0	0	G	G	G	G	G	G	G	G	0	0	T	A	T	T	T	G	C	C	A	A	C	C	A	A	T	T	A	A	C	C	A	A	0	0	G	G	T	T	G	G	G	G	0	0	A	A	C	C	0	0	G	G	C	C	0	0	G	G	G	G	A	A	T	T	C	C	A	A	A	A	0	0	A	A	A	A	T	T	T	T	0	0	0	0	A	A	G	G	T	G	0	0	A	A	0	0	G	G	T	T	C	C	G	G	G	G	0	0	C	C	G	G	C	C	G	G	0	0	T	T	T	T	C	C	T	T	G	G	A	A	G	G	G	G	A	A	C	C	A	A	C	C	G	G	0	0	0	0	A	A	0	0	T	T	C	C	T	T	C	C	C	C	A	A	T	T	G	G	T	T	0	0	A	A	T	T	T	T	G	G	A	A	G	G	G	G	C	G	T	T	T	T	G	G	G	G	G	G	C	C	0	0	T	T	T	T	G	G	T	T	T	T	C	C	C	C	C	C	0	0	C	C	C	C	G	G	0	0	C	C	C	C	G	G	0	0	0	0	0	0	T	C	G	G	0	0	G	G	0	0	0	0	G	G	T	A	0	0	T	T	T	T	T	T	0	0	G	G	T	T	A	A	C	C	C	C	G	G	0	0	G	G	T	T	T	T	C	C	T	T	G	G	A	A	A	A	C	C	G	G	C	C	T	T	T	T	A	A	G	G	A	A	T	T	C	C	G	G	G	G	C	C	C	C	G	G	0	0	T	T	A	A	0	0	T	T	0	0	A	A	T	T	C	C	T	T	A	A	C	C	T	T	A	A	0	0	T	T	C	C	0	0	A	A	C	C	T	T	T	T	G	G	C	C	G	G	C	C	0	0	T	T	G	G	G	G	A	A	A	A	G	G	T	T	T	T	C	C	G	G	A	A	A	A	A	A	T	T	C	C	0	0	A	A	T	T	A	A	T	T	A	A	T	T	T	T	T	T	G	G	G	G	T	T	0	0	A	A	T	T	C	C	C	C	C	C	G	G	T	T	0	0	C	C	C	C	G	G	C	C	0	0	G	G	T	T	0	0	C	C	G	G	0	0	G	G	A	A	A	A	G	G	A	A	0	0	T	T	C	C	A	A	T	T	0	0	A	A	A	A	T	T	A	A	T	T	C	C	0	0	0	0	A	A	G	G	0	0	C	C	A	A	0	0	G	G	G	G	A	A	A	A	0	0	C	C	T	T	G	G	G	G	T	T	C	C	T	T	C	C	C	C	A	A	T	T	G	A	C	C	0	0	A	A	G	G	C	C	A	A	A	A	T	T	A	A	T	T	C	C	C	C	G	G	G	G	A	A	G	G	T	T	C	C	G	G	G	G	0	0	C	C	T	T	C	C	C	C	0	0	G	G	0	0	T	T	C	C	C	C	T	T	T	T	A	A	A	A	G	G	T	T	T	T	T	T	A	A	0	0	A	A	A	A	T	T	A	A	T	T	G	G	T	C	G	G	T	T	C	C	G	G	G	G	C	C	T	T	A	A	T	T	G	G	G	G	0	0	G	G	A	A	G	G	0	0	0	0	G	G	G	G	T	T	T	T	A	A	G	G	T	T	0	0	G	G	A	A	A	A	T	T	G	G	0	0	C	C	0	0	C	C	0	0	T	T	G	G	C	C	T	T	A	A	G	G	0	0	T	T	C	G	T	T	C	C	C	C	0	0	C	C	G	G	0	0	T	T	G	G	C	C	C	C	C	C	A	A	A	A	G	G	0	0	0	0	A	A	0	0	T	T	C	C	G	G	G	G	T	T	T	G	0	0	T	T	0	0	A	A	G	G	G	G	G	G	0	0	T	T	C	C	A	A	C	C	A	A	G	G	C	C	G	G	0	0	A	A	T	T	T	T	T	T	A	A	T	T	A	A	0	0	C	C	T	C	A	A	A	A	T	T	T	T	G	G	G	G	T	T	0	0	T	T	A	A	G	G	T	T	A	A	C	C	G	G	T	T	C	C	C	C	C	C	T	T	G	G	G	G	A	A	A	A	C	C	C	C	T	T	T	T	G	G	0	0	A	A	0	0	A	A	C	C	T	T	C	C	T	T	A	A	0	0	0	0	T	C	A	A	G	G	A	A	C	C	C	C	0	0	G	G	A	A	G	G	T	T	C	C	G	G	T	T	C	C	T	T	C	C	C	C	0	0	G	G	C	C	A	A	A	A	G	G	A	A	T	T	T	T	0	0	T	T	0	0	T	T	0	0	A	A	C	C	T	T	A	A	0	0	T	T	G	G	T	T	A	A	A	A	0	0	C	C	T	C	G	A	A	A	C	C	G	G	A	A	G	G	C	C	G	G	G	G	G	G	T	T	C	C	A	A	0	0	T	T	A	A	T	T	A	A	C	C	0	0	0	0	T	T	G	G	G	G	0	0	C	C	C	C	A	A	G	G	G	G	0	0	C	C	G	G	G	G	C	C	G	A	T	T	C	C	G	G	G	G	G	A	C	C	C	C	T	T	G	G	A	A	C	C	G	G	T	T	G	G	0	0	C	C	0	0	A	A	C	G	A	A	C	C	G	G	C	C	C	C	C	C	G	G	T	T	A	A	G	G	0	0	G	G	0	0	0	0	G	G	C	C	C	C	C	C	C	C	0	0	G	G	C	C	C	C	T	T	G	G	G	G	G	G	G	G	0	0	C	C	C	C	T	T	0	0	0	0	0	0	G	G	A	A	0	0	G	G	G	G	C	C	G	G	A	A	0	0	T	T	T	T	0	0	T	T	G	G	G	G	0	0	T	T	T	T	C	C	G	G	A	A	C	C	A	A	G	G	T	T	C	C	T	T	C	C	C	C	G	G	G	G	0	0	T	T	C	C	T	G	G	G	0	0	C	A	0	0	0	0	A	A	T	T	0	0	T	T	0	0	G	G	T	T	C	C	T	G	T	A	G	G	G	G	C	C	A	A	G	G	G	G	T	G	0	0	A	A	A	A	A	A	T	T	C	C	A	A	G	G	C	C	0	0	A	A	C	C	T	T	A	A	G	G	T	T	A	A	A	A	0	0	G	G	C	C	C	C	T	T	A	A	A	A	C	C	G	G	0	0	T	G	C	C	A	A	T	T	0	0	A	A	T	T	A	A	0	0	T	T	G	G	0	0	0	0	0	0	T	T	A	A	T	C	0	0	C	C	0	0	T	T	C	C	0	0	T	T	C	C	C	C	0	0	0	0	C	C	C	C	G	G	T	T	G	G	T	T	A	A	A	A	C	C	C	C	C	C	A	A	G	G	0	0	A	A	A	A	C	C	A	A	0	0	G	G	A	A	G	G	0	0	C	C	C	C	G	G	A	A	G	G	0	0	G	G	A	A	G	G	T	T	T	T	0	0	G	G	C	C	C	C	C	C	A	A	T	T	C	C	A	A	A	A	G	G	C	C	T	T	T	T	G	G	T	T	G	A	A	A	G	G	G	G	C	C	0	0	G	G	0	0	0	0	G	G	A	A	G	G	G	G	T	T	A	A	T	T	0	0	0	0	G	G	A	A	0	0	T	T	C	C	A	A	C	C	C	C	G	G	C	C	0	0	0	0	C	C	T	T	C	C	C	C	A	A	C	C	C	C	A	A	C	C	G	G	0	0	T	T	T	T	G	G	G	G	T	T	T	T	C	C	T	T	A	A	T	G	A	A	T	C	C	C	T	T	T	T	T	T	0	0	T	T	T	T	T	T	A	A	G	G	G	G	A	A	0	0	C	C	0	0	G	G	T	T	0	0	G	G	A	A	0	0	A	A	C	C	G	G	A	A	C	C	C	C	G	G	0	0	A	A	0	0	C	C	0	0	T	T	0	0	G	G	T	T	0	0	0	0	A	A	C	C	0	0	G	G	0	0	C	C	A	A	A	A	0	0	C	C	0	0	0	0	0	0	A	A	A	A	G	G	0	0	A	A	G	A	0	0	0	0	A	A	A	A	C	C	T	T	A	A	A	A	G	G	T	T	G	G	C	C	0	0	T	T	T	T	G	G	0	0	G	G	0	0	G	G	T	G	G	G	A	A	G	G	A	A	A	A	C	C	0	0	T	T	C	C	T	T	T	T	T	G	T	T	G	G	C	C	G	G	T	T	C	C	0	0	A	A	C	C	T	T	T	T	0	0	G	G	C	C	0	0	0	0	T	T	G	G	A	A	G	G	T	T	T	T	T	T	G	G	C	C	A	A	T	T	T	T	G	G	C	C	G	G	C	C	G	G	A	A	T	T	T	C	0	0	C	C	0	0	G	G	0	0	A	A	G	G	A	A	G	G	T	G	0	0	C	C	0	0	T	T	T	T	G	G	A	A	T	T	G	G	0	0	T	T	G	G	C	C	C	C	C	C	G	G	G	G	G	G	T	T	T	T	T	T	0	0	C	C	A	A	T	T	A	A	A	A	A	A	C	C	A	A	0	0	G	G	0	0	C	C	G	G	A	A	G	G	T	G	A	A	T	C	C	C	0	0	G	G	A	A	0	0	T	T	0	0	T	T	0	0	T	T	C	C	T	T	C	C	C	C	T	T	0	0	A	A	A	A	G	G	G	G	G	G	0	0	0	0	0	0	T	T	C	C	G	G	0	0	C	C	0	0	A	A	0	0	C	C	C	C	G	G	G	G	0	0	T	T	G	G	0	0	G	G	A	A	A	A	A	A	C	C	C	C	G	G	C	C	C	C	C	C	T	T	T	T	C	C	0	0	T	T	T	T	G	G	G	G	0	0	A	A	G	G	C	C	G	G	C	C	G	G	A	A	G	G	C	C	G	G	C	C	G	G	A	A	0	0	0	0	C	C	A	A	T	T	0	0	0	0	T	G	G	G	C	C	C	C	A	A	G	G	T	T	A	A	A	A	G	G	A	A	T	C	C	C	A	A	A	A	A	A	G	G	0	0	C	C	C	C	0	0	T	T	A	A	0	0	C	C	T	T	C	C	0	0	C	C	T	T	C	C	A	A	G	G	C	C	T	T	C	C	G	G	T	T	0	0	0	0	C	C	C	C	C	C	T	T	T	T	A	A	G	G	G	G	T	G	C	C	0	0	0	0	G	G	0	0	A	A	G	G	A	A	T	T	0	0	A	A	0	0	G	G	T	C	0	0	0	0	T	T	T	C	0	0	G	G	A	A	T	T	0	0	A	A	G	G	0	0	A	A	0	0	C	C	A	A	0	0	C	C	T	T	0	0	0	0	C	C	C	C	G	G	T	T	T	T	G	G	G	G	C	C	C	C	G	G	T	T	C	C	0	0	T	T	C	C	T	T	T	T	G	G	C	C	G	G	T	T	G	G	T	T	T	T	0	0	G	G	A	A	0	0	C	C	G	G	A	A	T	T	T	T	C	C	T	T	C	C	C	C	G	G	G	G	T	T	G	G	C	C	A	A	C	C	C	C	G	G	0	0	G	G	T	T	T	C	T	T	C	C	A	A	0	0	A	A	C	C	T	T	A	A	0	0	C	C	T	T	C	C	0	0	A	A	C	C	G	G	A	A	C	C	G	G	0	0	G	G	T	T	C	C	C	C	C	C	0	0	T	T	G	G	T	T	A	A	T	T	G	G	A	A	G	G	0	0	T	T	C	C	0	0	0	0	0	0	G	G	0	0	A	A	T	C	G	G	A	A	A	A	0	0	A	A	0	0	C	C	C	C	T	T	T	T	0	0	0	0	A	A	G	G	G	G	A	A	C	C	C	C	T	C	C	C	T	T	A	A	T	T	T	T	0	0	T	T	T	T	T	T	A	A	T	C	C	C	T	T	G	G	G	G	A	A	G	G	T	T	T	T	0	0	G	G	C	C	G	G	A	A	T	T	A	A	0	0	A	A	A	A	T	T	T	T	C	C	C	C	C	C	C	C	T	T	0	0	0	0	T	G	0	0	A	A	C	C	T	T	G	G	C	C	T	T	G	G	G	G	0	0	A	A	C	C	C	C	T	T	A	A	G	G	T	T	T	T	T	T	T	T	0	0	0	0	A	A	T	T	C	C	0	0	G	G	A	A	T	T	C	C	A	A	C	C	0	0	G	G	A	A	T	T	T	A	A	A	T	T	T	T	A	A	C	C	A	A	A	A	0	0	T	T	G	G	A	A	T	T	T	T	C	C	0	0	T	T	C	C	G	G	C	C	G	G	A	A	T	T	A	A	T	T	T	T	G	G	T	T	T	T	G	G	T	T	C	C	T	T	G	G	T	T	A	A	T	T	G	G	0	0	0	0	C	C	G	G	0	0	T	T	G	G	T	T	C	C	C	C	C	C	G	G	G	G	T	T	C	C	C	C	G	G	A	A	0	0	T	T	A	A	T	T	T	T	0	0	C	C	0	0	A	A	C	C	A	A	C	C	A	A	G	G	C	C	0	0	G	G	C	C	G	G	C	C	C	C	C	C	G	G	T	T	T	T	T	T	T	T	G	G	G	G	G	G	C	C	C	C	A	A	A	A	T	T	A	A	G	G	C	C	0	0	C	A	T	T	A	A	C	C	G	G	0	0	T	T	T	T	C	C	A	A	T	T	T	G	T	T	A	A	G	G	G	G	T	T	A	A	T	T	T	T	G	A	C	C	G	G	C	C	G	G	C	C	T	T	C	C	C	A	C	C	G	G	T	T	0	0	T	C	G	G	C	C	T	T	A	A	0	0	0	0	G	G	C	C	A	A	C	C	0	0	0	0	A	A	C	C	T	T	A	A	G	G	A	A	G	G	G	G	A	A	0	0	0	0	0	0	T	T	G	G	0	0	G	G	C	C	T	T	G	G	G	A	C	C	0	0	C	C	T	T	A	A	C	C	C	C	T	T	0	0	T	T	G	G	C	C	G	G	0	0	G	G	A	A	0	0	G	G	G	G	A	A	G	G	G	G	A	A	G	G	C	C	0	0	A	A	T	T	C	C	C	C	C	C	A	A	A	A	T	T	G	G	T	T	0	0	T	T	A	A	G	G	0	0	G	G	C	C	T	T	A	A	G	G	G	G	0	0	G	G	G	G	G	G	0	0	C	C	A	A	A	A	0	0	C	C	T	T	0	0	T	G	A	A	T	T	T	T	G	G	G	G	C	C	A	A	G	G	T	T	A	A	G	G	0	0	A	A	T	T	T	T	G	G	0	0	G	G	T	T	G	G	G	G	0	0	T	T	0	0	C	C	A	A	T	T	T	T	0	0	0	0	T	T	C	C	0	0	G	G	T	T	0	0	C	C	A	A	A	A	G	G	A	A	0	0	T	T	C	C	A	A	0	0	T	T	T	T	T	T	C	G	C	C	C	C	C	C	0	0	A	A	G	G	0	0	T	T	T	T	G	G	G	G	T	T	0	0	0	0	0	0	T	T	A	A	G	G	T	T	0	0	G	G	0	0	T	T	C	C	G	G	C	C	G	G	G	G	T	T	A	A	T	T	G	G	A	A	C	C	G	G	A	A	G	G	C	C	0	0	G	G	C	C	G	G	G	G	G	G	0	0	C	C	T	G	A	A	A	A	C	C	G	G	G	G	C	C	A	A	0	0	0	0	0	0	0	0	C	C	T	T	0	0	G	G	0	0	C	C	A	A	C	C	G	G	G	G	0	0	C	C	T	T	A	A	0	0	0	0	0	0	T	T	C	C	T	T	T	T	T	T	A	A	C	C	G	G	G	G	C	C	0	0	C	C	G	G	T	T	A	A	A	A	T	T	G	G	A	A	A	A	0	0	G	G	G	G	G	G	G	G	0	0	G	G	G	G	C	C	0	0	T	T	A	A	A	A	0	0	C	C	T	T	T	G	T	T	T	T	T	T	A	A	T	T	C	C	0	0	A	A	C	C	0	0	A	A	0	0	G	G	G	G	A	A	C	C	C	C	T	T	T	T	T	T	0	0	C	C	T	T	T	T	0	0	A	A	T	T	G	G	0	0	G	A	A	A	A	A	C	C	0	0	C	C	C	C	T	T	A	A	C	C	T	T	0	0	T	T	G	G	0	0	G	G	0	0	0	0	C	C	C	C	G	G	T	T	T	T	G	G	G	G	T	T	C	C	A	A	C	C	C	C	A	A	0	0	A	A	C	C	C	C	0	0	0	0	G	G	T	T	C	C	T	T	A	A	0	0	T	T	T	T	T	T	0	0	G	G	A	A	A	A	G	G	G	G	C	C	C	C	A	A	T	T	T	T	0	0	0	0	C	C	G	G	G	G	G	G	G	G	A	A	0	0	C	C	A	A	C	C	G	G	G	G	A	A	C	C	G	G	C	C	A	A	T	T	C	C	C	C	C	C	0	0	T	T	G	G	0	0	T	T	T	T	C	C	C	C	A	A	0	0	C	C	C	C	A	A	A	A	G	G	A	A	0	0	C	C	G	G	0	0	C	C	C	C	A	A	0	0	0	0	T	T	C	C	C	C	0	0	G	G	G	G	A	A	C	C	C	C	0	0	G	G	A	A	0	0	T	T	0	0	G	G	0	0	G	G	A	A	G	G	A	A	T	T	C	C	T	T	A	A	A	A	G	G	G	G	G	A	G	G	G	G	0	0	A	A	G	G	G	G	C	C	G	G	G	G	G	G	G	G	0	0	G	G	T	T	T	T	C	C	0	0	A	A	G	G	C	C	0	0	0	0	G	G	0	0	G	G	T	T	G	A	0	0	A	A	G	G	T	T	C	C	G	G	T	T	G	G	C	C	0	0	0	0	G	G	C	C	C	C	C	C	0	0	G	G	C	C	A	A	G	G	0	0	0	0	A	A	T	G	T	T	C	C	G	G	0	0	A	A	0	0	A	A	A	A	C	C	0	0	T	T	G	G	T	T	G	G	T	T	C	C	T	T	T	C	A	A	T	T	A	A	G	G	T	T	0	0	C	C	T	C	T	T	T	T	G	G	T	T	T	T	T	T	G	G	G	G	C	C	0	0	0	0	G	G	T	T	A	A	0	0	T	T	G	G	0	0	0	0	A	A	0	0	G	G	A	A	C	C	T	T	A	A	0	0	0	0	A	A	T	T	G	G	A	A	T	G	C	C	A	A	T	T	G	G	A	A	A	A	G	G	A	A	G	G	0	0	C	C	C	C	C	C	T	T	G	G	A	A	A	A	T	T	G	G	C	C	C	C	C	C	C	C	0	0	G	G	A	A	G	G	A	A	0	0	G	G	A	A	C	C	A	A	G	G	A	A	C	C	G	G	G	G	G	G	0	0	A	A	A	A	T	T	G	A	T	G	A	A	0	0	C	C	T	T	T	T	C	C	0	0	0	0	C	C	G	G	T	T	T	T	T	T	0	0	A	A	0	0	0	0	C	C	G	G	C	C	T	T	G	G	T	T	C	C	A	A	T	T	T	G	0	0	A	A	A	A	0	0	T	G	C	C	0	0	0	0	C	C	G	G	0	0	C	C	0	0	A	A	C	C	0	0	G	G	A	A	G	G	0	0	G	G	C	C	T	T	A	A	C	C	A	A	T	T	G	G	C	C	G	G	0	0	A	A	G	G	C	C	A	A	0	0	C	C	G	G	T	G	0	0	C	C	0	0	0	0	A	A	G	G	T	T	G	G	T	T	A	A	A	A	A	A	G	G	A	A	G	G	0	0	C	C	0	0	G	G	G	G	T	T	T	T	0	0	T	T	T	T	T	T	C	C	C	C	T	T	G	G	G	G	A	A	0	0	T	T	0	0	C	C	G	G	0	0	0	0	C	C	T	T	G	G	T	T	T	T	G	G	T	T	A	A	A	A	G	G	C	C	C	C	A	A	C	C	0	0	A	A	A	A	0	0	A	A	A	A	G	G	0	0	0	0	0	0	G	G	T	T	T	T	G	G	T	T	A	A	0	0	0	0	T	T	0	0	G	G	C	C	A	A	T	T	T	T	0	0	C	C	G	G	C	C	T	T	G	G	T	T	A	A	0	0	T	T	G	G	A	A	C	C	0	0	0	0	C	C	C	C	T	T	T	T	A	A	0	0	A	A	0	0	G	G	0	0	T	T	A	A	T	T	0	0	G	G	C	C	G	G	C	C	A	A	T	T	0	0	T	G	G	G	C	C	A	A	C	C	0	0	C	C	A	A	C	C	0	0	0	0	C	C	T	C	G	G	0	0	C	C	T	T	T	T	A	A	T	T	0	0	C	C	0	0	0	0	T	T	C	C	T	C	0	0	C	C	G	G	G	G	A	A	G	G	C	C	0	0	A	A	0	0	0	0	T	T	T	T	T	T	0	0	A	A	T	T	A	A	T	T	T	T	C	C	A	A	0	0	G	G	A	A	A	A	A	A	A	A	T	T	0	0	0	0	G	G	A	A	G	G	0	0	A	A	G	G	C	C	A	A	G	G	T	T	C	C	G	G	C	C	G	G	G	G	G	G	G	G	A	A	G	G	T	T	0	0	G	G	T	T	A	A	C	C	G	G	A	A	G	A	C	C	G	G	A	A	G	G	G	G	0	0	A	A	C	C	C	C	C	C	0	0	G	G	C	C	A	A	0	0	C	C	0	0	G	G	G	G	A	A	A	A	G	G	G	A	C	C	0	0	0	0	A	A	G	G	A	A	T	T	C	C	T	T	G	G	0	0	C	C	T	G	0	0	0	0	0	0	C	C	T	T	G	G	G	G	T	T	C	C	A	A	T	T	T	T	G	G	T	T	G	G	T	T	C	C	T	T	T	T	C	C	T	T	C	C	C	C	A	A	C	C	C	C	A	A	C	C	G	G	G	G	A	A	C	C	0	0	0	0	T	T	0	0	0	0	C	C	T	T	G	G	0	0	A	A	T	T	C	C	C	C	C	C	0	0	C	C	A	A
C95NTANXX	IPs147:C95NTANXX:1:250590971	-9	-9	-9	-9	C	C	G	G	C	C	0	0	C	C	G	G	C	C	T	T	C	C	G	G	C	C	C	C	A	A	A	A	G	G	A	A	G	G	T	T	T	T	0	0	G	G	T	T	T	T	G	G	A	A	A	A	C	C	C	C	A	A	A	A	C	C	C	C	A	A	A	A	C	C	A	A	G	G	T	T	A	A	C	C	G	G	C	C	G	G	A	A	0	0	A	A	C	C	0	0	A	A	G	G	C	C	C	C	A	A	G	G	G	G	0	0	G	G	G	G	T	T	G	G	A	A	A	A	0	0	G	G	T	T	0	0	A	A	A	A	T	T	C	C	T	T	T	T	T	T	T	T	A	A	A	A	A	A	G	G	G	G	A	A	A	A	0	0	T	T	G	G	G	G	C	C	C	C	C	C	0	0	0	0	G	G	T	T	0	0	T	T	0	0	T	T	C	C	G	G	C	C	A	A	C	C	0	0	G	G	T	T	G	G	A	A	T	T	A	A	T	T	0	0	A	A	G	G	C	C	A	A	0	0	T	T	G	G	T	T	A	A	T	T	G	G	T	T	C	C	G	G	C	C	C	C	T	T	A	A	C	C	T	T	A	A	A	A	C	C	G	G	G	G	G	G	G	G	G	G	G	G	G	A	A	A	A	A	T	G	G	G	T	T	G	G	0	0	A	A	T	T	C	C	0	0	C	C	C	C	G	G	A	A	C	C	0	0	T	T	T	T	A	A	C	C	C	C	0	0	A	A	0	0	C	C	T	T	C	C	T	T	G	G	G	G	C	C	0	0	T	T	0	0	C	C	T	T	A	A	C	C	G	G	C	C	0	0	C	C	A	A	0	0	A	A	C	C	T	T	C	C	A	A	T	T	C	C	T	T	G	G	C	C	0	0	G	G	A	A	0	0	0	0	A	A	G	G	0	0	G	G	A	A	G	G	G	G	C	C	T	T	T	T	A	A	A	A	T	T	A	A	C	C	T	T	T	T	A	A	G	G	G	G	C	C	T	T	T	T	A	A	G	G	C	C	T	T	G	G	T	T	G	G	T	T	A	A	T	T	C	A	T	T	A	A	T	T	A	A	A	A	T	T	T	T	T	T	T	T	0	0	C	C	G	G	G	G	G	G	C	C	C	C	G	G	G	G	T	T	G	G	A	A	T	T	T	T	G	G	A	A	T	T	0	0	0	0	T	T	G	G	G	G	C	C	C	C	A	A	G	G	G	G	C	C	T	T	0	0	0	0	T	T	C	C	C	C	A	A	A	A	0	0	C	C	T	T	A	A	C	C	G	G	0	0	G	G	C	C	T	T	A	A	C	C	A	A	A	A	C	C	C	C	C	C	0	0	C	C	C	C	0	0	A	A	A	A	0	0	T	T	0	0	T	T	C	C	0	0	T	T	A	A	T	T	A	A	A	A	T	T	T	T	A	A	A	A	G	G	A	A	0	0	C	C	T	T	0	0	G	G	0	0	A	A	G	G	A	A	T	T	T	T	G	G	T	T	C	C	A	A	A	A	G	G	T	T	G	G	T	T	T	T	G	G	T	T	C	C	0	0	G	G	G	G	C	C	G	G	G	G	C	C	C	C	T	T	C	C	A	A	0	0	C	C	T	C	T	T	0	0	T	T	T	T	T	T	G	G	T	T	0	0	C	C	T	T	A	A	G	G	A	A	G	G	G	G	G	G	C	C	C	C	C	C	G	G	G	G	T	T	G	G	C	C	G	G	T	T	A	A	A	A	G	G	0	0	G	G	C	C	G	G	T	T	G	G	G	G	0	0	G	G	T	T	T	T	0	0	C	C	T	T	0	0	0	0	A	A	C	C	C	C	T	T	A	A	G	G	G	G	A	A	A	A	0	0	0	0	A	A	A	A	C	C	C	C	T	T	A	A	T	T	0	0	T	T	C	C	0	0	C	C	C	C	C	C	T	G	0	0	T	T	T	T	0	0	G	G	0	0	T	T	T	T	A	A	A	A	T	T	0	0	C	C	C	C	T	T	G	G	C	C	T	T	G	G	A	A	C	C	G	G	C	C	T	T	G	G	T	T	G	G	A	A	A	A	C	C	G	G	0	0	C	C	A	A	T	T	0	0	0	0	A	A	0	0	G	G	G	G	T	T	A	A	T	T	C	C	0	0	T	T	G	G	G	G	A	A	0	0	G	G	T	T	A	A	T	G	T	T	A	A	T	T	T	T	C	C	0	0	A	A	C	C	0	0	T	T	T	T	T	T	G	G	T	T	C	C	A	A	G	G	C	C	0	0	C	C	T	T	C	C	T	T	G	G	C	C	0	0	A	A	T	T	T	T	G	G	C	C	A	A	0	0	G	G	C	C	C	C	A	A	A	A	G	G	A	A	C	C	G	G	T	T	A	A	0	0	T	T	A	A	A	A	T	T	C	C	T	T	G	G	T	T	G	G	T	T	G	G	C	C	A	A	T	T	T	T	T	T	A	A	A	A	C	C	G	G	T	T	G	G	G	G	0	0	G	G	T	T	A	A	G	G	0	0	T	T	T	T	G	G	A	A	G	G	T	T	A	A	C	C	G	G	0	0	0	0	T	T	0	0	C	C	G	G	T	T	A	A	T	T	T	T	T	T	T	T	A	A	A	A	G	G	0	0	A	A	0	0	C	C	A	A	G	G	T	T	G	G	0	0	A	A	T	T	G	G	0	0	A	A	C	C	A	A	C	C	A	A	C	C	0	0	0	0	G	G	A	A	0	0	G	G	T	G	T	T	G	G	T	T	G	G	T	T	G	G	T	T	C	C	G	G	A	A	T	T	T	T	C	C	T	T	T	T	G	G	C	C	0	0	A	A	C	C	G	G	G	G	G	G	0	0	T	T	0	0	C	C	T	T	A	A	T	T	G	G	C	C	T	T	A	A	G	G	T	T	G	G	T	T	A	A	C	C	T	T	C	C	T	T	G	G	0	0	C	C	A	A	G	G	G	G	0	0	0	0	G	G	0	0	C	C	0	0	G	G	T	T	T	T	G	G	T	T	G	G	T	T	A	A	T	T	T	T	0	0	A	A	C	C	G	G	0	0	A	A	G	G	T	T	T	T	C	C	0	0	C	C	T	T	C	C	0	0	G	G	T	T	T	T	A	A	G	G	A	A	T	T	C	C	T	T	T	T	C	C	A	A	T	T	0	0	G	G	0	0	G	G	A	A	A	A	0	0	G	G	T	T	C	C	0	0	0	0	A	A	T	T	G	G	T	T	T	T	C	C	C	C	T	T	C	C	G	G	A	A	A	A	T	T	A	A	A	A	0	0	A	A	A	A	C	C	A	A	0	0	A	A	C	C	C	C	0	0	C	C	T	T	C	C	A	A	G	G	0	0	T	G	G	G	G	G	0	0	A	A	A	A	C	C	G	G	T	T	A	A	G	G	G	G	G	G	C	C	T	T	A	A	A	A	A	A	G	G	C	C	T	T	T	T	G	A	T	T	0	0	0	0	0	0	G	G	T	T	C	C	C	C	G	G	A	A	C	C	A	A	G	G	T	T	G	G	G	G	T	T	C	G	C	C	0	0	A	A	A	A	A	A	C	C	G	G	T	T	0	0	A	A	G	G	0	0	C	C	A	A	G	G	G	G	G	G	0	0	T	T	T	T	A	A	0	0	G	G	C	C	G	G	G	G	A	A	0	0	G	G	C	C	A	A	T	C	G	G	A	A	A	A	A	A	A	A	C	C	T	T	G	G	T	T	T	G	0	0	G	G	G	G	G	G	T	T	G	G	T	T	G	G	C	C	T	T	0	0	T	T	T	C	0	0	C	C	A	A	C	C	A	A	C	C	G	G	G	G	C	C	A	A	A	A	A	A	G	G	T	T	G	G	T	T	G	G	G	G	T	T	T	T	T	T	0	0	C	C	C	C	G	G	G	G	G	G	G	G	T	T	T	T	T	T	A	A	T	T	A	A	C	C	C	C	C	C	G	G	T	T	G	G	C	C	G	G	T	T	G	G	A	A	T	T	A	A	0	0	T	T	T	T	C	C	C	C	C	C	C	C	T	T	C	C	T	T	A	A	A	A	A	A	C	C	G	G	G	G	T	T	G	G	A	A	G	G	G	G	A	A	0	0	T	T	C	C	C	C	0	0	C	C	G	G	G	G	0	0	T	T	C	C	C	C	T	T	C	C	0	0	A	A	T	T	A	A	T	T	T	T	T	T	T	T	C	C	G	G	G	G	T	T	T	T	0	0	T	T	C	C	T	T	G	G	T	T	T	G	0	0	G	G	T	T	T	T	A	A	G	G	C	C	0	0	T	T	G	G	G	G	C	C	G	G	T	T	T	T	C	A	0	0	0	0	0	0	C	C	G	G	C	C	0	0	A	A	G	G	C	C	C	C	A	A	C	C	G	G	0	0	C	C	G	G	G	G	0	0	T	T	A	A	T	T	T	T	C	C	T	T	T	T	A	A	A	A	T	T	G	G	G	G	A	A	G	G	C	C	C	C	0	0	T	T	C	C	0	0	C	C	G	G	0	0	C	C	0	0	G	G	T	T	T	T	G	G	0	0	T	T	C	C	T	T	T	T	A	A	G	G	T	T	G	G	A	A	C	C	G	G	G	G	0	0	G	G	T	T	0	0	G	G	C	C	C	C	G	G	T	T	A	A	A	A	C	C	G	G	T	T	G	G	T	T	A	A	C	C	A	A	G	G	0	0	G	G	T	T	T	T	0	0	A	A	T	T	C	C	C	C	A	A	G	G	G	G	T	T	T	T	G	G	0	0	T	T	G	G	C	C	0	0	C	C	G	G	C	C	0	0	A	A	T	T	T	T	A	A	A	A	A	A	G	G	0	0	0	0	T	T	T	T	T	T	0	0	G	G	T	T	C	C	C	C	G	G	C	C	A	A	0	0	A	A	G	G	T	T	A	A	C	C	A	A	C	C	T	T	A	A	C	C	C	C	C	C	T	T	G	G	T	T	C	C	0	0	G	G	0	0	G	G	G	G	T	T	0	0	C	C	A	A	C	C	C	C	G	G	0	0	G	G	C	C	0	0	T	T	T	T	G	G	A	A	T	T	C	C	A	A	T	T	A	A	C	C	G	G	C	C	C	C	T	G	G	G	A	A	A	A	A	A	G	G	T	T	A	A	T	T	0	0	0	0	C	C	G	G	0	0	C	C	C	C	T	T	G	G	T	T	G	G	T	G	A	A	T	T	A	A	C	C	T	T	A	A	0	0	A	A	A	A	A	A	G	G	G	G	0	0	A	A	T	T	G	G	C	C	C	C	C	C	C	C	0	0	G	G	T	T	T	T	C	C	C	C	0	0	C	C	T	T	G	G	0	0	G	G	A	A	A	A	T	T	0	0	0	0	T	T	G	G	G	G	A	A	C	C	A	A	A	A	A	A	0	0	T	T	T	T	A	A	G	G	G	G	T	T	G	G	T	T	G	G	C	C	T	T	A	A	T	T	0	0	T	T	0	0	A	A	C	C	G	G	0	0	T	T	T	T	C	C	0	0	G	G	G	G	G	G	T	T	T	T	G	G	T	T	T	T	T	T	A	A	T	T	A	A	A	A	C	C	T	T	0	0	G	G	T	T	G	G	T	T	A	A	G	G	T	T	G	G	C	C	T	T	A	A	T	T	C	C	A	A	G	G	0	0	A	A	A	A	G	G	0	0	0	0	G	G	G	G	A	A	G	G	0	0	G	G	C	C	T	C	T	T	G	G	T	T	0	0	G	G	0	0	C	C	T	T	0	0	C	C	G	G	A	A	0	0	C	C	T	T	T	T	T	T	C	C	0	0	0	0	C	C	C	C	T	T	T	T	T	T	G	G	C	C	T	T	T	T	A	A	0	0	T	T	0	0	T	T	T	T	G	G	C	C	A	A	A	A	A	A	G	G	G	G	A	A	G	G	A	A	T	T	T	T	C	C	0	0	T	C	G	G	C	C	A	A	A	A	C	C	C	C	A	A	0	0	0	0	A	A	G	G	C	G	A	A	C	C	A	A	G	G	A	A	A	A	C	C	C	G	G	G	T	T	C	C	T	T	0	0	C	C	T	T	0	0	G	G	T	T	G	G	A	A	C	C	G	G	T	T	T	T	G	G	G	G	G	G	G	G	0	0	C	C	G	G	A	A	T	T	G	G	G	G	C	C	0	0	C	C	C	C	C	C	C	C	0	0	C	C	T	T	0	0	T	T	C	C	T	T	0	0	T	T	C	C	0	0	A	A	T	T	C	C	A	A	C	C	C	C	A	A	0	0	T	T	G	G	T	T	G	G	C	C	A	A	C	C	G	G	C	C	C	C	0	0	G	G	T	T	T	T	C	C	C	C	T	T	A	A	0	0	A	A	A	A	G	G	G	G	0	0	A	A	T	T	T	T	T	T	G	G	A	A	T	T	G	G	T	T	0	0	G	G	0	0	A	A	T	T	0	0	C	G	T	T	T	T	T	T	C	C	T	T	T	G	G	G	0	0	0	0	C	C	C	C	G	G	C	C	C	C	A	A	0	0	G	G	T	T	T	G	G	G	C	C	T	T	A	A	G	G	T	T	A	A	0	0	A	A	C	C	A	A	C	C	C	C	T	T	A	A	C	C	T	T	0	0	C	C	T	T	G	G	0	0	0	0	C	C	C	C	T	C	T	T	G	G	A	A	T	T	A	A	G	G	A	A	A	A	G	G	C	C	T	T	T	T	A	A	A	A	C	C	0	0	C	C	T	T	C	C	G	G	C	C	G	G	G	G	G	G	T	T	0	0	T	T	C	C	G	G	A	A	C	C	G	G	G	G	0	0	G	G	T	T	C	C	T	T	C	C	G	G	A	A	T	T	0	0	T	T	C	C	0	0	A	A	G	G	G	G	0	0	T	T	T	T	C	C	C	C	T	C	G	G	T	T	0	0	C	C	C	C	G	G	A	A	T	T	C	C	C	C	T	T	C	C	A	A	C	C	G	G	A	A	0	0	T	T	C	C	A	A	0	0	C	C	C	C	G	G	0	0	G	G	G	G	C	C	T	T	C	C	G	G	T	T	0	0	C	C	0	0	G	A	C	C	T	T	G	G	0	0	A	A	C	C	0	0	G	G	A	A	C	C	T	T	T	T	A	A	G	G	0	0	G	G	T	T	0	0	A	A	A	A	G	G	A	A	0	0	C	C	G	G	0	0	C	C	G	G	A	A	G	G	A	A	G	G	C	C	T	T	A	A	G	G	C	C	C	C	G	G	A	A	A	A	G	G	0	0	C	C	C	C	A	A	T	T	A	A	0	0	G	G	A	A	A	A	A	A	C	C	C	C	T	T	A	A	G	G	C	C	A	A	C	C	A	A	T	T	T	T	C	C	G	G	G	G	A	A	0	0	A	A	T	T	C	C	C	C	T	T	T	T	A	A	A	A	T	T	A	A	0	0	T	T	G	G	C	C	T	T	C	C	G	G	G	G	T	T	G	G	A	A	T	T	A	A	A	A	G	G	C	C	0	0	C	C	A	A	T	T	0	0	T	T	0	0	C	C	T	T	0	0	A	A	A	A	A	A	A	A	0	0	C	C	C	C	C	C	C	C	0	0	A	A	G	G	T	T	G	G	C	C	C	C	G	G	G	G	T	T	G	G	T	T	C	C	A	A	C	C	T	T	C	C	G	G	G	G	C	C	T	T	C	C	G	G	G	G	T	T	A	A	T	T	C	C	A	A	T	T	C	C	0	0	C	C	A	A	T	T	T	T	T	T	T	T	G	G	A	A	C	C	G	G	G	G	C	C	T	G	C	C	A	A	G	G	G	G	T	T	T	T	G	G	T	T	G	G	C	C	A	A	C	C	A	A	0	0	A	A	C	C	A	A	C	C	0	0	G	G	A	A	0	0	C	C	A	A	G	G	G	G	0	0	0	0	T	T	C	C	C	C	T	T	T	T	A	A	T	G	C	C	C	C	0	0	G	G	T	T	0	0	0	0	C	C	G	G	0	0	0	0	C	C	0	0	C	C	T	T	A	A	A	A	0	0	C	A	T	T	A	A	C	C	C	C	T	T	0	0	A	A	0	0	G	G	G	G	C	C	C	C	T	T	G	G	A	A	C	C	G	G	G	G	C	C	A	A	T	T	C	C	A	A	A	A	0	0	T	T	T	T	A	A	G	G	G	G	C	C	A	A	G	G	G	G	C	C	0	0	A	A	A	A	A	A	T	T	T	T	G	G	0	0	C	C	G	G	A	A	C	C	C	C	T	T	C	C	G	G	T	T	G	G	T	A	T	T	0	0	T	T	0	0	G	G	0	0	G	G	G	G	G	G	0	0	G	G	A	A	G	G	0	0	T	T	0	0	A	A	G	G	T	T	C	C	T	T	G	G	C	C	T	T	0	0	C	C	T	T	0	0	T	T	T	G	G	G	C	C	A	A	C	C	T	T	A	A	T	T	G	G	0	0	A	A	T	G	C	C	T	T	A	A	G	G	C	C	A	A	G	G	T	T	G	G	T	C	C	C	T	T	T	T	T	T	0	0	C	C	C	C	C	C	C	C	A	A	A	A	A	A	T	T	C	C	C	C	A	A	C	C	T	T	0	0	G	G	T	T	G	G	C	C	A	A	0	0	T	T	T	C	0	0	C	C	G	G	0	0	A	A	0	0	T	T	C	C	0	0	C	C	G	G	0	0	G	G	T	T	A	A	G	G	T	T	C	C	G	G	G	G	C	C	0	0	A	A	0	0	C	C	A	A	G	G	A	A	G	G	C	C	G	G	T	T	A	A	G	G	A	A	T	T	C	C	A	A	A	A	A	A	G	G	C	C	A	A	0	0	0	0	C	C	T	T	0	0	A	A	G	G	A	A	T	T	A	A	G	G	G	G	A	A	0	0	G	G	0	0	T	T	C	C	T	T	C	C	T	T	0	0	A	A	T	T	G	G	T	T	C	C	G	G	G	G	G	G	C	C	G	G	A	A	C	C	0	0	C	C	C	C	C	C	C	C	G	G	A	A	T	T	T	T	G	G	G	G	T	T	G	G	T	T	T	T	A	A	T	T	A	A	G	G	T	T	C	C	C	C	T	T	G	G	T	T	0	0	G	G	0	0	A	A	G	G	T	T	G	G	T	T	C	C	T	T	A	A	A	A	T	T	0	0	G	G	T	T	A	A	A	A	G	G	C	C	T	T	T	T	T	T	T	T	C	C	G	G	0	0	A	A	C	C	C	C	T	T	T	T	C	C	G	G	G	G	T	T	A	A	G	G	T	T	A	A	0	0	T	T	A	A	G	G	T	T	T	T	T	T	0	0	T	T	T	T	G	G	C	C	C	C	0	0	T	T	C	C	0	0	T	T	C	C	C	C	0	0	C	C	0	0	G	G	C	C	G	G	G	G	G	G	G	G	0	0	0	0	0	0	T	T	G	G	A	A	0	0	0	0	T	T	0	0	C	C	0	0	0	0	G	G	G	G	C	C	A	A	G	G	T	T	C	C	0	0	A	A	T	T	T	T	0	0	A	A	T	T	G	G	T	T	C	C	T	T	G	G	0	0	C	C	T	T	T	T	A	A	0	0	A	A	T	T	T	T	T	T	C	C	A	A	T	T	T	T	T	T	0	0	C	C	C	C	G	G	C	C	0	0	C	C	G	G	G	G	T	T	C	C	0	0	A	A	C	C	C	C	0	0	A	A	T	T	G	G	G	G	G	G	0	0	C	C	0	0	G	G	A	A	C	C	A	A	A	A	T	T	A	A	C	C	T	T	A	A	T	T	T	T	0	0	C	C	0	0	C	C	C	C	T	T	G	G	A	A	G	G	T	T	C	C	G	G	T	T	0	0	A	A	G	G	C	C	C	C	T	T	A	A	A	A	A	A	G	G	T	G	T	T	G	G	G	G	C	C	0	0	A	A	0	0	G	G	T	T	A	A	G	G	G	G	G	G	T	T	G	G	T	T	0	0	C	C	G	G	G	G	A	A	G	G	C	C	G	G	A	A	0	0	A	A	A	A	C	C	G	G	0	0	C	C	A	A	A	A	C	C	G	G	G	G	0	0	C	C	C	C	A	A	G	G	G	G	T	T	A	A	C	C	A	A	T	T	C	C	G	G	C	C	C	C	T	T	T	T	G	G	G	G	G	G	T	T	T	T	T	T	A	A	A	A	0	0	T	T	A	A	A	A	T	T	T	T	A	A	A	A	A	A	C	C	0	0	0	0	C	C	A	A	G	G	G	G	T	T	G	G	G	G	C	C	A	A	C	C	C	C	A	A	C	C	0	0	0	0	C	C	G	G	T	T	C	C	T	T	G	G	G	G	C	C	0	0	0	0	C	C	G	G	C	C	C	C	0	0	T	T	A	A	T	T	T	T	T	T	T	T	T	T	C	C	G	G	T	T	A	A	C	C	T	T	G	G	G	G	A	A	0	0	A	A	T	T	0	0	0	0	0	0	T	T	G	G	T	T	G	G	G	G	A	A	G	G	0	0	0	0	C	C	T	T	C	C	0	0	0	0	A	A	G	G	G	G	A	A	A	A	G	G	T	T	T	T	C	C	T	T	0	0	C	C	T	T	0	0	0	0	T	T	C	C	A	A	0	0	A	A	0	0	0	0	A	A	G	G	A	A	C	C	C	C	A	A	G	G	C	C	A	A	C	C	A	A	T	T	T	T	G	G	0	0	G	G	A	A	C	C	T	T	A	A	T	T	G	G	G	G	T	T	T	T	G	G	G	G	T	T	T	T	C	C	T	T	T	T	G	G	G	G	C	C	C	C	C	C	C	C	0	0	G	G	A	A	C	C	T	T	T	T	C	C	A	A	A	A	G	G	T	T	T	T	C	C	A	A	G	G	T	T	0	0	G	G	T	T	T	T	C	C	C	C	T	T	T	T	A	A	0	0	G	G	G	G	T	T	C	C	G	G	A	A	C	C	G	G	A	A	0	0	T	T	T	T	A	A	C	C	C	C	G	G	C	C	G	G	A	A	T	T	G	G	G	G	G	G	A	A	C	C	C	C	0	0	C	C	G	G	T	T	A	A	T	G	G	G	C	C	A	A	C	C	0	0	T	T	A	A	A	A	C	C	G	G	C	C	G	G	T	T	A	A	T	T	A	A	0	0	T	T	C	C	A	A	G	G	T	T	T	T	G	G	T	T	0	0	C	C	T	T	C	C	G	G	G	G	T	T	0	0	0	0	A	A	A	A	G	G	G	G	T	T	A	A	T	T	C	C	C	C	A	A	C	C	T	T	T	T	T	T	A	A	C	C	0	0	T	T	T	T	T	T	G	G	T	T	0	0	A	A	A	A	0	0	C	C	A	A	G	G	T	T	0	0	G	G	C	C	C	C	T	T	G	G	T	G	0	0	C	C	A	A	G	G	A	A	A	A	G	G	T	T	G	G	G	G	C	C	A	A	G	G	A	A	T	T	0	0	T	T	A	A	C	C	C	C	T	T	T	T	T	T	T	T	C	C	T	T	G	G	C	C	0	0	0	0	0	0	G	G	A	A	T	T	A	A	A	A	0	0	G	G	G	G	A	A	0	0	C	C	G	G	G	G	T	T	0	0	C	C	T	T	G	G	A	A	A	A	C	C	G	G	G	G	G	G	0	0	0	0	C	C	G	G	T	T	T	T	C	C	0	0	0	0	0	0	A	A	0	0	T	T	G	G	A	A	0	0	A	A	A	A	A	A	C	C	G	G	G	G	G	G	G	G	C	C	0	0	0	0	T	T	C	C	G	G	C	C	T	T	G	G	C	C	A	A	T	T	A	A	0	0	G	G	G	G	0	0	A	A	T	T	A	A	G	G	0	0	C	C	0	0	T	T	G	G	A	A	G	G	G	G	A	A	C	C	G	G	G	G	T	T	0	0	T	G	A	A	0	0	0	0	0	0	G	G	C	C	G	G	G	G	G	G	G	G	G	G	A	A	G	G	0	0	G	G	A	A	A	A	G	G	T	T	A	A	T	T	0	0	0	0	C	C	T	T	G	G	T	T	0	0	0	0	0	0	C	C	C	C	A	A	G	G	C	C	C	C	T	T	A	A	G	G	T	T	G	G	0	0	T	T	0	0	C	C	G	G	T	T	G	G	T	T	C	C	G	G	C	C	T	T	C	C	G	G	G	G	A	A	C	C	T	T	G	G	0	0	G	G	G	G	A	A	G	G	G	G	A	A	A	A	C	C	A	A	G	G	0	0	T	T	A	A	0	0	C	C	0	0	A	A	G	G	G	G	T	T	G	G	C	C	C	C	A	A	C	C	G	G	0	0	T	T	T	T	A	A	G	G	0	0	G	G	A	A	G	G	T	T	A	A	C	C	C	C	T	T	T	T	T	T	G	G	C	C	T	T	T	T	T	C	T	T	C	C	A	A	G	G	0	0	T	T	G	G	A	A	A	A	A	A	C	C	T	T	C	C	G	G	C	C	A	A	0	0	T	T	T	T	T	T	T	T	T	T	G	G	A	A	A	A	T	T	T	T	T	T	T	T	T	T	T	T	G	G	C	C	C	C	G	G	G	G	G	A	0	0	G	G	0	0	G	G	G	G	A	A	A	A	G	G	A	A	0	0	T	T	G	G	T	T	C	C	T	T	T	T	T	T	T	T	G	G	T	T	0	0	T	T	G	G	C	C	G	G	T	T	T	T	G	G	0	0	T	T	G	A	G	G	C	C	C	C	T	T	C	C	C	C	G	G	T	T	C	C	T	T	A	A	A	A	G	G	A	A	C	C	G	G	C	C	A	A	A	A	C	C	T	T	T	T	C	C	A	A	C	C	T	T	T	T	T	T	A	A	C	C	C	C	C	C	A	A	C	C	C	C	G	G	T	T	C	C	T	T	C	C	C	C	0	0	A	A	C	C	0	0	A	A	C	C	G	G	C	C	A	A	T	T	A	A	A	A	T	T	T	T	A	A	A	A	G	G	T	T	T	T	C	C	0	0	C	C	G	G	C	C	G	G	C	C	G	G	A	A	G	G	T	T	T	T	0	0	C	C	C	C	0	0	G	G	A	A	A	A	A	A	C	C	C	C	0	0	A	A	G	G	A	A	A	A	A	A	C	C	A	A	G	G	C	C	C	C	A	A	C	C	0	0	C	C	C	C	G	G	0	0	A	A	T	T	T	T	C	C	C	C	C	C	C	C	G	G	G	G	G	G	A	A	0	0	C	C	G	G	C	C	T	T	C	C	G	G	C	C	G	G	T	T	C	C	A	A	G	G	A	A	G	G	C	C	T	T	T	T	A	A	G	G	G	G	0	0	T	T	G	G	A	A	0	0	0	0	G	G	G	G	T	T	C	C	C	C	T	T	T	T	A	A	C	C	A	A	A	A	G	G	G	G	A	A	G	G	C	C	A	A	T	T	G	G	A	A	T	T	C	C	0	0	G	G	C	C	C	C	0	0	0	0	G	G	C	C	T	T	C	C	C	C	A	A	G	G	A	A	G	G	G	G	A	A	G	G	G	G	C	C	C	C	A	A	C	C	G	G	C	C	0	0	0	0	T	T	0	0	T	T	T	T	0	0	A	A	T	T	0	0	A	A	G	G	T	T	G	A	T	T	C	C	T	T	C	C	T	T	A	A	T	T	G	G	A	A	T	T	C	C	C	C	G	G	C	C	G	G	A	A	A	A	T	T	C	C	0	0	T	T	A	A	G	G	T	T	G	G	T	T	0	0	T	T	T	T	T	G	G	G	T	T	T	T	T	T	G	G	T	T	G	G	C	C	T	T	C	C	G	G	A	A	T	T	A	A	G	G	0	0	0	0	G	G	A	A	T	T	T	T	C	C	G	G	G	G	A	A	G	G	C	C	G	G	A	A	T	T	A	A	A	A	0	0	G	G	A	A	A	A	C	C	G	G	A	A	A	A	T	T	C	C	T	T	T	T	A	A	C	C	C	C	C	C	G	G	T	T	G	G	C	C	A	A	0	0	A	A	A	A	G	G	G	G	A	A	G	G	A	A	T	T	G	G	A	A	A	A	0	0	A	A	T	T	C	C	G	A	G	G	0	0	C	C	A	A	T	T	0	0	T	T	T	T	A	A	T	T	C	C	0	0	0	0	T	T	A	A	T	T	C	C	G	G	A	A	G	G	T	T	0	0	C	C	G	G	C	C	0	0	A	A	0	0	T	T	0	0	T	T	T	T	T	T	C	C	A	A	G	G	T	T	T	T	T	T	C	C	A	A	0	0	0	0	C	C	T	T	A	A	T	T	C	C	T	T	G	G	G	G	C	C	A	A	A	A	G	G	T	T	T	T	A	A	0	0	A	A	T	T	T	T	C	C	G	G	A	A	C	C	A	A	0	0	T	T	A	A	T	T	0	0	T	T	0	0	T	T	G	G	G	G	C	C	A	A	T	T	T	T	G	G	C	C	G	G	G	G	G	G	C	C	C	C	G	G	0	0	A	A	T	T	C	C	C	C	T	T	T	T	G	G	0	0	T	T	T	T	G	G	G	G	0	0	0	0	T	T	T	T	T	T	C	C	G	G	0	0	T	T	C	C	A	A	C	C	0	0	A	A	C	C	G	G	A	A	G	G	A	A	C	C	A	A	T	T	C	C	G	G	G	G	T	T	T	T	A	A	C	C	0	0	T	T	G	G	G	G	T	T	T	G	A	A	C	C	G	G	0	0	T	T	C	C	T	T	G	G	A	A	A	A	T	T	G	G	C	C	C	C	A	A	T	T	0	0	T	T	G	G	T	T	0	0	C	C	A	A	G	G	A	A	G	G	0	0	A	A	A	A	T	G	T	T	G	G	0	0	G	G	0	0	T	T	C	C	C	C	G	G	C	C	A	A	G	G	T	T	C	C	C	C	G	G	C	C	C	C	0	0	A	A	T	T	G	G	T	T	0	0	T	T	G	G	A	A	A	A	0	0	A	A	C	C	G	G	A	A	A	A	A	A	C	C	G	G	T	T	0	0	C	C	T	G	0	0	T	T	G	G	C	C	T	T	G	G	T	T	G	G	A	A	0	0	0	0	C	C	C	C	0	0	0	0	G	G	T	T	C	C	C	C	C	C	T	T	G	G	G	G	G	G	C	C	C	C	T	G	G	G	C	C	A	A	0	0	A	A	T	T	C	C	T	T	G	G	G	G	C	C	G	G	G	G	0	0	C	C	G	G	G	A	C	C	C	C	G	G	T	T	C	C	G	G	A	A	A	A	A	A	A	A	T	T	A	A	A	A	C	C	T	T	T	T	A	A	T	T	A	A	T	T	0	0	A	A	A	A	0	0	T	T	A	A	T	T	0	0	A	A	0	0	A	A	C	C	0	0	0	0	T	T	A	A	A	A	G	G	G	G	G	G	G	G	G	G	T	T	T	T	A	A	G	G	C	C	A	A	C	C	C	C	0	0	A	A	C	C	T	T	T	T	T	T	0	0	G	G	T	T	C	C	G	G	A	A	C	C	T	T	A	A	T	T	T	T	A	A	C	C	A	A	T	T	C	C	C	C	C	C	T	T	0	0	T	T	A	A	A	A	C	C	C	C	G	G	A	A	A	A	A	A	0	0	C	C	C	C	0	0	0	0	A	A	0	0	C	C	T	T	C	C	T	T	T	T	T	T	0	0	0	0	T	T	T	T	G	G	G	G
C95NTANXX	IPs213:C95NTANXX:1:250591048	-9	-9	-9	-9	C	C	0	0	C	C	0	0	0	0	0	0	C	C	T	T	C	C	G	G	C	C	C	C	A	A	A	A	G	G	A	A	G	G	T	T	T	T	A	A	A	A	0	0	0	0	0	0	A	A	A	A	C	C	C	C	A	A	A	A	C	C	0	0	A	A	A	A	C	C	0	0	0	0	T	T	A	A	T	T	G	G	0	0	G	G	A	A	G	G	A	A	C	C	0	0	A	A	G	G	C	C	C	C	C	C	G	G	G	G	0	0	G	G	G	G	T	T	T	G	A	A	A	A	0	0	G	G	T	T	0	0	A	A	A	A	T	T	T	T	0	0	T	T	T	T	0	0	A	A	0	0	0	0	A	A	0	0	A	A	0	0	0	0	C	C	G	G	G	G	C	C	C	C	0	0	G	G	C	C	A	A	T	T	0	0	G	G	T	T	T	T	C	C	0	0	C	C	A	A	T	T	0	0	0	0	T	T	0	0	A	A	C	C	A	A	T	T	0	0	A	A	0	0	C	C	G	G	0	0	T	T	G	G	T	T	A	A	T	T	G	G	0	0	0	0	0	0	C	C	C	C	T	T	A	A	C	C	T	T	A	A	A	A	C	C	A	A	A	A	G	G	G	G	G	G	G	G	0	0	T	T	A	A	T	T	G	G	T	T	G	G	0	0	A	A	G	G	0	0	0	0	T	T	C	C	G	G	A	A	C	C	0	0	T	T	C	C	A	A	C	C	C	C	0	0	A	A	A	A	0	0	T	T	C	C	T	T	0	0	G	G	C	C	0	0	0	0	G	G	C	C	T	T	0	0	0	0	G	G	C	C	0	0	C	C	0	0	0	0	A	A	C	C	T	G	T	T	G	G	T	G	C	C	T	T	G	G	C	C	0	0	G	G	A	A	0	0	0	0	A	A	T	T	0	0	G	G	0	0	G	G	G	G	0	0	T	T	T	T	A	A	A	A	C	C	A	A	C	C	T	T	T	T	0	0	G	G	G	G	0	0	0	0	T	T	A	A	G	G	C	C	0	0	G	G	C	C	G	G	T	T	A	A	T	T	0	0	0	0	A	A	0	0	A	A	A	A	T	G	0	0	T	T	T	T	0	0	C	C	0	0	G	G	0	0	C	C	C	C	G	G	G	G	0	0	G	G	A	A	T	T	T	T	G	G	0	0	T	T	0	0	0	0	T	T	G	G	G	G	C	C	0	0	A	A	G	G	G	G	C	C	0	0	T	T	0	0	T	T	T	T	C	C	0	0	A	A	C	C	C	C	0	0	G	G	0	0	G	G	0	0	G	G	C	C	0	0	A	A	C	C	0	0	A	A	0	0	0	0	C	C	0	0	0	0	C	C	A	A	A	A	A	A	0	0	T	T	0	0	T	T	0	0	0	0	G	G	G	G	T	T	0	0	A	A	T	T	0	0	A	A	A	A	G	G	A	A	0	0	C	C	T	T	C	C	G	G	0	0	0	0	G	G	0	0	T	T	T	T	G	G	T	T	C	C	A	A	T	T	G	G	C	C	G	G	G	G	T	T	G	G	T	T	C	C	A	A	G	G	0	0	T	T	G	G	G	G	C	C	C	C	T	T	C	C	A	A	0	0	T	T	C	C	C	C	G	G	0	0	T	T	A	A	G	G	0	0	0	0	T	C	T	T	0	0	G	G	A	A	G	G	G	G	0	0	C	C	0	0	C	C	G	G	0	0	0	0	A	A	0	0	0	0	T	T	A	A	G	G	G	G	0	0	G	G	C	C	G	G	0	0	G	G	G	G	0	0	0	0	T	T	0	0	G	G	0	0	0	0	0	0	G	G	A	A	0	0	0	0	0	0	A	A	T	T	T	T	A	A	0	0	0	0	A	A	0	0	0	0	C	C	C	C	T	T	A	A	T	T	0	0	T	T	C	C	T	T	C	C	C	C	0	0	T	T	0	0	0	0	T	T	0	0	G	G	0	0	T	T	0	0	0	0	T	T	T	T	0	0	C	C	C	C	T	T	G	G	C	C	T	T	0	0	A	A	C	C	G	G	G	G	T	T	G	G	T	T	G	G	0	0	A	A	C	C	0	0	0	0	C	C	0	0	T	T	0	0	0	0	A	A	G	G	G	G	0	0	T	T	A	A	T	T	0	0	A	A	C	C	G	G	0	0	A	A	0	0	G	G	T	T	A	A	0	0	T	T	A	A	T	T	0	0	C	C	C	C	0	0	C	C	0	0	T	T	0	0	0	0	0	0	0	0	C	C	A	A	0	0	C	C	0	0	C	C	T	T	C	C	0	0	0	0	C	C	G	G	G	G	C	C	T	T	A	A	C	C	0	0	0	0	G	G	C	C	C	C	0	0	T	T	G	G	A	A	C	C	G	G	0	0	A	A	C	C	C	C	A	A	0	0	T	T	C	C	T	T	G	G	T	T	G	G	0	0	G	G	C	C	A	A	0	0	C	C	T	T	A	A	A	A	C	C	G	G	T	T	G	G	G	G	0	0	T	T	T	T	A	A	0	0	0	0	T	T	T	T	A	A	0	0	G	G	T	T	A	A	0	0	G	G	0	0	0	0	T	T	0	0	C	C	G	G	0	0	A	A	0	0	0	0	C	C	T	T	A	A	0	0	G	G	G	A	0	0	0	0	0	0	G	G	G	G	T	T	G	G	0	0	0	0	T	T	G	G	0	0	A	A	0	0	A	A	C	C	A	A	0	0	0	0	A	A	0	0	G	G	0	0	0	0	T	T	0	0	G	G	T	T	T	T	T	T	G	G	0	0	0	0	G	G	T	T	T	T	T	T	C	C	T	T	T	G	G	G	C	C	C	C	G	G	C	C	G	G	G	G	G	G	0	0	T	T	A	A	0	0	T	G	A	A	C	C	G	G	A	A	T	T	A	A	G	G	0	0	0	0	T	T	A	A	C	C	T	T	C	C	T	T	0	0	0	0	C	C	A	A	G	G	G	G	0	0	0	0	G	G	T	T	T	T	0	0	G	G	0	0	T	T	G	G	T	T	G	G	0	0	A	A	0	0	0	0	C	C	A	A	C	C	G	G	T	T	A	A	0	0	T	T	T	T	C	C	0	0	C	C	T	T	T	T	G	G	G	G	T	G	T	T	A	A	G	G	0	0	T	T	G	G	T	T	T	T	T	T	0	0	T	T	T	G	G	G	0	0	0	0	A	A	A	A	A	A	G	G	C	C	C	C	C	C	C	C	G	G	T	T	G	G	T	T	T	T	T	T	C	C	T	T	T	T	0	0	G	G	0	0	T	T	A	A	A	A	0	0	0	0	A	A	0	0	A	A	0	0	0	0	0	0	C	C	0	0	0	0	T	T	C	C	A	A	0	0	0	0	T	T	C	C	A	A	0	0	A	A	A	A	0	0	G	G	0	0	G	G	0	0	G	G	G	G	C	C	T	T	A	A	A	A	0	0	G	G	C	C	T	T	T	T	G	G	T	T	T	T	0	0	0	0	A	A	0	0	A	A	C	C	G	G	A	A	C	C	A	A	T	T	C	C	G	G	G	G	0	0	0	0	C	C	0	0	A	A	A	A	A	A	C	C	G	G	C	C	G	G	A	A	G	G	C	C	C	C	A	A	G	G	G	G	G	G	0	0	0	0	T	T	0	0	T	T	G	G	C	C	G	G	A	A	A	A	T	T	T	T	C	C	A	A	C	C	G	G	A	A	A	A	A	A	A	A	0	0	C	C	G	G	T	T	T	T	0	0	G	G	0	0	G	G	T	T	0	0	T	T	A	A	C	C	T	T	0	0	0	0	0	0	0	0	C	C	0	0	C	C	0	0	C	C	G	G	G	G	C	C	A	A	A	A	G	G	0	0	T	T	G	G	T	T	G	G	T	T	T	T	T	T	0	0	0	0	C	C	0	0	0	0	G	G	0	0	0	0	T	G	T	T	T	T	A	A	0	0	0	0	0	0	C	C	C	C	0	0	0	0	G	G	C	C	G	G	T	T	0	0	A	A	T	T	A	A	C	C	0	0	T	T	C	C	C	C	T	T	C	C	T	T	C	C	0	0	A	A	A	A	A	A	C	C	G	G	G	G	T	T	G	G	A	A	C	C	G	G	A	A	0	0	G	G	C	C	0	0	0	0	C	C	G	G	0	0	C	C	0	0	0	0	0	0	T	T	C	C	G	G	0	0	T	T	A	A	T	T	0	0	T	T	T	T	T	T	G	G	G	G	T	T	T	T	0	0	T	T	C	C	T	T	0	0	T	T	T	T	G	G	G	G	T	T	0	0	A	A	0	0	C	C	0	0	T	T	G	G	G	G	0	0	G	G	T	T	C	C	C	C	0	0	0	0	T	T	C	C	G	G	0	0	0	0	A	A	G	G	0	0	C	C	A	A	C	C	0	0	0	0	C	C	G	G	G	G	0	0	0	0	0	0	0	0	T	T	C	C	T	G	0	0	0	0	A	A	G	G	G	G	G	G	0	0	G	G	C	C	C	C	T	T	T	T	C	C	A	A	C	C	G	G	0	0	C	C	0	0	A	A	0	0	T	T	G	G	0	0	T	T	C	C	T	T	0	0	A	A	G	G	C	C	G	G	A	A	G	G	0	0	G	G	0	0	0	0	T	T	0	0	G	G	C	C	C	C	G	G	T	T	0	0	A	A	C	C	A	A	0	0	G	G	T	T	A	A	C	C	A	A	G	G	0	0	G	G	T	T	T	T	0	0	0	0	T	T	0	0	C	C	A	A	G	G	G	G	T	T	T	T	G	G	0	0	A	A	0	0	C	C	T	T	0	0	G	G	C	C	0	0	A	A	T	T	T	G	A	A	0	0	A	A	G	G	0	0	0	0	T	T	T	C	T	T	C	C	G	G	T	T	C	C	C	C	G	G	C	C	A	A	0	0	0	0	G	G	0	0	0	0	0	0	A	A	C	C	T	T	A	A	0	0	0	0	C	C	0	0	0	0	T	T	C	C	0	0	0	0	0	0	G	G	G	G	T	T	0	0	0	0	0	0	C	C	0	0	G	G	0	0	A	A	0	0	0	0	T	T	T	T	G	G	A	A	0	0	C	C	G	G	0	0	A	A	C	C	G	G	C	C	0	0	T	T	G	G	A	A	A	A	A	A	G	G	T	T	G	G	0	0	C	C	0	0	0	0	0	0	0	0	C	C	0	0	T	T	G	G	T	T	G	G	0	0	A	A	T	T	A	A	C	C	C	C	T	T	G	G	A	A	A	A	A	A	G	G	G	G	0	0	A	A	G	G	0	0	C	C	0	0	0	0	C	C	G	G	T	T	T	T	T	T	C	C	C	C	0	0	T	T	0	0	0	0	0	0	G	G	A	A	A	A	0	0	0	0	A	A	T	T	G	G	0	0	A	A	0	0	A	A	A	A	A	A	0	0	T	T	T	T	A	A	0	0	0	0	0	0	0	0	T	T	0	0	0	0	0	0	A	A	C	C	T	T	T	T	C	C	A	A	C	C	G	G	C	C	T	T	T	T	0	0	0	0	A	A	G	G	G	G	T	T	C	C	G	G	T	T	T	T	T	T	A	A	0	0	A	A	A	A	0	0	T	T	0	0	G	G	C	C	G	G	C	C	A	A	G	G	C	C	G	G	C	C	0	0	A	A	0	0	C	C	C	C	G	G	C	C	G	G	A	A	G	G	0	0	0	0	G	G	G	G	G	G	A	A	A	A	A	A	C	C	T	T	T	T	A	A	T	T	C	C	G	G	0	0	0	0	T	T	G	G	C	C	0	0	A	A	0	0	C	C	G	G	T	T	T	T	G	G	T	T	0	0	C	C	T	T	T	T	0	0	T	T	G	G	C	C	0	0	C	C	A	A	G	G	T	T	0	0	T	T	T	T	0	0	T	T	0	0	0	0	A	A	G	G	0	0	A	A	G	G	A	A	T	T	C	C	C	C	0	0	0	0	A	A	C	C	A	A	0	0	C	C	C	C	0	0	G	G	0	0	A	A	0	0	0	0	A	A	G	G	0	0	G	G	G	G	A	A	0	0	C	C	0	0	T	T	C	C	T	G	C	C	C	C	T	T	0	0	0	0	T	T	G	G	A	A	0	0	G	G	T	T	T	T	G	G	G	G	G	G	A	A	0	0	0	0	G	G	A	A	T	T	G	G	G	G	C	C	T	T	C	C	C	C	C	C	C	C	C	C	C	C	T	T	0	0	T	T	0	0	0	0	0	0	T	T	C	C	C	C	0	0	A	A	C	C	A	A	C	C	C	C	A	A	0	0	T	T	0	0	T	G	G	G	C	C	A	A	C	C	A	A	T	T	C	C	0	0	G	G	C	C	T	T	C	C	T	T	T	T	A	A	0	0	G	G	A	A	G	G	G	G	0	0	A	A	T	T	C	C	C	C	G	G	0	0	0	0	0	0	0	0	G	G	G	G	0	0	G	A	T	T	C	C	G	G	T	T	0	0	T	T	C	C	0	0	T	T	G	G	0	0	0	0	C	C	C	C	G	G	C	C	0	0	C	C	0	0	G	G	0	0	T	T	A	A	C	C	C	C	A	A	G	G	0	0	A	A	T	T	T	T	C	C	0	0	T	T	C	C	T	T	A	A	C	C	T	T	0	0	C	C	0	0	G	G	0	0	0	0	C	C	0	0	0	0	T	T	0	0	0	0	0	0	G	G	G	G	G	G	A	A	0	0	C	C	T	T	T	T	A	A	T	T	C	C	T	T	C	C	T	T	0	0	G	G	C	C	G	G	G	G	0	0	T	T	0	0	T	T	C	C	G	G	0	0	C	C	G	G	G	G	A	A	0	0	0	0	T	T	T	T	C	C	G	G	A	A	T	T	G	G	T	T	C	C	0	0	A	A	G	G	G	G	C	C	T	T	T	T	0	0	0	0	T	T	G	G	T	T	C	C	C	C	0	0	G	G	A	A	T	T	T	T	0	0	G	G	C	C	G	G	0	0	G	G	A	A	T	T	T	T	C	C	0	0	T	T	C	C	C	C	G	G	0	0	G	G	G	G	C	C	0	0	C	C	G	G	0	0	0	0	C	C	T	T	G	G	T	T	T	T	0	0	0	0	A	A	G	G	0	0	G	G	A	A	0	0	T	T	T	T	0	0	G	G	A	A	G	G	T	T	0	0	A	A	A	A	A	A	A	A	T	T	C	C	G	G	A	A	C	C	0	0	A	A	G	G	0	0	0	0	0	0	T	T	A	A	A	A	C	C	C	C	G	G	A	A	A	A	G	G	0	0	C	C	G	G	A	A	T	T	0	0	0	0	G	G	G	G	A	A	A	A	T	T	0	0	0	0	A	A	G	G	C	C	G	G	0	0	A	A	T	T	T	T	C	C	G	G	G	G	A	A	0	0	A	A	T	T	C	C	C	C	T	T	0	0	A	A	G	G	T	T	G	G	0	0	T	T	G	G	C	C	T	T	C	C	G	G	G	G	G	G	G	G	A	A	T	T	A	A	A	A	G	G	C	C	0	0	C	C	A	A	T	T	C	C	0	0	0	0	C	C	T	T	0	0	G	G	A	A	A	A	A	A	G	G	C	C	C	C	C	C	0	0	0	0	0	0	A	A	G	G	0	0	C	C	C	C	T	T	G	G	T	T	G	G	0	0	0	0	A	A	C	C	T	T	C	C	G	G	G	G	A	A	0	0	T	T	G	G	A	A	0	0	0	0	T	T	C	C	A	A	T	T	0	0	0	0	0	0	A	A	T	T	C	C	T	T	A	A	0	0	G	G	C	C	G	G	G	G	C	C	T	T	0	0	A	A	G	G	G	G	T	T	T	T	0	0	T	T	G	G	0	0	A	A	C	C	0	0	T	T	0	0	C	C	A	A	C	C	0	0	A	A	A	A	0	0	C	C	G	G	G	G	G	G	0	0	0	0	T	T	0	0	0	0	T	T	T	T	A	A	T	T	C	C	0	0	0	0	0	0	T	T	C	C	0	0	C	C	G	G	T	C	0	0	C	C	0	0	0	0	0	0	0	0	A	A	0	0	A	A	C	C	0	0	C	C	C	C	T	T	G	G	A	A	C	C	G	G	0	0	C	C	C	C	T	T	G	G	G	G	0	0	A	A	G	G	0	0	T	T	0	0	C	C	0	0	A	A	G	G	T	T	T	T	A	A	G	G	A	A	0	0	A	A	G	G	G	G	C	C	0	0	C	C	G	G	C	C	T	T	0	0	G	G	A	A	C	C	A	A	A	A	C	C	T	T	T	T	C	C	0	0	T	T	G	G	0	0	G	G	0	0	T	T	0	0	G	G	0	0	0	0	G	G	G	G	A	A	G	G	A	A	G	G	T	T	T	T	0	0	A	A	G	G	T	T	C	C	T	T	G	G	A	A	T	T	0	0	0	0	0	0	C	G	T	T	T	T	C	C	C	C	A	A	C	C	C	C	G	G	T	T	G	G	0	0	A	A	T	T	C	C	T	T	A	A	G	G	C	C	A	A	G	G	T	T	A	A	C	C	C	C	T	T	A	A	T	T	0	0	C	C	C	C	C	C	0	0	A	A	G	G	A	A	T	T	C	C	0	0	A	A	C	C	T	T	0	0	G	G	0	0	G	G	C	C	A	A	0	0	T	T	C	C	G	G	C	C	G	G	0	0	A	A	0	0	0	0	0	0	G	G	0	0	G	G	0	0	G	G	T	T	0	0	G	G	0	0	0	0	G	G	G	G	0	0	C	C	0	0	C	C	C	C	0	0	G	G	G	G	G	G	C	C	G	G	0	0	G	G	G	G	G	G	T	T	T	T	A	A	A	A	A	A	0	0	C	C	0	0	0	0	0	0	C	C	T	T	0	0	A	A	G	G	A	A	T	G	A	A	G	G	G	G	A	A	0	0	G	G	A	A	T	T	C	C	T	T	C	C	0	0	0	0	0	0	T	T	G	G	T	T	C	C	0	0	G	G	G	G	C	C	T	T	0	0	0	0	0	0	C	C	0	0	C	C	G	G	G	G	A	A	T	T	T	T	G	G	G	G	T	T	G	G	T	T	0	0	0	0	T	T	0	0	G	G	T	T	C	C	C	C	T	T	0	0	T	T	0	0	T	T	0	0	A	A	A	A	T	T	G	G	T	G	C	C	T	T	A	A	A	A	T	T	0	0	G	G	C	C	A	A	0	0	G	G	C	C	T	T	T	T	T	T	T	T	0	0	A	A	0	0	A	A	C	C	C	C	T	T	A	A	C	C	G	G	G	G	T	T	A	A	G	G	T	T	A	A	C	C	T	T	A	A	G	G	T	T	T	T	T	T	T	T	0	0	0	0	0	0	C	C	C	C	0	0	T	T	C	C	G	G	G	G	C	C	C	C	G	G	0	0	C	C	0	0	0	0	0	0	G	G	G	G	G	G	0	0	0	0	A	A	T	T	G	G	A	A	0	0	0	0	T	T	0	0	0	0	0	0	0	0	G	G	C	C	C	C	A	A	T	T	T	T	0	0	0	0	C	C	T	T	T	T	0	0	A	A	0	0	G	G	T	T	C	C	0	0	G	G	A	A	C	C	T	T	T	T	A	A	A	A	A	A	T	T	T	T	T	T	0	0	A	A	T	T	T	T	0	0	A	A	C	C	C	C	G	G	G	G	A	A	T	T	0	0	G	G	0	0	0	0	0	0	A	A	C	C	C	C	A	A	G	G	0	0	G	G	G	G	G	G	0	0	C	C	C	C	A	A	0	0	C	C	A	A	0	0	C	C	A	A	C	C	0	0	G	G	T	T	T	T	0	0	0	0	0	0	0	0	C	C	C	C	G	G	A	A	G	G	T	T	C	C	G	G	G	G	0	0	0	0	G	G	0	0	C	C	T	T	A	A	A	A	0	0	A	A	T	T	0	0	0	0	0	0	C	C	G	G	0	0	0	0	G	G	T	T	A	A	G	G	0	0	A	A	C	C	0	0	T	T	T	T	C	C	0	0	G	G	0	0	G	G	0	0	G	G	A	A	T	T	A	A	0	0	C	C	G	G	0	0	0	0	0	0	A	A	0	0	G	G	G	G	G	G	C	C	C	C	0	0	G	G	G	G	T	T	A	A	C	C	A	A	0	0	C	C	0	0	C	C	C	C	0	0	0	0	G	G	G	G	G	G	0	0	T	T	T	T	0	0	A	A	C	C	C	C	G	G	G	G	T	T	0	0	0	0	A	A	A	A	C	C	A	A	0	0	C	C	0	0	0	0	G	G	T	T	G	G	0	0	T	T	A	A	C	C	C	C	A	A	0	0	C	C	0	0	C	C	0	0	T	T	0	0	0	0	G	G	G	G	C	C	0	0	0	0	0	0	G	G	C	C	C	C	0	0	T	T	G	G	T	T	T	T	0	0	C	C	0	0	C	C	C	C	T	T	A	A	C	C	T	T	G	G	0	0	G	G	0	0	C	C	0	0	0	0	0	0	T	T	0	0	G	G	0	0	0	0	G	G	0	0	G	G	C	C	C	C	C	C	T	T	C	C	0	0	G	G	0	0	0	0	G	G	G	G	A	A	G	G	C	C	T	T	C	C	T	T	0	0	C	C	0	0	C	C	0	0	C	C	C	C	A	A	C	C	0	0	T	T	A	A	A	A	G	G	A	A	C	C	C	C	G	G	G	G	C	C	A	A	C	C	A	A	T	T	0	0	G	G	0	0	G	G	A	A	C	C	T	T	A	A	T	T	G	G	G	G	T	T	T	T	A	A	0	0	T	T	T	T	0	0	T	T	T	T	A	A	0	0	0	0	0	0	T	C	G	G	0	0	G	G	0	0	C	C	0	0	T	T	C	C	0	0	A	A	G	G	A	A	T	T	0	0	A	A	G	G	T	T	C	C	A	A	T	T	0	0	C	C	C	C	T	T	T	T	A	A	T	T	0	0	G	G	T	T	C	C	G	G	G	G	C	C	G	G	A	A	0	0	T	T	C	C	A	A	C	C	C	C	G	G	0	0	G	G	G	G	T	T	G	G	G	G	G	G	0	0	C	C	C	C	G	G	C	C	G	G	T	T	0	0	0	0	G	G	C	C	A	A	0	0	0	0	T	T	A	A	G	G	C	C	0	0	C	C	G	G	0	0	C	C	G	G	A	A	C	C	T	T	C	C	A	A	G	G	0	0	T	T	G	G	G	G	C	C	0	0	T	T	C	C	0	0	0	0	T	T	0	0	0	0	G	G	A	A	0	0	G	G	T	T	G	G	T	T	C	C	C	C	A	A	C	C	T	T	0	0	T	T	A	A	C	C	0	0	T	T	T	T	T	T	G	G	T	T	C	C	0	0	0	0	0	0	C	C	A	A	G	G	T	T	A	A	G	G	C	C	0	0	0	0	0	0	G	G	0	0	0	0	A	A	0	0	A	A	A	A	G	G	T	T	G	G	0	0	T	T	A	A	G	G	A	A	T	T	T	T	0	0	A	A	C	C	C	C	T	T	0	0	T	T	T	T	0	0	T	T	0	0	0	0	0	0	0	0	C	C	G	G	A	A	T	T	0	0	T	T	0	0	T	T	0	0	A	A	T	T	C	C	G	G	G	G	0	0	0	0	T	T	T	G	C	C	0	0	A	A	G	G	G	G	G	G	G	G	0	0	C	C	A	A	G	G	A	A	T	T	C	C	0	0	0	0	T	T	A	A	T	T	T	T	0	0	G	G	0	0	0	0	A	A	A	A	C	C	A	A	G	G	A	A	G	G	0	0	T	T	G	G	T	T	C	C	G	G	C	C	A	A	0	0	C	C	A	A	T	T	C	C	0	0	G	G	A	A	T	T	0	0	T	T	A	A	G	G	0	0	C	C	0	0	G	G	G	G	A	A	G	G	G	G	0	0	C	C	G	G	G	G	T	T	T	T	T	T	A	A	0	0	0	0	C	C	G	G	C	C	G	G	G	G	G	G	G	G	A	A	0	0	G	G	G	G	G	G	G	G	A	A	G	A	T	T	A	A	T	T	C	C	0	0	0	0	T	T	G	G	T	T	T	T	0	0	0	0	C	C	G	G	0	0	0	0	C	C	0	0	T	T	A	A	G	G	T	T	G	G	0	0	T	T	0	0	C	C	A	A	C	C	G	G	T	T	G	G	0	0	0	0	C	C	C	C	G	G	0	0	0	0	C	C	T	T	G	G	0	0	G	G	A	A	0	0	0	0	G	G	C	A	0	0	T	T	0	0	G	G	0	0	T	T	0	0	G	G	G	G	G	G	A	A	G	G	0	0	T	T	G	G	C	C	C	C	A	A	C	C	A	A	0	0	0	0	T	T	C	C	G	G	A	A	A	A	G	G	G	G	T	T	A	A	C	C	A	A	0	0	T	T	T	T	G	G	C	C	0	0	T	T	0	0	0	0	C	C	A	A	G	G	0	0	T	T	G	G	A	A	A	A	A	A	0	0	T	T	C	C	G	G	C	C	0	0	0	0	T	T	T	T	T	T	T	T	T	T	G	G	0	0	A	A	0	0	T	T	T	T	T	T	T	T	T	T	G	G	C	C	C	C	0	0	G	G	G	G	A	A	G	G	0	0	G	G	0	0	0	0	A	A	G	G	A	A	0	0	G	G	0	0	A	A	0	0	T	T	T	T	T	T	T	T	G	G	0	0	G	G	T	T	G	G	0	0	0	0	T	T	T	T	G	G	0	0	T	T	A	A	G	G	T	T	0	0	T	T	C	C	T	T	0	0	T	T	C	C	T	T	A	A	A	A	G	G	A	A	0	0	G	G	C	C	A	A	A	A	0	0	T	T	T	T	C	C	A	A	0	0	T	T	T	T	T	T	A	A	0	0	C	C	C	C	A	A	C	C	C	C	G	G	T	T	C	C	T	T	C	C	0	0	T	T	0	0	C	C	0	0	0	0	0	0	G	G	C	C	A	A	0	0	0	0	0	0	T	T	T	T	A	A	A	A	G	G	T	C	T	T	C	C	C	C	C	C	G	G	C	C	G	G	C	C	G	G	A	A	G	G	0	0	T	T	0	0	0	0	C	C	0	0	A	A	A	A	A	A	A	A	G	G	C	C	0	0	A	A	G	G	A	A	A	A	A	A	C	C	C	C	G	G	T	T	C	C	A	A	C	C	G	G	C	C	C	C	G	G	C	C	A	A	T	T	T	T	A	A	C	C	C	C	C	C	G	G	G	G	G	G	G	G	0	0	0	0	G	G	C	C	T	T	C	C	G	G	T	T	A	A	G	G	C	C	A	A	G	G	A	A	G	G	C	C	T	T	T	T	A	A	G	G	G	G	0	0	T	T	A	A	0	0	0	0	0	0	G	G	G	G	0	0	T	C	C	C	T	T	T	T	A	A	G	G	A	A	G	G	G	G	0	0	A	A	G	G	C	C	A	A	T	T	0	0	A	A	T	T	0	0	C	C	G	G	C	C	C	C	T	T	0	0	A	A	G	G	C	C	C	C	0	0	A	A	G	G	G	A	G	G	G	G	A	A	G	G	G	G	C	C	C	C	A	A	C	C	G	G	C	C	T	T	C	C	0	0	C	C	C	C	T	T	0	0	A	A	T	T	0	0	A	A	G	G	0	0	G	G	T	T	C	C	0	0	C	C	0	0	A	A	T	T	0	0	G	G	C	C	0	0	C	C	C	C	0	0	A	A	T	T	C	C	T	T	C	C	A	A	0	0	A	A	A	A	T	T	0	0	T	T	0	0	0	0	T	T	G	G	G	G	0	0	T	T	T	T	G	G	0	0	A	A	C	C	T	T	C	C	G	G	0	0	T	T	A	A	0	0	0	0	0	0	0	0	A	A	T	T	T	T	C	C	G	A	G	G	A	A	G	G	C	C	G	G	A	A	T	T	A	A	A	A	T	T	C	C	A	A	A	A	C	C	0	0	A	A	0	0	C	C	0	0	T	T	T	T	A	A	C	C	C	C	T	T	G	G	0	0	0	0	T	T	0	0	G	G	G	G	A	A	G	G	G	G	A	A	G	G	A	A	T	T	G	G	G	G	A	A	0	0	A	A	T	T	C	C	0	0	G	G	0	0	C	C	0	0	T	T	C	C	0	0	T	T	A	A	T	T	0	0	0	0	0	0	0	0	A	A	0	0	C	C	0	0	A	A	G	G	C	C	C	C	C	C	A	A	C	C	0	0	A	A	C	C	T	T	0	0	0	0	T	T	0	0	C	C	A	A	0	0	T	T	T	T	0	0	0	0	A	A	A	A	0	0	C	C	0	0	T	T	T	T	0	0	T	T	G	G	G	G	0	0	A	A	0	0	G	G	0	0	T	T	A	A	C	C	A	A	T	T	T	T	C	C	0	0	A	A	C	C	A	A	0	0	T	T	A	A	T	G	0	0	T	T	0	0	0	0	G	G	G	G	C	C	A	A	G	G	T	T	G	G	C	C	G	G	G	G	G	G	C	C	G	G	0	0	G	G	G	G	T	T	C	C	C	C	T	T	T	T	G	G	G	G	T	T	T	T	G	G	A	A	G	G	A	A	0	0	T	T	T	T	C	C	0	0	0	0	T	T	C	C	A	A	C	C	0	0	0	0	C	C	G	G	A	A	G	G	A	A	C	C	A	A	T	T	C	C	G	G	A	A	0	0	T	T	A	A	C	C	C	C	0	0	A	A	A	A	T	T	T	T	A	A	0	0	G	G	T	C	T	T	C	C	0	0	G	G	0	0	A	A	T	T	T	T	C	C	C	C	A	A	C	C	0	0	T	T	T	T	T	T	T	T	C	C	A	A	G	G	A	A	G	G	T	T	A	A	A	A	T	T	0	0	A	A	0	0	G	G	0	0	T	T	T	T	0	0	G	G	C	C	0	0	0	0	T	T	0	0	C	C	0	0	C	C	0	0	0	0	A	A	0	0	0	0	T	T	0	0	T	T	G	G	A	A	A	A	0	0	A	A	C	C	G	G	A	A	A	A	0	0	C	C	G	G	T	T	T	T	C	C	T	T	0	0	T	T	G	G	0	0	T	T	G	G	0	0	0	0	A	A	0	0	0	0	T	T	0	0	T	G	0	0	G	G	T	T	C	C	T	T	0	0	T	T	0	0	G	G	G	G	T	T	0	0	T	T	0	0	C	C	A	A	0	0	C	C	T	T	0	0	T	T	0	0	G	G	C	C	0	0	0	0	A	A	C	C	A	A	A	A	C	C	C	C	A	A	T	T	C	C	G	G	A	A	A	A	A	A	A	A	T	T	0	0	A	A	C	C	T	T	T	T	G	G	T	T	A	A	C	C	0	0	G	G	A	A	0	0	0	0	0	0	T	T	0	0	A	A	G	G	A	A	C	C	0	0	T	T	T	T	0	0	0	0	G	G	0	0	G	G	C	C	A	A	T	T	T	T	A	A	G	G	C	C	A	A	C	C	0	0	G	G	A	A	0	0	C	C	T	T	0	0	G	G	G	G	T	T	C	C	C	C	A	A	C	C	T	T	A	A	G	G	T	T	A	A	C	C	0	0	T	T	C	C	C	C	C	C	T	T	C	C	0	0	A	A	A	A	C	C	C	C	G	G	A	A	A	A	0	0	0	0	C	C	0	0	0	0	A	A	0	0	0	0	C	C	G	G	C	C	T	T	T	T	T	T	0	0	0	0	C	C	C	C	C	C	G	G
C95NTANXX	IPs99:C95NTANXX:1:250590905	-9	-9	-9	-9	C	C	0	0	C	C	0	0	C	C	G	G	C	C	T	T	C	C	G	G	0	0	C	C	A	A	0	0	G	G	A	A	G	G	A	A	T	T	0	0	G	G	C	C	0	0	T	T	A	A	A	A	C	C	C	C	A	A	A	A	T	T	C	C	A	A	G	G	C	C	0	0	A	A	T	T	A	A	T	T	G	G	C	C	G	G	A	A	G	G	A	A	C	C	A	A	A	A	G	G	0	0	C	C	C	C	G	G	G	G	C	C	G	G	G	G	C	C	G	G	A	A	A	A	A	A	G	G	T	T	0	0	C	C	A	A	T	T	C	C	T	T	T	T	T	T	0	0	A	A	A	A	0	0	G	G	0	0	A	A	A	A	T	T	C	C	G	G	G	G	C	C	C	C	T	T	C	C	T	T	G	G	T	T	0	0	G	G	0	0	T	T	A	A	G	G	C	C	A	A	T	T	G	G	G	G	T	T	G	G	A	A	T	T	A	A	T	T	T	G	A	A	T	T	T	C	G	G	C	C	A	A	G	G	T	T	A	A	T	T	G	G	0	0	0	0	G	G	C	C	C	C	T	T	A	A	C	C	T	T	A	A	A	A	0	0	A	A	G	G	G	G	G	G	G	G	G	G	A	A	A	A	A	A	T	T	G	G	T	T	G	G	0	0	G	G	G	G	0	0	T	T	T	T	C	C	G	G	G	G	C	C	C	C	C	C	C	C	A	A	C	C	0	0	0	0	A	A	0	0	C	C	C	C	0	0	T	T	G	G	G	G	C	C	G	G	T	T	0	0	C	C	T	T	G	G	C	C	G	G	C	C	A	A	T	T	0	0	G	G	A	A	C	C	T	G	T	T	G	G	T	G	C	C	T	T	G	G	C	C	0	0	G	G	A	A	A	A	0	0	A	A	T	T	0	0	G	G	0	0	C	C	G	G	0	0	G	G	T	T	A	A	A	A	C	C	A	A	T	T	T	T	T	T	0	0	G	G	C	C	T	T	T	T	T	T	A	A	G	G	T	T	T	T	G	G	C	C	A	A	T	T	A	A	T	T	A	A	0	0	A	A	T	T	A	A	A	A	T	T	T	T	T	T	T	T	T	T	C	C	G	G	G	G	G	G	C	C	A	A	G	G	G	G	T	T	G	G	A	A	T	G	T	T	0	0	A	A	T	T	C	C	0	0	T	T	G	G	A	A	C	C	0	0	G	G	G	G	G	G	C	C	T	T	T	T	G	G	T	T	C	C	C	C	A	A	A	A	0	0	C	C	0	0	A	A	T	C	G	G	G	G	G	G	C	C	T	T	A	A	C	C	A	A	G	G	C	C	C	C	T	T	T	T	C	C	C	C	A	A	A	A	A	A	A	A	T	T	T	T	T	T	0	0	T	T	0	0	G	G	T	T	0	0	A	A	T	T	T	T	G	G	A	A	G	G	A	A	T	T	C	C	T	G	0	0	G	G	C	C	A	A	G	G	A	A	G	G	T	T	G	G	T	T	C	C	A	A	T	T	G	G	T	T	G	G	G	G	T	T	G	G	T	T	C	C	0	0	G	G	G	G	T	T	G	G	A	A	C	C	C	C	T	T	C	C	A	A	T	T	C	C	C	C	T	T	G	G	T	T	T	T	0	0	G	G	0	0	T	T	T	C	C	C	A	A	G	G	A	A	G	G	G	G	G	G	A	A	C	C	0	0	G	G	G	G	C	C	G	G	C	C	G	G	T	T	A	A	A	A	G	G	0	0	G	G	C	C	G	G	C	C	G	G	A	A	G	G	T	T	C	C	T	T	0	0	C	C	T	T	0	0	0	0	A	A	C	C	C	C	T	T	A	A	0	0	T	T	A	A	A	A	0	0	T	T	A	A	G	G	C	C	C	C	T	T	C	C	T	T	C	C	T	T	T	T	T	T	C	C	T	T	C	C	T	T	A	A	T	T	T	T	A	A	0	0	G	G	C	C	C	C	A	A	A	A	G	G	T	T	C	C	C	C	T	T	G	G	A	A	T	T	0	0	A	A	C	C	G	G	C	C	T	T	A	A	T	T	G	G	A	A	A	A	A	A	G	G	T	T	C	C	A	A	T	T	C	C	0	0	A	A	0	0	G	G	A	A	T	T	0	0	T	T	C	C	0	0	T	T	G	G	C	C	A	A	A	A	G	G	T	T	0	0	0	0	T	T	A	A	0	0	T	T	C	C	0	0	A	A	C	C	T	T	T	T	T	T	A	A	C	C	T	T	C	C	A	A	0	0	C	C	C	C	0	0	T	T	C	C	T	T	G	G	C	C	0	0	A	A	C	C	0	0	A	A	C	C	0	0	0	0	G	G	C	C	C	C	A	A	A	A	C	C	A	A	C	C	G	G	T	T	A	A	C	C	T	C	A	A	A	A	T	T	A	A	T	T	G	G	T	T	C	C	G	G	G	G	C	C	A	A	T	T	T	T	G	G	A	A	A	A	C	C	G	G	T	T	G	G	G	G	G	G	T	T	T	T	A	A	G	G	T	T	T	T	T	T	A	A	0	0	G	G	T	T	A	A	0	0	T	T	0	0	0	0	T	T	G	G	C	C	G	G	T	T	A	A	T	T	T	T	0	0	T	T	A	A	A	A	G	G	0	0	0	0	T	T	0	0	G	G	G	G	T	T	G	G	G	G	G	G	T	T	G	G	C	C	A	A	0	0	G	G	C	C	A	A	C	C	A	A	0	0	0	0	G	G	T	T	0	0	T	T	C	C	G	G	0	0	G	G	T	T	G	G	C	C	0	0	G	G	A	A	T	T	G	G	C	C	T	T	T	T	G	G	C	C	C	C	A	A	C	C	G	G	G	G	G	G	C	C	T	T	A	A	C	C	T	T	C	C	C	C	G	G	C	C	T	T	A	A	G	G	T	T	G	G	T	T	A	A	C	C	T	G	C	C	T	T	G	G	0	0	0	0	A	A	G	G	G	G	A	A	G	G	G	G	T	T	T	T	T	T	G	G	0	0	T	T	G	G	C	C	G	G	T	T	A	A	T	T	T	T	C	C	G	G	C	C	0	0	0	0	0	0	0	0	T	T	T	T	C	C	T	T	T	T	T	T	T	T	G	G	A	A	T	T	T	T	C	C	G	G	G	G	T	T	0	0	T	T	T	T	T	T	A	A	T	T	0	0	G	G	0	0	G	G	G	G	A	A	A	A	G	G	C	C	C	C	C	C	0	0	G	G	0	0	G	G	T	T	T	T	C	C	C	C	A	A	T	T	0	0	A	A	A	A	C	C	A	A	A	A	A	A	0	0	A	A	C	C	A	A	G	G	0	0	C	A	C	C	A	A	C	C	T	T	C	C	A	A	0	0	C	C	0	0	C	C	A	A	T	T	0	0	A	A	0	0	G	G	T	T	G	G	0	0	G	G	0	0	C	C	T	T	A	A	A	A	0	0	G	G	C	C	T	T	T	T	G	G	T	T	0	0	A	A	0	0	G	G	T	T	A	A	C	C	G	G	A	A	C	C	0	0	T	T	C	C	G	G	G	G	0	0	C	C	C	C	A	A	A	A	A	A	A	A	0	0	G	G	C	C	A	A	G	G	G	G	C	C	C	C	A	A	G	G	G	G	G	G	0	0	0	0	T	T	A	A	0	0	G	G	C	C	G	G	0	0	A	A	T	G	T	T	T	T	0	0	T	T	G	G	A	A	A	A	A	A	A	A	T	T	C	C	G	G	T	T	T	T	0	0	G	G	0	0	G	G	T	T	G	G	T	T	A	A	0	0	C	C	T	T	T	T	T	C	G	G	C	C	0	0	C	C	C	C	C	C	G	G	G	G	C	C	A	A	A	A	G	G	G	G	T	T	G	G	T	T	G	G	G	G	T	T	T	T	T	T	T	T	C	C	C	C	G	G	G	G	G	G	G	G	T	T	T	T	T	T	G	G	T	T	A	A	0	0	C	C	C	C	G	G	T	T	G	G	C	C	G	G	0	0	G	G	A	A	T	T	A	A	C	C	0	0	T	T	C	C	C	C	T	T	C	C	G	G	G	G	T	T	0	0	A	A	A	A	C	C	0	0	G	G	T	T	G	G	A	A	G	G	G	G	A	A	T	T	T	T	C	C	C	C	C	C	C	C	G	G	0	0	C	C	0	0	0	0	C	C	T	T	C	C	G	G	A	A	T	T	A	A	T	T	0	0	T	T	T	T	C	C	G	G	G	G	T	T	T	T	0	0	T	T	C	C	0	0	G	G	C	C	T	T	0	0	G	G	T	T	C	C	0	0	0	0	C	C	0	0	T	T	G	G	G	G	C	C	G	G	T	T	C	C	C	C	A	A	0	0	0	0	C	C	G	G	C	C	0	0	A	A	G	G	C	A	C	C	A	A	C	C	G	G	A	A	C	C	T	T	A	A	C	C	T	T	A	A	T	T	T	T	C	C	T	G	T	T	T	A	A	A	G	G	G	G	G	G	0	0	G	G	C	C	C	C	T	T	T	T	C	C	A	A	T	T	G	G	C	C	C	C	G	G	G	G	T	G	T	T	G	G	T	T	0	0	C	C	T	T	T	T	A	A	G	G	C	C	G	G	A	A	C	C	G	G	G	G	C	C	G	G	C	C	T	T	0	0	C	C	C	C	G	G	T	G	0	0	A	A	C	C	A	A	T	T	G	G	0	0	A	A	C	C	A	A	A	A	G	G	A	A	T	T	T	T	0	0	A	A	T	T	C	C	C	C	A	A	G	G	G	G	T	T	T	T	G	G	C	A	A	A	G	G	G	G	0	0	C	C	C	C	C	C	0	0	A	A	T	T	T	T	A	A	A	A	A	A	G	G	G	G	0	0	T	T	C	C	T	T	A	A	G	G	T	T	C	C	C	C	G	G	C	C	A	A	0	0	A	A	G	G	T	T	A	A	C	C	A	A	C	C	0	0	A	A	C	C	0	0	C	C	T	T	0	0	C	C	C	C	C	C	G	G	0	0	G	G	G	G	T	T	T	T	C	C	A	A	C	C	C	C	G	G	A	A	A	A	C	C	0	0	T	T	T	T	G	G	A	A	0	0	C	C	G	G	T	T	A	A	0	0	G	G	C	C	C	C	T	T	G	G	A	A	A	A	G	G	G	G	T	T	0	0	T	T	C	C	0	0	C	C	0	0	A	A	C	C	C	C	T	T	G	G	T	T	G	G	T	T	A	A	T	T	T	T	C	C	C	C	A	A	0	0	A	A	A	A	0	0	G	G	G	G	C	C	A	A	G	G	G	G	C	C	C	C	C	C	C	C	0	0	G	G	T	T	T	T	C	C	0	0	C	C	T	T	C	C	C	C	0	0	G	G	A	A	A	A	T	T	T	G	0	0	T	T	G	G	0	0	A	A	C	C	A	A	A	A	A	A	G	G	T	T	T	T	A	A	G	G	0	0	T	T	0	0	0	0	C	C	C	C	T	T	A	A	T	T	T	T	T	T	C	C	A	A	C	C	G	G	0	0	T	T	T	T	C	C	C	C	G	G	G	G	G	G	0	0	C	C	G	G	T	T	C	C	T	T	A	A	0	0	A	A	G	G	0	0	T	T	C	C	G	G	T	T	G	G	C	C	A	A	G	G	C	C	G	G	C	C	0	0	C	C	T	T	C	C	C	C	G	G	0	0	A	A	A	A	A	A	A	A	0	0	T	T	G	G	G	G	A	A	A	A	G	G	C	C	C	C	T	T	G	G	T	T	C	C	A	A	A	A	0	0	T	T	G	G	C	C	G	G	T	A	A	A	C	C	G	G	T	T	T	T	C	C	0	0	0	0	C	C	C	C	T	T	C	C	T	T	G	G	C	C	T	T	C	C	A	A	T	T	C	C	A	A	T	T	T	T	G	G	T	T	0	0	A	A	A	A	G	G	G	G	A	A	G	G	A	A	T	G	T	T	C	C	0	0	T	T	A	A	C	C	0	0	A	A	C	C	C	C	A	A	0	0	A	A	A	A	0	0	C	G	A	A	C	C	0	0	A	A	0	0	A	A	0	0	C	C	0	0	G	G	C	C	T	T	0	0	C	C	T	T	C	C	0	0	T	T	G	G	A	A	C	C	G	G	T	T	T	T	G	G	G	G	G	G	G	G	0	0	C	C	G	G	A	A	T	T	0	0	G	G	C	C	T	T	C	C	C	C	0	0	C	C	C	C	0	0	T	T	0	0	0	0	0	0	0	0	0	0	T	T	C	C	C	C	A	A	T	T	C	C	T	T	C	C	C	C	A	A	0	0	T	T	0	0	0	0	G	G	C	C	A	A	C	C	G	G	T	T	C	C	G	G	A	A	T	T	T	G	C	C	T	T	T	T	A	A	0	0	A	A	A	A	G	G	G	G	0	0	A	A	T	T	T	T	T	T	G	G	G	G	G	G	G	G	0	0	0	0	G	G	0	0	A	A	T	T	C	C	0	0	T	T	T	T	T	T	C	C	T	T	T	G	G	G	G	G	0	0	C	C	C	C	T	T	C	C	C	C	A	A	0	0	G	G	T	T	T	T	G	G	C	C	0	0	C	C	G	G	T	T	G	A	T	T	T	T	C	C	0	0	T	T	C	C	T	T	A	A	C	C	T	T	0	0	C	C	0	0	G	G	G	G	0	0	C	C	C	C	C	C	T	T	G	G	A	A	T	T	A	A	G	G	G	G	A	A	G	G	C	C	T	T	T	T	A	A	T	T	C	C	T	T	G	G	T	T	A	A	G	G	C	C	G	G	G	G	G	G	T	T	T	T	T	T	C	C	G	G	A	A	C	C	G	G	A	A	0	0	G	G	C	C	T	T	T	T	C	C	G	G	A	A	0	0	C	C	T	T	C	C	0	0	A	A	G	G	G	G	0	0	T	T	T	T	C	C	C	C	C	C	G	G	0	0	C	C	C	C	C	C	G	G	A	A	T	T	T	T	0	0	G	G	C	C	G	G	C	C	G	G	A	A	T	T	T	T	T	T	0	0	0	0	T	T	C	C	G	G	A	A	G	G	G	G	0	0	T	T	C	C	G	G	T	T	A	A	C	C	T	T	G	G	C	C	T	T	0	0	0	0	A	A	C	C	T	T	G	G	A	A	C	C	T	T	C	C	A	A	A	A	A	A	G	G	T	T	0	0	A	A	A	A	G	G	A	A	0	0	T	T	G	G	A	A	C	C	0	0	A	A	G	G	A	A	0	0	C	C	T	T	A	A	G	G	0	0	A	A	G	G	A	A	A	A	G	G	A	A	C	C	G	G	0	0	T	T	0	0	0	0	G	G	0	0	A	A	A	A	T	T	C	C	T	G	A	A	G	G	C	C	G	G	C	C	G	G	T	T	T	T	C	C	G	G	G	G	A	A	0	0	A	A	T	T	C	C	0	0	T	T	T	T	A	A	A	A	T	T	A	A	0	0	T	T	G	G	C	C	T	T	C	C	G	G	A	A	G	G	G	G	A	A	T	T	A	A	A	A	G	G	0	0	0	0	0	0	C	C	T	T	C	C	0	0	0	0	C	C	T	T	0	0	G	G	A	A	A	A	A	A	0	0	C	C	C	C	C	C	G	G	T	T	0	0	G	G	0	0	0	0	C	C	C	C	T	T	G	G	T	T	0	0	T	T	0	0	A	A	T	T	T	T	G	G	G	G	G	G	C	C	T	T	0	0	G	G	A	A	0	0	A	A	T	T	C	C	A	A	T	T	C	C	T	T	C	C	A	A	0	0	C	C	T	T	T	T	G	G	A	A	C	C	G	G	G	G	C	C	T	T	0	0	A	A	G	G	G	G	T	T	C	C	G	G	T	T	G	G	T	C	A	A	C	C	A	A	0	0	G	G	C	C	A	A	C	C	0	0	A	A	A	A	0	0	T	T	A	A	G	G	C	C	0	0	A	A	T	T	C	C	C	C	T	T	T	T	0	0	T	T	C	C	C	C	0	0	0	0	0	0	0	0	0	0	C	C	G	G	0	0	G	G	C	C	T	T	C	C	0	0	0	0	A	A	0	0	A	A	C	C	0	0	C	C	C	C	T	T	G	G	A	A	C	C	G	G	G	G	C	C	C	C	T	T	G	G	A	A	0	0	A	A	G	G	0	0	T	T	A	A	C	C	A	A	G	G	0	0	T	T	T	T	A	A	A	A	A	A	0	0	A	A	G	G	G	G	C	C	T	T	A	A	G	G	0	0	T	T	0	0	G	G	A	A	C	C	A	A	A	A	C	C	C	C	T	T	C	C	G	G	T	T	G	G	A	A	G	G	0	0	T	T	0	0	A	A	T	T	T	T	G	G	G	G	A	A	G	G	A	A	G	G	T	T	T	T	0	0	A	A	G	G	T	T	C	C	T	T	G	G	C	C	T	T	0	0	0	0	0	0	0	0	T	T	T	T	G	G	C	C	A	A	C	C	0	0	A	A	T	T	A	A	G	G	A	A	T	T	G	G	T	T	A	A	G	G	C	C	A	A	G	G	T	T	G	G	T	C	T	T	T	T	T	T	T	T	0	0	C	C	C	C	C	C	C	C	A	A	A	A	G	G	0	0	C	C	C	C	A	A	C	C	T	T	A	A	G	G	T	T	0	0	C	C	0	0	0	0	C	C	T	T	G	G	C	C	G	G	A	A	C	C	0	0	T	T	C	C	G	G	0	0	G	G	A	A	G	G	T	T	0	0	G	G	T	G	C	C	G	G	G	G	C	C	0	0	A	A	C	C	C	C	A	A	G	G	G	G	G	G	C	C	A	A	T	T	A	A	G	G	A	A	T	T	C	C	A	A	A	A	A	A	G	G	C	C	A	A	C	C	T	T	C	C	T	T	0	0	G	G	G	G	A	A	T	T	A	A	G	G	A	A	A	A	A	A	G	G	G	G	T	T	C	C	T	T	C	C	T	T	0	0	A	A	0	0	G	G	T	T	C	C	G	G	G	G	G	G	C	C	T	T	A	A	0	0	0	0	T	T	0	0	C	C	C	C	G	G	A	A	T	T	T	T	G	G	G	G	T	T	G	G	T	T	0	0	A	A	T	T	A	A	G	G	T	T	C	C	C	C	0	0	0	0	0	0	A	A	G	G	0	0	A	A	A	A	T	T	G	G	T	T	C	C	T	T	A	A	A	A	T	T	T	T	G	G	C	C	A	A	0	0	G	G	C	C	T	T	T	T	T	T	T	T	C	C	A	A	T	T	A	A	C	C	0	0	T	T	T	T	C	C	G	G	0	0	T	T	A	A	G	G	T	T	A	A	C	C	T	T	A	A	G	G	T	T	T	T	T	T	T	T	0	0	0	0	G	G	C	C	C	C	A	A	T	T	C	C	0	0	T	T	C	C	C	C	0	0	T	T	0	0	0	0	C	C	0	0	A	A	T	T	G	G	A	A	A	A	A	A	T	T	G	G	A	A	0	0	0	0	T	T	0	0	C	C	T	T	0	0	G	G	C	C	C	C	T	T	G	G	0	0	C	C	A	A	A	A	T	T	T	T	0	0	A	A	0	0	C	C	0	0	C	C	T	T	G	G	G	G	C	C	T	T	T	T	A	A	G	G	A	A	G	G	T	T	T	T	C	C	A	A	A	A	T	T	T	T	0	0	C	C	C	C	G	G	G	G	A	A	C	C	G	G	G	G	0	0	0	0	T	T	A	A	T	T	T	T	A	A	A	A	T	T	G	G	G	G	G	G	C	C	C	C	C	C	G	G	A	A	C	C	A	A	G	G	C	C	A	A	C	C	0	0	G	G	T	T	C	C	T	T	C	C	0	0	0	0	C	C	T	T	G	G	A	A	G	G	T	T	C	C	G	G	T	T	C	C	0	0	G	G	C	C	C	C	T	T	A	A	A	A	G	G	G	G	T	T	T	T	G	G	G	G	0	0	A	A	0	0	A	A	A	A	C	C	A	A	G	G	G	G	G	G	C	C	G	G	T	T	T	T	C	C	0	0	G	G	C	C	0	0	C	C	G	G	G	G	T	T	A	A	0	0	C	C	G	G	G	G	T	T	0	0	A	A	C	C	0	0	G	G	0	0	C	C	C	C	A	A	G	G	G	G	T	T	A	A	C	C	A	A	T	T	C	C	G	G	0	0	C	C	T	T	T	T	C	C	G	G	G	G	T	T	T	T	T	T	G	G	A	A	C	C	C	C	A	A	G	G	T	T	C	C	0	0	T	T	C	C	T	T	0	0	T	T	C	C	0	0	C	C	G	G	T	T	G	G	G	G	C	C	A	A	C	C	C	C	A	A	C	C	C	C	T	T	A	A	G	G	T	T	C	C	T	T	G	G	G	G	C	C	T	T	0	0	C	C	A	A	C	C	C	C	0	0	T	T	G	G	T	T	T	T	T	T	C	C	C	C	C	C	G	G	T	T	0	0	C	C	T	T	G	G	G	G	G	G	T	T	A	A	G	G	C	C	0	0	T	T	0	0	G	G	T	T	G	G	G	G	A	A	G	G	C	C	C	C	C	C	T	T	C	C	C	C	G	G	A	A	G	G	G	G	A	A	G	G	G	G	C	C	T	T	C	C	T	G	G	G	C	C	0	0	C	C	0	0	T	T	0	0	0	0	T	C	A	A	T	T	A	A	A	A	G	G	A	A	C	C	T	T	G	G	G	G	T	T	A	A	A	A	A	A	T	T	T	T	G	G	C	C	G	G	A	A	C	C	T	T	C	C	T	T	G	G	A	A	C	C	T	T	G	G	0	0	T	T	T	T	C	C	T	T	G	G	A	A	A	A	C	C	0	0	C	C	G	G	0	0	G	G	A	A	C	C	0	0	C	C	C	C	A	A	0	0	0	0	A	A	T	T	C	C	A	A	G	G	T	G	0	0	G	G	T	T	T	T	C	C	C	C	T	T	0	0	A	A	T	T	G	G	G	G	T	T	C	C	G	G	A	A	C	C	0	0	G	G	T	T	T	T	C	C	A	A	T	T	C	C	G	G	C	C	G	G	A	A	T	T	G	G	G	G	G	G	A	A	C	C	C	C	G	G	C	C	G	G	T	T	A	A	T	G	G	G	C	C	A	A	C	C	C	C	T	T	A	A	G	G	C	C	G	G	C	C	G	G	0	0	C	C	G	G	A	A	C	C	T	T	C	C	A	A	G	G	0	0	T	T	0	0	T	G	C	C	0	0	T	T	C	C	G	G	0	0	T	T	0	0	A	A	G	G	A	A	G	G	G	G	T	T	A	A	T	T	G	G	C	C	A	A	C	C	T	T	T	T	T	T	G	G	C	C	0	0	T	T	T	T	T	T	G	G	T	T	C	C	A	A	A	A	T	T	C	C	A	A	G	G	T	T	A	A	G	G	C	C	C	C	T	T	G	G	0	0	T	G	0	0	A	A	G	G	0	0	A	A	A	A	T	T	G	G	G	G	C	C	A	A	G	G	A	A	C	C	T	T	T	T	A	A	C	C	C	C	T	T	T	T	T	T	T	T	A	A	T	T	G	G	C	C	0	0	T	G	0	0	G	G	A	A	G	G	A	A	A	A	C	C	T	T	0	0	A	A	A	A	C	C	T	T	G	G	T	T	T	T	T	T	T	T	C	C	G	G	A	A	G	G	G	G	G	G	G	G	C	C	C	C	A	A	G	G	T	T	T	T	C	C	0	0	T	T	T	T	A	A	T	T	T	T	G	G	A	A	A	A	0	0	A	A	G	G	C	C	A	A	G	G	G	G	G	G	T	T	A	A	G	G	T	T	C	C	G	G	C	C	A	A	G	G	C	C	A	A	T	T	C	C	G	G	G	G	G	G	T	T	A	A	T	T	A	A	G	G	A	A	C	C	C	C	0	0	G	G	A	A	G	G	G	G	A	A	C	C	0	0	G	G	0	0	T	T	0	0	A	A	C	C	0	0	C	C	G	G	C	C	G	G	G	G	G	G	G	G	A	A	0	0	G	G	G	G	G	G	G	G	A	A	A	A	T	T	A	A	T	T	C	C	T	T	C	C	C	C	G	G	T	T	0	0	T	T	0	0	C	C	C	C	A	A	G	G	C	C	T	T	T	T	A	A	G	G	T	T	G	G	A	A	T	T	T	T	C	C	0	0	C	C	G	G	T	T	G	G	G	G	C	C	T	T	C	C	G	G	G	G	G	G	C	C	T	T	G	G	A	A	G	G	A	A	A	A	G	G	G	G	C	A	G	G	T	T	A	A	G	G	0	0	T	T	A	A	G	G	C	C	G	G	A	A	G	G	0	0	T	T	G	G	C	C	T	T	A	A	C	C	A	A	0	0	0	0	G	G	C	C	C	C	A	A	G	G	A	A	G	G	0	0	A	A	C	C	A	A	T	T	T	T	T	T	G	G	C	C	0	0	T	T	C	C	0	0	C	C	A	A	G	G	0	0	T	T	G	G	A	A	A	A	A	A	0	0	T	T	C	C	G	G	C	C	0	0	0	0	T	T	T	T	T	T	T	T	T	T	G	G	A	A	A	A	T	T	T	T	T	T	T	T	T	T	0	0	G	G	A	A	C	C	G	G	A	A	G	G	A	A	G	G	0	0	G	G	G	G	A	A	A	A	G	G	A	A	G	G	G	G	G	G	A	A	C	C	T	T	T	T	T	T	T	T	G	G	T	T	G	G	T	T	G	G	C	C	0	0	C	C	T	T	G	G	C	C	T	T	A	A	G	G	C	C	C	C	T	T	T	T	C	C	G	G	C	C	T	T	T	T	A	A	0	0	G	G	A	A	C	C	G	G	C	C	A	A	A	A	C	C	T	T	T	T	C	C	A	A	0	0	T	T	T	T	T	T	A	A	C	C	C	C	T	T	A	A	C	C	C	C	G	G	T	G	C	C	T	T	C	C	C	C	0	0	0	0	C	C	0	0	A	A	C	C	G	G	C	C	A	A	T	T	G	G	0	0	T	T	T	T	A	A	A	A	G	G	T	T	T	T	T	T	C	C	C	C	G	G	C	C	G	G	G	G	G	G	A	A	G	G	T	T	T	T	0	0	C	C	C	C	0	0	G	G	A	A	A	A	A	A	G	G	T	C	0	0	A	A	G	G	A	A	A	A	A	A	C	C	C	C	G	G	C	C	T	T	A	A	C	C	G	G	C	C	C	C	G	G	C	C	A	A	T	T	T	T	A	A	T	T	C	C	C	C	G	G	G	G	G	G	0	0	0	0	C	C	G	G	0	0	C	C	C	C	G	G	0	0	G	G	T	T	C	C	A	A	G	G	A	A	G	G	C	C	T	T	T	T	A	A	C	C	G	G	A	A	T	T	G	G	A	A	0	0	G	G	G	G	G	G	T	T	C	C	C	C	T	T	T	T	A	A	C	C	0	0	G	G	A	A	G	G	A	A	G	G	C	C	A	A	T	T	G	G	A	A	T	T	C	C	0	0	G	G	T	T	0	0	T	T	A	A	A	A	G	G	C	C	C	C	C	C	A	A	0	0	A	A	G	G	G	G	A	A	G	G	G	G	T	T	T	T	A	A	C	C	G	G	C	C	T	T	0	0	0	0	C	C	C	C	T	T	C	C	A	A	T	T	G	G	0	0	0	0	0	0	G	G	T	T	C	C	C	C	C	C	0	0	G	G	T	T	G	G	G	G	C	C	C	C	0	0	C	C	C	C	A	A	A	A	A	A	T	T	T	T	C	C	T	T	G	G	A	A	T	T	G	G	T	T	T	T	0	0	G	G	G	G	G	G	T	T	T	T	T	G	G	G	T	T	G	G	C	C	T	T	T	T	A	A	G	G	T	T	A	A	0	0	C	C	A	A	G	G	A	A	T	T	T	T	C	C	G	G	0	0	A	A	G	G	C	C	G	G	A	A	T	T	A	A	A	A	T	T	G	G	A	A	0	0	C	C	G	G	A	A	0	0	C	C	C	C	T	T	T	T	A	A	A	A	C	C	C	C	G	G	C	C	G	G	T	T	A	A	T	T	G	G	A	A	G	G	G	G	A	A	G	G	A	A	T	T	G	G	G	G	A	A	C	C	A	A	T	T	C	C	0	0	G	G	A	A	C	C	0	0	0	0	C	C	A	A	T	T	A	A	C	C	0	0	T	T	T	T	T	T	A	A	T	T	C	C	G	G	A	A	G	G	C	C	C	C	C	C	A	A	C	C	0	0	A	A	C	C	C	C	G	G	A	A	T	T	0	0	C	C	A	A	C	C	G	G	T	T	0	0	0	0	C	C	A	A	G	G	C	C	0	0	T	T	T	T	C	C	T	T	G	G	G	G	0	0	G	G	A	A	G	G	T	T	T	T	A	A	C	C	A	A	T	T	0	0	C	C	G	G	A	A	A	A	A	A	C	C	T	T	A	A	T	G	G	G	T	T	0	0	0	0	G	G	C	C	C	C	G	G	0	0	T	T	G	G	A	A	G	G	G	G	G	G	C	C	G	G	G	G	0	0	A	A	T	T	C	C	C	C	T	T	T	T	G	G	G	G	T	T	T	T	G	G	A	A	0	0	0	0	T	T	T	T	T	T	C	C	0	0	0	0	C	C	C	C	A	A	C	C	C	C	A	A	C	C	G	G	T	T	G	G	C	C	C	C	A	A	T	T	C	C	G	G	0	0	T	T	T	T	A	A	C	C	0	0	0	0	0	0	A	A	T	T	T	T	A	A	C	C	G	G	T	T	T	T	C	C	T	T	G	G	A	A	A	A	T	T	T	T	C	C	C	C	A	A	C	C	0	0	T	T	T	T	T	T	T	T	C	C	A	A	G	G	A	A	G	G	0	0	A	A	0	0	T	T	0	0	A	A	G	G	G	G	0	0	T	T	T	T	C	C	G	G	C	C	A	A	G	G	0	0	C	C	C	C	A	A	C	C	0	0	0	0	A	A	C	C	G	G	T	T	0	0	T	T	G	G	A	A	A	A	T	T	A	A	C	C	G	G	0	0	A	A	A	A	C	C	G	G	T	T	0	0	C	C	T	G	0	0	T	T	G	G	T	T	T	T	C	C	0	0	G	G	A	A	A	A	0	0	T	T	C	C	T	T	G	A	G	G	T	T	C	C	C	C	C	C	T	T	0	0	G	G	G	G	T	T	A	A	T	T	A	A	C	C	A	A	0	0	C	C	A	A	C	C	C	C	G	G	G	G	C	C	0	0	G	G	A	A	C	C	A	A	A	A	0	0	C	C	A	A	C	C	G	G	G	G	A	A	A	A	A	A	G	G	T	T	G	G	A	A	C	C	T	T	T	T	G	G	0	0	A	A	T	T	G	G	A	A	A	A	A	A	0	0	A	A	T	T	0	0	A	A	0	0	A	A	C	C	G	G	T	T	T	T	A	A	0	0	G	G	A	A	G	G	G	G	A	A	T	T	C	C	G	G	G	G	C	C	A	A	C	C	T	T	G	G	A	A	C	C	C	C	T	T	T	T	A	A	0	0	0	0	C	C	G	G	A	A	C	C	T	T	A	A	T	T	T	T	A	A	T	C	A	A	T	T	C	C	C	C	C	C	T	T	0	0	C	C	A	A	A	A	C	C	0	0	G	G	A	A	G	G	0	0	A	A	0	0	C	C	T	T	A	A	T	T	T	T	C	C	T	T	0	0	0	0	A	A	T	T	0	0	0	0	T	T	C	C	C	C	G	G
C95NTANXX	IPs858:C95NTANXX:1:250591051	-9	-9	-9	-9	G	G	G	G	C	C	0	0	C	C	G	G	C	C	T	T	C	C	G	G	C	C	C	C	A	A	A	A	G	G	A	A	G	G	A	A	T	T	A	A	G	G	C	C	A	A	T	T	A	A	A	A	C	C	C	C	A	A	A	A	C	C	T	C	A	A	A	A	C	C	A	A	A	A	C	C	A	A	C	C	G	G	T	C	G	G	A	A	G	G	A	A	C	C	G	G	A	A	G	G	C	C	C	C	A	A	G	G	G	G	C	C	G	G	G	G	C	C	0	0	A	A	A	A	A	A	G	G	T	T	0	0	A	A	A	A	T	T	C	C	T	T	T	T	T	T	T	T	A	A	A	A	0	0	G	G	G	G	A	A	A	A	0	0	C	C	G	G	G	G	C	C	C	C	T	T	G	G	0	0	G	G	T	T	T	T	T	T	T	T	T	T	C	C	G	G	C	C	A	A	C	C	G	G	G	G	T	T	G	G	A	A	T	T	A	A	T	T	0	0	A	A	0	0	T	T	A	A	C	C	T	T	G	G	T	T	G	G	T	T	G	G	T	T	T	T	G	G	C	C	C	C	T	T	A	A	C	C	T	T	A	A	A	A	C	C	G	G	G	G	G	G	G	G	G	G	G	G	0	0	A	A	A	A	T	T	G	G	T	T	G	G	G	G	G	G	T	T	C	C	T	T	C	C	C	C	A	A	G	G	C	C	T	C	T	T	C	C	A	A	C	C	C	C	C	C	A	A	G	G	C	C	T	T	C	C	T	T	G	G	G	G	C	C	0	0	T	T	0	0	C	C	0	0	A	A	C	C	G	G	C	C	A	A	T	T	A	A	A	A	A	A	C	C	G	G	T	T	A	A	T	T	C	C	T	T	G	G	C	C	0	0	G	G	A	A	A	A	A	A	A	A	G	G	0	0	G	G	0	0	G	G	G	G	0	0	G	G	T	T	A	A	A	A	T	T	A	A	C	C	C	C	T	T	A	A	G	G	G	G	0	0	0	0	T	T	A	A	G	G	C	C	T	T	G	G	T	T	G	G	T	T	A	A	T	T	0	0	G	G	A	A	T	T	A	A	A	A	T	T	T	T	T	T	T	T	T	T	C	C	G	G	T	T	G	G	C	C	C	C	G	G	G	G	G	G	G	G	A	A	T	T	T	T	0	0	A	A	T	T	0	0	A	A	T	T	G	G	G	G	C	C	C	C	A	A	0	0	A	A	C	C	T	G	0	0	0	0	C	C	C	C	C	C	A	A	A	A	C	C	C	C	T	T	G	G	C	C	C	C	0	0	G	G	C	C	0	0	A	A	C	C	A	A	A	A	C	C	0	0	T	T	T	T	C	C	C	C	A	A	A	A	A	A	0	0	T	T	T	T	T	T	C	C	0	0	T	T	A	A	T	T	A	A	A	A	T	T	T	T	A	A	A	A	G	G	A	A	T	T	C	C	T	T	0	0	G	G	C	C	A	A	G	G	A	A	T	T	T	T	G	G	T	T	C	C	A	A	A	A	G	G	0	0	G	G	T	T	T	T	G	G	T	T	C	C	A	A	G	G	0	0	T	T	G	G	A	A	C	C	C	C	G	G	C	C	A	A	T	T	T	T	C	C	T	T	0	0	T	T	T	T	T	T	G	G	T	T	T	G	C	C	T	T	G	G	G	G	A	A	G	G	G	G	G	G	A	A	C	C	C	C	G	G	0	0	0	0	A	A	C	C	0	0	T	T	G	G	G	G	G	G	0	0	G	G	0	0	G	G	T	T	G	G	A	A	0	0	T	T	T	T	T	T	G	G	C	C	T	T	0	0	G	G	A	A	C	C	0	0	0	0	A	A	T	T	G	G	G	G	A	A	0	0	A	A	A	A	G	G	C	C	T	T	T	T	C	C	T	T	C	C	T	T	C	C	0	0	C	C	C	C	C	C	T	T	A	A	T	T	T	T	0	0	G	G	G	G	T	T	0	0	A	A	T	T	T	T	T	T	C	C	C	C	C	C	G	G	C	C	C	C	A	A	A	A	C	C	G	G	G	G	T	T	A	A	T	T	G	G	A	A	C	C	C	C	G	G	T	T	C	C	A	A	T	G	C	C	C	C	A	A	0	0	C	C	0	0	T	T	A	A	T	T	C	C	0	0	T	T	G	G	0	0	A	A	G	A	G	G	T	T	A	A	T	T	T	T	A	A	T	T	T	T	C	C	C	C	A	A	C	C	0	0	T	T	T	T	A	A	C	C	T	T	C	C	A	A	G	G	C	C	C	C	0	0	T	T	C	C	0	0	G	G	C	C	T	G	G	G	T	T	T	T	G	G	C	C	G	G	0	0	G	G	C	C	C	C	0	0	A	A	G	G	A	A	C	C	G	G	T	T	A	A	C	C	0	0	A	A	A	A	C	C	A	A	T	T	G	G	T	T	C	C	T	T	G	G	C	C	A	A	T	T	C	C	T	T	A	A	A	A	C	C	G	G	G	G	C	C	G	G	G	G	G	G	T	T	A	A	G	G	C	C	T	T	T	T	A	A	0	0	G	G	T	T	A	A	C	C	G	G	T	T	0	0	T	T	0	0	C	C	G	G	T	T	A	A	T	T	T	T	T	T	T	T	A	A	0	0	G	G	G	A	A	A	C	C	C	C	G	G	G	G	T	T	G	G	G	G	A	A	T	G	G	G	C	C	A	A	C	C	A	A	C	C	A	A	C	C	A	A	0	0	0	0	A	A	T	T	G	G	T	T	C	C	G	G	T	T	G	G	T	T	G	G	T	T	C	C	G	G	T	T	T	T	T	T	C	C	T	T	T	T	G	G	C	C	0	0	A	A	C	C	G	G	G	G	0	0	C	C	T	T	A	A	0	0	T	T	A	A	T	T	G	G	C	C	T	T	A	A	G	G	T	T	A	A	T	T	A	A	C	C	T	T	C	C	0	0	G	G	0	0	C	C	A	A	G	G	G	G	A	A	0	0	G	G	T	T	C	C	T	T	G	G	0	0	T	T	G	G	C	C	G	G	T	T	A	A	T	T	T	G	T	T	A	A	C	C	G	G	0	0	A	A	G	G	T	T	T	T	C	C	C	C	C	C	T	T	C	C	G	G	A	A	T	G	T	T	A	A	G	G	G	A	T	T	0	0	T	T	T	T	T	T	A	A	T	T	0	0	C	C	A	A	G	G	G	G	A	A	A	A	G	G	T	T	C	C	0	0	A	A	G	G	0	0	G	G	T	T	T	T	C	C	C	C	T	T	T	T	G	G	G	G	A	A	T	T	A	A	A	A	A	A	0	0	G	G	C	C	A	A	G	G	A	A	C	C	C	C	A	A	C	C	T	T	C	C	A	A	G	G	C	C	0	0	G	G	G	G	T	T	A	A	A	A	C	C	G	G	T	T	A	A	A	A	G	G	G	G	C	C	T	T	A	A	A	A	A	A	C	C	C	C	T	T	T	T	G	G	T	T	T	T	C	C	A	A	G	G	T	T	A	A	A	A	A	A	A	A	A	A	A	A	T	T	T	T	G	G	G	G	T	T	C	C	C	C	0	0	A	A	A	A	A	A	C	C	G	G	C	C	G	G	A	A	G	G	C	C	C	C	A	A	G	G	G	G	G	G	G	G	0	0	T	T	A	A	0	0	G	G	G	G	G	G	A	A	G	G	G	G	T	T	T	T	A	A	T	T	G	G	A	A	A	A	A	A	A	A	C	C	T	T	G	G	0	0	T	T	0	0	G	G	0	0	G	G	T	T	0	0	T	T	G	G	C	C	T	T	T	T	T	T	C	C	G	G	C	C	T	T	0	0	A	A	G	G	T	T	G	G	C	C	A	A	A	A	A	A	G	G	T	T	G	G	T	T	G	G	T	T	T	T	T	T	T	T	0	0	C	C	C	C	G	G	G	G	G	G	G	G	T	T	T	T	T	T	A	A	T	T	A	A	0	0	C	C	C	C	G	G	T	T	A	A	C	C	G	G	T	T	G	G	A	A	T	T	C	C	C	C	0	0	T	T	C	C	C	C	T	T	C	C	T	T	C	C	T	T	A	A	A	A	A	A	C	C	G	G	G	G	T	T	A	A	A	A	C	C	G	G	A	A	0	0	G	G	C	C	T	T	0	0	C	C	G	G	G	G	C	C	0	0	C	C	C	C	T	T	C	C	G	G	A	A	T	T	A	A	T	T	T	T	T	T	T	T	C	C	G	G	G	G	T	T	T	T	0	0	T	T	C	C	T	T	G	G	C	C	T	T	0	0	G	G	T	T	C	C	A	A	G	G	C	C	0	0	T	T	G	G	G	G	C	C	T	T	T	T	T	T	C	C	0	0	C	C	T	T	C	C	A	A	C	C	0	0	A	A	A	A	0	0	C	C	A	A	C	C	G	G	A	A	C	C	G	G	A	A	C	C	0	0	A	A	T	T	G	G	C	C	T	T	0	0	T	A	A	A	T	T	G	G	G	G	A	A	G	G	C	C	C	C	0	0	T	T	C	C	A	A	C	C	G	G	A	A	C	C	G	G	A	A	T	T	T	T	G	G	0	0	T	T	C	C	T	T	C	C	A	A	G	G	T	T	G	G	A	A	C	C	G	G	G	G	C	C	G	G	T	T	T	T	G	G	C	C	C	C	G	G	T	T	A	A	A	A	C	C	A	A	0	0	G	G	T	T	A	A	C	C	A	A	G	G	0	0	G	G	T	T	T	T	T	T	A	A	T	T	C	C	C	C	A	A	G	G	G	G	T	T	T	T	G	G	C	C	A	A	G	G	G	G	T	T	C	C	G	G	C	C	T	T	A	A	T	T	T	T	A	A	A	A	A	A	G	G	G	G	G	G	T	T	C	C	T	T	C	C	G	G	T	T	C	C	C	C	G	G	C	C	A	A	T	T	A	A	G	G	T	T	A	A	T	T	A	A	C	C	T	T	A	A	C	C	C	C	C	C	0	0	G	G	C	C	C	C	A	A	G	G	A	A	G	G	G	G	T	T	T	T	0	0	A	A	C	C	C	C	G	G	A	A	G	G	C	C	0	0	T	T	T	T	G	G	G	G	T	C	C	C	A	A	T	T	A	A	C	C	G	G	C	C	C	C	T	T	G	G	A	A	A	A	A	A	G	G	T	T	0	0	T	T	C	C	C	C	C	C	G	G	A	A	C	C	A	A	0	0	G	G	T	T	G	G	0	0	A	A	T	T	0	0	C	C	T	T	A	A	0	0	A	A	A	A	A	A	G	G	G	G	0	0	A	A	0	0	C	C	C	C	C	C	C	C	C	C	T	T	0	0	T	T	T	T	C	C	C	C	0	0	C	C	T	T	C	C	T	T	G	G	A	A	A	A	T	T	0	0	0	0	T	T	G	G	0	0	A	A	C	C	0	0	A	A	A	A	G	G	T	T	T	T	A	A	G	G	0	0	0	0	G	G	T	T	G	G	C	C	T	T	A	A	C	C	T	T	T	T	C	C	A	A	C	C	G	G	0	0	T	T	T	T	C	C	C	C	G	A	G	G	G	G	T	T	T	T	G	G	T	T	T	T	T	T	A	A	T	T	A	A	A	A	G	G	T	T	C	C	G	G	T	T	G	G	C	C	A	A	C	C	0	0	G	G	C	C	T	T	A	A	T	T	C	C	A	A	G	G	C	C	A	A	A	A	A	A	A	A	T	T	T	T	G	G	A	A	G	G	0	0	G	G	C	C	C	C	T	T	A	A	T	T	C	C	G	G	A	A	C	C	T	T	G	G	C	C	G	G	A	A	A	A	C	C	T	T	T	T	T	T	C	C	T	T	T	T	C	C	C	C	T	T	C	C	T	T	G	G	C	C	T	T	C	C	C	A	G	G	T	T	0	0	T	T	T	T	G	G	T	T	G	A	0	0	A	A	G	G	G	G	A	A	G	G	A	A	T	T	T	T	C	C	T	T	C	C	G	G	A	A	A	A	A	A	C	C	A	A	G	G	G	G	C	C	A	A	G	G	C	G	A	A	G	G	A	A	G	G	G	G	A	A	0	0	C	C	0	0	T	T	C	C	T	T	C	C	C	C	C	C	C	C	G	G	T	T	G	G	A	A	0	0	G	G	T	T	T	T	G	G	G	G	G	G	A	A	T	T	C	C	G	G	A	A	T	T	G	G	G	G	C	C	T	T	C	C	C	C	0	0	C	C	C	C	0	0	T	T	A	A	T	T	C	C	0	0	A	A	T	T	C	C	C	C	A	A	A	A	C	C	A	A	C	C	C	C	A	A	G	G	A	A	G	G	T	T	G	G	C	C	A	A	C	C	A	A	C	C	C	C	A	A	A	A	C	C	T	T	C	C	C	C	T	T	A	A	0	0	A	A	A	A	G	G	G	G	G	G	A	A	T	T	C	C	T	T	G	G	A	A	0	0	A	A	T	T	0	0	G	G	T	T	A	A	T	T	C	C	0	0	T	T	T	T	T	T	C	C	C	C	T	T	G	G	G	G	T	T	C	C	C	C	G	G	C	C	C	C	A	A	T	C	G	G	T	G	T	T	A	A	C	C	T	T	C	C	G	G	0	0	A	A	T	T	T	T	C	C	0	0	T	T	C	C	T	T	A	A	0	0	T	T	0	0	C	C	T	T	G	G	0	0	0	0	C	C	T	T	C	C	T	T	G	G	A	A	T	T	G	G	G	G	G	G	A	A	0	0	C	C	T	T	T	T	A	A	A	A	C	C	T	T	C	C	T	T	A	A	G	G	C	C	G	G	G	G	G	G	T	T	0	0	T	T	C	C	G	G	T	T	C	C	G	G	G	G	A	A	G	G	C	C	C	C	T	T	C	C	G	G	A	A	T	T	G	G	T	T	C	C	0	0	A	A	G	G	A	A	G	G	T	T	T	T	C	C	C	C	C	C	G	G	T	T	T	T	C	C	C	C	G	G	G	G	T	T	T	T	C	C	T	T	C	C	A	A	C	C	G	G	A	A	T	G	T	T	T	T	A	A	T	T	C	C	C	C	G	G	A	A	G	G	G	G	C	C	T	G	C	C	G	G	0	0	A	A	C	C	0	0	G	G	C	C	T	T	G	G	0	0	A	A	C	C	0	0	A	A	A	A	C	C	T	T	C	C	A	A	A	A	A	A	G	G	T	T	A	A	A	A	A	A	G	G	A	A	0	0	C	C	G	G	A	A	C	C	G	G	A	A	G	G	A	A	G	G	C	C	T	T	A	A	A	A	C	C	C	C	G	G	A	A	A	A	A	A	G	G	C	C	C	C	A	A	T	T	A	A	0	0	G	G	A	A	A	A	A	A	C	C	C	A	0	0	A	A	G	G	T	C	A	A	C	C	A	A	T	T	T	T	C	C	G	G	G	G	A	A	T	T	A	A	T	T	C	C	C	C	T	T	0	0	G	G	G	G	T	T	A	A	0	0	T	T	G	G	C	C	T	T	C	C	G	G	A	A	G	G	G	G	A	A	T	T	A	A	A	A	T	T	C	C	A	A	0	0	A	A	T	T	C	C	0	0	T	T	C	C	T	T	T	T	G	G	0	0	A	A	A	A	A	A	G	G	C	C	C	C	0	0	0	0	0	0	A	A	T	T	G	G	C	C	C	C	T	T	G	G	T	T	G	G	T	T	C	C	A	A	C	C	T	T	G	G	G	G	G	G	A	A	T	T	C	C	G	G	A	A	0	0	A	A	T	T	C	C	A	A	C	C	T	T	T	T	C	C	A	A	T	T	C	C	T	G	T	T	G	G	A	A	C	C	G	G	G	G	C	C	T	T	0	0	G	G	G	G	G	G	T	T	T	T	A	A	T	T	G	G	C	C	G	G	C	C	A	A	T	T	A	A	C	C	A	A	0	0	0	0	G	G	A	A	G	G	C	C	G	G	G	G	G	G	0	0	A	A	T	T	0	0	C	C	T	T	0	0	A	A	T	T	C	C	G	G	0	0	G	G	0	0	A	A	0	0	C	C	G	G	0	0	G	G	T	T	0	0	C	C	T	T	A	A	A	A	C	C	A	A	C	C	A	A	C	C	C	C	T	T	G	G	A	A	C	C	G	G	G	G	C	C	T	T	T	T	A	A	A	A	C	C	G	G	G	G	0	0	T	T	T	T	C	C	A	A	A	A	0	0	T	T	T	T	A	A	G	G	A	A	C	C	A	A	G	G	G	G	C	C	T	T	A	A	G	G	C	C	0	0	T	T	G	G	A	A	C	C	A	A	A	A	C	C	T	T	T	T	C	C	G	G	T	T	G	G	A	A	G	G	0	0	T	T	G	G	G	G	T	T	0	0	G	G	G	G	A	A	G	G	A	A	G	G	T	T	T	T	0	0	A	A	G	G	T	T	C	C	T	T	G	G	C	C	T	T	0	0	C	C	0	0	G	G	T	T	T	T	G	G	T	T	A	A	C	C	C	C	G	G	T	T	G	G	G	G	A	A	T	T	G	G	T	T	T	T	G	G	C	C	A	A	G	G	T	T	G	G	C	C	C	C	T	T	T	T	T	T	G	G	C	C	C	C	0	0	C	C	A	A	A	A	A	A	T	T	C	C	C	C	A	A	C	C	T	T	A	A	G	G	T	T	A	A	G	G	A	A	T	T	C	C	C	C	G	A	C	C	G	G	A	A	A	A	0	0	T	T	0	0	T	G	C	C	G	G	A	A	G	G	C	C	A	A	G	G	T	T	T	C	G	G	G	G	0	0	C	C	0	0	C	C	C	C	A	A	G	G	A	A	G	G	C	C	A	A	T	T	A	A	G	G	G	G	T	T	C	C	A	A	A	A	A	A	G	G	C	C	A	A	C	C	T	T	C	C	T	T	G	G	A	A	G	G	G	G	T	G	A	A	G	G	A	A	A	A	0	0	G	G	G	G	T	T	C	C	T	T	C	C	T	T	T	T	0	0	0	0	G	G	C	C	T	T	G	G	G	G	G	G	C	C	T	T	A	A	C	C	0	0	T	T	C	C	C	C	C	C	G	G	A	A	T	T	T	T	G	G	G	G	T	T	G	G	0	0	T	T	A	A	T	T	A	A	G	G	T	T	C	C	C	C	T	T	G	G	T	T	0	0	G	G	G	G	A	A	G	G	T	T	G	G	T	T	T	T	T	T	A	A	A	A	0	0	G	G	G	G	T	T	A	A	A	A	G	G	C	C	T	T	T	T	T	T	T	T	C	C	G	G	0	0	A	A	C	C	C	C	C	C	T	T	C	C	G	G	0	0	T	T	A	A	G	G	0	0	A	A	C	C	T	T	A	A	G	G	T	T	T	G	T	T	T	T	T	T	T	T	G	G	0	0	C	C	0	0	T	T	C	C	G	G	T	T	C	C	C	C	0	0	C	C	C	C	0	0	C	C	G	G	G	G	T	T	G	G	0	0	0	0	A	A	T	T	G	G	A	A	C	C	C	C	T	T	T	T	T	C	C	C	C	C	G	G	G	G	C	C	T	T	T	T	T	T	C	C	0	0	A	A	T	T	T	T	C	C	A	A	T	T	G	G	T	T	C	C	T	T	G	G	G	A	C	C	T	T	T	T	A	A	0	0	A	A	T	T	T	T	T	T	C	C	A	A	T	T	T	T	0	0	A	A	C	C	C	C	G	G	G	G	A	A	0	0	G	G	G	G	0	0	C	C	T	G	A	A	C	C	C	C	G	G	A	A	T	T	G	G	G	G	G	G	C	C	C	C	C	C	G	G	A	A	C	C	A	A	G	G	C	C	A	A	C	C	0	0	G	G	T	T	C	C	0	0	C	C	G	G	C	C	C	C	C	C	G	G	A	A	G	G	C	C	T	T	G	G	T	G	0	0	A	A	G	G	C	C	C	C	T	T	A	A	A	A	G	G	G	G	T	T	T	T	G	G	G	G	C	C	G	G	0	0	A	A	A	A	T	T	A	A	G	G	G	G	G	G	T	T	G	G	T	T	T	T	C	C	0	0	G	G	A	A	G	G	C	C	G	G	A	A	T	T	A	A	A	A	C	C	G	G	G	G	C	C	A	A	A	A	C	C	G	G	G	G	G	G	C	C	C	C	A	A	G	G	G	G	T	T	A	A	C	C	A	A	T	T	C	C	G	G	C	C	C	C	T	T	C	C	G	G	G	G	G	G	T	T	C	C	T	T	A	A	A	A	C	C	C	C	G	G	A	A	T	T	T	T	A	A	A	A	A	A	C	C	G	G	T	T	C	C	A	A	G	G	G	G	T	T	C	C	0	0	T	T	A	A	C	C	C	C	A	A	C	C	C	C	G	G	C	C	G	G	T	T	C	C	0	0	G	G	G	G	T	T	0	0	A	A	C	C	G	G	C	C	C	C	0	0	T	T	A	A	T	G	T	T	T	T	T	T	C	C	C	C	G	G	T	G	A	A	C	C	T	T	G	G	G	G	G	G	T	T	A	A	T	T	C	C	C	C	T	T	T	T	G	G	T	T	G	G	G	G	A	A	G	G	0	0	C	C	C	C	T	T	C	C	0	0	G	G	A	A	G	G	G	G	G	G	A	A	G	G	C	C	T	T	C	C	T	T	G	G	C	C	T	T	C	C	C	C	C	C	C	C	A	A	T	C	C	C	G	G	0	0	A	A	G	G	A	A	C	C	C	C	A	A	G	G	C	C	A	A	C	C	A	A	T	T	T	T	G	G	0	0	G	G	A	A	C	C	T	T	C	C	T	T	G	G	A	A	C	C	T	T	G	G	G	G	T	T	T	T	C	C	T	T	T	T	G	G	G	G	0	0	C	C	C	C	G	G	T	T	G	G	A	A	T	T	0	0	C	C	0	0	0	0	A	A	G	G	T	T	T	T	T	T	A	A	G	G	T	T	C	C	G	G	T	T	T	T	C	C	C	C	T	T	T	T	A	A	0	0	G	G	G	G	T	T	C	C	G	G	A	A	C	C	G	G	A	A	T	T	T	T	T	T	A	A	T	T	C	C	G	G	T	T	G	G	G	G	T	T	G	G	G	G	G	G	A	A	C	C	C	C	G	G	C	C	G	G	T	T	A	A	T	T	G	G	C	C	A	A	C	C	0	0	T	T	A	A	A	A	C	C	G	G	C	C	G	G	C	C	A	A	T	T	A	A	C	C	T	T	C	C	A	A	A	A	0	0	T	T	0	0	0	0	C	C	A	A	T	T	C	C	G	G	C	C	T	T	A	A	G	G	G	G	A	A	G	G	G	G	T	T	A	A	T	T	G	G	C	C	A	A	C	C	T	T	T	T	T	T	A	A	C	C	T	T	T	T	T	T	T	T	G	G	T	T	A	A	A	A	A	A	T	T	C	C	A	A	G	G	T	T	A	A	G	G	C	C	C	C	T	T	G	G	G	G	0	0	C	C	A	A	G	G	0	0	A	A	A	A	T	T	G	G	G	G	T	T	A	A	G	G	A	A	T	T	T	T	T	T	A	A	C	C	C	C	T	T	T	T	T	T	T	T	A	A	T	T	G	G	C	C	0	0	T	T	C	C	G	G	A	A	0	0	A	A	A	A	A	A	G	G	0	0	A	A	0	0	G	G	T	T	G	G	T	T	T	A	C	C	T	T	G	G	A	A	A	A	C	C	G	G	G	G	G	G	T	C	C	C	C	C	G	G	T	T	T	T	T	T	0	0	T	T	T	T	A	A	T	T	T	T	G	G	A	A	0	0	0	0	A	A	A	A	C	C	G	G	A	A	G	G	G	G	T	T	A	A	G	G	T	G	C	C	G	G	C	C	A	A	G	G	C	C	A	A	T	T	A	A	G	G	G	G	G	G	T	T	A	A	T	T	A	A	G	G	A	A	C	C	0	0	T	T	G	G	A	A	G	G	G	G	A	A	0	0	G	G	G	G	0	0	0	0	T	T	A	A	0	0	0	0	C	C	A	A	C	C	G	G	G	G	G	G	G	G	A	A	A	A	G	G	G	G	G	G	A	A	A	A	G	A	T	T	A	A	T	T	C	C	0	0	C	C	T	T	G	G	T	T	0	0	T	T	0	0	C	C	C	C	A	A	G	G	0	0	T	T	T	T	A	A	G	G	T	T	A	A	A	A	T	T	0	0	C	C	0	0	C	C	G	G	T	T	G	G	G	G	G	G	C	C	C	C	G	G	G	G	0	0	C	C	T	T	G	G	A	A	G	G	A	A	A	A	G	G	G	G	C	A	A	A	C	C	A	A	G	G	0	0	T	T	A	A	G	G	G	G	C	C	A	A	G	G	G	G	T	T	G	G	C	C	T	T	A	A	C	C	A	A	0	0	0	0	T	T	A	A	C	C	A	A	A	A	A	A	G	G	T	G	T	T	C	C	C	C	T	T	T	T	T	T	G	G	C	C	G	G	T	T	C	C	T	T	C	C	A	A	G	G	G	G	T	T	G	G	A	A	A	A	A	A	C	C	T	T	C	C	G	G	C	C	A	A	0	0	T	T	T	T	T	T	T	T	T	T	G	G	0	0	A	A	T	T	T	T	T	T	T	T	T	T	T	T	G	G	C	C	T	T	G	G	G	G	G	G	0	0	G	G	A	A	G	G	G	G	G	G	A	A	A	A	A	A	G	G	T	T	G	G	A	A	C	C	T	T	T	T	T	T	T	T	G	G	T	T	0	0	T	T	G	G	C	C	0	0	T	T	T	T	G	G	0	0	T	T	A	A	G	G	T	T	0	0	C	C	C	C	T	T	G	G	T	T	C	C	T	T	A	A	A	A	G	G	A	A	C	C	G	G	C	C	A	A	A	A	C	C	T	T	T	T	C	C	A	A	T	T	T	T	T	T	T	T	A	A	0	0	C	C	T	T	A	A	T	T	0	0	G	G	T	T	C	C	T	T	C	C	C	C	0	0	0	0	C	C	T	T	A	A	C	C	G	G	C	C	A	A	T	T	G	G	G	G	T	T	T	T	A	A	A	A	G	G	T	T	0	0	C	C	0	0	C	C	G	G	C	C	G	G	G	G	G	G	A	A	G	G	T	T	T	T	0	0	C	C	C	C	0	0	G	G	A	A	A	A	A	A	C	C	C	C	0	0	A	A	G	G	A	A	A	A	A	A	C	C	A	A	G	G	T	T	C	C	A	A	C	C	G	G	C	C	C	C	G	G	0	0	A	A	T	T	T	T	C	C	C	C	C	C	C	C	G	G	G	G	G	G	0	0	0	0	C	C	G	G	C	C	C	C	C	C	G	G	C	C	G	G	T	T	C	C	A	A	G	G	A	A	G	G	C	C	T	T	T	T	A	A	G	G	G	G	C	C	T	T	G	G	A	A	0	0	0	0	G	G	G	G	T	T	C	C	C	C	T	T	T	T	G	G	C	C	A	A	G	G	G	G	G	G	A	A	G	G	C	C	A	A	T	T	G	G	A	A	T	T	0	0	C	C	G	G	C	C	C	C	T	T	A	A	G	G	C	C	C	C	C	C	C	C	A	A	G	G	A	A	G	G	G	G	A	A	G	G	G	G	T	T	C	C	A	A	C	C	G	G	C	C	T	T	C	C	0	0	C	C	T	T	T	T	T	T	A	A	T	T	G	G	A	A	0	0	T	T	A	A	T	T	C	C	C	C	C	C	T	T	A	A	T	T	G	G	A	A	C	C	C	C	C	C	C	C	C	C	G	G	A	A	C	C	T	G	C	C	A	A	T	T	G	G	A	A	T	G	G	G	T	T	C	C	T	T	T	T	T	G	G	G	0	0	T	T	T	T	G	G	T	T	G	G	0	0	T	T	C	C	G	G	0	0	T	T	A	A	G	A	0	0	G	G	G	G	A	A	T	T	T	T	C	C	G	G	G	G	A	A	G	G	C	C	G	G	A	A	T	T	A	A	A	A	T	T	C	C	A	A	A	A	C	C	G	G	G	G	C	A	T	T	C	C	T	T	T	T	A	A	A	A	C	C	T	T	G	G	T	T	G	G	T	T	A	A	T	T	A	A	A	A	G	G	G	G	A	A	G	G	A	A	T	T	G	G	G	G	A	A	C	C	A	A	T	T	C	C	A	A	G	G	0	0	C	C	A	A	T	T	C	C	0	0	T	T	A	A	T	T	C	C	T	T	T	T	0	0	A	A	T	T	C	C	G	G	A	A	G	G	T	T	0	0	C	C	G	G	T	T	C	C	A	A	C	C	T	T	0	0	0	0	T	G	T	T	C	C	T	T	C	C	T	T	0	0	T	T	C	C	A	A	A	A	0	0	C	C	T	T	T	T	0	0	0	0	T	T	G	G	G	G	C	C	A	A	A	A	G	G	T	T	T	T	A	A	C	C	A	A	T	T	T	T	C	C	G	G	A	A	C	C	A	A	C	C	T	T	A	A	T	T	0	0	T	T	T	T	0	0	G	G	C	C	C	C	A	A	T	G	T	T	A	A	C	C	G	G	G	G	G	G	C	C	G	G	G	G	G	G	G	G	T	T	C	C	C	C	T	T	T	T	G	G	G	G	T	T	G	G	G	G	G	G	G	G	0	0	0	0	T	T	T	T	C	C	0	0	G	G	T	T	C	C	A	A	C	C	C	C	A	A	C	C	G	G	A	A	G	G	A	A	C	C	A	A	0	0	T	C	A	A	G	G	T	T	T	T	G	G	C	C	C	C	G	G	G	G	G	G	T	T	T	T	A	A	C	C	G	G	0	0	T	T	C	C	T	T	G	G	A	A	A	A	T	T	T	T	C	C	C	C	A	A	T	T	0	0	T	T	T	T	T	T	T	T	C	C	A	A	G	G	A	A	G	G	T	T	A	A	A	A	T	T	T	T	G	G	G	G	G	G	0	0	T	T	T	T	C	C	G	G	C	C	0	0	G	G	C	C	C	C	C	C	A	A	C	C	C	C	0	0	A	A	T	T	0	0	T	T	0	0	T	T	G	G	C	C	A	A	0	0	A	A	C	C	G	G	A	A	A	A	A	A	C	C	G	G	T	T	0	0	C	C	T	T	0	0	T	T	G	G	T	T	T	T	G	G	T	T	G	G	A	A	A	A	G	G	C	C	C	C	T	T	G	G	G	G	T	T	C	C	C	C	C	C	T	T	G	G	G	G	G	G	C	C	C	C	T	T	G	G	C	C	A	A	T	A	A	A	T	T	C	C	C	C	T	T	G	G	C	C	G	G	G	A	0	0	C	C	0	0	A	A	0	0	C	C	G	G	T	T	C	C	G	G	A	A	A	A	A	A	G	G	T	T	0	0	A	A	C	C	T	T	T	T	G	G	T	T	A	A	C	C	A	A	A	A	A	A	A	A	T	T	A	A	T	T	T	T	A	A	A	A	A	A	0	0	0	0	T	T	T	T	0	0	0	0	G	G	G	G	G	G	G	G	A	A	T	T	T	T	A	A	G	G	C	C	A	A	C	C	C	C	G	G	A	A	C	C	0	0	T	T	T	T	0	0	G	G	T	T	C	C	C	C	A	A	C	C	T	T	A	A	T	T	T	T	A	A	C	C	A	A	T	T	C	C	C	C	C	C	T	T	C	C	T	T	A	A	A	A	C	C	C	C	G	G	A	A	A	A	0	0	A	A	C	C	C	C	T	T	0	0	A	A	T	T	C	C	G	G	C	C	T	T	A	A	T	T	0	0	C	C	C	C	C	C	G	G	G	G
C95NTANXX	IPs83:C95NTANXX:1:250591008	-9	-9	-9	-9	G	G	G	G	C	C	A	A	0	0	G	G	C	C	T	G	C	C	G	G	0	0	C	C	A	A	A	A	G	G	G	G	G	G	A	A	T	T	A	A	A	A	C	C	0	0	T	T	A	A	A	A	0	0	C	C	A	A	A	A	C	C	0	0	A	A	G	G	C	C	0	0	A	A	T	T	A	A	C	C	G	G	0	0	A	A	A	A	G	G	A	A	C	C	0	0	A	A	G	G	C	C	C	C	C	C	G	G	G	G	C	C	G	G	C	C	T	T	G	G	A	A	A	A	0	0	G	G	T	T	T	T	A	A	A	A	T	T	C	C	T	T	T	T	T	T	T	T	A	A	A	A	0	0	G	G	0	0	A	A	A	A	0	0	C	C	G	G	G	G	C	C	C	C	C	C	C	C	C	C	A	A	T	T	T	T	G	G	T	T	T	T	A	A	0	0	C	C	A	A	T	T	G	G	0	0	T	T	0	0	C	C	T	T	A	A	0	0	T	T	A	A	G	G	T	T	0	0	0	0	T	T	G	G	T	T	A	A	T	T	G	G	T	T	0	0	G	G	C	C	C	C	T	T	A	A	C	C	T	T	A	A	A	A	C	C	A	A	G	G	0	0	G	G	G	G	G	G	0	0	A	A	A	A	T	T	G	G	0	0	G	G	G	G	G	G	G	G	0	0	G	G	T	T	C	C	G	G	G	G	C	C	T	T	C	C	C	C	A	A	C	C	C	C	C	C	A	A	0	0	C	C	T	T	C	C	T	T	G	G	G	G	C	C	0	0	T	T	0	0	C	C	0	0	G	G	C	C	G	G	C	C	0	0	T	T	A	A	G	G	A	A	C	C	T	T	T	T	A	A	T	T	C	C	G	G	G	G	C	C	T	T	G	G	A	A	A	A	0	0	A	A	T	T	G	G	G	G	A	A	G	G	G	G	0	0	G	G	T	T	A	A	A	A	T	T	A	A	C	C	T	T	T	T	A	A	G	G	G	G	C	C	T	T	T	T	C	C	G	G	T	T	G	G	G	G	C	C	0	0	T	T	A	A	T	T	A	A	0	0	A	A	T	T	A	A	A	A	T	T	T	T	T	T	T	T	0	0	C	C	G	G	T	T	C	C	T	T	C	C	G	G	G	G	T	T	G	G	A	A	T	T	T	T	G	G	A	A	T	T	0	0	A	A	T	T	G	G	G	G	C	C	C	C	A	A	G	G	0	0	C	C	0	0	0	0	A	A	T	T	C	C	C	C	A	A	A	A	C	C	C	C	T	T	A	A	C	C	G	G	G	G	G	G	T	T	T	T	A	A	A	A	A	A	G	G	0	0	0	0	C	C	T	T	C	C	C	C	A	A	A	A	A	A	A	A	T	T	T	T	T	T	0	0	T	T	T	T	G	G	T	T	A	A	A	A	T	T	T	T	G	G	A	A	G	G	A	A	0	0	C	C	T	T	T	T	A	A	0	0	A	A	G	G	A	A	0	0	T	T	G	G	T	T	C	C	A	A	T	T	G	G	C	C	G	G	G	G	0	0	G	G	T	T	C	C	A	A	G	G	0	0	C	C	G	G	G	G	C	C	C	C	G	G	C	C	A	A	T	T	C	C	T	T	C	C	G	G	T	T	C	C	T	T	G	G	0	0	T	T	C	C	T	T	G	G	G	G	A	A	G	G	0	0	G	G	C	C	C	C	0	0	G	G	G	G	C	C	A	A	C	C	0	0	T	T	A	A	A	A	G	G	0	0	G	G	C	C	G	G	T	T	G	G	A	A	G	G	0	0	T	T	T	T	G	G	0	0	T	T	T	T	0	0	A	A	C	C	C	C	0	0	A	A	T	T	T	T	A	A	A	A	0	0	0	0	0	0	G	G	C	C	T	T	T	T	C	C	T	T	0	0	0	0	0	0	0	0	C	C	C	C	0	0	T	T	A	A	T	T	T	T	0	0	0	0	G	G	T	T	0	0	A	A	A	A	T	T	T	T	C	C	C	C	T	T	G	G	C	C	T	T	0	0	G	G	C	C	G	G	C	C	T	T	G	G	T	T	0	0	0	0	C	C	C	C	G	G	0	0	T	T	A	A	T	G	C	C	C	C	A	A	A	A	G	G	0	0	T	T	A	A	0	0	C	C	C	C	C	C	G	G	0	0	A	A	G	G	G	G	T	T	0	0	0	0	T	T	A	A	T	T	C	C	C	C	C	C	A	A	0	0	0	0	T	T	T	T	A	A	G	G	C	C	C	C	A	A	0	0	C	C	0	0	T	T	T	T	C	C	T	T	0	0	0	0	G	G	G	A	T	T	T	T	A	A	C	C	A	A	0	0	G	G	C	C	C	C	0	0	A	A	C	C	A	A	C	C	G	G	T	T	A	A	A	A	0	0	A	A	A	A	T	T	C	C	T	T	C	C	0	0	C	C	T	T	G	G	C	C	A	A	0	0	T	T	T	T	0	0	A	A	C	C	G	G	T	T	G	G	G	G	G	G	T	T	T	T	A	A	G	G	0	0	T	T	T	T	A	A	A	A	0	0	T	T	A	A	C	C	T	T	0	0	A	A	0	0	G	G	C	C	G	G	T	T	A	A	0	0	T	T	0	0	T	T	A	A	0	0	G	G	0	0	0	0	C	C	C	C	G	G	G	G	T	T	G	G	G	G	0	0	T	T	G	G	C	C	A	A	C	C	A	A	C	C	A	A	C	C	A	A	0	0	G	G	G	G	C	C	0	0	T	T	C	C	G	G	T	T	G	G	T	T	G	G	0	0	0	0	G	G	A	A	T	T	T	T	C	C	T	T	T	T	G	G	C	C	C	C	G	G	C	C	G	G	0	0	G	G	C	C	T	T	A	A	C	C	0	0	A	A	C	C	G	G	C	C	A	A	A	A	G	G	0	0	0	0	T	T	0	0	C	C	T	T	C	C	0	0	0	0	0	0	C	C	A	A	G	G	G	G	0	0	0	0	G	G	T	T	T	T	G	G	G	G	T	T	C	C	G	G	C	C	G	G	C	C	A	A	0	0	0	0	T	T	A	A	C	C	G	G	T	T	A	A	G	G	T	T	T	T	G	G	0	0	T	T	T	T	T	T	0	0	G	G	T	T	T	T	A	A	G	G	0	0	T	T	C	C	T	T	T	T	C	C	A	A	T	T	T	T	C	C	0	0	G	G	G	G	A	A	A	A	G	G	C	C	C	C	0	0	0	0	G	G	0	0	G	G	T	T	T	T	T	T	C	C	T	T	T	T	G	G	A	A	A	A	T	T	A	A	G	G	A	A	0	0	A	A	C	C	A	A	A	A	A	A	0	0	A	A	0	0	0	0	T	T	C	C	A	A	G	G	T	T	0	0	C	C	A	A	T	T	A	A	A	A	0	0	G	G	0	0	G	G	A	A	G	G	A	A	C	C	T	T	A	A	A	A	0	0	C	C	C	C	T	T	T	T	G	G	T	T	T	T	0	0	0	0	G	G	0	0	A	A	C	C	G	G	A	A	C	C	A	A	T	T	C	C	0	0	G	G	T	T	C	C	C	C	A	A	A	A	A	A	A	A	C	C	G	G	C	C	0	0	G	G	G	G	0	0	C	C	A	A	G	G	G	G	G	G	0	0	T	T	T	T	A	A	T	T	G	G	C	C	G	G	G	G	A	A	0	0	T	T	C	C	G	G	T	T	G	G	0	0	A	A	A	A	A	A	T	T	0	0	G	G	T	T	T	T	A	A	G	G	0	0	G	G	T	T	0	0	T	T	A	A	C	C	T	T	T	T	T	T	C	C	G	G	C	C	T	T	C	C	A	A	C	C	0	0	G	G	C	C	A	A	A	A	G	G	0	0	T	G	G	G	T	T	G	G	T	T	0	0	T	T	T	T	0	0	C	C	0	0	G	G	G	G	G	G	G	G	T	G	T	T	T	T	A	A	0	0	A	A	C	C	C	C	C	C	0	0	T	T	G	G	C	C	G	G	T	T	G	G	G	G	T	T	A	A	0	0	T	T	T	T	C	C	C	C	C	C	C	C	T	T	G	G	T	T	A	A	A	A	A	A	0	0	G	G	G	G	T	T	G	G	A	A	C	C	G	G	A	A	0	0	G	G	C	C	0	0	0	0	T	C	G	G	0	0	C	C	C	C	G	G	0	0	T	T	C	C	0	0	A	A	T	T	A	A	T	T	0	0	T	T	T	T	C	C	G	G	G	G	T	T	T	T	0	0	T	T	C	C	T	T	G	G	T	T	T	T	G	G	G	G	T	T	0	0	A	A	0	0	C	C	T	T	T	T	G	G	G	G	0	0	T	T	T	T	C	C	C	C	0	0	C	C	T	T	C	C	G	G	C	C	G	G	A	A	G	G	0	0	C	C	A	A	C	C	G	G	0	0	C	C	T	T	G	G	C	C	0	0	0	0	T	T	T	T	C	C	0	0	T	T	A	A	0	0	G	G	G	G	G	G	A	A	G	G	C	C	C	C	T	T	T	T	C	C	A	A	C	C	G	G	0	0	C	C	G	G	G	G	T	T	T	T	G	G	T	T	T	T	C	C	T	T	C	C	G	G	G	G	C	C	G	G	A	A	C	C	G	G	G	G	C	C	G	G	T	T	C	C	0	0	C	C	C	C	G	G	T	T	A	A	A	A	C	C	G	G	0	0	G	G	T	T	A	A	0	0	A	A	G	G	G	G	A	A	T	T	T	T	0	0	A	A	T	T	C	C	C	C	A	A	G	G	G	G	T	T	T	T	G	G	0	0	T	T	G	G	C	C	T	T	0	0	G	G	T	C	T	T	A	A	T	T	T	T	A	A	A	A	A	A	G	G	G	G	0	0	T	T	T	T	T	T	C	C	G	G	T	T	C	C	C	C	A	A	C	C	A	A	T	T	A	A	G	G	T	T	0	0	0	0	A	A	C	C	T	T	A	A	0	0	C	C	0	0	0	0	G	G	C	C	C	C	0	0	G	G	0	0	G	G	G	G	T	T	T	T	0	0	0	0	C	C	C	C	G	G	0	0	A	A	C	C	A	A	T	T	T	T	G	G	G	G	0	0	T	T	G	G	0	0	A	A	0	0	G	G	C	C	C	C	T	T	G	G	A	A	A	A	A	A	G	G	T	T	0	0	T	T	C	C	0	0	0	0	G	G	0	0	C	C	A	A	0	0	G	G	C	C	G	G	T	T	A	A	T	T	0	0	C	C	C	C	A	A	0	0	A	A	G	G	A	A	G	G	G	G	C	C	A	A	0	0	G	G	C	C	C	C	C	C	0	0	0	0	G	G	T	G	T	T	C	C	C	C	C	C	T	T	T	T	G	G	0	0	G	G	A	A	A	A	0	0	0	0	A	A	T	T	G	G	G	G	0	0	T	C	0	0	A	A	A	A	G	G	T	T	T	T	A	A	G	G	0	0	T	T	0	0	0	0	C	C	C	C	T	T	A	A	C	C	0	0	T	T	C	C	A	A	C	C	G	G	C	C	T	T	T	T	C	C	C	C	A	A	G	G	G	G	T	T	C	C	G	G	T	T	C	C	T	T	A	A	0	0	A	A	A	A	0	0	T	T	T	T	G	G	0	0	G	G	T	T	A	A	G	G	T	T	G	G	C	C	T	T	A	A	T	T	C	C	C	C	G	G	C	C	G	G	A	A	A	A	0	0	0	0	T	T	G	G	G	G	A	A	A	A	A	A	C	C	C	C	T	T	A	A	T	T	C	C	G	G	T	T	C	C	T	T	G	G	C	C	0	0	A	A	A	A	C	C	G	G	T	T	T	T	C	C	T	T	G	G	C	C	0	0	T	T	C	C	T	T	G	G	C	C	T	T	C	C	A	A	0	0	T	T	0	0	T	T	T	T	G	G	T	T	0	0	0	0	0	0	G	G	G	G	A	A	G	G	0	0	T	T	C	C	C	C	T	T	C	C	A	A	C	C	A	A	A	A	C	C	C	C	G	G	0	0	0	0	A	A	0	0	C	C	A	A	G	G	0	0	0	0	G	G	A	A	0	0	C	C	T	T	T	T	C	C	T	T	0	0	C	C	C	C	C	C	G	G	T	T	G	G	0	0	T	T	G	G	T	T	T	T	G	G	G	G	G	G	G	G	0	0	C	C	C	C	A	A	T	T	G	G	G	G	C	C	T	T	C	C	C	C	0	0	G	G	0	0	C	C	T	T	0	0	T	T	C	C	T	T	C	C	T	T	C	C	0	0	A	A	T	T	C	C	A	A	C	C	C	C	A	A	0	0	A	A	G	G	T	T	G	G	C	C	A	A	C	C	A	A	T	T	0	0	A	A	A	A	T	T	T	T	C	C	T	T	T	T	A	A	T	T	A	A	A	A	G	G	G	G	0	0	A	A	T	T	C	C	T	T	G	G	A	A	0	0	G	G	T	T	0	0	G	G	0	0	A	A	C	C	T	T	G	G	T	T	T	T	T	T	0	0	T	T	T	T	G	G	0	0	T	T	C	C	C	C	G	G	C	C	C	C	A	A	0	0	G	G	T	T	T	T	A	A	C	C	T	T	C	C	G	G	0	0	A	A	T	T	T	T	C	C	A	A	T	T	C	C	T	T	A	A	C	C	T	T	T	T	C	C	0	0	G	G	G	G	T	T	C	C	T	T	0	0	T	T	G	G	0	0	T	T	G	G	G	G	G	G	A	A	0	0	C	C	T	T	T	T	A	A	T	T	C	C	0	0	C	C	T	T	0	0	G	G	C	C	G	G	G	G	G	G	T	T	T	T	T	T	C	C	G	G	A	A	C	C	G	G	A	A	0	0	0	0	C	C	T	T	T	T	C	C	G	G	A	A	T	T	G	G	T	T	C	C	G	G	A	A	0	0	A	A	G	G	T	T	T	T	C	C	0	0	C	C	G	G	0	0	0	0	C	C	C	C	G	G	A	A	T	T	T	T	0	0	T	T	C	C	A	A	C	C	G	G	A	A	T	T	T	T	C	C	A	A	0	0	0	0	C	C	G	G	0	0	G	G	G	G	0	0	T	T	C	C	G	G	0	0	A	A	C	C	0	0	G	G	C	C	T	T	G	G	0	0	A	A	C	C	0	0	A	A	A	A	C	C	T	T	T	T	0	0	G	G	A	A	G	G	T	T	0	0	A	A	A	A	A	A	A	A	0	0	T	T	G	G	A	A	C	C	A	A	A	A	G	G	A	A	G	G	0	0	T	T	A	A	G	G	C	G	A	A	G	G	A	A	A	A	G	G	A	A	C	C	G	G	A	A	T	T	0	0	0	0	G	G	A	A	A	A	A	A	C	C	C	C	T	T	A	A	G	G	C	C	A	A	C	C	A	A	T	T	T	T	C	C	G	G	G	G	A	A	C	C	A	A	T	T	C	C	C	C	T	T	0	0	G	G	G	G	T	T	A	A	0	0	C	C	G	G	C	C	T	T	C	C	G	G	0	0	G	G	0	0	A	A	T	T	A	A	A	A	T	T	C	C	0	0	0	0	A	A	T	T	0	0	0	0	0	0	C	C	0	0	0	0	A	A	A	A	C	C	A	A	G	G	C	C	C	C	C	C	0	0	0	0	A	A	A	A	G	G	T	T	C	C	C	C	T	T	G	G	T	T	G	G	T	T	C	C	A	A	C	C	T	T	C	C	T	G	G	G	A	A	0	0	T	T	G	G	0	0	T	T	A	A	0	0	C	C	A	A	C	C	C	C	0	0	C	C	A	A	T	T	T	T	0	0	A	A	G	G	A	A	C	C	G	G	G	G	C	C	T	T	0	0	G	G	G	G	G	G	T	T	T	T	A	A	T	T	G	G	T	C	A	A	C	C	A	A	0	0	0	0	C	C	C	A	A	A	0	0	A	A	A	A	G	G	T	T	G	G	G	G	G	G	G	A	0	0	T	T	0	0	C	C	T	T	0	0	A	A	T	T	C	C	0	0	G	G	G	G	0	0	0	0	0	0	C	C	G	G	T	T	0	0	C	C	0	0	C	C	T	C	0	0	A	A	A	A	A	A	T	T	0	0	C	C	C	C	T	T	G	G	A	A	C	C	G	G	G	G	C	C	C	C	T	T	G	G	G	G	T	C	A	A	G	G	C	C	A	A	A	A	C	C	0	0	A	A	G	G	T	T	T	T	A	A	A	A	G	G	T	T	A	A	0	0	G	G	C	C	T	G	C	C	G	G	C	C	0	0	T	T	G	G	A	A	T	T	G	G	A	A	C	C	T	T	T	T	T	T	G	G	T	T	G	G	A	A	0	0	C	G	T	T	0	0	G	G	T	T	T	T	G	G	G	G	A	A	A	A	0	0	G	G	T	T	T	T	0	0	A	A	G	G	T	T	C	C	T	T	G	G	A	A	C	C	G	G	C	C	T	T	G	G	T	T	T	T	G	G	C	C	A	A	C	C	T	T	G	G	T	T	G	G	G	G	A	A	T	T	G	G	T	T	T	T	G	G	C	C	A	A	G	G	T	T	A	A	C	C	C	C	T	T	T	T	T	T	0	0	C	C	C	C	C	C	C	C	A	A	G	G	G	G	T	T	C	C	C	C	A	A	C	C	T	T	A	A	G	G	0	0	A	A	C	C	A	A	T	T	C	C	T	T	G	G	C	C	A	A	0	0	C	C	C	A	T	T	C	C	0	0	C	C	G	G	A	A	G	G	C	C	A	A	G	G	T	T	0	0	G	G	G	G	0	0	0	0	A	A	0	0	C	C	A	A	G	G	G	G	G	G	C	C	G	G	T	T	A	A	0	0	G	G	T	T	T	T	A	A	A	A	A	A	G	G	C	C	A	A	0	0	0	0	C	C	T	T	0	0	G	G	G	G	A	A	T	T	A	A	G	G	G	G	A	A	0	0	G	G	G	G	T	T	C	C	T	T	C	C	T	T	T	T	G	G	T	T	G	G	T	T	T	T	0	0	0	0	G	G	C	C	T	T	A	A	0	0	C	C	C	C	C	C	C	C	C	C	G	G	G	G	T	T	T	T	G	G	G	G	T	T	G	G	0	0	T	T	A	A	T	T	A	A	G	G	T	T	C	C	C	C	T	T	0	0	T	T	G	G	G	G	C	C	A	A	G	G	T	T	G	G	T	T	0	0	T	T	0	0	A	A	T	T	G	G	G	G	T	T	G	G	A	A	G	G	C	C	T	T	T	T	T	T	T	T	C	C	A	A	0	0	A	A	C	C	0	0	T	T	T	T	C	C	G	G	G	G	T	T	A	A	G	G	T	T	A	A	C	C	T	T	A	A	G	G	G	G	T	T	T	T	T	T	0	0	0	0	G	G	C	C	C	C	A	A	T	T	C	C	0	0	T	T	T	T	C	C	G	G	0	0	C	C	0	0	C	C	0	0	A	A	G	G	0	0	A	A	C	C	A	A	0	0	G	G	A	A	C	C	0	0	0	0	0	0	0	0	C	C	0	0	G	G	C	C	C	C	T	T	G	G	0	0	C	C	0	0	A	A	T	T	T	T	C	C	A	A	T	T	G	G	T	T	C	C	0	0	G	G	G	G	C	C	T	T	T	T	A	A	0	0	A	A	T	T	T	T	T	T	0	0	A	A	A	A	T	T	T	T	0	0	C	C	C	C	G	G	C	C	0	0	C	C	0	0	G	G	0	0	0	0	0	0	0	0	C	C	T	T	A	A	G	G	T	T	G	G	G	G	G	G	0	0	C	C	T	C	G	G	A	A	C	C	A	A	A	A	C	C	A	A	C	C	0	0	G	G	T	T	T	T	0	0	C	C	0	0	0	0	C	C	C	C	G	G	A	A	C	C	C	C	T	T	G	G	T	T	0	0	0	0	G	G	C	C	C	C	T	T	A	A	A	A	G	G	A	A	T	T	0	0	0	0	G	G	C	C	G	G	A	A	A	A	A	A	T	T	A	A	G	G	G	G	G	G	T	T	G	G	0	0	0	0	0	0	G	G	G	G	C	C	0	0	C	C	G	G	A	A	T	T	A	A	0	0	C	C	A	A	G	G	0	0	A	A	A	A	0	0	G	G	G	G	G	G	0	0	C	C	0	0	0	0	G	G	T	T	A	A	C	C	A	A	0	0	C	C	0	0	C	C	T	T	0	0	T	T	C	C	G	G	A	A	C	C	C	C	T	T	0	0	A	A	C	C	C	C	G	G	G	G	T	T	0	0	A	A	T	T	A	A	C	C	0	0	0	0	C	C	A	A	0	0	G	G	T	T	C	C	0	0	T	T	A	A	C	C	C	C	0	0	C	C	C	C	G	G	C	C	G	G	T	T	C	C	T	T	G	G	0	0	C	C	0	0	0	0	C	C	A	A	C	C	C	C	A	A	T	T	G	G	T	T	T	T	0	0	T	T	0	0	C	C	C	C	T	T	A	A	C	C	T	T	G	G	G	G	G	G	T	T	A	A	0	0	C	C	T	T	0	0	0	0	G	G	T	T	0	0	G	G	0	0	0	0	C	C	0	0	C	C	T	T	C	C	C	C	0	0	0	0	G	G	G	G	G	G	A	A	G	G	C	C	T	T	C	C	T	T	0	0	C	C	T	T	0	0	C	C	T	T	T	T	0	0	C	C	0	0	T	G	0	0	A	A	G	G	A	A	C	C	C	C	A	A	G	G	C	C	A	A	A	A	A	A	A	A	0	0	G	G	0	0	G	G	A	A	C	C	T	T	C	C	T	T	G	G	G	G	T	T	T	T	G	G	G	G	T	T	T	T	C	C	C	C	T	T	G	G	A	A	C	C	0	0	C	C	C	C	0	0	G	G	A	A	C	C	T	T	C	C	C	C	G	G	A	A	0	0	A	A	T	T	0	0	A	A	G	G	T	T	C	C	G	G	T	T	T	T	C	C	C	C	T	T	T	T	A	A	T	T	G	G	G	G	T	T	C	C	G	G	0	0	C	C	G	G	G	G	T	T	T	T	C	C	A	A	T	T	C	C	G	G	T	T	G	G	A	A	T	T	G	G	G	G	G	G	A	A	C	C	C	C	G	G	C	C	G	G	T	T	A	A	T	G	A	A	C	C	A	A	C	C	0	0	T	T	A	A	A	A	C	C	G	G	C	C	G	G	C	C	C	C	G	G	A	A	C	C	T	T	C	C	A	A	G	G	A	A	T	T	G	G	T	T	C	C	C	C	T	T	0	0	G	G	0	0	T	T	C	C	A	A	G	G	A	A	G	G	G	G	T	T	A	A	T	T	0	0	C	C	A	A	C	C	G	G	T	T	T	T	G	G	C	C	0	0	T	T	T	T	A	A	G	G	T	T	C	C	0	0	A	A	0	0	C	C	A	A	G	G	T	T	0	0	G	G	C	C	C	C	T	T	G	G	G	G	G	G	0	0	A	A	G	G	0	0	A	A	G	G	T	T	G	G	A	A	C	C	A	A	G	G	A	A	T	T	0	0	0	0	A	A	C	C	C	C	T	T	T	T	T	T	T	T	A	A	T	T	0	0	0	0	0	0	G	G	0	0	G	G	A	A	T	T	C	C	A	A	0	0	0	0	0	0	A	A	T	T	C	C	0	0	G	G	T	T	T	T	T	T	T	T	C	C	G	G	A	A	G	G	T	T	G	G	G	G	T	T	C	C	A	A	G	G	A	A	T	T	C	C	0	0	T	T	T	T	A	A	T	T	T	T	G	G	A	A	0	0	A	A	A	A	A	A	C	C	A	A	G	G	G	G	G	G	C	C	A	A	0	0	T	T	C	C	G	G	T	T	A	A	G	G	C	C	A	A	T	T	0	0	0	0	G	G	A	A	T	T	0	0	T	T	A	A	G	G	A	A	C	C	A	A	T	T	G	G	A	A	A	A	G	G	0	0	A	A	0	0	G	G	T	T	0	0	0	0	G	G	C	C	0	0	C	C	G	G	C	C	G	G	G	G	G	G	G	G	G	G	A	A	G	G	0	0	G	G	G	G	A	A	A	A	T	T	A	A	T	T	C	C	T	T	G	G	T	T	G	G	T	T	0	0	0	0	0	0	C	C	G	G	A	A	0	0	C	C	C	C	T	T	A	A	G	G	T	T	G	G	0	0	T	T	C	C	C	C	0	0	T	T	G	G	T	T	0	0	G	G	C	C	C	C	0	0	G	G	G	G	0	0	T	T	T	T	G	G	A	A	G	G	0	0	0	0	G	G	G	G	A	A	A	A	C	C	0	0	G	G	G	G	T	T	A	A	G	G	G	G	G	G	A	A	G	G	0	0	T	T	G	G	C	C	T	T	A	A	C	C	G	G	C	C	T	T	G	G	A	A	C	C	A	A	A	A	G	G	G	G	T	T	A	A	C	C	A	A	T	T	T	T	T	T	G	G	0	0	T	T	0	0	C	C	T	T	C	C	A	A	G	G	0	0	T	T	G	G	A	A	A	A	A	A	G	G	T	T	C	C	G	G	0	0	0	0	0	0	T	T	T	T	T	T	T	T	T	T	G	G	A	A	A	A	T	T	T	T	0	0	T	T	T	T	T	T	0	0	C	C	C	C	A	A	A	A	G	G	A	A	G	G	A	A	G	G	G	G	0	0	A	A	0	0	A	A	G	G	G	G	G	G	T	A	C	C	T	T	0	0	T	T	T	T	G	G	T	T	G	G	0	0	G	G	0	0	G	G	T	T	T	T	G	G	0	0	G	G	A	A	G	G	C	C	C	C	T	T	T	C	0	0	0	0	C	C	C	C	T	G	0	0	A	A	G	G	A	A	C	C	G	G	C	C	A	A	A	A	C	C	T	T	0	0	C	C	A	A	C	C	T	T	T	T	T	T	A	A	0	0	C	C	C	C	A	A	C	C	0	0	G	G	T	T	C	C	T	T	C	C	C	C	T	T	0	0	C	C	C	C	A	A	C	C	G	G	C	C	A	A	0	0	A	A	A	A	T	T	C	C	A	A	A	A	G	G	C	C	T	T	T	T	0	0	C	C	G	G	C	C	G	G	G	G	G	G	A	A	G	G	T	T	0	0	0	0	0	0	C	C	G	G	G	G	A	A	A	A	T	A	C	C	C	C	0	0	A	A	G	G	A	A	A	A	A	A	C	C	A	A	0	0	T	T	C	C	A	A	0	0	G	G	C	C	C	C	G	G	C	C	A	A	C	C	T	T	A	A	C	C	C	C	C	C	G	G	G	G	G	G	G	G	T	T	C	C	G	G	0	0	C	C	C	C	G	G	C	C	G	G	T	T	C	C	A	A	G	G	A	A	G	G	C	C	T	T	T	T	A	A	C	C	G	G	0	0	T	T	A	A	A	A	C	C	G	G	G	G	G	G	T	T	T	C	T	T	T	T	T	T	0	0	G	G	G	G	G	G	0	0	0	0	G	G	A	A	C	C	A	A	T	T	G	G	A	A	T	T	C	C	0	0	G	G	C	C	C	C	T	T	0	0	A	A	C	C	C	C	C	C	C	C	A	A	G	G	A	A	G	G	G	G	0	0	G	G	G	G	T	C	C	C	A	A	C	C	G	G	C	C	T	T	C	C	T	T	C	C	C	C	T	T	C	C	A	A	T	T	G	G	A	A	G	G	T	T	G	G	0	0	C	C	0	0	C	C	T	T	A	A	T	T	G	A	A	A	C	C	0	0	C	C	C	C	C	C	G	G	A	A	C	C	T	T	C	C	C	C	0	0	A	A	A	A	T	T	0	0	C	C	T	T	T	G	T	T	G	G	G	G	T	T	T	T	T	T	G	G	T	T	0	0	0	0	T	T	C	C	G	G	0	0	T	T	A	A	0	0	0	0	A	A	0	0	A	A	T	T	T	T	C	C	G	G	G	G	A	A	G	G	T	T	G	G	A	A	T	T	A	A	A	A	T	T	G	G	G	G	A	A	C	C	G	G	A	A	A	A	T	T	A	A	0	0	G	G	A	A	A	A	0	0	C	C	T	T	T	T	G	G	C	C	A	A	T	T	G	G	0	0	G	G	G	G	A	A	G	G	A	A	T	T	G	G	A	A	A	A	C	C	A	A	T	T	C	C	0	0	A	A	A	A	C	C	A	A	T	G	0	0	0	0	T	T	A	A	0	0	C	C	0	0	0	0	T	T	A	A	T	T	C	C	G	G	A	A	G	G	C	C	C	C	C	C	A	A	C	C	0	0	A	A	C	C	T	T	G	G	A	A	T	G	T	T	C	C	A	A	C	C	T	T	T	T	T	T	0	0	A	A	A	A	0	0	C	C	0	0	A	A	T	T	0	0	T	T	G	G	A	A	C	C	A	A	0	0	G	G	T	T	T	T	A	A	C	C	A	A	T	T	0	0	C	C	G	G	A	A	0	0	0	0	T	T	T	T	A	A	T	G	A	A	T	T	0	0	T	T	G	G	G	G	C	C	A	A	0	0	T	T	A	A	C	C	A	A	G	G	G	G	T	T	G	G	0	0	G	G	A	A	T	T	C	C	C	C	T	T	T	T	G	G	0	0	T	T	G	G	G	G	A	A	G	G	0	0	T	T	T	T	T	T	C	C	G	G	G	G	C	C	C	C	A	A	C	C	0	0	A	A	C	C	G	G	A	A	C	C	A	A	C	C	A	A	T	T	C	C	G	G	A	A	T	T	T	T	A	A	C	C	C	C	T	T	G	G	A	A	T	G	T	T	A	A	C	C	0	0	0	0	T	T	C	C	0	0	G	G	0	0	A	A	T	T	0	0	C	C	C	C	A	A	C	C	A	A	T	T	G	G	T	T	T	T	C	C	A	A	G	G	A	A	G	G	T	T	A	A	0	0	T	T	0	0	A	A	G	G	G	G	0	0	T	G	T	T	C	C	G	G	C	C	0	0	0	0	T	T	C	C	G	G	A	A	C	C	C	C	0	0	A	A	C	C	G	G	T	T	0	0	T	T	G	G	C	C	A	A	T	T	A	A	C	C	G	G	A	A	A	A	0	0	C	C	G	G	T	T	0	0	C	C	T	T	0	0	T	T	G	G	T	T	T	T	G	G	0	0	0	0	A	A	A	A	G	G	T	T	C	C	0	0	0	0	G	G	T	T	C	C	T	T	C	C	T	T	0	0	G	G	G	G	C	C	C	C	0	0	G	G	C	C	0	0	0	0	A	A	A	A	0	0	C	C	G	G	G	G	C	C	T	T	G	G	A	A	C	C	A	A	A	A	C	C	C	C	A	A	T	T	C	C	G	G	A	A	A	A	A	A	A	A	T	T	G	G	A	A	T	T	T	T	T	T	A	A	T	T	A	A	T	T	0	0	G	G	A	A	0	0	0	0	A	A	T	T	T	T	A	A	A	A	A	A	0	0	0	0	0	0	T	T	0	0	0	0	G	G	0	0	G	G	G	G	A	A	T	T	T	T	A	A	G	G	C	C	A	A	C	C	T	T	G	G	A	A	C	C	0	0	T	T	0	0	0	0	0	0	T	T	C	C	G	G	G	G	C	C	T	T	A	A	T	T	T	T	A	A	C	C	A	A	T	T	0	0	C	C	C	C	T	T	C	C	0	0	A	A	A	A	C	C	C	C	G	G	A	A	A	A	0	0	A	A	C	C	C	C	T	T	0	0	0	0	0	0	C	C	G	G	C	C	T	T	A	A	T	T	G	G	0	0	T	T	C	C	G	G	G	G
C95NTANXX	IPs870:C95NTANXX:1:250590948	-9	-9	-9	-9	C	C	G	G	C	C	A	A	C	C	G	G	C	C	T	T	C	C	G	G	C	C	C	C	A	A	T	T	G	G	A	A	G	G	T	T	T	T	A	A	G	G	T	T	T	A	T	T	A	A	A	A	C	C	C	C	A	A	A	A	C	C	T	C	A	A	A	A	C	C	0	0	0	0	T	T	A	A	T	T	0	0	C	C	G	G	A	A	G	G	A	A	C	C	G	G	A	A	G	G	C	C	C	C	C	C	G	G	G	G	C	C	G	G	G	G	C	C	G	G	A	A	A	A	A	A	G	G	T	T	T	T	A	A	A	A	T	T	C	C	T	T	T	T	T	T	T	T	A	A	A	A	A	A	G	G	G	G	A	A	A	A	T	T	C	C	G	G	0	0	C	C	C	C	C	C	C	C	T	T	G	G	T	T	T	T	G	G	T	T	T	T	C	C	0	0	C	C	A	A	T	T	G	G	G	G	T	T	G	G	C	C	C	C	A	A	T	T	T	T	A	A	0	0	C	C	A	A	C	C	T	T	G	G	T	T	G	G	T	T	G	G	0	0	T	T	G	G	C	C	C	C	T	T	A	A	C	C	T	T	A	A	A	A	C	C	A	A	G	G	G	G	G	G	G	G	G	G	0	0	A	A	A	A	T	T	G	G	T	T	G	G	0	0	G	G	T	T	0	0	T	G	T	T	C	C	G	G	A	A	C	C	T	T	T	T	T	T	A	A	C	A	C	C	C	C	A	A	G	G	C	C	T	T	C	C	0	0	G	G	G	A	C	C	0	0	T	T	0	0	C	C	0	0	A	A	C	C	G	G	C	C	C	C	T	T	A	A	0	0	A	A	C	C	T	G	T	T	A	A	T	T	C	C	T	T	G	G	C	C	T	G	G	G	A	A	A	A	T	A	A	A	T	T	A	A	G	G	0	0	G	G	G	G	0	0	G	G	T	T	A	A	A	A	C	C	A	A	C	C	T	T	T	T	A	A	G	G	G	G	T	T	T	T	T	T	A	A	G	G	C	C	T	T	G	G	C	C	G	G	T	T	0	0	T	T	A	A	0	0	A	A	T	T	A	A	A	A	T	T	T	T	T	T	T	T	T	T	C	C	G	G	G	G	G	G	C	C	C	C	G	G	G	G	G	G	G	G	A	A	T	T	T	T	G	G	A	A	T	G	0	0	0	0	T	T	G	G	G	G	C	C	C	C	A	A	G	G	G	G	C	C	T	T	C	C	0	0	T	T	C	C	C	C	A	A	A	A	C	C	C	C	T	T	A	A	C	C	G	G	G	G	G	G	C	C	T	G	A	A	C	C	A	A	A	A	C	C	C	C	C	C	T	T	C	C	C	C	A	A	A	A	A	A	A	A	T	T	0	0	T	T	0	0	C	C	T	T	A	A	T	T	A	A	0	0	T	T	T	T	A	A	A	A	G	G	A	A	0	0	C	C	T	T	0	0	A	A	0	0	0	0	G	G	A	A	G	G	T	T	G	G	T	T	C	C	A	A	T	T	G	G	T	T	G	G	T	T	T	T	G	G	T	T	C	C	A	A	G	G	0	0	T	T	G	G	A	A	C	C	C	C	T	T	C	C	A	A	T	T	C	C	C	C	C	C	T	T	T	T	T	T	0	0	G	A	T	T	T	T	C	C	T	T	G	G	G	G	A	A	G	G	G	G	G	G	A	A	0	0	C	C	G	G	G	G	0	0	A	A	C	C	0	0	T	T	A	A	A	A	G	G	C	G	G	G	C	C	G	G	T	T	G	G	G	G	G	G	0	0	T	T	T	T	0	0	C	C	T	T	T	G	G	G	A	A	C	C	C	C	T	T	A	A	0	0	T	T	A	A	A	A	G	G	A	A	A	A	A	A	C	C	C	C	T	T	C	C	T	T	C	C	T	T	C	C	T	T	C	C	C	C	C	C	T	T	A	A	0	0	T	T	A	A	0	0	G	G	T	T	T	T	A	A	A	A	T	T	T	T	C	C	C	C	T	T	G	G	C	C	T	T	G	G	A	A	C	C	G	G	C	C	T	T	G	G	T	T	G	G	A	A	C	C	C	C	G	G	0	0	T	T	A	A	T	T	C	C	0	0	A	A	0	0	G	G	0	0	T	T	A	A	T	T	C	C	0	0	T	T	G	G	G	G	A	A	G	G	G	G	T	T	A	A	T	T	T	T	A	A	T	T	T	T	T	T	C	C	A	A	C	C	T	T	T	T	T	T	T	T	C	C	T	T	0	0	A	A	G	G	C	C	C	C	C	C	T	T	C	C	T	T	0	0	C	C	0	0	G	A	T	T	T	T	0	0	C	C	G	G	A	A	G	G	C	C	C	C	A	A	A	A	G	G	A	A	C	C	G	G	T	T	A	A	A	A	T	C	A	A	A	A	T	T	C	C	T	T	G	G	T	T	C	C	T	T	G	G	C	C	A	A	T	T	T	T	T	T	G	G	A	A	C	C	G	G	G	G	G	G	G	G	G	G	T	T	T	T	A	A	G	G	T	T	T	T	T	T	G	G	0	0	G	G	T	T	A	A	C	C	G	G	T	T	G	G	T	G	0	0	C	C	G	G	T	T	A	A	T	T	T	T	T	T	T	T	A	A	0	0	G	G	0	0	A	A	C	C	C	C	A	A	G	G	T	T	G	G	G	G	0	0	T	T	G	G	C	C	A	A	C	C	A	A	C	C	A	A	C	C	A	A	A	A	0	0	A	A	C	C	G	G	T	T	C	C	G	G	T	T	G	G	T	T	G	G	T	T	C	C	G	G	A	A	T	T	T	T	C	C	T	T	T	T	G	G	C	C	C	C	A	A	C	C	G	G	0	0	0	0	0	0	T	T	A	A	C	C	T	T	C	C	T	T	G	G	A	A	T	T	A	A	G	G	T	T	G	G	G	G	A	A	C	C	T	T	C	C	T	T	G	G	0	0	C	C	A	A	G	G	G	G	A	A	G	G	G	G	0	0	C	C	T	T	G	G	0	0	T	T	G	G	T	T	A	A	C	C	A	A	C	C	T	G	0	0	A	A	C	C	0	0	T	T	A	A	G	G	T	T	T	T	G	G	T	T	T	T	T	T	C	C	G	G	A	A	T	T	T	T	A	A	G	G	0	0	T	G	0	0	T	T	T	T	T	T	A	A	T	T	T	T	G	G	0	0	G	G	A	A	A	A	A	A	G	G	T	T	C	C	0	0	A	A	G	G	T	T	G	G	T	T	T	T	C	C	C	C	T	T	T	T	G	G	A	A	A	A	C	C	A	A	G	G	A	A	0	0	A	A	T	T	A	A	G	G	A	A	0	0	C	C	0	0	C	C	T	T	C	C	A	A	0	0	C	C	T	T	C	C	A	A	T	T	A	A	A	A	0	0	G	G	T	T	A	A	A	A	G	G	G	G	C	C	T	T	A	A	A	A	A	A	C	C	C	C	A	A	T	T	G	G	T	T	T	T	C	C	A	A	A	A	T	T	C	C	A	A	A	A	A	A	C	C	0	0	T	T	T	T	G	G	G	G	T	T	C	C	C	C	A	A	A	A	A	A	A	A	C	C	C	C	T	C	A	A	A	A	G	G	C	C	C	C	A	A	G	G	G	G	G	G	0	0	T	T	T	T	A	A	T	T	G	G	C	C	G	G	0	0	A	A	T	T	T	G	C	C	0	0	T	T	G	G	A	A	A	A	A	A	A	A	T	T	T	T	G	G	T	T	T	T	0	0	G	G	G	G	G	G	T	T	G	G	T	T	G	G	C	C	T	T	0	0	T	T	C	C	0	0	C	C	T	T	C	C	A	A	C	C	G	G	G	G	T	T	A	A	A	A	A	A	0	0	T	T	G	G	T	T	G	G	G	G	T	T	T	T	T	G	0	0	C	C	0	0	G	G	G	G	0	0	G	G	T	T	T	G	T	T	G	G	0	0	A	A	0	0	C	C	C	C	G	G	T	T	G	G	C	C	G	G	T	T	G	G	A	A	T	T	A	A	C	C	T	T	T	T	C	C	C	C	T	T	C	C	T	T	C	C	T	T	A	A	A	A	A	A	C	C	0	0	G	G	T	T	G	G	A	A	G	G	G	G	A	A	T	T	T	T	C	C	0	0	0	0	T	T	G	G	0	0	0	0	C	C	C	C	C	C	T	T	C	C	G	G	A	A	T	T	A	A	T	T	T	T	T	T	T	T	T	T	G	G	G	G	T	T	T	T	0	0	T	T	C	C	T	T	0	0	T	T	T	T	G	G	G	G	T	T	T	T	A	A	G	G	C	C	T	T	T	G	G	G	G	G	C	C	T	T	T	T	C	C	C	C	A	A	C	C	T	T	C	C	G	G	C	C	0	0	G	G	G	G	0	0	C	C	A	A	C	C	G	G	A	A	T	T	G	G	G	G	C	C	T	G	A	A	T	T	T	T	C	C	T	G	T	T	0	0	A	A	G	G	G	G	G	G	A	A	G	G	C	C	C	C	T	G	C	C	C	C	0	0	C	C	G	G	C	C	C	C	G	G	G	G	T	T	T	T	G	G	T	T	0	0	C	C	T	T	C	C	A	A	G	G	T	T	G	G	A	A	C	C	G	G	G	G	C	C	G	G	0	0	T	T	G	G	C	C	C	C	G	G	T	T	A	A	G	G	C	C	A	A	T	T	G	G	T	T	A	A	C	C	A	A	G	G	0	0	G	G	T	T	T	T	T	T	A	A	T	T	C	C	C	C	A	A	G	G	G	G	T	T	T	T	G	G	C	C	T	T	G	G	C	C	T	T	0	0	G	G	C	C	0	0	A	A	T	T	T	T	A	A	A	A	A	A	G	G	G	G	G	G	T	T	T	T	T	T	C	C	G	G	T	T	C	C	C	C	A	A	C	C	A	A	0	0	A	A	G	G	T	T	G	G	C	C	A	A	C	C	C	C	A	A	C	C	0	0	C	C	T	T	0	0	C	C	C	C	C	A	0	0	A	A	G	G	G	G	T	T	T	G	C	C	A	A	C	C	C	C	G	G	0	0	G	G	C	C	G	G	T	T	0	0	G	G	A	A	T	C	C	C	A	A	0	0	A	A	0	0	G	G	C	C	C	C	T	T	G	G	A	A	A	A	A	A	G	G	T	T	A	A	T	T	C	C	0	0	C	C	0	0	0	0	C	C	A	A	T	T	G	G	T	T	G	G	G	G	A	A	T	T	0	0	C	C	T	T	A	A	G	G	A	A	G	G	A	A	G	G	G	G	C	C	A	A	G	G	G	G	C	C	C	C	C	C	C	C	0	0	T	T	T	T	T	T	C	C	C	C	0	0	C	C	T	T	C	C	T	T	G	G	A	A	A	A	T	T	T	T	A	A	T	T	G	G	G	G	A	A	T	C	0	0	A	A	A	A	0	0	T	T	T	T	A	A	G	G	0	0	T	T	G	G	T	T	G	G	C	C	0	0	A	A	C	C	T	T	T	T	C	C	A	A	C	C	G	G	0	0	T	T	T	T	C	C	C	C	A	A	G	G	G	G	0	0	T	T	G	G	T	T	T	T	T	T	A	A	0	0	A	A	A	A	0	0	T	G	C	C	G	G	T	T	G	G	T	T	A	A	C	C	T	T	G	G	C	C	T	G	A	A	T	T	C	C	A	A	G	G	C	C	G	G	A	A	G	G	A	A	T	T	T	T	G	G	G	G	A	A	0	0	G	G	C	C	T	T	T	T	G	G	T	T	0	0	G	G	A	A	C	C	T	T	G	G	C	C	G	G	A	A	A	A	C	C	T	T	T	T	0	0	C	C	T	T	T	G	C	C	C	C	T	T	T	T	T	T	G	G	C	C	T	T	C	C	A	A	G	G	T	T	0	0	T	T	T	T	0	0	C	C	A	A	A	A	A	A	G	G	G	G	A	A	G	G	A	A	T	T	C	C	C	C	0	0	C	C	G	G	C	C	A	A	0	0	C	C	C	C	0	0	G	G	C	C	A	A	G	G	G	G	A	A	C	C	0	0	A	A	G	G	A	A	0	0	C	C	T	T	T	T	C	C	T	T	T	T	C	C	T	T	C	C	0	0	T	T	G	G	A	A	C	C	G	G	T	T	T	T	G	G	G	G	G	G	G	G	T	T	C	C	G	G	A	A	T	T	G	G	G	G	C	C	T	T	C	C	C	C	0	0	G	G	0	0	0	0	T	T	0	0	T	T	0	0	T	T	C	C	T	T	C	C	0	0	A	A	T	T	C	C	A	A	C	C	C	C	A	A	0	0	T	T	G	G	T	T	G	G	C	C	A	A	C	C	A	A	C	C	C	C	A	A	G	G	0	0	T	G	C	C	C	C	T	T	A	A	T	G	A	A	A	A	G	G	G	G	G	A	A	A	T	T	C	C	T	T	G	G	G	G	G	G	G	G	T	T	0	0	G	G	T	T	A	A	C	C	C	C	G	G	T	T	0	0	T	T	0	0	T	T	T	G	G	G	0	0	T	T	C	C	C	C	G	G	C	C	C	C	A	A	T	T	G	G	T	T	T	T	A	A	C	C	T	T	C	C	G	G	0	0	A	A	0	0	T	T	C	C	A	A	C	C	C	C	T	T	A	A	C	C	T	T	T	T	C	C	T	T	G	G	G	G	T	T	C	C	C	C	T	T	T	T	G	G	0	0	T	T	G	G	G	G	G	G	A	A	G	G	C	C	T	T	T	T	A	A	T	T	C	C	0	0	C	C	T	T	C	C	G	G	C	C	G	G	G	G	0	0	T	T	0	0	T	T	C	C	C	C	A	A	C	C	G	G	G	G	0	0	G	G	T	T	C	C	T	T	C	C	G	G	A	A	T	T	G	G	T	T	C	C	G	G	A	A	G	G	A	A	C	G	T	T	T	T	0	0	C	C	T	T	G	G	T	T	C	C	C	C	C	C	G	G	A	A	T	T	T	T	C	C	G	G	C	C	G	G	0	0	G	G	A	A	T	T	T	T	C	C	A	A	0	0	0	0	C	C	G	G	A	A	G	G	G	G	C	C	T	T	C	C	G	G	T	T	A	A	C	C	0	0	G	G	T	T	T	T	G	G	0	0	A	A	C	C	T	T	G	G	A	A	C	C	T	T	T	T	A	A	G	G	A	A	G	G	T	T	0	0	A	A	A	A	G	G	A	A	T	T	C	C	G	G	A	A	C	C	G	G	A	A	G	G	A	A	0	0	C	C	T	T	A	A	G	G	0	0	A	A	G	G	A	A	G	G	G	G	G	G	C	C	G	G	A	A	T	T	0	0	0	0	G	G	A	A	A	A	A	A	C	C	C	C	T	T	A	A	G	G	C	C	A	A	C	C	A	A	T	T	T	T	C	C	G	G	G	G	A	A	C	C	A	A	T	T	C	C	0	0	T	T	0	0	A	A	A	A	T	T	A	A	0	0	T	T	G	G	C	C	T	T	C	C	G	G	G	A	G	G	G	G	A	A	T	T	A	A	A	A	T	T	C	C	0	0	C	C	A	A	T	T	C	C	T	T	T	T	C	C	T	T	0	0	A	A	A	A	A	A	A	A	G	G	C	C	C	C	C	C	C	C	A	A	A	A	G	G	G	G	G	G	C	C	T	T	T	T	G	G	T	T	G	G	T	T	0	0	A	A	C	C	T	T	C	C	T	T	G	G	A	A	T	T	0	0	G	G	G	G	T	T	A	A	T	T	0	0	A	A	C	C	T	T	T	T	0	0	A	A	T	T	T	T	T	T	T	T	G	G	A	A	C	C	G	G	G	G	C	C	T	G	C	C	G	G	G	G	G	G	T	T	T	T	G	G	T	T	G	G	T	T	A	A	C	C	A	A	0	0	A	A	C	C	A	A	C	C	A	A	A	A	A	A	0	0	C	C	A	A	G	G	G	G	G	G	A	A	T	G	C	C	C	C	C	C	T	T	A	A	T	T	C	C	0	0	G	G	G	G	T	T	0	0	C	C	C	C	G	G	0	0	G	G	T	T	G	G	C	C	T	T	0	0	A	A	0	0	A	A	T	T	A	A	C	C	C	C	T	T	G	G	A	A	C	C	G	G	G	G	C	C	C	C	T	T	G	G	A	A	0	0	G	G	G	G	0	0	A	A	T	T	C	C	A	A	A	A	G	G	C	C	T	T	A	A	G	G	G	G	C	C	A	A	G	G	G	G	C	C	T	T	A	A	G	G	C	C	T	T	0	0	G	G	0	0	C	C	G	G	A	A	C	C	C	C	T	T	T	T	G	G	T	G	G	G	A	A	G	G	C	G	T	T	T	T	G	G	T	T	T	G	G	G	G	G	A	A	G	G	A	A	G	G	T	T	T	T	C	C	A	A	G	G	T	T	C	C	T	T	G	G	A	A	C	C	0	0	C	C	0	0	G	G	T	T	T	G	G	G	C	C	A	A	C	C	C	C	A	A	T	T	A	A	G	G	A	A	T	T	C	C	T	T	A	A	G	G	C	C	A	A	G	G	0	0	A	A	C	C	C	C	T	T	T	T	T	T	0	0	C	C	C	C	C	C	C	C	A	A	G	G	A	A	T	T	C	C	C	C	A	A	C	C	T	T	0	0	G	G	T	T	A	A	C	C	G	A	T	T	T	T	C	C	G	G	C	C	G	G	A	A	A	A	C	C	C	C	C	C	G	G	C	C	G	G	A	A	G	G	C	C	A	A	G	G	T	T	C	C	G	G	G	G	C	C	C	C	0	0	C	C	T	T	A	A	G	G	G	G	G	G	C	C	G	G	T	T	A	A	G	G	G	G	T	T	C	C	A	A	A	A	A	A	G	G	C	C	A	A	T	T	T	T	C	C	T	T	A	A	A	A	G	G	A	A	T	G	A	A	G	G	A	A	A	A	A	A	G	G	G	G	T	T	C	C	T	T	C	C	T	G	T	G	A	A	T	T	G	G	T	T	T	T	G	G	G	G	G	G	C	C	G	G	A	A	C	C	T	T	C	C	C	C	C	C	C	C	G	G	A	A	T	T	T	T	G	G	G	G	T	T	G	G	0	0	T	T	A	A	T	T	A	A	G	G	T	T	C	C	C	C	0	0	G	G	T	T	A	A	G	G	0	0	A	A	A	A	A	A	T	T	T	T	C	C	T	T	0	0	A	A	T	T	G	G	G	G	T	T	A	A	A	A	G	G	C	C	T	T	T	T	T	T	T	T	C	C	G	G	T	T	A	A	C	C	C	C	T	T	T	T	C	C	G	G	G	G	T	T	C	C	G	G	T	T	A	A	C	C	T	T	A	A	G	G	G	G	T	T	T	T	T	T	0	0	T	T	G	G	C	C	C	C	A	A	T	T	C	C	G	G	T	T	C	C	C	C	0	0	C	C	C	C	G	G	C	C	G	G	A	A	G	G	G	G	A	A	C	C	A	A	0	0	G	G	A	A	0	0	C	C	T	T	T	A	C	C	C	C	0	0	G	G	G	G	C	C	A	A	G	G	0	0	0	0	A	A	A	A	T	T	T	T	0	0	A	A	0	0	G	G	T	T	C	C	T	T	G	G	0	0	C	C	T	T	T	T	A	A	0	0	A	A	T	T	T	T	T	T	C	C	A	A	T	T	T	T	T	T	A	A	C	C	C	C	G	G	G	G	A	A	C	C	G	G	G	G	0	0	0	0	T	T	A	A	C	C	T	T	A	A	A	A	0	0	G	G	G	G	G	G	0	0	C	C	C	C	G	G	A	A	C	C	A	A	G	G	C	C	A	A	C	C	0	0	0	0	T	T	T	T	T	T	C	C	A	A	C	C	C	C	T	T	G	G	A	A	G	G	T	T	C	C	G	G	T	T	C	C	0	0	G	G	A	A	C	C	0	0	A	A	A	A	A	A	G	G	T	T	T	T	G	G	0	0	0	0	G	A	A	A	A	A	A	A	T	T	A	A	G	G	0	0	G	G	C	C	G	G	T	T	T	T	C	C	0	0	G	G	A	A	G	G	C	C	G	G	A	A	T	T	A	A	A	A	C	C	G	G	0	0	C	C	A	A	A	A	C	C	G	G	G	G	G	G	C	C	C	C	A	A	G	G	G	G	0	0	A	A	C	C	A	A	T	T	C	C	G	G	C	C	C	C	0	0	T	T	C	C	G	G	A	A	T	T	T	T	T	T	G	G	A	A	C	C	T	T	G	G	G	G	T	T	C	C	A	A	A	A	A	A	C	C	0	0	T	T	C	C	A	A	C	C	G	G	T	T	C	C	G	G	C	C	A	A	C	C	C	C	A	A	C	C	C	C	T	T	C	C	G	G	T	T	C	C	T	T	G	G	G	G	C	C	T	T	A	A	C	C	G	G	C	C	C	C	A	A	T	T	A	A	T	T	T	T	T	T	T	T	C	C	C	C	C	C	T	G	A	A	C	C	T	T	G	G	G	G	A	A	0	0	A	A	T	T	0	0	C	C	T	T	T	T	G	G	T	T	G	G	G	G	A	A	G	G	0	0	C	C	C	C	T	T	C	C	C	C	G	G	0	0	G	G	G	G	A	A	A	A	G	G	C	C	T	T	C	C	T	T	G	G	C	C	T	T	C	C	C	C	T	T	C	C	0	0	C	C	A	A	T	T	A	A	A	A	G	G	A	A	C	C	C	C	A	A	G	G	C	C	A	A	A	A	A	A	T	T	T	T	G	G	0	0	G	G	A	A	C	C	T	T	A	A	T	T	G	G	G	G	T	T	T	T	G	G	0	0	T	T	T	T	C	C	T	T	0	0	G	G	A	A	0	0	C	C	C	C	G	G	T	T	G	G	A	A	C	C	0	0	T	T	C	C	G	G	A	A	G	G	T	T	T	T	C	C	A	A	G	G	T	T	0	0	A	A	T	T	0	0	C	C	C	C	T	T	T	T	A	A	0	0	G	G	G	G	T	T	C	C	G	G	A	A	C	C	G	G	A	A	T	T	T	T	T	T	A	A	C	C	C	C	G	G	T	T	G	A	A	A	T	T	G	G	G	G	G	G	A	A	C	C	C	C	G	G	C	C	G	G	T	T	A	A	T	G	G	G	C	C	A	A	C	C	G	G	T	T	A	A	A	A	T	T	A	A	C	C	G	G	C	C	A	A	T	T	G	G	C	C	T	T	C	C	A	A	G	G	T	T	T	T	G	G	T	T	0	0	0	0	T	T	C	C	G	G	0	0	T	T	C	C	G	G	G	G	A	A	G	G	G	G	T	T	A	A	T	T	C	C	T	T	A	A	C	C	G	G	A	A	T	T	A	A	C	C	T	T	T	T	T	T	T	T	G	G	T	T	C	C	A	A	0	0	0	0	C	C	A	A	G	G	T	T	A	A	G	G	C	C	C	C	T	T	G	G	G	G	G	G	C	C	A	A	G	G	0	0	A	A	G	G	T	T	G	G	0	0	C	C	A	A	G	G	A	A	T	T	T	T	T	T	A	A	C	C	C	C	T	T	T	T	T	T	T	T	C	C	T	T	G	G	C	C	A	A	0	0	C	C	G	G	A	A	G	G	A	A	A	A	A	A	T	T	G	G	A	A	T	T	C	C	G	G	G	G	T	T	A	A	C	C	T	G	C	C	G	G	A	A	C	C	G	G	G	G	G	G	0	0	C	C	C	C	G	G	A	A	T	T	C	C	T	T	T	T	0	0	A	A	T	T	T	T	G	G	G	G	C	C	0	0	A	A	A	A	C	C	A	A	G	G	G	G	G	G	T	T	A	A	G	G	T	T	C	C	G	G	C	C	T	T	G	G	C	C	A	A	T	T	C	C	G	G	G	G	G	G	0	0	A	A	T	T	A	A	G	G	A	A	C	C	A	A	T	T	G	G	A	A	G	G	G	G	A	A	C	A	G	G	G	G	T	T	T	T	T	T	A	A	C	C	G	G	C	C	G	G	C	C	G	G	G	G	G	G	G	G	G	G	A	A	G	G	0	0	G	G	G	G	A	A	A	A	T	T	A	A	T	T	C	C	T	T	G	G	T	T	G	G	T	T	T	T	T	T	T	T	C	C	G	G	A	A	G	G	C	C	T	T	T	T	A	A	G	G	T	T	G	G	A	A	T	T	0	0	C	C	G	G	C	C	G	G	T	T	C	G	G	G	C	C	C	C	C	C	G	G	G	G	0	0	T	T	T	T	G	G	A	A	G	G	A	A	0	0	G	G	G	G	C	A	A	A	C	C	A	A	A	A	G	G	T	T	A	A	0	0	G	G	G	G	A	A	G	G	G	G	T	T	C	C	C	C	C	C	A	A	C	C	G	G	0	0	T	T	T	T	A	A	C	C	A	A	A	A	A	A	G	G	T	T	T	T	C	C	A	A	0	0	T	T	T	T	G	G	C	C	T	T	T	T	0	0	T	T	C	C	A	A	G	G	G	G	T	T	G	G	A	A	A	A	A	A	0	0	T	T	C	C	G	G	C	C	C	C	0	0	T	T	T	T	T	T	T	T	T	T	G	G	A	A	A	A	T	T	T	T	T	T	T	T	G	G	T	T	0	0	C	C	C	C	G	G	G	G	G	G	A	A	G	G	0	0	G	G	G	G	G	G	A	A	G	G	A	A	0	0	T	T	G	G	A	A	C	C	T	T	T	T	T	T	T	T	G	G	T	T	0	0	T	T	G	G	C	C	A	A	T	T	T	T	G	G	C	C	T	T	A	A	G	G	C	C	C	C	T	T	C	C	C	C	0	0	T	T	C	C	T	T	0	0	A	A	G	G	A	A	C	C	G	G	C	C	A	A	A	A	C	C	T	T	T	T	C	C	A	A	C	C	T	T	T	T	T	T	G	G	0	0	C	C	T	T	A	A	C	C	C	C	G	G	T	T	C	C	T	T	C	C	C	C	0	0	0	0	C	C	0	0	A	A	0	0	G	G	C	C	A	A	T	T	A	A	A	A	T	T	C	C	A	A	A	A	G	G	T	T	T	T	C	C	C	C	C	C	G	G	C	C	G	G	G	G	G	G	A	A	G	G	T	T	T	T	T	T	C	C	T	C	G	G	G	G	A	A	A	A	A	A	G	G	C	C	A	A	A	A	A	A	A	A	A	A	A	A	C	C	A	A	G	G	C	C	C	C	A	A	C	C	G	G	C	C	C	C	G	G	C	C	A	A	T	T	T	T	C	C	C	C	C	C	C	C	G	G	G	G	G	G	A	A	T	T	C	C	A	A	0	0	C	C	C	C	G	G	0	0	G	G	G	G	T	T	A	A	G	G	A	A	G	G	C	C	T	T	T	T	A	A	C	C	G	G	0	0	T	T	A	A	A	A	0	0	G	G	G	G	G	G	T	T	C	C	T	T	T	T	T	T	G	G	C	C	A	A	G	G	G	G	G	G	A	A	G	G	C	C	A	A	T	T	G	G	A	A	T	T	C	C	C	C	G	G	C	C	C	C	T	T	A	A	G	G	C	C	C	C	C	C	C	C	A	A	G	G	A	A	G	G	G	G	G	G	G	G	G	G	T	T	T	T	A	A	C	C	G	G	C	C	T	T	C	C	T	T	C	G	T	T	T	T	C	C	0	0	T	T	0	0	A	A	G	G	0	0	G	G	T	T	C	C	C	C	C	C	T	T	A	A	T	T	G	G	A	A	0	0	C	C	C	C	C	C	C	C	G	G	A	A	C	C	T	T	C	C	0	0	T	G	A	A	A	A	T	T	G	G	T	T	C	C	T	T	T	T	G	G	G	G	T	T	T	T	T	G	G	G	T	T	G	G	C	C	T	T	C	C	G	G	0	0	T	T	A	A	G	G	0	0	G	A	0	0	A	A	T	T	T	T	C	C	G	G	G	G	A	A	G	G	T	T	A	A	A	A	T	T	A	A	A	A	T	T	G	G	G	G	A	A	C	C	0	0	A	A	A	A	C	C	C	C	T	T	G	G	A	A	C	C	C	C	C	C	G	G	T	T	G	G	T	T	A	A	T	T	G	G	A	A	G	G	G	G	A	A	G	G	A	A	T	T	G	G	A	A	A	A	C	C	A	A	T	T	C	C	0	0	G	G	A	A	C	C	A	A	T	T	C	C	0	0	T	T	A	A	T	T	C	C	0	0	0	0	T	T	A	A	T	T	C	C	G	G	A	A	G	G	T	T	T	C	C	C	G	G	T	T	C	C	A	A	T	T	T	T	A	A	T	T	T	T	T	T	C	C	A	A	C	C	T	T	T	T	T	T	C	C	A	A	A	A	G	G	C	C	T	T	A	A	T	T	C	C	T	T	G	G	G	G	0	0	A	A	A	A	G	G	T	T	T	T	A	A	C	C	A	A	T	T	T	T	C	C	G	G	A	A	C	C	A	A	C	C	T	T	A	A	T	T	0	0	T	T	T	T	0	0	G	G	G	G	C	C	0	0	G	G	T	T	G	G	C	C	G	G	G	G	G	G	0	0	C	C	G	G	A	A	A	A	T	T	C	C	C	C	T	T	T	T	G	G	G	G	T	T	T	T	G	G	A	A	G	G	A	A	T	T	0	0	T	T	C	C	G	G	G	G	T	T	C	C	A	A	C	C	C	C	A	A	C	C	G	G	A	A	C	C	A	A	C	C	A	A	T	T	C	C	G	G	G	G	0	0	T	T	A	A	C	C	0	0	T	T	A	A	G	G	T	T	T	G	A	A	C	C	G	G	T	T	0	0	C	C	0	0	A	A	C	C	A	A	T	T	T	T	C	C	C	C	A	A	C	C	A	A	T	T	T	T	T	T	T	T	C	C	A	A	G	G	A	A	G	G	T	T	A	A	A	A	T	T	0	0	A	A	0	0	G	G	T	T	T	T	T	T	C	C	G	G	C	C	A	A	G	G	C	C	C	C	C	C	G	G	C	C	0	0	T	T	A	A	C	C	0	0	T	T	C	C	T	T	G	G	A	A	A	A	T	T	A	A	C	C	G	G	A	A	A	A	A	A	C	C	G	G	T	T	T	T	C	C	G	G	T	T	T	T	G	G	C	C	T	T	G	G	0	0	G	G	A	A	0	0	G	G	C	C	C	C	T	T	G	G	G	G	T	T	C	C	C	C	C	C	T	T	0	0	G	G	G	G	C	C	C	C	T	T	G	G	C	C	A	A	0	0	A	A	A	A	C	C	C	C	G	G	G	G	C	C	G	G	G	G	A	A	C	C	A	A	A	A	C	C	C	C	A	A	T	T	C	C	A	A	A	A	A	A	G	G	A	A	T	T	G	G	A	A	T	T	T	T	T	T	A	A	T	T	A	A	T	T	G	G	0	0	A	A	0	0	T	T	A	A	T	T	T	T	A	A	G	G	A	A	C	C	G	G	G	G	T	T	A	A	A	A	G	G	0	0	G	G	C	G	G	G	T	T	T	T	G	G	G	G	C	C	A	A	C	C	T	T	0	0	A	A	C	C	C	C	T	T	0	0	A	A	G	G	T	T	C	C	G	G	A	A	C	C	T	T	A	A	T	T	T	T	A	A	C	C	A	A	T	T	C	C	C	C	C	C	T	T	C	C	C	C	A	A	A	A	C	C	0	0	G	G	A	A	A	A	0	0	A	A	C	C	0	0	0	0	A	A	A	A	T	T	C	C	T	T	0	0	T	T	A	A	T	T	0	0	T	T	T	T	C	C	G	G	G	G
C95NTANXX	IPs261:C95NTANXX:1:250591059	-9	-9	-9	-9	C	C	G	G	C	C	A	A	C	C	G	G	C	C	T	T	C	C	G	G	C	C	C	C	A	A	0	0	G	G	A	A	G	G	A	A	T	T	A	A	G	G	T	T	T	T	T	T	A	A	A	A	C	C	C	C	A	A	A	A	C	C	C	C	A	A	G	G	C	C	A	A	A	A	T	T	A	A	T	T	G	G	0	0	G	G	A	A	G	G	A	A	C	C	G	G	A	A	G	G	C	C	C	C	C	C	G	G	G	G	C	C	G	G	C	C	T	T	G	G	A	A	A	A	A	A	G	G	T	T	T	T	A	A	A	A	T	T	C	C	T	T	T	T	C	C	T	T	A	A	A	A	A	A	G	G	G	G	A	A	A	A	0	0	C	C	G	G	G	G	C	C	C	C	0	0	C	C	C	C	A	A	T	T	T	G	G	G	T	T	T	T	C	C	0	0	C	C	A	A	C	C	G	G	A	A	T	T	G	G	A	A	C	C	A	A	T	T	0	0	A	A	T	T	T	T	A	A	C	C	T	T	G	G	T	T	A	A	T	T	G	G	T	T	T	T	G	G	C	C	C	C	T	T	A	A	C	C	T	T	A	A	A	A	C	C	G	G	G	G	G	G	G	G	G	G	G	G	0	0	A	A	A	A	T	T	G	G	T	T	G	G	0	0	G	G	G	G	C	C	0	0	T	T	C	C	G	G	G	G	C	C	0	0	T	T	C	C	A	A	C	C	C	C	C	C	A	A	A	A	C	C	T	T	C	C	T	T	G	G	G	G	C	C	G	G	T	T	G	G	C	C	0	0	A	A	0	0	G	G	C	C	C	C	C	C	0	0	G	G	A	A	C	C	T	T	0	0	A	A	T	T	C	C	T	T	G	G	C	C	T	T	G	G	A	A	A	A	A	A	A	A	T	T	G	G	G	G	A	A	G	G	G	G	0	0	G	G	T	T	A	A	A	A	C	C	A	A	C	C	T	T	T	T	A	A	G	G	G	G	T	T	T	T	T	T	A	A	G	G	T	T	T	T	G	G	C	C	G	G	T	T	A	A	T	T	A	A	G	G	A	A	T	T	A	A	A	A	T	G	T	T	T	T	T	T	C	C	C	C	G	G	G	G	G	G	C	C	C	C	G	G	G	G	T	T	G	G	A	A	T	G	T	T	0	0	A	A	T	G	C	A	A	A	T	T	G	G	G	G	C	C	C	C	A	A	G	G	G	G	C	C	T	T	T	T	G	G	T	T	C	C	C	C	A	A	A	A	C	C	C	C	T	G	A	A	C	C	G	G	G	G	G	G	C	C	T	T	A	A	A	A	A	A	A	A	C	C	0	0	T	T	T	A	C	C	C	C	A	A	A	A	A	A	0	0	T	T	0	0	T	T	C	C	T	T	T	T	G	G	T	T	0	0	A	A	T	T	T	T	A	A	A	A	G	G	A	A	0	0	C	C	T	G	0	0	G	G	C	C	0	0	G	G	A	A	G	G	T	T	G	G	T	T	C	C	A	A	A	A	G	G	T	T	G	G	G	G	T	T	G	G	T	T	C	C	A	A	G	G	G	G	T	T	G	G	G	G	C	C	C	C	G	G	C	C	A	A	T	T	C	C	T	C	C	C	G	G	T	T	C	C	0	0	G	G	0	0	T	T	C	C	C	C	A	A	G	G	A	A	G	G	G	G	G	G	A	A	C	C	0	0	G	G	G	G	C	C	0	0	C	C	0	0	T	T	A	A	A	A	G	G	0	0	G	G	C	C	G	G	T	T	G	G	A	A	0	0	0	0	T	T	0	0	G	G	C	C	T	T	T	G	T	T	A	A	C	C	T	T	T	T	A	A	G	G	T	T	A	A	G	G	G	G	A	A	0	0	G	G	C	C	T	T	T	T	C	C	T	T	C	C	0	0	C	C	T	T	C	C	C	C	C	C	T	T	A	A	T	T	A	A	A	A	0	0	G	G	T	T	T	T	A	A	A	A	T	T	T	T	C	C	C	C	T	T	G	G	C	C	T	T	0	0	A	A	C	C	G	G	C	C	T	T	A	A	T	T	G	G	0	0	C	C	A	A	G	G	0	0	T	T	A	A	T	T	C	C	C	C	A	A	0	0	G	G	0	0	T	T	A	A	0	0	C	C	C	C	T	T	G	G	G	G	A	A	G	G	G	G	T	T	A	A	T	T	T	T	T	T	T	T	T	T	C	C	C	C	A	A	C	C	G	G	T	T	T	T	T	T	C	C	T	T	C	C	A	A	G	G	C	C	C	C	0	0	T	T	C	C	T	T	G	G	C	C	0	0	A	A	T	T	T	T	G	G	C	C	0	0	A	A	G	G	C	C	C	C	A	A	A	A	G	G	A	A	C	C	G	G	0	0	A	A	C	C	T	T	A	A	A	A	T	C	C	C	T	T	G	G	T	T	C	C	T	T	G	G	C	C	A	A	T	T	T	T	T	T	0	0	A	A	C	C	G	G	T	T	G	G	G	G	G	G	T	T	T	T	A	A	G	G	T	T	T	T	T	T	A	A	A	A	A	A	T	T	A	A	C	C	G	G	T	T	A	A	T	T	A	A	C	C	G	G	T	T	A	A	T	T	T	T	C	C	T	T	A	A	A	A	G	G	G	G	G	G	T	T	C	C	G	G	G	G	T	T	G	G	G	G	0	0	T	T	G	G	C	C	A	A	C	C	G	G	C	C	A	A	C	C	A	A	0	0	G	G	G	G	C	C	0	0	T	T	T	T	G	G	T	G	G	G	T	T	G	G	T	T	0	0	G	G	A	A	T	T	T	T	C	C	T	T	T	T	G	G	C	C	C	C	G	G	C	C	G	G	0	0	0	0	T	C	T	T	A	A	0	0	T	T	A	A	C	C	G	G	C	C	T	T	A	A	G	G	T	T	A	A	T	T	A	A	C	C	T	G	C	C	T	T	G	G	A	A	C	C	A	A	G	G	G	G	A	A	G	A	G	G	T	T	T	T	T	T	G	G	0	0	T	T	G	G	C	C	A	A	T	T	A	A	T	T	0	0	0	0	A	A	C	C	G	G	T	T	A	A	G	G	T	T	T	T	C	C	T	T	T	T	T	T	0	0	G	G	G	G	T	T	T	T	A	A	G	G	G	G	T	G	0	0	T	T	T	T	C	C	A	A	T	T	T	G	C	C	A	A	G	G	G	G	A	A	A	A	G	G	C	C	C	C	C	C	C	C	G	G	0	0	G	G	T	T	T	T	C	C	C	C	T	T	C	C	G	G	A	A	A	A	C	C	A	A	A	A	A	A	0	0	A	A	C	C	A	A	G	G	A	A	C	C	C	C	A	A	0	0	T	T	C	C	A	A	0	0	C	C	T	T	C	C	A	A	T	T	T	T	A	A	C	C	G	G	T	T	G	G	A	A	G	G	G	G	C	C	T	T	A	A	A	A	A	A	C	C	C	C	T	T	T	T	A	A	T	T	T	T	0	0	A	A	A	A	0	0	A	A	A	A	G	G	A	A	C	C	A	A	T	T	C	C	G	G	G	G	0	0	0	0	C	C	G	G	A	A	A	A	A	A	C	C	C	C	T	T	0	0	A	A	G	G	C	C	C	C	A	A	G	G	G	G	G	G	0	0	T	T	T	T	A	A	T	T	G	G	C	C	G	G	G	G	G	G	T	T	T	T	C	C	G	G	T	T	G	G	0	0	A	A	A	A	A	A	T	T	C	C	G	G	T	T	T	T	G	G	G	G	G	G	G	G	T	T	0	0	T	T	G	G	C	C	T	T	T	T	T	T	T	T	G	G	C	C	T	T	0	0	C	C	C	C	T	T	G	G	C	C	A	A	A	A	G	G	G	G	T	T	G	G	T	T	G	G	G	G	T	T	T	T	T	T	0	0	C	C	C	C	G	G	G	G	G	G	G	G	T	T	T	G	T	T	G	G	T	T	0	0	C	C	C	C	C	C	G	G	T	T	G	G	A	A	G	G	0	0	G	G	A	A	T	T	A	A	C	C	T	T	T	T	C	C	C	C	C	C	C	C	T	T	C	G	T	T	0	0	A	A	A	A	C	C	G	G	G	G	T	T	G	G	A	A	G	G	G	G	A	A	T	T	G	G	C	C	C	C	G	G	C	C	G	G	G	G	C	C	C	C	0	0	C	C	T	T	0	0	G	G	A	A	T	T	A	A	T	T	0	0	T	T	T	T	C	C	G	G	G	G	T	T	T	T	A	A	T	T	C	C	T	T	G	G	T	T	T	T	0	0	G	G	T	T	T	C	A	A	C	G	C	C	C	C	T	T	G	G	G	G	C	C	T	T	T	T	T	T	C	C	A	A	C	C	T	T	C	C	G	G	C	C	A	A	G	G	G	G	0	0	C	C	A	A	C	C	G	G	A	A	C	C	G	G	G	G	C	C	T	T	0	0	T	T	G	G	C	C	T	T	T	T	0	0	A	A	G	G	G	G	G	G	A	A	G	G	C	C	C	C	T	T	C	C	C	C	A	A	C	C	G	G	C	C	C	C	0	0	G	G	T	T	T	T	G	G	T	T	T	T	C	C	T	T	T	T	A	A	G	G	C	C	G	G	A	A	C	C	G	G	G	G	0	0	G	G	T	T	T	C	G	G	C	C	C	C	G	G	T	T	A	A	A	A	C	C	A	A	T	T	G	G	T	T	A	A	C	C	A	A	G	G	G	G	G	G	T	T	T	T	T	T	A	A	T	T	0	0	C	C	A	A	G	G	G	G	T	T	T	T	G	G	0	0	A	A	0	0	C	C	T	T	0	0	G	G	C	C	T	T	A	A	T	T	T	T	A	A	A	A	G	G	G	G	G	G	0	0	T	T	T	T	T	T	C	C	G	G	T	T	C	C	C	C	G	G	C	C	A	A	0	0	A	A	G	G	T	T	0	0	T	T	A	A	C	C	T	T	A	A	C	C	C	C	C	C	T	T	G	G	C	C	C	C	A	A	G	G	0	0	G	G	G	G	T	T	T	T	0	0	0	0	C	C	C	C	G	G	A	A	A	A	C	C	A	A	T	T	T	T	G	G	A	A	C	C	C	C	A	A	T	T	A	A	C	C	G	G	C	C	C	C	T	T	G	G	A	A	A	A	A	A	G	G	T	T	A	A	T	T	C	C	0	0	0	0	G	G	0	0	C	C	A	A	T	T	G	G	T	T	G	G	0	0	A	A	T	T	0	0	C	C	C	C	A	A	0	0	A	A	A	A	A	A	G	G	G	G	C	C	A	A	G	G	G	G	C	C	C	C	C	C	T	T	T	T	G	G	T	T	T	T	C	C	0	0	0	0	T	T	T	T	0	0	T	T	G	G	A	A	A	A	T	T	0	0	A	A	T	T	G	G	0	0	A	A	C	C	A	A	A	A	A	A	G	G	T	T	G	G	A	A	G	G	0	0	T	T	0	0	T	T	C	C	C	C	T	T	A	A	C	C	T	G	T	T	C	C	A	A	C	C	G	G	C	C	T	T	T	T	C	C	0	0	0	0	G	G	G	G	C	C	T	T	G	G	T	T	T	T	T	T	A	A	T	T	A	A	A	A	C	C	T	T	C	C	G	G	C	C	G	G	C	C	A	A	G	G	C	C	G	G	C	C	T	T	A	A	T	T	C	C	A	A	G	G	C	C	G	G	A	A	A	A	A	A	T	T	T	T	G	G	G	G	A	A	A	A	A	A	C	C	C	C	T	T	G	G	T	T	C	C	G	G	T	T	C	C	T	T	G	G	C	C	G	G	A	A	A	A	C	C	T	T	T	T	T	T	C	C	T	T	T	T	C	C	C	C	T	T	C	C	T	T	G	G	C	C	T	T	C	C	A	A	G	G	C	C	A	A	T	T	T	G	G	G	T	T	0	0	A	A	A	A	G	G	G	G	A	A	G	G	0	0	T	T	C	C	C	C	T	T	T	C	A	A	C	C	0	0	A	A	C	C	C	C	A	A	0	0	C	C	G	G	G	G	C	C	A	A	C	C	0	0	G	G	G	G	A	A	C	C	C	C	T	T	T	T	C	C	T	T	0	0	C	C	T	T	C	C	G	G	T	T	G	G	C	C	C	C	G	G	T	T	T	T	G	G	G	G	G	G	G	G	T	C	C	C	G	G	A	A	T	T	G	G	G	G	C	C	T	T	C	C	C	C	C	C	C	C	C	C	0	0	T	T	A	A	G	G	T	C	T	T	C	C	T	T	C	C	C	C	A	A	T	T	C	C	A	A	C	C	C	C	A	A	0	0	A	A	G	G	T	G	G	G	C	C	A	A	C	C	A	A	T	T	C	C	A	A	A	A	T	T	T	T	C	C	T	T	T	T	A	A	T	T	A	A	A	A	A	A	G	G	G	G	A	A	T	T	T	T	T	T	G	G	G	G	G	G	G	A	T	T	G	G	G	G	T	T	A	A	T	T	T	T	0	0	T	T	T	T	T	T	C	C	T	T	T	G	G	G	0	0	0	0	C	C	C	C	G	G	C	C	C	C	A	A	0	0	G	G	T	T	T	T	G	G	C	C	T	T	C	C	G	G	0	0	A	A	T	G	T	T	C	C	0	0	T	T	C	C	T	T	A	A	C	C	T	T	T	T	C	C	T	T	G	G	G	G	T	T	C	C	0	0	C	C	T	T	G	G	A	A	T	T	G	G	G	G	G	G	A	A	G	G	C	C	T	G	T	T	A	A	T	T	C	C	T	T	C	C	T	T	C	C	G	G	C	C	G	G	G	G	G	G	C	C	T	T	T	G	C	C	G	G	T	T	C	C	G	G	G	G	0	0	G	G	C	C	T	T	T	T	C	C	G	G	A	A	T	T	C	C	T	T	C	C	G	G	A	A	G	G	G	G	0	0	T	T	T	T	C	C	C	C	C	C	G	G	T	T	C	C	C	C	C	C	G	G	A	A	T	T	T	T	A	A	G	G	C	C	G	G	C	C	G	G	A	A	T	G	T	T	C	C	A	A	T	T	C	C	C	C	G	G	A	A	G	G	G	G	C	C	T	T	C	C	G	G	T	T	0	0	C	C	T	T	G	G	C	C	T	T	G	G	0	0	A	A	C	C	T	T	G	G	A	A	C	C	T	T	T	T	A	A	A	A	A	A	G	G	T	T	A	A	A	A	A	A	G	G	A	A	T	G	T	T	G	G	A	A	C	C	A	A	A	A	G	G	A	A	G	G	C	G	T	T	A	A	A	A	C	C	A	A	G	G	A	A	A	A	G	G	0	0	G	G	G	G	A	A	T	T	0	0	0	0	G	G	A	A	A	A	A	A	C	C	C	C	T	T	A	A	G	G	T	C	A	A	C	C	G	G	T	G	T	T	C	C	G	G	G	G	A	A	T	T	A	A	T	T	C	C	C	C	T	T	0	0	G	G	G	G	T	T	G	G	C	C	T	T	G	G	C	C	T	T	A	A	G	G	A	A	G	G	0	0	A	A	T	T	A	A	A	A	T	T	C	C	A	A	0	0	A	A	T	T	C	C	T	T	T	T	C	C	T	T	T	T	A	A	A	A	A	A	A	A	G	G	C	C	C	C	C	C	0	0	T	T	A	A	G	G	G	G	G	G	C	C	C	C	G	G	G	G	T	T	G	G	T	T	C	C	A	A	T	T	T	T	C	C	G	G	G	G	A	A	T	T	T	T	G	G	G	G	T	T	A	A	T	T	C	C	A	A	C	C	C	C	T	T	C	C	A	A	T	T	C	C	T	T	0	0	G	G	A	A	C	C	G	G	G	G	C	C	T	T	0	0	G	G	G	G	G	G	T	G	C	C	G	G	T	T	G	G	T	C	A	A	C	C	A	A	T	T	A	A	C	C	A	A	0	0	T	A	A	A	A	A	G	G	C	C	A	A	G	G	G	G	0	0	0	0	T	G	C	C	C	C	T	T	T	G	A	A	T	T	C	C	C	C	G	G	G	G	0	0	C	C	0	0	C	C	G	G	T	T	G	G	T	T	0	0	C	C	T	T	G	G	A	A	C	C	A	A	T	T	A	A	C	C	C	C	T	T	G	G	A	A	C	C	G	G	G	G	C	C	C	C	T	T	G	G	G	G	0	0	A	A	G	G	T	T	A	A	0	0	C	C	0	0	A	A	0	0	C	C	T	T	A	A	G	G	G	G	C	C	A	A	G	G	G	G	C	C	0	0	A	A	G	G	C	C	T	T	T	T	G	G	A	A	C	C	A	A	A	A	C	C	C	C	T	T	C	C	G	G	T	T	G	G	A	A	T	T	G	G	T	T	G	G	G	G	T	T	T	T	G	G	0	0	A	A	G	G	A	A	G	G	T	T	T	T	C	C	A	A	G	G	T	T	C	C	T	T	G	G	A	A	T	T	G	G	C	C	T	T	0	0	T	T	T	T	G	G	T	T	A	A	C	C	C	C	A	A	T	T	G	G	C	C	A	A	T	G	C	C	T	T	T	T	G	G	C	C	A	A	G	G	T	T	A	A	C	C	T	T	T	T	A	A	T	T	G	G	C	C	C	C	C	C	C	C	A	A	G	G	A	A	T	T	C	C	C	C	A	A	C	C	T	T	0	0	G	G	T	T	A	A	G	G	A	A	0	0	T	T	T	T	G	G	C	C	A	A	0	0	A	A	C	C	T	T	C	C	G	G	C	C	G	G	G	A	G	G	T	T	0	0	G	G	T	T	C	C	G	G	G	G	0	0	0	0	G	A	C	C	0	0	A	A	G	G	G	G	G	G	C	C	G	G	T	T	A	A	G	G	A	A	T	T	C	C	A	A	A	A	A	A	G	G	C	C	A	A	C	C	0	0	C	C	T	T	G	G	G	G	G	G	A	A	T	G	A	A	G	G	G	G	A	A	0	0	G	G	G	G	T	T	C	C	T	T	C	C	T	T	T	T	A	A	T	T	G	G	C	C	T	T	G	G	G	G	G	G	C	C	T	T	A	A	C	C	C	C	C	C	C	C	C	C	C	C	G	G	A	A	T	T	G	G	G	G	T	T	T	T	G	G	0	0	T	T	A	A	T	T	0	0	G	G	T	T	C	C	C	C	T	T	0	0	T	T	G	A	G	G	C	C	A	A	A	A	T	T	T	T	T	T	T	T	T	T	0	0	A	A	T	T	G	G	G	G	T	T	G	G	A	A	G	G	C	C	T	T	T	T	T	T	T	T	C	C	G	G	0	0	A	A	C	C	C	C	C	C	T	T	C	C	G	G	G	G	T	T	A	A	G	G	T	T	A	A	T	C	T	T	A	A	G	G	T	T	T	T	T	T	T	T	C	C	0	0	G	G	C	C	C	C	A	A	T	T	C	C	G	G	G	G	C	C	C	C	G	G	C	C	C	C	G	G	C	C	G	G	G	G	G	G	G	G	A	A	C	C	A	A	0	0	G	G	A	A	C	C	0	0	T	T	A	A	C	C	C	C	C	C	G	G	C	C	C	C	T	T	G	G	T	T	C	C	0	0	C	C	T	T	T	T	C	C	A	A	0	0	G	G	0	0	C	C	T	T	G	G	A	A	C	C	T	T	T	T	A	A	G	G	A	A	T	T	T	T	T	T	C	C	A	A	T	T	T	T	T	T	A	A	G	G	C	C	G	G	0	0	A	A	C	C	G	G	G	G	0	0	0	0	0	0	A	A	C	C	C	C	A	A	A	A	T	T	G	G	G	G	G	G	0	0	C	C	C	C	G	G	A	A	C	C	A	A	G	G	C	C	A	A	C	C	0	0	0	0	T	T	T	T	T	T	C	C	A	A	C	C	C	C	T	T	G	G	A	A	G	G	T	T	C	C	G	G	T	T	C	C	0	0	G	G	C	C	G	G	T	T	A	A	A	A	G	G	A	A	T	T	T	T	G	G	G	G	C	C	A	A	A	A	A	A	A	A	T	T	0	0	G	G	G	G	A	A	T	T	G	G	T	T	T	T	T	C	G	G	G	G	C	C	0	0	C	C	G	G	G	G	T	T	A	A	A	A	T	T	A	A	G	G	C	C	A	A	A	A	C	C	0	0	G	G	G	G	C	C	C	C	A	A	G	G	G	G	T	T	A	A	C	C	A	A	T	T	C	C	G	G	C	C	C	C	0	0	T	T	G	G	G	G	G	G	C	C	C	C	T	T	A	A	A	A	C	C	T	T	G	G	G	G	T	T	T	T	A	A	A	A	A	A	T	T	0	0	T	T	C	C	A	A	G	G	G	G	T	T	G	G	G	G	C	C	A	A	C	C	C	C	A	A	C	C	C	C	T	T	C	C	G	G	T	T	0	0	G	G	G	G	G	G	C	C	T	T	T	A	C	C	G	G	C	C	C	C	0	0	T	T	G	G	T	T	T	T	T	T	T	T	C	C	C	C	C	C	T	T	A	A	C	C	T	T	G	G	G	G	G	G	T	T	A	A	G	G	0	0	T	T	0	0	0	0	G	G	T	T	G	G	G	G	A	A	0	0	0	0	C	C	C	C	T	T	C	C	C	C	G	G	0	0	G	G	G	G	G	G	A	A	G	G	T	T	T	T	C	C	T	T	0	0	C	C	T	T	C	C	C	C	T	T	0	0	0	0	T	C	C	C	T	T	0	0	A	A	G	G	A	A	C	C	C	C	G	G	G	G	C	C	A	A	A	A	A	A	T	T	T	T	G	G	0	0	G	G	A	A	C	C	T	T	C	C	T	T	G	G	G	G	T	T	T	T	A	A	G	G	T	T	T	T	C	C	T	T	T	T	G	G	A	A	C	C	C	C	C	C	C	C	T	T	G	G	A	A	C	C	T	T	C	C	C	C	A	A	A	A	G	G	T	T	T	T	T	T	A	A	G	G	T	T	C	C	G	G	T	T	T	T	C	C	C	C	T	T	T	T	A	A	T	T	G	G	G	G	T	T	C	C	G	G	A	A	C	C	G	G	G	G	T	T	T	T	T	T	A	A	T	T	C	C	G	G	T	C	G	G	A	A	T	T	G	G	G	G	G	G	A	A	C	C	C	C	G	G	C	C	G	G	T	T	A	A	T	T	G	G	C	C	A	A	C	C	G	G	T	T	A	A	A	A	C	C	G	G	C	C	G	G	C	C	C	C	T	T	G	G	C	C	T	T	C	C	A	A	G	G	A	A	T	T	0	0	T	T	C	C	0	0	T	T	C	C	G	G	0	0	T	T	C	C	G	G	G	G	A	A	G	G	G	G	T	T	A	A	T	T	0	0	C	C	A	A	C	C	T	T	T	T	T	T	A	A	C	C	T	T	T	T	T	T	T	T	G	G	T	T	C	C	A	A	A	A	0	0	C	C	A	A	G	G	T	T	A	A	G	G	C	C	C	C	T	T	G	G	G	G	G	G	C	C	G	G	G	G	A	A	A	A	A	A	T	T	G	G	A	A	T	T	A	A	G	G	A	A	T	T	G	G	T	T	A	A	C	C	C	C	T	T	T	T	C	C	T	T	A	A	T	G	G	G	C	C	A	A	T	G	T	T	G	G	A	A	T	T	A	A	A	A	0	0	T	T	0	0	A	A	T	T	C	C	T	T	G	G	T	T	T	T	T	T	T	T	C	C	G	A	A	A	G	G	T	T	G	G	G	G	C	C	C	C	A	A	G	G	A	A	T	T	C	C	T	T	T	T	T	T	A	A	T	T	T	T	G	G	A	A	C	C	A	A	A	A	A	A	C	C	A	A	G	G	G	G	G	G	0	0	A	A	G	G	T	T	C	C	G	G	C	C	T	T	G	G	C	C	A	A	T	T	C	A	G	G	G	G	A	A	T	T	A	A	T	T	A	A	G	G	A	A	C	C	C	C	T	T	G	G	A	A	G	G	G	G	A	A	C	A	0	0	G	G	T	T	T	T	T	T	A	A	C	C	G	G	C	C	A	A	C	C	G	G	G	G	G	G	G	G	A	A	A	A	G	G	G	G	G	G	G	G	A	A	A	A	T	T	A	A	T	T	C	C	T	T	C	C	T	T	G	G	T	T	T	T	T	T	0	0	C	C	G	G	A	A	G	G	C	C	0	0	T	T	A	A	G	G	T	T	G	G	A	A	T	T	C	C	C	C	0	0	T	C	G	G	T	T	G	G	G	G	G	G	C	C	C	C	G	G	G	G	0	0	C	C	T	T	T	T	A	A	G	G	0	0	G	A	0	0	G	G	A	A	A	A	T	T	A	A	G	G	G	G	T	T	A	A	G	G	C	C	G	G	A	A	G	G	A	A	T	T	G	G	C	C	T	T	A	A	C	C	A	A	0	0	T	T	G	G	C	C	C	C	A	A	G	G	G	G	G	G	T	T	A	A	C	C	A	A	T	T	T	T	T	T	G	G	T	T	G	G	T	T	C	C	T	T	C	C	A	A	G	G	G	G	T	T	G	G	A	A	A	A	A	A	G	G	T	T	C	C	G	G	C	C	0	0	0	0	T	T	T	T	T	T	T	T	T	T	G	G	A	A	A	A	T	T	T	T	C	C	T	T	G	G	T	G	G	G	C	C	C	C	G	G	G	G	G	G	A	A	G	G	0	0	G	G	0	0	0	0	A	A	G	G	A	A	0	0	G	G	0	0	A	A	C	C	T	T	T	T	T	T	T	T	G	G	T	T	G	G	T	T	G	G	C	C	0	0	T	T	T	T	G	G	C	C	T	T	A	A	G	G	C	C	C	C	T	T	C	C	T	T	G	G	C	C	C	C	T	T	A	A	A	A	G	G	A	A	A	A	G	G	C	C	A	A	A	A	C	C	T	T	T	T	C	C	G	G	C	C	T	T	T	T	T	T	G	G	0	0	C	C	C	C	A	A	C	C	C	C	G	G	T	T	C	C	T	T	C	C	C	C	0	0	A	A	C	C	T	C	A	A	C	C	G	G	C	C	A	A	T	T	A	A	A	A	T	T	T	T	A	A	A	A	G	G	T	T	T	T	C	C	C	C	C	C	G	G	C	C	G	G	G	G	G	G	A	A	G	G	0	0	T	T	0	0	C	C	C	C	G	G	G	G	A	A	A	A	A	A	G	G	C	C	A	A	A	A	G	G	A	A	A	A	A	A	C	C	A	A	G	G	C	C	C	C	A	A	C	C	G	G	C	C	C	C	G	G	C	C	A	A	C	C	T	T	C	C	C	C	C	C	T	T	G	G	G	G	G	G	G	G	T	T	C	C	G	G	C	C	T	T	A	A	G	G	C	C	G	G	T	T	C	C	A	A	G	G	A	A	C	C	C	C	T	T	T	T	A	A	C	C	G	G	C	C	T	T	A	A	A	A	0	0	0	0	G	G	G	G	T	T	C	C	T	T	T	T	T	T	A	A	C	C	G	G	G	G	G	G	G	G	A	A	A	A	C	C	A	A	T	T	G	G	A	A	T	T	C	C	C	C	G	G	C	C	C	C	T	T	A	A	G	G	C	C	C	C	C	C	C	C	A	A	G	G	A	A	G	G	G	G	A	A	G	G	G	G	T	T	C	C	A	A	C	C	G	G	C	C	T	T	C	C	T	T	0	0	T	T	T	T	0	0	A	A	T	T	A	A	A	A	G	G	G	G	A	A	T	T	C	C	C	C	C	C	T	T	A	A	T	T	G	G	G	G	C	C	C	C	C	C	C	C	C	C	G	G	A	A	C	C	T	G	C	C	A	A	T	G	G	G	A	A	T	T	G	G	C	C	T	T	T	T	G	G	G	G	G	G	T	T	T	T	T	G	G	G	T	T	G	G	0	0	T	T	C	C	G	A	G	G	T	T	A	A	G	G	0	0	G	G	0	0	A	A	T	T	T	T	C	C	G	G	G	G	G	G	G	G	C	C	G	G	A	A	T	T	C	C	A	A	T	G	G	G	A	A	G	G	C	C	G	G	A	A	A	A	C	C	C	C	T	T	G	G	A	A	A	A	0	0	C	C	T	T	T	T	G	G	C	C	A	A	T	T	G	G	A	A	G	G	G	G	A	A	G	G	A	A	T	T	G	G	G	G	A	A	C	C	A	A	T	T	C	C	0	0	A	A	A	A	C	C	0	0	T	T	C	C	A	A	T	T	A	A	T	T	T	T	C	C	T	T	T	T	A	A	0	0	C	C	G	G	A	A	G	G	C	C	0	0	T	T	G	G	C	C	C	C	A	A	C	C	T	T	G	G	T	T	T	T	T	T	C	C	T	T	C	C	T	T	T	T	T	T	0	0	C	C	A	A	0	0	C	C	T	T	A	A	T	T	C	C	T	T	G	G	G	G	C	C	G	G	A	A	G	G	T	T	T	T	G	G	C	C	A	A	T	T	T	T	C	C	G	G	A	A	C	C	A	A	0	0	T	T	A	A	T	T	A	A	T	T	T	T	T	T	G	G	G	G	C	C	A	A	T	T	T	T	G	G	C	C	G	G	G	G	G	G	T	C	G	G	0	0	G	G	A	A	T	T	C	C	C	C	T	T	T	T	G	G	G	G	T	T	T	T	G	G	A	A	G	G	A	A	T	T	T	T	T	T	C	C	0	0	G	G	T	T	C	C	A	A	C	C	C	C	A	A	C	C	G	G	A	A	G	G	A	A	C	C	A	A	T	T	C	C	G	G	G	G	T	T	T	T	A	A	C	C	C	C	T	T	G	G	G	G	T	T	T	T	A	A	C	C	G	G	T	T	0	0	C	C	T	T	G	G	A	A	A	A	T	T	T	T	C	C	C	C	A	A	C	C	A	A	T	T	G	G	T	T	C	C	C	C	A	A	G	G	A	A	G	G	0	0	A	A	0	0	T	T	T	T	A	A	0	0	G	G	0	0	T	T	0	0	C	C	G	G	C	C	A	A	G	G	0	0	C	C	C	C	A	A	C	C	C	C	T	T	A	A	C	C	G	G	T	T	C	C	T	T	G	G	C	C	A	A	T	T	A	A	C	C	G	G	A	A	A	A	A	A	C	C	G	G	T	T	T	T	C	C	T	G	0	0	T	T	G	G	C	C	T	T	G	G	0	0	G	G	A	A	A	A	G	G	C	C	C	C	T	T	0	0	T	T	T	T	C	C	C	C	C	C	T	G	G	G	G	G	G	G	C	C	C	C	T	T	G	G	C	C	A	A	0	0	C	C	A	A	C	C	C	C	T	T	G	G	C	C	T	T	G	G	A	A	C	C	A	A	A	A	C	C	C	C	A	A	T	T	G	G	G	G	A	A	A	A	A	A	A	A	T	T	G	G	A	A	C	C	T	T	T	T	A	A	T	T	A	A	T	T	G	G	G	G	A	A	A	A	T	T	A	A	T	T	T	T	A	A	A	A	A	A	C	C	G	G	T	T	T	T	A	A	0	0	G	G	0	0	G	G	C	C	A	A	T	T	T	T	A	A	A	A	C	C	A	A	C	C	T	C	G	G	A	A	C	C	C	C	T	T	T	T	A	A	C	C	T	T	C	C	G	G	G	G	C	C	T	T	A	A	T	T	T	G	A	A	C	C	A	A	T	T	C	C	C	C	C	C	0	0	C	C	C	C	A	A	A	A	C	C	0	0	G	G	A	A	A	A	A	A	A	A	C	G	C	C	0	0	A	A	T	T	0	0	C	C	G	G	C	C	T	T	A	A	T	T	0	0	T	T	T	T	C	C	G	G	G	G
C95NTANXX	IPs77:C95NTANXX:1:250590911	-9	-9	-9	-9	C	C	T	T	C	C	A	A	C	C	G	G	C	C	T	T	C	C	G	G	C	C	C	C	G	G	A	A	0	0	A	A	G	G	0	0	T	T	A	A	G	G	C	C	T	T	T	T	A	A	A	A	C	C	C	C	A	A	A	A	T	T	C	C	A	A	A	A	C	C	A	A	A	A	C	C	0	0	C	C	0	0	T	C	G	G	A	A	G	G	A	A	C	C	G	G	A	A	G	G	C	C	C	C	C	C	G	G	G	G	C	C	G	G	C	C	C	C	G	G	A	A	A	A	A	A	G	G	T	T	T	T	A	A	A	A	T	T	T	T	T	T	T	G	T	T	0	0	A	A	A	A	0	0	G	G	0	0	A	A	A	A	T	T	C	C	G	G	G	G	C	C	C	C	C	C	G	G	C	C	A	A	T	T	T	G	T	T	T	T	T	T	C	C	G	G	C	C	A	A	T	T	G	G	A	A	T	T	G	G	A	A	T	T	G	G	T	T	T	T	A	A	G	G	T	T	A	A	T	T	A	A	G	G	T	T	A	A	T	T	G	G	0	0	T	T	G	G	C	C	C	C	T	T	A	A	C	C	T	T	A	A	A	A	0	0	G	G	G	G	G	G	G	G	G	G	G	G	G	G	T	T	A	A	T	G	G	G	T	T	G	G	G	G	A	A	T	T	C	C	0	0	T	T	A	A	A	A	G	G	C	C	0	0	C	C	T	T	A	A	C	C	C	C	C	C	A	A	G	G	C	C	T	T	C	C	T	T	C	C	G	A	C	C	G	G	T	T	G	G	T	T	T	T	G	G	C	C	G	G	C	C	A	A	C	C	A	A	G	G	A	A	C	C	T	T	T	T	A	A	T	T	C	C	G	G	G	G	C	C	T	T	G	G	A	A	A	A	0	0	A	A	G	G	A	A	G	G	A	A	C	C	G	G	C	C	T	T	T	T	A	A	A	A	C	C	A	A	C	C	T	T	T	G	A	A	G	G	G	G	T	T	T	T	T	T	A	A	G	G	T	T	T	T	G	G	C	C	G	G	T	T	A	A	T	T	0	0	G	G	A	A	T	T	A	A	A	A	T	T	T	T	T	T	T	T	C	C	C	C	G	G	T	G	G	G	C	C	C	C	G	G	C	C	T	T	G	G	A	A	T	T	T	T	G	G	A	A	T	G	A	A	0	0	T	T	G	G	A	A	C	C	C	C	G	G	G	G	A	A	T	T	T	T	T	T	G	G	T	T	C	C	C	C	A	A	A	A	T	T	C	C	T	T	A	A	T	T	C	C	G	G	G	G	C	C	T	G	G	G	A	A	C	C	0	0	C	C	C	C	T	T	T	T	C	C	C	C	A	A	A	A	A	A	A	A	T	T	0	0	G	G	T	T	T	T	G	G	A	A	T	T	A	A	A	A	T	T	T	T	A	A	A	A	A	A	A	A	0	0	C	C	T	T	T	T	G	G	C	C	G	G	G	G	A	A	T	T	T	T	G	G	T	T	C	C	A	A	T	T	G	G	T	T	G	G	T	T	T	T	G	G	T	T	C	C	A	A	G	G	G	G	T	T	G	G	G	G	C	C	C	C	T	T	C	C	A	A	C	C	C	C	C	C	T	T	0	0	T	G	T	T	T	T	G	G	T	T	T	T	T	C	C	C	G	G	G	G	A	A	G	G	G	G	T	T	A	A	C	C	C	C	T	T	0	0	C	C	0	0	C	C	G	G	T	T	G	G	A	A	G	G	G	G	G	G	C	C	G	G	T	T	G	G	A	A	G	G	0	0	T	T	T	T	0	0	C	C	T	T	T	T	T	T	C	C	C	C	C	C	T	G	A	A	0	0	T	T	G	G	A	A	0	0	0	0	0	0	G	G	C	C	C	C	T	T	C	C	T	T	C	C	0	0	T	T	T	T	C	C	T	T	C	C	T	G	0	0	T	G	T	T	A	A	G	G	G	G	C	C	T	T	A	A	A	A	T	T	T	T	C	C	C	C	T	T	G	G	C	C	T	T	0	0	A	A	C	C	G	G	G	G	C	C	A	A	T	T	A	A	A	A	A	A	A	A	G	G	T	T	C	C	A	A	T	T	C	C	T	T	A	A	A	A	G	G	G	G	C	C	0	0	T	T	C	C	C	C	C	C	G	G	G	G	A	A	0	0	G	G	T	T	0	0	T	T	T	T	T	T	T	T	T	T	C	C	C	C	A	A	C	C	T	G	T	T	T	T	T	T	G	G	T	T	0	0	A	A	G	G	C	C	A	A	0	0	T	T	C	C	T	T	0	0	C	C	G	G	G	G	C	C	T	T	A	A	C	C	0	0	A	A	G	G	C	C	C	C	T	A	T	T	G	G	A	A	C	C	G	G	T	T	A	A	0	0	C	C	A	A	A	A	T	C	A	A	T	T	G	G	T	T	C	C	T	T	G	G	C	C	A	A	T	C	C	C	G	G	G	G	A	A	C	C	G	G	T	T	C	C	G	G	G	G	G	G	T	T	A	A	G	G	C	C	T	T	T	T	G	G	A	A	0	0	T	T	A	A	C	C	T	T	G	G	G	G	T	T	A	A	C	C	G	G	T	T	A	A	T	T	T	T	0	0	T	T	C	C	G	G	G	G	0	0	0	0	T	T	C	C	G	G	G	G	T	T	A	A	G	G	A	A	T	T	C	C	0	0	A	A	0	0	A	A	C	C	A	A	C	C	A	A	T	A	G	G	G	G	C	C	G	G	T	T	C	C	G	G	T	T	G	G	T	T	T	T	T	T	C	C	G	G	T	T	T	T	T	T	C	C	T	T	T	T	G	G	C	C	C	C	A	A	C	C	G	G	G	G	G	G	C	C	T	T	A	A	C	C	T	T	A	A	C	C	G	G	C	C	A	A	A	A	G	G	T	T	G	G	T	G	A	A	C	C	T	T	C	C	T	T	G	G	0	0	C	C	A	A	T	T	0	0	A	A	G	G	G	G	T	T	T	T	T	T	C	C	C	C	C	C	T	T	C	C	A	A	T	T	A	A	C	C	T	T	0	0	A	A	C	C	G	G	0	0	0	0	G	G	T	T	0	0	C	C	C	C	T	T	T	T	T	T	G	G	0	0	T	T	T	T	A	A	G	G	0	0	T	T	C	C	T	T	C	C	T	T	A	A	T	T	T	T	G	G	0	0	G	G	G	G	A	A	A	A	G	G	C	C	C	C	C	C	C	C	G	G	0	0	G	G	T	T	T	T	T	T	C	C	T	T	C	C	G	G	A	A	A	A	T	T	A	A	A	A	A	A	T	A	G	G	0	0	A	A	G	G	A	A	C	A	C	C	A	A	C	C	T	T	C	C	A	A	G	G	T	T	T	T	C	C	A	A	T	T	T	T	A	A	T	T	G	G	T	T	A	A	A	A	G	G	0	0	C	C	T	T	A	A	A	A	A	A	C	C	C	C	T	T	T	T	G	G	T	T	T	T	C	C	A	A	G	G	0	0	A	A	A	A	G	G	A	A	C	C	A	A	T	T	T	T	G	G	G	G	T	T	C	C	C	C	A	A	A	A	A	A	G	G	T	C	C	C	T	T	0	0	G	G	G	G	C	C	C	C	A	A	G	G	G	G	G	G	0	0	T	T	T	T	A	A	T	T	G	G	G	G	G	G	G	G	A	A	T	T	T	G	T	T	G	G	0	0	G	G	A	A	A	A	G	G	A	A	T	T	T	T	G	G	T	T	T	T	G	G	G	G	G	G	G	G	T	T	G	G	T	T	A	A	0	0	T	T	T	T	T	T	C	C	0	0	C	C	A	A	T	T	A	A	G	G	G	G	A	A	C	C	A	A	A	A	A	A	G	G	T	T	G	G	T	G	G	G	T	T	T	T	C	C	T	T	T	T	C	C	0	0	G	G	G	G	0	0	G	G	T	T	T	T	T	T	A	A	T	C	G	G	C	C	C	C	C	C	A	A	T	T	G	G	C	C	G	G	0	0	G	G	G	G	T	T	C	C	C	C	T	T	C	C	C	C	C	C	C	C	C	C	G	G	G	G	T	T	A	A	A	A	A	A	C	C	0	0	G	G	T	T	A	A	A	A	G	G	A	A	A	A	0	0	T	T	C	C	C	C	G	G	T	T	G	G	G	G	C	C	C	C	C	C	T	T	C	C	C	C	G	G	A	A	T	T	A	A	T	T	C	C	T	T	T	T	T	T	G	G	G	G	T	T	T	T	C	A	T	T	C	C	0	0	G	G	T	T	T	T	0	0	G	G	T	T	0	0	A	A	0	0	C	C	T	T	T	T	G	G	G	G	C	C	G	G	T	T	T	T	A	A	0	0	C	C	T	T	C	C	A	A	C	C	A	A	A	A	A	A	C	C	C	C	A	A	C	C	G	G	A	A	C	C	T	T	0	0	C	C	T	T	G	G	T	T	T	T	C	C	T	T	T	T	0	0	A	A	G	G	G	G	G	G	A	A	G	G	C	C	C	C	T	T	C	C	C	C	A	A	C	C	G	G	C	C	C	C	G	G	A	A	T	T	T	T	G	G	T	T	0	0	C	C	T	T	C	C	A	A	G	G	T	T	T	T	A	A	C	C	T	G	G	G	0	0	G	G	T	T	C	C	G	G	C	C	C	C	G	G	T	T	A	A	G	G	C	C	A	A	T	T	G	G	T	G	A	A	C	C	A	A	G	G	G	G	G	G	T	T	C	C	T	T	A	A	T	T	0	0	C	C	A	A	G	G	G	G	T	T	T	T	G	G	C	C	A	A	T	T	G	G	0	0	C	C	G	G	C	C	0	0	A	A	T	T	T	T	A	A	A	A	A	A	G	G	A	A	G	G	T	T	T	T	T	T	A	A	G	G	T	T	C	C	C	C	G	G	T	T	A	A	T	T	A	A	G	G	T	T	G	G	C	C	A	A	C	C	T	T	G	G	T	T	C	C	C	C	T	T	G	G	T	T	C	C	C	A	0	0	A	A	G	G	G	G	T	T	T	T	0	0	A	A	C	C	C	C	G	G	A	A	G	G	C	C	0	0	T	T	T	T	G	G	A	A	C	C	C	C	A	A	T	T	A	A	A	A	G	G	C	C	0	0	T	T	G	G	A	A	G	G	A	A	G	G	T	T	A	A	T	T	C	C	C	C	C	C	G	G	A	A	C	C	A	A	T	T	G	G	T	T	G	G	T	T	A	A	T	T	T	T	C	C	T	T	A	A	A	A	A	A	A	A	G	G	G	G	G	G	C	C	A	A	0	0	0	0	C	C	C	C	C	C	C	C	T	T	G	G	T	T	T	T	C	C	C	C	0	0	C	C	T	T	0	0	C	C	G	G	A	A	A	A	0	0	0	0	A	A	T	T	G	G	G	G	0	0	C	C	A	A	A	A	A	A	G	G	T	T	T	T	A	A	G	G	A	A	T	T	G	G	0	0	C	C	C	C	T	T	A	A	T	T	T	T	T	T	0	0	A	A	C	C	G	G	0	0	G	G	T	T	C	C	C	C	G	A	G	G	G	G	T	T	C	C	G	G	T	T	C	C	T	T	A	A	T	T	A	A	G	G	C	C	T	T	C	C	G	G	C	C	G	G	T	T	A	A	C	C	T	T	G	G	C	C	0	0	A	A	T	T	C	C	C	C	G	G	0	0	A	A	A	A	A	A	A	A	T	T	T	T	G	G	G	G	A	A	A	A	A	A	C	C	T	T	T	T	G	G	T	T	0	0	A	A	T	T	C	C	T	T	G	G	C	C	G	G	A	A	A	A	C	C	G	G	T	T	T	T	C	C	T	T	T	G	C	C	T	T	T	T	C	C	T	T	G	G	C	C	T	T	C	C	A	A	T	T	C	C	0	0	T	T	T	T	0	0	T	T	A	A	A	A	A	A	G	G	G	G	A	A	G	G	A	A	T	T	T	T	C	C	0	0	C	C	A	A	C	C	A	A	A	A	C	C	A	A	G	G	G	G	C	C	G	G	A	A	C	C	A	A	C	C	A	A	A	A	0	0	A	A	C	C	G	G	0	0	T	T	C	C	T	T	0	0	C	C	T	T	C	C	G	G	T	T	G	G	A	A	C	C	A	A	T	T	T	T	G	G	G	G	T	G	G	G	T	T	C	C	G	G	A	A	T	T	G	G	G	G	C	C	T	T	C	C	0	0	C	C	C	C	C	C	C	G	T	T	0	0	G	G	C	C	T	T	A	A	T	T	C	C	T	T	A	A	A	A	C	C	A	A	C	C	C	C	A	A	G	G	T	T	G	G	T	G	G	G	C	C	A	A	C	C	G	G	T	T	T	T	G	G	A	A	C	C	T	G	C	C	C	C	T	T	A	A	T	T	A	A	A	A	A	A	G	G	G	A	A	A	T	T	C	C	T	T	G	G	0	0	T	T	G	G	G	G	G	G	G	G	0	0	A	A	C	C	C	C	C	G	T	T	T	T	T	T	C	C	T	T	T	T	G	G	A	A	A	A	C	C	C	G	T	T	C	C	C	C	C	C	C	C	G	G	T	G	T	T	A	A	T	T	0	0	A	A	G	G	T	T	A	A	0	0	T	T	C	C	0	0	C	C	C	C	T	T	A	A	C	C	T	T	0	0	C	C	T	T	G	G	G	G	T	T	C	C	T	T	T	T	T	T	G	G	A	A	T	T	A	A	G	G	G	G	C	C	G	G	C	C	T	G	T	T	A	A	T	T	C	C	T	T	C	C	T	T	C	C	G	G	C	C	G	G	G	G	G	G	T	T	T	T	T	T	C	C	C	C	A	A	C	C	G	G	G	G	A	A	G	G	T	T	T	T	C	C	C	C	G	G	A	A	0	0	C	C	T	T	C	C	G	G	A	A	G	G	A	A	G	G	T	T	T	T	0	0	C	C	C	C	G	G	T	T	T	T	C	C	C	C	G	G	G	G	T	T	C	C	C	C	T	T	C	C	A	A	C	C	G	G	A	A	T	T	T	T	C	C	A	A	T	T	T	T	0	0	G	G	A	A	G	G	G	G	C	C	T	T	C	C	G	G	T	T	A	A	C	C	T	T	G	G	C	C	T	G	G	G	T	T	A	A	C	C	T	T	A	A	A	A	C	C	T	T	T	T	A	A	A	A	0	0	G	G	T	T	0	0	A	A	A	A	G	G	A	A	T	G	T	T	G	G	A	A	C	C	A	A	A	A	G	G	A	A	0	0	C	C	T	T	A	A	G	G	C	G	C	C	G	G	T	T	G	G	G	G	G	A	C	C	G	G	A	A	T	T	0	0	0	0	G	G	0	0	A	A	G	G	C	C	C	C	T	G	A	A	G	G	T	C	G	G	C	C	G	G	T	T	T	T	C	C	G	G	G	G	A	A	C	C	A	A	T	T	C	C	C	C	T	T	A	A	G	G	G	G	T	T	A	A	C	C	T	T	A	A	C	G	T	T	C	C	G	G	G	G	G	G	G	G	A	A	T	T	G	G	A	A	G	G	C	C	A	A	0	0	C	C	T	T	C	C	G	G	T	C	C	C	T	T	T	T	G	G	A	A	A	A	A	A	G	G	C	C	C	C	C	C	C	C	0	0	A	A	G	G	T	T	G	G	C	C	T	T	T	T	G	G	T	T	G	G	T	T	0	0	A	A	C	C	T	T	G	G	T	T	G	G	C	C	T	T	T	T	T	G	G	G	T	T	A	A	T	T	C	C	A	A	C	C	C	C	T	T	C	C	A	A	T	G	C	C	T	T	T	T	A	A	G	G	C	C	G	G	G	G	C	C	T	T	C	C	G	G	G	G	G	G	T	T	T	T	G	G	T	T	G	G	C	C	G	G	C	C	A	A	T	A	G	G	C	C	A	A	C	C	T	A	G	G	A	A	C	C	C	C	G	G	G	G	C	C	0	0	A	A	T	T	0	0	C	C	C	C	T	T	A	A	T	T	C	C	G	G	G	G	G	G	T	T	C	C	C	C	C	C	G	G	T	T	G	G	T	T	G	G	C	C	T	T	G	G	A	A	C	C	C	C	C	C	A	A	C	C	C	C	T	T	G	G	A	A	C	C	G	G	G	G	C	C	T	T	C	C	A	A	G	G	0	0	G	G	G	G	C	C	A	A	A	A	G	G	A	A	G	G	A	A	C	C	T	T	A	A	G	G	G	G	C	C	0	0	G	G	G	G	C	C	T	T	A	A	G	G	C	C	T	T	T	T	G	G	0	0	C	C	A	A	A	A	G	G	T	T	T	T	C	C	G	G	T	T	G	G	A	A	G	G	C	C	C	C	T	G	A	A	T	T	T	T	G	G	G	G	A	A	G	G	A	A	G	G	T	G	T	T	G	G	A	A	G	G	T	T	C	C	T	T	G	G	C	C	T	T	0	0	T	C	T	T	G	G	0	0	T	T	G	G	T	T	G	G	C	C	C	C	A	A	T	T	G	G	G	G	T	T	T	T	G	G	T	T	A	A	G	G	C	C	A	A	G	G	T	T	A	A	T	C	C	C	T	T	T	T	C	C	A	A	C	C	C	C	C	C	C	C	A	A	A	A	A	A	T	T	C	C	C	C	A	A	T	T	T	T	0	0	G	G	T	T	A	A	C	C	A	A	T	T	T	T	T	T	A	A	C	C	A	A	A	A	C	C	C	C	T	T	C	C	G	G	C	C	G	G	0	0	G	G	C	C	C	C	0	0	T	T	C	C	G	G	G	G	C	C	C	C	A	A	C	C	T	T	G	G	A	A	G	G	G	G	C	C	A	A	T	T	A	A	G	G	G	G	T	T	T	T	A	A	A	A	A	A	G	G	C	C	A	A	C	C	T	T	C	C	T	T	G	G	G	G	G	G	A	A	T	T	A	A	G	G	G	G	A	A	A	A	G	G	G	G	C	C	C	C	T	T	C	C	T	T	T	T	A	A	T	T	A	A	C	C	C	C	G	G	G	G	G	G	C	C	T	T	A	A	C	C	T	T	C	C	0	0	C	C	G	G	G	G	0	0	T	T	T	T	G	G	T	T	C	C	G	G	T	T	T	T	A	A	T	T	A	A	G	G	T	T	C	C	C	C	T	C	0	0	C	C	G	A	G	G	0	0	A	A	G	G	T	T	G	G	T	T	T	T	T	T	0	0	A	A	T	T	G	G	G	G	T	T	G	G	A	A	G	G	C	C	T	T	T	T	T	T	T	T	C	C	A	A	T	T	A	A	C	C	C	C	C	C	T	T	C	C	G	G	G	G	T	T	A	A	G	G	C	C	A	A	0	0	T	T	A	A	G	G	T	T	T	T	T	T	T	T	C	C	0	0	G	G	C	C	C	C	0	0	T	T	C	C	0	0	T	T	C	C	C	C	0	0	C	C	C	C	0	0	C	C	G	G	G	G	T	T	G	G	A	A	A	A	A	A	T	T	C	C	A	A	0	0	0	0	T	T	T	A	C	C	C	C	C	C	A	A	G	G	C	C	T	T	T	T	T	T	C	C	0	0	A	A	T	T	T	T	0	0	A	A	T	T	G	G	T	C	T	T	T	T	G	G	0	0	C	C	T	T	T	T	A	A	G	G	A	A	T	T	T	T	G	G	A	A	A	A	T	T	T	T	T	T	A	A	C	C	C	C	G	G	C	C	G	G	C	C	G	G	G	G	C	C	C	C	0	0	A	A	C	C	C	C	G	G	G	G	0	0	G	G	G	G	G	G	C	C	C	C	C	C	G	G	A	A	C	C	A	A	A	A	C	C	A	A	C	C	0	0	A	A	T	T	T	T	T	T	C	C	A	A	C	C	C	C	C	C	G	G	A	A	G	G	T	T	C	C	A	A	0	0	C	C	A	A	G	G	C	C	C	C	T	T	A	A	G	G	G	G	G	G	T	G	T	T	G	G	G	G	0	0	A	A	A	A	A	A	A	A	C	C	A	A	G	G	G	G	G	G	T	T	G	G	T	T	T	A	T	C	G	G	G	A	A	A	G	G	C	C	G	G	G	G	T	T	A	A	C	C	C	C	A	A	G	G	C	C	0	0	A	A	C	C	G	G	G	G	0	0	C	C	C	C	A	A	G	G	G	G	T	T	A	A	C	C	A	A	T	T	C	C	G	G	C	C	C	C	T	T	C	C	C	C	T	T	G	G	T	T	C	C	T	T	G	G	A	A	C	C	T	T	A	A	G	G	T	G	C	C	A	A	T	T	A	A	T	T	0	0	G	G	C	C	A	A	C	C	G	G	T	T	G	G	G	G	C	C	A	A	C	C	C	C	A	A	C	C	C	C	G	G	A	A	G	G	T	G	C	C	T	T	G	G	G	G	T	T	T	T	A	A	T	T	G	G	C	C	C	C	A	A	0	0	G	G	T	T	0	0	T	T	C	C	C	C	C	C	C	C	T	T	A	A	C	C	T	T	G	G	G	G	G	G	0	0	A	A	T	T	A	A	T	T	0	0	T	T	G	G	T	T	G	G	G	G	A	A	G	G	C	C	C	C	T	T	T	T	C	C	C	C	G	G	A	A	G	G	G	G	A	A	G	G	G	G	C	C	T	T	C	C	T	T	0	0	C	C	T	T	C	C	C	C	T	T	C	C	A	A	C	C	C	C	0	0	A	A	A	A	G	G	A	A	C	C	C	C	G	G	A	A	T	T	A	A	C	C	A	A	T	T	T	T	G	G	C	C	G	G	A	A	C	C	T	T	C	C	T	T	G	G	G	G	T	T	T	T	G	G	0	0	T	T	T	T	C	C	T	T	0	0	G	G	G	G	C	C	C	C	T	T	C	C	G	G	G	G	G	G	T	T	T	T	T	T	C	C	A	A	A	A	G	G	A	A	T	T	T	T	A	A	G	G	T	T	T	C	0	0	T	T	T	T	C	C	C	C	T	T	T	T	A	A	0	0	G	G	G	G	T	T	A	A	G	G	G	G	C	C	T	T	G	G	T	T	T	T	C	C	0	0	T	T	C	C	G	G	C	C	G	A	G	G	T	T	G	G	G	G	G	G	A	A	C	C	C	C	G	G	T	T	G	G	T	T	G	G	T	G	G	G	C	C	A	A	C	C	C	C	T	T	A	A	A	A	T	T	A	A	C	C	G	G	C	C	C	C	G	G	G	G	C	C	T	T	C	C	A	A	A	A	0	0	T	T	0	0	T	T	C	C	C	C	T	T	C	C	G	G	G	G	T	T	A	A	A	A	A	A	A	A	G	G	G	G	T	T	A	A	T	T	C	C	C	C	A	A	C	C	T	T	T	T	T	T	A	A	C	C	T	T	T	T	T	T	T	T	G	G	T	T	C	C	A	A	A	A	T	C	C	C	A	A	G	G	T	T	A	A	G	G	C	C	C	C	C	C	G	G	G	G	G	G	C	C	A	A	G	G	G	G	A	A	G	G	C	C	G	G	G	G	C	C	A	A	G	G	A	A	C	C	T	T	T	T	C	C	C	C	C	C	T	T	T	T	C	C	T	T	A	A	T	G	G	G	C	C	A	A	G	G	C	C	G	G	A	A	T	T	A	A	A	A	0	0	G	G	G	G	A	A	T	T	C	C	T	T	G	G	T	T	T	A	C	C	T	T	G	G	A	A	A	A	G	G	T	T	G	G	G	G	C	C	C	C	C	C	G	G	A	A	T	T	T	T	T	T	0	0	T	T	A	A	T	T	T	T	G	G	G	G	A	A	A	A	A	A	A	A	C	C	A	A	A	A	G	G	G	G	0	0	T	T	G	G	T	T	T	T	G	G	C	C	T	T	G	G	C	C	A	A	T	T	C	C	T	T	G	G	G	G	T	T	A	A	T	T	A	A	G	G	A	A	C	C	C	C	T	T	G	G	A	A	G	G	G	G	A	A	A	A	G	G	G	G	T	T	T	T	T	T	A	A	C	C	G	G	C	C	A	A	T	T	G	G	G	G	G	G	G	G	G	G	A	A	A	A	G	G	G	G	G	G	A	A	A	A	C	C	A	A	T	T	C	C	0	0	C	C	T	T	G	G	C	C	T	T	T	T	T	G	C	C	G	G	A	A	G	G	C	C	0	0	T	T	A	A	G	G	T	T	G	G	0	0	T	T	C	C	C	C	A	A	T	T	T	T	T	T	C	G	G	G	C	C	T	T	C	C	G	G	G	G	0	0	C	C	T	T	G	G	A	A	G	G	0	0	A	A	G	G	G	G	A	A	G	G	T	T	0	0	G	G	0	0	T	T	A	A	G	G	C	C	G	G	A	A	G	G	A	A	T	T	G	G	C	C	T	T	A	A	C	C	G	G	A	A	T	T	T	T	A	A	G	G	A	A	G	G	A	A	G	G	T	T	A	A	C	C	C	C	T	T	T	T	0	0	G	G	C	C	G	G	T	T	C	C	T	T	C	C	A	A	G	G	T	G	T	T	G	G	A	A	G	G	A	A	0	0	T	T	C	C	G	G	C	C	C	C	0	0	T	G	T	T	T	T	T	T	T	T	G	G	A	A	A	A	T	T	T	T	C	C	C	C	G	G	T	T	G	G	A	A	T	T	G	G	A	A	G	G	A	A	G	G	0	0	G	G	G	G	A	A	A	A	G	G	A	A	G	G	T	T	G	G	A	A	C	C	T	T	T	T	T	T	T	T	G	G	T	T	0	0	T	T	G	G	0	0	G	G	T	T	T	T	G	G	C	C	T	T	A	A	G	G	T	T	C	C	C	C	C	C	T	T	G	G	T	T	C	C	T	T	A	A	G	G	G	G	G	G	C	C	G	G	C	C	A	A	A	A	C	C	T	T	T	T	C	C	A	A	T	T	T	T	T	G	T	T	G	G	C	C	C	C	0	0	A	A	C	C	C	C	G	G	T	T	C	C	T	T	G	G	C	C	0	0	A	A	C	C	0	0	A	A	C	C	G	G	C	C	A	A	0	0	A	A	G	G	T	T	T	T	A	A	A	A	G	G	T	T	T	G	T	T	C	C	C	C	G	G	A	A	T	T	G	G	G	G	C	C	G	G	C	C	T	T	0	0	C	C	C	C	G	G	G	G	A	A	A	A	A	A	G	G	C	C	0	0	A	A	A	A	A	A	A	A	C	C	C	C	C	C	G	G	T	T	T	T	A	A	C	C	G	G	C	C	C	C	A	A	C	C	A	A	C	C	T	T	A	A	C	C	C	C	C	C	G	G	G	G	G	G	A	A	T	T	C	C	G	G	C	C	T	T	C	C	G	G	0	0	G	G	G	G	T	T	A	A	G	G	A	A	C	C	C	C	T	T	T	T	A	A	G	G	G	G	C	C	T	T	G	G	G	G	C	C	G	G	G	G	G	G	T	T	C	C	T	T	T	T	T	T	A	A	C	C	G	G	G	G	0	0	A	A	A	A	A	A	C	C	A	A	0	0	G	G	A	A	T	T	G	G	T	T	G	G	T	T	T	T	T	T	A	A	A	A	C	C	C	C	C	C	C	C	A	A	0	0	A	A	G	G	G	G	A	A	G	G	G	G	C	C	C	C	G	G	T	T	G	G	C	C	T	T	C	C	G	G	C	C	T	T	T	T	T	C	0	0	T	T	0	0	A	A	0	0	T	T	G	G	T	T	C	C	C	C	C	C	T	T	A	A	T	T	G	G	A	A	C	C	C	C	C	C	C	C	C	C	A	A	A	A	A	A	T	T	C	C	A	A	T	T	A	A	A	A	T	T	T	T	C	C	T	T	T	T	G	G	T	G	G	G	T	T	T	T	T	G	G	G	T	T	A	A	C	C	T	T	C	C	G	G	G	G	T	T	A	A	G	G	0	0	A	A	T	T	A	A	T	T	T	T	C	C	G	G	G	G	A	A	G	G	C	C	G	G	G	G	T	T	A	A	A	A	G	G	C	C	A	A	A	A	C	C	G	G	A	A	A	A	T	T	A	A	C	C	G	G	A	A	A	A	0	0	C	C	G	G	T	T	0	0	T	T	A	A	0	0	A	A	A	A	A	A	G	G	A	A	A	A	A	A	T	T	G	G	G	G	T	T	G	G	A	A	T	T	C	C	0	0	G	G	C	C	C	C	0	0	T	G	C	C	T	T	T	T	A	A	0	0	0	0	T	T	T	T	T	T	A	A	T	T	C	C	G	G	A	A	G	G	T	T	C	C	C	C	A	A	C	C	C	C	A	A	C	C	C	C	G	A	T	T	T	T	T	T	C	C	A	A	C	C	T	T	T	T	T	T	C	C	A	A	A	A	G	G	C	C	0	0	A	A	T	T	T	T	T	T	G	G	G	G	C	C	G	G	A	A	G	G	T	T	T	T	A	A	C	C	A	A	T	T	T	T	C	C	G	G	G	G	C	C	A	A	C	C	T	T	A	A	T	T	G	G	T	T	0	0	0	0	G	G	G	G	C	C	A	A	0	0	T	T	G	G	A	A	G	G	G	G	G	G	C	C	G	G	G	G	G	G	A	A	T	T	C	C	C	C	T	T	T	T	G	G	G	G	T	T	T	T	G	G	G	G	0	0	G	G	T	T	C	C	T	T	C	C	A	A	G	G	T	T	C	C	A	A	C	C	C	C	A	A	C	C	G	G	A	A	G	G	A	A	C	C	A	A	T	T	C	C	A	A	A	A	T	T	T	T	G	G	C	C	C	C	T	T	0	0	A	A	T	T	T	T	A	A	C	C	G	G	T	T	T	T	C	C	T	T	G	G	A	A	A	A	T	T	T	T	C	C	C	C	A	A	T	T	0	0	T	T	T	T	T	T	T	T	C	C	A	A	G	G	A	A	G	G	T	T	A	A	0	0	T	T	0	0	A	A	0	0	G	G	0	0	T	T	0	0	C	C	G	G	C	C	A	A	G	G	0	0	C	C	C	C	A	A	C	C	C	C	T	T	A	A	T	T	0	0	T	T	C	C	T	T	G	G	A	A	G	A	T	T	C	C	C	C	A	A	A	A	A	A	A	A	C	C	G	G	T	T	T	G	G	G	T	T	A	A	T	T	G	G	T	T	T	T	C	C	T	T	G	G	A	A	A	A	G	G	T	T	C	C	T	T	A	A	T	T	T	T	C	C	T	T	C	C	T	T	G	G	G	G	G	G	C	C	A	A	T	G	A	A	C	C	A	A	0	0	A	A	A	A	C	C	T	T	T	T	G	G	C	C	G	G	0	0	A	A	C	C	A	A	A	A	0	0	A	A	G	G	C	C	C	C	A	A	A	A	A	A	A	A	G	G	T	T	0	0	A	A	C	C	T	T	T	T	G	G	T	T	A	A	T	T	A	A	A	A	A	A	A	A	T	T	A	A	T	T	T	T	A	A	G	G	A	A	C	C	G	G	T	T	T	T	A	A	A	A	G	G	0	0	G	G	C	C	0	0	T	T	T	T	A	A	G	G	C	C	A	A	C	C	C	C	G	G	A	A	C	C	C	C	T	T	T	T	A	A	0	0	T	T	C	C	C	C	G	G	C	C	C	C	A	A	T	T	T	T	A	A	C	C	A	A	0	0	C	C	C	C	C	C	0	0	C	C	T	T	A	A	A	A	C	C	C	C	G	G	A	A	A	A	A	A	A	A	C	C	0	0	T	T	0	0	T	T	T	T	T	T	T	T	C	C	T	T	A	A	T	T	G	G	C	C	C	C	C	C	G	G	G	G
C95NTANXX	IPs227:C95NTANXX:1:250590937	-9	-9	-9	-9	C	C	0	0	C	C	A	A	C	C	G	G	C	C	T	T	C	C	G	G	0	0	C	C	A	A	T	A	G	G	A	A	G	G	A	A	T	T	A	A	A	A	0	0	A	A	G	G	0	0	A	A	C	C	C	C	A	A	A	A	C	C	T	T	A	A	A	A	C	C	A	A	A	A	T	T	A	A	C	C	G	G	C	C	G	G	A	A	G	G	A	A	C	C	0	0	A	A	G	G	C	C	C	C	C	C	G	G	G	G	C	C	G	G	G	G	T	T	G	G	A	A	A	A	0	0	G	G	T	T	0	0	C	C	A	A	T	T	C	C	T	T	T	T	T	T	T	T	A	A	0	0	A	A	G	G	0	0	A	A	A	A	0	0	C	C	G	G	G	G	C	C	C	C	0	0	G	G	C	C	G	G	T	T	T	T	T	T	T	T	T	T	C	C	0	0	C	C	A	A	T	T	0	0	G	G	T	T	G	G	A	A	C	C	A	A	T	T	T	T	A	A	T	G	T	T	G	G	C	C	T	T	G	G	T	T	A	A	T	T	G	G	0	0	T	T	G	G	C	C	C	C	T	T	A	A	0	0	T	T	A	A	A	A	C	C	A	A	A	A	G	G	G	G	G	G	G	G	G	A	T	T	A	A	T	T	G	G	T	T	G	G	G	G	A	A	G	G	C	C	T	T	T	T	C	C	G	G	G	G	C	C	C	C	T	T	C	C	A	A	C	C	C	C	C	C	A	A	A	A	C	C	T	T	C	C	T	T	G	G	G	G	C	C	0	0	T	T	G	G	C	C	0	0	G	G	C	C	G	G	C	C	0	0	T	T	A	A	A	A	A	A	C	C	T	G	T	C	A	A	T	G	C	C	T	T	G	G	C	C	T	T	G	G	A	A	A	A	0	0	A	A	G	G	0	0	G	G	0	0	G	G	G	G	C	C	G	G	T	T	A	A	A	A	T	T	A	A	C	C	T	T	T	G	A	A	G	G	C	C	T	T	T	T	T	T	A	A	G	G	C	C	T	T	G	G	C	C	G	G	T	T	A	A	T	T	0	0	G	G	A	A	T	T	A	A	A	A	T	T	T	T	T	T	T	T	T	T	C	C	G	G	G	G	G	G	C	C	C	C	G	G	G	G	0	0	G	G	A	A	T	T	T	T	0	0	A	A	T	T	0	0	A	A	T	T	G	G	G	G	C	C	C	C	A	A	G	G	G	G	C	C	T	T	T	T	0	0	T	T	T	C	C	C	A	A	A	A	0	0	C	C	T	T	A	A	C	C	G	G	0	0	G	G	C	C	0	0	A	A	C	C	A	A	G	G	C	C	C	C	C	C	0	0	C	C	C	C	A	A	A	A	A	A	A	A	T	T	0	0	0	0	0	0	C	C	G	G	A	A	T	T	A	A	A	A	T	T	T	T	A	A	A	A	G	G	A	A	T	T	C	C	T	T	T	T	G	G	0	0	A	A	0	0	A	A	G	G	T	T	G	G	T	T	C	C	A	A	T	T	G	G	T	T	G	G	G	G	T	T	G	G	T	T	C	C	A	A	G	G	G	G	T	T	G	G	G	G	C	C	C	C	G	G	C	C	G	G	C	C	T	T	C	C	C	C	T	T	T	T	T	T	A	A	G	G	0	0	T	G	T	C	C	C	A	A	G	G	A	A	G	G	G	G	G	G	C	C	C	C	C	C	G	G	G	G	0	0	0	0	C	C	G	G	T	T	A	A	G	G	G	G	0	0	G	G	C	C	G	G	T	T	G	G	A	A	G	G	0	0	T	T	T	T	G	G	C	C	T	T	0	0	G	G	A	A	C	C	C	C	T	T	A	A	0	0	T	T	A	A	A	A	G	G	A	A	A	A	G	G	C	C	T	T	T	T	C	C	T	T	C	C	0	0	C	C	T	T	C	C	C	C	C	C	T	G	0	0	T	T	A	A	A	A	G	G	G	G	T	T	T	T	A	A	T	T	T	T	T	T	C	C	C	C	T	T	G	G	C	C	T	T	G	G	G	G	C	C	G	G	C	C	T	T	G	G	T	T	G	G	A	A	A	A	C	C	G	G	T	T	T	T	A	A	T	T	C	C	T	T	A	A	A	A	C	C	G	G	T	T	A	A	T	T	C	C	C	A	T	T	G	G	C	G	A	A	0	0	G	G	T	T	0	0	T	T	T	T	T	T	T	T	C	C	C	C	C	C	A	A	G	G	T	T	T	T	T	T	T	T	0	0	0	0	C	C	A	A	G	G	C	C	C	C	0	0	T	T	C	C	0	0	G	G	C	C	G	G	G	G	T	T	T	T	G	G	C	C	0	0	A	A	G	G	C	C	C	C	T	A	A	A	C	C	A	A	C	C	G	G	0	0	A	A	C	C	T	C	A	A	A	A	T	C	C	C	T	T	G	G	T	G	G	G	T	T	G	G	C	C	A	A	T	T	C	C	T	T	A	A	A	A	C	C	A	A	T	T	G	G	G	G	0	0	G	G	T	T	A	A	G	G	T	T	T	T	T	T	A	A	A	A	G	G	T	T	A	A	C	C	G	G	T	T	0	0	T	T	A	A	C	C	G	G	T	T	A	A	T	T	T	T	T	T	T	T	A	A	A	A	G	G	G	G	A	A	0	0	C	C	G	G	G	G	T	T	G	G	G	G	G	G	T	T	G	G	0	0	A	A	0	0	G	G	C	C	A	A	C	C	A	A	A	A	0	0	G	G	T	T	A	A	T	T	C	C	G	G	T	T	G	G	T	T	G	G	T	T	C	C	G	G	A	A	T	T	T	T	C	C	T	T	T	T	G	G	C	C	C	C	A	A	C	C	G	G	G	G	G	G	0	0	T	T	A	A	C	C	T	T	C	C	C	C	G	G	C	C	T	T	A	A	G	G	T	T	G	G	T	T	A	A	C	C	T	T	C	C	T	T	G	G	A	A	C	C	A	A	G	G	G	G	A	A	A	A	G	G	0	0	T	T	T	T	G	G	T	T	C	C	G	G	C	C	G	G	0	0	A	A	C	C	0	0	C	C	A	A	C	C	G	G	T	T	A	A	G	G	T	T	0	0	C	C	0	0	C	C	T	T	C	C	0	0	0	0	T	T	T	T	A	A	G	G	G	G	T	T	G	G	T	T	T	T	T	T	A	A	C	C	T	T	G	G	A	A	G	G	G	G	A	A	A	A	G	G	T	T	C	C	C	C	C	C	G	G	T	T	G	G	T	T	T	T	T	T	C	C	T	T	C	C	G	G	A	A	A	A	C	C	G	G	A	A	A	A	A	A	A	A	C	C	A	A	G	G	A	A	C	C	A	A	0	0	C	C	T	T	C	C	A	A	G	G	T	T	T	T	C	C	A	A	T	T	A	A	A	A	C	C	G	G	0	0	0	0	0	0	G	G	G	G	C	C	T	T	0	0	A	A	A	A	C	C	C	C	T	T	T	T	G	G	T	T	T	T	0	0	A	A	G	G	T	T	A	A	A	A	G	G	A	A	C	C	A	A	T	T	C	C	0	0	G	G	T	T	0	0	C	C	A	A	A	A	A	A	A	A	C	C	G	G	T	T	0	0	A	A	G	G	C	C	C	C	A	A	G	G	G	G	G	G	0	0	T	T	T	T	A	A	0	0	G	G	G	G	G	G	A	A	G	G	T	T	T	T	C	C	A	A	T	T	G	G	0	0	A	A	A	A	A	A	T	T	C	C	G	G	T	T	T	T	G	G	G	G	G	G	G	G	T	T	0	0	T	T	A	A	C	C	T	T	0	0	T	T	C	C	G	G	C	C	0	0	0	0	0	0	C	C	G	G	G	G	C	C	A	A	A	A	G	G	G	G	T	G	G	G	T	G	G	G	T	T	T	T	T	T	T	T	T	T	C	C	0	0	G	G	G	G	0	0	G	G	T	T	T	T	T	T	G	G	T	T	A	A	0	0	C	C	C	C	G	G	T	T	G	G	C	C	G	G	T	T	G	G	A	A	T	T	A	A	C	C	T	T	T	T	C	C	C	C	T	T	C	C	T	T	C	C	T	T	A	A	A	A	A	A	C	C	0	0	G	G	T	T	G	G	A	A	G	G	G	G	A	A	T	T	T	T	C	C	C	C	C	C	C	C	G	G	0	0	C	C	T	T	0	0	C	C	T	T	C	C	G	G	G	G	T	T	A	A	T	T	T	T	T	T	T	T	C	C	G	G	G	G	T	T	T	T	C	C	T	T	C	C	T	T	G	G	T	T	T	T	G	G	G	G	T	T	0	0	A	A	C	G	C	C	0	0	T	T	G	G	G	G	0	0	G	G	T	T	C	C	C	C	A	A	0	0	T	T	C	C	G	G	C	C	0	0	A	A	G	G	A	A	C	C	A	A	C	C	G	G	A	A	C	C	G	G	A	A	C	C	G	G	A	A	T	C	T	T	C	C	T	T	T	C	0	0	A	A	G	G	G	G	G	G	0	0	G	G	C	C	C	C	0	0	C	C	C	C	A	A	C	C	G	G	0	0	C	C	0	0	A	A	T	T	T	T	G	G	0	0	T	T	C	C	T	T	C	C	A	A	G	G	C	C	G	G	A	A	G	G	0	0	G	G	C	G	G	G	T	T	T	T	A	A	C	C	C	C	G	G	T	T	A	A	A	A	0	0	A	A	T	T	G	G	T	T	A	A	C	C	A	A	G	G	G	G	A	A	T	T	T	T	T	T	A	A	T	T	C	C	C	C	A	A	G	G	G	G	T	T	T	T	G	G	C	C	A	A	0	0	C	C	T	T	C	C	G	G	C	C	T	T	A	A	T	T	T	T	A	A	A	A	A	A	G	G	0	0	0	0	T	T	T	T	T	T	C	C	G	G	T	T	C	C	C	C	G	G	C	C	A	A	0	0	A	A	G	G	T	T	A	A	T	T	A	A	C	C	T	T	A	A	C	C	0	0	0	0	0	0	G	G	C	C	C	C	C	C	G	G	A	A	G	G	G	G	T	T	T	T	C	C	A	A	C	C	C	C	G	G	A	A	A	A	C	C	G	G	T	T	T	T	G	G	A	A	T	T	C	C	G	G	T	T	A	A	C	C	G	G	C	C	0	0	T	T	G	G	A	A	A	A	A	A	G	G	T	T	A	A	T	T	C	C	0	0	0	0	G	G	A	A	C	C	A	A	T	T	G	G	T	T	G	G	T	T	A	A	T	T	0	0	C	C	C	C	A	A	G	G	A	A	A	A	A	A	G	G	G	G	C	C	A	A	G	G	0	0	C	C	C	C	C	C	C	C	T	T	T	T	T	T	T	T	C	C	C	C	C	C	T	T	T	T	0	0	0	0	G	G	A	A	A	A	T	T	T	T	A	A	T	T	G	G	G	G	A	A	T	C	A	A	A	A	A	A	G	G	T	G	T	G	A	A	G	G	G	G	T	T	0	0	T	T	G	G	C	C	0	0	G	G	C	C	T	T	T	T	C	C	A	A	C	C	G	G	C	C	T	T	T	T	C	C	0	0	0	0	G	G	G	G	T	T	T	T	G	G	T	T	T	T	T	T	A	A	T	T	A	A	A	A	0	0	T	T	C	C	G	G	T	T	G	G	C	C	A	A	C	C	0	0	G	G	C	C	T	T	A	A	T	T	C	C	C	C	G	G	0	0	A	A	A	A	A	A	A	A	0	0	G	G	G	G	G	G	G	G	0	0	G	G	C	C	T	T	T	T	G	G	T	T	0	0	0	0	A	A	C	C	T	T	G	G	C	C	G	G	A	A	A	A	C	C	T	T	T	T	T	T	C	C	T	T	0	0	C	C	C	C	T	T	C	C	T	T	G	G	C	C	T	T	C	C	A	A	0	0	T	T	A	A	T	T	T	T	G	G	T	T	A	A	A	A	A	A	G	G	G	G	A	A	G	G	A	A	T	T	0	0	C	C	0	0	C	C	A	A	C	C	0	0	0	0	C	C	C	C	0	0	G	G	C	C	G	G	G	G	C	C	A	A	G	G	0	0	G	G	G	G	A	A	C	C	C	C	0	0	G	G	C	C	T	T	C	C	C	C	T	T	C	C	G	G	T	T	G	G	0	0	C	C	G	G	T	T	T	T	G	G	G	G	T	G	A	A	T	T	C	C	G	G	A	A	T	T	G	G	G	G	C	C	T	T	C	C	C	C	C	C	C	C	C	C	C	C	T	T	0	0	T	T	T	C	0	0	A	A	T	T	C	C	C	C	A	A	T	T	C	C	A	A	T	T	C	C	A	A	A	A	A	A	G	G	T	T	G	G	C	C	A	A	C	C	A	A	T	T	C	C	G	G	A	A	C	C	T	T	C	C	T	T	T	T	A	A	0	0	A	A	A	A	G	G	G	G	G	G	A	A	T	T	C	C	C	C	G	G	G	G	G	G	0	0	T	T	G	G	G	G	0	0	A	A	T	T	0	0	G	G	0	0	0	0	T	T	C	C	C	C	T	T	G	G	G	G	0	0	C	C	C	C	G	G	C	C	0	0	A	A	C	C	G	G	T	T	T	T	A	A	C	C	0	0	C	C	G	G	T	T	A	A	T	T	A	A	C	C	0	0	T	T	C	C	T	T	A	A	C	C	T	T	C	C	C	C	T	T	0	0	G	G	T	T	C	C	0	0	0	0	T	T	G	G	A	A	T	T	G	G	G	G	G	G	A	A	0	0	C	C	T	T	T	T	A	A	T	T	C	C	T	T	C	C	T	T	C	C	G	G	C	C	G	G	G	G	0	0	T	T	T	T	T	T	C	C	G	G	0	0	C	C	G	G	A	A	A	A	G	G	C	C	T	T	T	T	C	C	G	G	A	A	T	T	G	G	T	T	C	C	G	G	A	A	A	A	G	G	G	G	T	T	T	T	C	C	C	C	C	C	G	G	T	T	C	C	C	C	C	C	G	G	A	A	T	T	C	C	C	C	G	G	C	C	G	G	0	0	G	G	A	A	T	T	T	T	C	C	A	A	0	0	C	C	C	C	G	G	A	A	A	A	G	G	C	C	T	T	C	C	G	G	T	T	A	A	C	C	T	T	G	G	C	C	T	T	G	G	T	T	A	A	C	C	T	T	G	G	A	A	C	C	T	T	C	C	A	A	G	G	0	0	G	G	T	T	A	A	A	A	A	A	G	G	A	A	0	0	C	C	G	G	A	A	C	C	0	0	A	A	G	G	0	0	0	0	C	C	T	T	A	A	A	A	0	0	C	C	G	G	A	A	G	G	G	G	0	0	C	C	G	G	A	A	T	T	0	0	C	C	G	G	0	0	A	A	A	A	T	T	C	C	0	0	A	A	G	G	T	C	G	G	C	C	A	A	T	T	T	T	C	C	G	G	G	G	A	A	C	C	A	A	T	T	C	C	0	0	T	T	T	T	A	A	A	A	T	T	A	A	0	0	T	T	G	G	C	C	T	T	C	C	G	G	A	A	G	G	G	G	A	A	T	T	G	G	A	A	G	G	C	C	A	A	C	C	A	A	T	T	0	0	T	T	T	T	C	C	T	T	T	T	A	A	0	0	A	A	A	A	G	G	C	C	C	C	C	C	0	0	T	T	A	A	G	G	G	G	G	G	C	C	T	T	T	T	G	G	T	T	G	G	T	T	0	0	A	A	T	T	T	T	G	G	G	G	G	G	A	A	T	T	T	T	G	G	G	G	T	T	A	A	0	0	C	C	A	A	0	0	C	C	T	T	0	0	A	A	T	T	C	C	T	T	T	T	G	G	A	A	C	C	G	G	G	G	C	C	T	G	0	0	A	A	G	G	G	G	T	T	T	T	G	G	T	T	G	G	C	C	A	A	C	C	A	A	T	A	A	A	C	C	A	A	C	C	0	0	A	A	A	A	G	G	C	C	G	G	G	G	G	G	0	0	A	A	T	G	C	C	A	A	T	T	T	G	A	A	T	T	C	C	G	G	G	G	G	G	T	T	C	C	G	G	C	C	G	G	T	T	G	G	T	T	0	0	C	C	T	T	A	A	A	A	C	C	C	C	C	C	A	A	C	C	C	C	T	T	G	G	A	A	C	C	G	G	G	G	C	C	C	C	T	T	G	G	G	G	0	0	A	A	G	G	0	0	A	A	T	T	C	C	A	A	A	A	G	G	T	T	T	T	A	A	G	G	G	G	0	0	A	A	G	G	G	G	C	C	T	G	C	C	G	G	A	A	T	T	T	T	G	G	A	A	C	C	A	A	A	A	C	C	C	C	T	T	C	C	G	G	T	T	G	G	A	A	G	G	0	0	T	T	0	0	G	G	T	T	0	0	G	G	G	G	A	A	A	A	A	A	G	G	T	T	T	T	C	C	A	A	G	G	T	T	C	C	T	T	G	G	A	A	T	T	0	0	C	C	T	T	G	G	T	T	T	T	G	G	C	C	A	A	C	C	C	C	G	G	T	T	G	G	G	G	A	A	T	T	C	C	T	T	T	T	G	G	C	C	A	A	G	G	T	T	A	A	T	C	C	C	T	T	T	T	T	T	G	G	C	C	C	C	C	C	C	C	A	A	G	G	G	G	T	T	C	C	C	C	A	A	C	C	T	T	A	A	G	G	T	T	G	G	C	C	A	A	T	T	C	C	C	C	A	A	0	0	G	G	A	A	A	A	0	0	T	T	C	C	G	G	0	0	G	G	G	G	G	G	T	T	A	A	G	G	T	T	C	C	G	G	G	G	0	0	T	T	G	A	T	T	C	C	A	A	G	G	G	G	G	G	C	C	G	G	T	T	0	0	G	G	G	G	T	T	T	T	A	A	A	A	A	A	G	G	C	C	A	A	C	C	0	0	C	C	T	T	0	0	A	A	G	G	A	A	T	T	A	A	G	G	G	G	A	A	0	0	G	G	A	A	T	T	C	C	T	T	C	C	T	T	T	T	0	0	0	0	G	G	T	T	C	C	G	G	G	G	G	G	0	0	T	T	A	A	0	0	0	0	C	C	A	A	C	C	C	C	G	G	A	A	T	T	T	T	G	G	G	G	T	T	G	G	A	A	T	T	A	A	T	T	A	A	G	G	T	T	C	C	C	C	T	T	G	G	T	T	0	0	T	T	G	G	A	A	G	G	T	T	G	G	T	T	T	T	T	T	A	A	A	A	T	G	G	G	G	G	T	T	G	G	A	A	G	G	C	C	T	T	T	T	T	T	T	T	C	C	G	G	0	0	A	A	C	C	C	C	C	C	T	T	C	C	G	G	G	G	T	T	C	C	G	G	T	T	A	A	T	T	T	T	A	A	G	G	T	T	T	G	T	T	T	T	0	0	T	T	G	G	C	C	C	C	A	A	T	T	C	C	G	G	T	T	T	T	C	C	G	G	C	C	C	C	G	G	C	C	G	G	G	G	G	G	G	G	0	0	C	C	A	A	0	0	G	G	A	A	C	C	C	C	T	T	A	A	C	C	C	C	C	C	G	G	C	C	C	C	T	T	T	T	0	0	C	C	A	A	A	A	T	T	T	T	C	C	A	A	T	T	G	G	T	T	C	C	T	G	G	G	G	G	C	C	T	G	T	T	A	A	G	G	A	A	T	T	T	T	T	T	C	C	A	A	T	T	T	T	T	T	A	A	C	C	C	C	G	G	C	C	A	A	T	T	G	G	G	G	0	0	C	C	T	T	A	A	C	C	C	C	A	A	A	A	T	T	G	G	G	G	G	G	C	C	C	C	C	C	A	A	A	A	C	C	A	A	0	0	C	C	A	A	C	C	T	T	0	0	T	T	T	T	T	G	C	C	0	0	C	C	C	C	C	C	G	G	A	A	G	G	T	T	T	T	G	G	T	T	0	0	A	A	G	G	C	C	C	C	T	G	A	A	A	A	A	A	A	A	T	G	T	T	G	G	G	G	C	C	G	G	A	A	A	A	G	G	T	T	A	A	G	G	G	G	G	G	C	C	0	0	T	T	T	T	C	C	G	G	G	G	C	C	0	0	C	C	G	G	A	A	T	T	A	A	A	A	C	C	G	G	T	T	C	C	A	A	A	A	C	C	G	G	G	G	T	T	C	C	C	C	A	A	G	G	G	G	T	T	A	A	C	C	A	A	0	0	C	C	G	G	C	C	C	C	0	0	0	0	G	G	G	G	G	G	C	C	T	T	T	T	G	G	A	A	C	C	C	C	G	G	A	A	T	T	T	T	A	A	A	A	C	C	C	C	0	0	T	T	C	C	A	A	C	C	G	G	T	T	C	C	G	G	C	C	A	A	C	C	C	C	A	A	C	C	C	C	0	0	A	A	G	G	T	T	C	C	T	T	G	G	G	G	C	C	T	T	0	0	C	C	G	G	C	C	C	C	A	A	T	T	G	G	T	T	T	T	T	T	T	T	C	C	C	C	C	C	T	T	A	A	C	C	T	T	G	G	G	G	A	A	T	T	C	C	G	G	C	C	0	0	T	T	T	T	G	G	T	T	G	G	G	G	A	A	G	G	C	C	C	C	C	C	T	T	C	C	0	0	A	A	0	0	G	G	G	G	A	A	A	A	G	G	C	C	C	C	C	C	T	T	0	0	C	C	T	T	C	C	C	C	C	C	C	C	0	0	T	C	C	C	T	T	A	A	A	A	G	G	A	A	C	C	T	T	A	A	G	G	C	C	A	A	A	A	A	A	T	T	T	T	G	G	C	C	G	G	A	A	C	C	T	T	C	C	T	T	G	G	G	G	C	C	T	T	G	G	0	0	T	T	T	T	C	C	T	T	T	T	A	A	G	G	C	C	0	0	C	C	G	G	0	0	G	G	A	A	T	T	T	T	T	T	C	C	G	G	A	A	G	G	T	T	T	T	0	0	A	A	G	G	T	T	C	C	G	G	T	T	T	T	C	C	C	C	T	T	T	T	A	A	T	T	G	G	G	G	T	T	C	C	G	G	A	A	C	C	G	G	A	A	T	T	T	T	T	T	A	A	C	C	C	C	G	G	C	C	G	G	G	G	T	T	G	G	G	G	G	G	A	A	C	C	C	C	G	G	C	C	G	G	T	T	A	A	T	T	A	A	C	C	A	A	0	0	G	G	T	T	A	A	A	A	T	T	A	A	C	C	G	G	0	0	A	A	G	G	A	A	C	C	T	T	C	C	A	A	A	A	A	A	T	T	G	G	T	G	C	C	C	C	T	T	C	C	0	0	G	G	T	T	C	C	G	G	G	G	A	A	G	G	G	G	T	T	G	G	T	T	C	C	C	C	A	A	C	C	T	T	T	T	T	T	A	A	C	C	0	0	T	T	T	T	T	T	G	G	T	T	C	C	A	A	A	A	T	T	C	C	A	A	G	G	T	T	A	A	G	G	C	C	C	C	T	T	G	G	G	G	G	G	C	C	A	A	G	G	A	A	A	A	G	G	T	T	G	G	G	G	T	T	A	A	G	G	A	A	T	T	T	T	T	T	A	A	C	C	C	C	T	T	T	T	C	C	T	T	A	A	T	T	G	G	0	0	A	A	T	G	C	C	G	G	A	A	T	T	A	A	T	T	C	A	G	G	G	G	A	A	T	T	C	C	T	T	G	G	T	T	T	A	C	C	T	T	G	G	G	G	A	A	C	C	T	T	G	G	G	G	C	C	0	0	A	A	G	G	T	T	T	T	C	C	0	0	T	T	T	T	A	A	T	T	T	T	G	G	A	A	0	0	A	A	A	A	A	A	C	C	A	A	G	G	G	G	G	G	0	0	A	A	G	G	T	T	C	C	G	G	C	C	A	A	G	G	C	C	A	A	T	T	0	0	G	G	G	G	A	A	T	T	A	A	T	T	A	A	G	G	A	A	C	C	C	C	T	T	G	G	0	0	G	G	G	G	A	A	C	C	G	G	G	G	T	T	T	T	T	T	A	A	0	0	G	G	C	C	A	A	C	C	G	G	G	G	G	G	G	G	A	A	A	A	G	G	0	0	G	G	G	G	A	A	A	A	T	T	A	A	T	T	C	C	0	0	0	0	T	T	G	G	T	T	0	0	T	T	T	G	C	C	G	G	A	A	G	G	0	0	0	0	T	T	A	A	G	G	T	T	G	G	0	0	T	T	T	C	C	C	A	A	C	C	G	G	T	T	G	G	G	G	G	G	C	C	C	C	G	G	G	G	G	G	T	T	T	T	G	G	0	0	G	G	A	A	G	G	G	G	G	G	A	A	G	G	T	T	A	A	G	G	G	G	0	0	A	A	G	G	G	G	C	C	0	0	G	G	G	G	C	C	G	G	C	C	T	T	A	A	C	C	A	A	C	C	0	0	T	T	C	C	C	C	A	A	A	A	G	G	G	G	T	T	A	A	C	C	C	C	T	T	T	T	T	T	G	G	0	0	G	G	T	T	C	C	C	C	C	C	A	A	G	G	G	G	T	T	G	G	A	A	A	A	A	A	G	G	T	T	C	C	G	G	C	C	A	A	0	0	T	T	T	T	T	T	T	T	T	T	G	G	A	A	A	A	T	T	T	T	C	C	T	T	T	T	T	T	G	G	C	C	T	T	G	G	G	G	G	G	0	0	G	G	0	0	G	G	G	G	0	0	A	A	G	G	A	A	G	G	T	T	G	G	A	A	C	C	T	T	T	T	T	T	T	T	G	G	C	C	G	G	T	T	G	G	C	C	G	G	T	T	T	T	G	G	C	C	T	T	A	A	G	G	T	T	C	C	0	0	C	C	C	C	G	G	T	T	C	C	T	T	A	A	A	A	G	G	A	A	C	C	G	G	C	C	A	A	A	A	C	C	T	T	C	C	C	C	A	A	C	C	T	T	T	T	T	T	G	G	C	C	C	C	0	0	A	A	T	T	C	C	G	G	T	T	C	C	T	T	C	C	C	C	0	0	0	0	C	C	0	0	A	A	C	C	G	G	C	C	A	A	0	0	G	G	G	G	T	T	T	T	A	A	A	A	G	G	T	T	T	T	C	C	C	C	C	C	G	G	C	C	G	G	C	C	G	G	A	A	G	G	T	T	T	T	T	T	C	C	C	C	0	0	G	A	A	A	A	A	A	A	G	G	C	C	A	A	A	A	G	G	A	A	A	A	A	A	C	C	C	C	G	G	T	T	C	C	A	A	C	C	G	G	C	C	C	C	G	G	0	0	A	A	C	C	T	T	C	C	C	C	C	C	C	C	G	G	G	G	G	G	A	A	0	0	C	C	G	G	C	C	C	C	C	C	G	G	0	0	G	G	T	T	T	T	A	A	G	G	A	A	G	G	C	C	T	T	T	T	A	A	C	C	G	G	0	0	T	T	A	A	A	A	C	C	0	0	G	G	G	G	T	T	C	C	T	T	T	T	T	T	A	A	G	G	A	A	A	A	A	A	G	G	A	A	G	G	C	C	A	A	T	T	G	G	A	A	T	T	0	0	C	C	A	A	C	C	C	C	T	T	A	A	A	A	G	G	C	C	C	C	C	C	A	A	0	0	A	A	G	G	G	G	A	A	G	G	G	G	C	C	C	C	A	A	C	C	G	G	C	C	0	0	0	0	T	T	C	G	C	C	T	T	C	C	0	0	C	C	A	A	A	A	G	G	T	T	A	A	T	T	C	C	C	C	C	C	T	T	A	A	T	T	G	G	G	G	T	T	C	C	C	C	C	C	C	C	A	A	T	T	C	C	T	T	C	C	C	C	T	T	A	A	A	A	T	T	0	0	C	C	0	0	T	T	T	T	T	G	G	G	0	0	T	T	T	T	G	G	T	T	G	G	C	C	T	T	C	C	G	G	G	G	T	T	A	A	G	G	0	0	G	G	0	0	A	A	T	T	T	T	C	C	G	G	G	G	A	A	G	G	C	C	G	G	A	A	T	T	A	A	A	A	0	0	C	C	A	A	G	G	C	C	0	0	A	A	A	A	T	T	C	C	T	T	T	T	A	A	C	C	0	0	T	T	T	T	T	T	G	G	T	T	A	A	T	T	A	A	A	A	G	G	G	G	A	A	G	G	A	A	T	T	G	G	G	G	A	A	C	C	A	A	T	T	C	C	A	A	0	0	0	0	C	C	A	A	T	T	C	C	T	A	T	T	A	A	T	T	T	T	0	0	T	T	T	T	A	A	0	0	C	C	G	G	A	A	G	G	T	T	C	C	C	C	G	G	C	C	C	C	A	A	C	C	T	T	0	0	0	0	T	T	T	T	C	C	A	A	C	C	T	T	T	T	T	T	C	C	C	C	A	A	A	A	C	C	T	T	A	A	T	T	C	C	T	T	G	G	G	G	0	0	A	A	A	A	G	G	T	T	T	T	A	A	C	C	A	A	T	T	T	T	C	C	G	G	A	A	A	A	A	A	C	C	T	T	A	A	T	T	0	0	T	T	0	0	0	0	G	G	G	G	C	C	A	A	G	G	T	T	G	G	C	C	G	G	G	G	G	G	C	C	G	G	G	G	G	G	A	A	T	T	C	C	C	C	T	T	T	T	G	G	G	G	T	T	T	T	G	G	A	A	0	0	A	A	0	0	0	0	T	T	C	C	0	0	A	A	T	T	C	C	A	A	C	C	C	C	A	A	C	C	G	G	A	A	G	G	A	A	C	C	A	A	T	T	C	C	G	G	G	G	T	T	T	T	A	A	C	C	C	C	T	T	G	G	G	G	T	T	T	T	A	A	C	C	G	G	C	C	T	T	C	C	T	T	G	G	C	C	A	A	T	T	T	T	C	C	C	C	A	A	T	T	A	A	0	0	T	T	T	T	T	T	C	C	A	A	G	G	A	A	G	G	T	T	A	A	A	A	T	T	0	0	A	A	0	0	G	G	T	T	T	T	T	T	C	C	G	G	C	C	A	A	G	G	C	C	C	C	C	C	A	A	C	C	0	0	0	0	A	A	0	0	0	0	T	T	C	C	T	T	G	G	C	C	A	A	0	0	A	A	C	C	G	G	A	A	A	A	A	A	C	C	G	G	T	T	T	T	C	C	T	G	0	0	T	T	G	G	C	C	T	T	0	0	0	0	G	G	A	A	A	A	G	G	T	T	C	C	T	T	G	G	T	T	T	T	C	C	C	C	C	C	T	G	G	G	G	G	G	G	C	C	C	C	T	G	G	G	C	C	0	0	T	A	A	A	T	T	C	C	T	T	G	G	G	G	C	C	G	G	G	G	A	A	C	C	A	A	A	A	C	C	C	C	G	G	0	0	C	C	A	A	A	A	A	A	A	A	A	A	T	T	G	G	A	A	C	C	T	T	T	T	A	A	T	T	A	A	T	T	G	G	0	0	A	A	A	A	T	T	A	A	T	T	T	T	A	A	A	A	A	A	T	T	G	G	0	0	T	T	A	A	A	A	G	G	A	A	G	G	C	C	A	A	T	T	T	T	A	A	G	G	C	C	A	A	C	C	C	C	G	G	A	A	0	0	C	C	T	T	0	0	G	G	G	G	T	T	C	C	C	C	A	A	C	C	T	T	A	A	T	T	T	G	A	A	C	C	A	A	T	T	C	C	C	C	C	C	T	T	C	C	C	C	A	A	A	A	C	C	0	0	G	G	A	A	A	A	0	0	A	A	C	C	C	C	T	T	0	0	0	0	T	T	C	C	T	T	0	0	T	T	T	T	T	T	G	G	0	0	C	C	C	C	C	C	G	G
C95NTANXX	IPs339:C95NTANXX:1:250591003	-9	-9	-9	-9	C	C	G	G	0	0	A	A	T	T	G	G	C	C	T	T	C	C	G	G	C	C	C	C	A	A	T	A	G	G	A	A	G	G	A	A	T	T	A	A	G	G	T	T	A	A	T	T	A	A	A	A	C	C	C	C	A	A	A	A	C	C	T	C	A	A	G	G	C	C	A	A	A	A	T	T	A	A	T	T	G	G	T	C	G	G	A	A	G	G	A	A	C	C	G	G	A	A	G	G	C	C	C	C	C	C	G	G	G	G	C	C	G	G	G	G	T	T	G	G	A	A	A	A	A	A	G	G	T	T	T	T	A	A	A	A	T	T	C	C	T	G	T	T	T	T	T	T	A	A	A	A	A	A	G	G	G	G	A	A	A	A	T	T	T	T	G	G	G	G	C	C	C	C	C	C	C	C	C	C	A	A	T	T	T	T	G	G	T	T	T	T	C	C	G	G	C	C	A	A	0	0	G	G	A	A	T	T	G	G	A	A	T	T	A	A	T	T	T	T	A	A	G	G	T	T	A	A	C	C	T	T	G	G	T	T	G	G	T	T	G	G	T	T	T	T	G	G	C	C	C	C	T	T	A	A	C	C	T	T	A	A	A	A	C	C	G	G	G	G	G	G	G	G	G	G	G	G	0	0	T	T	A	A	T	G	G	G	T	T	G	G	G	G	G	G	G	G	0	0	T	G	T	T	C	C	G	G	G	G	C	C	0	0	T	T	C	C	A	A	C	C	C	C	C	C	A	A	G	G	C	C	T	T	C	C	T	T	G	G	G	G	C	C	G	G	T	T	0	0	C	C	0	0	A	A	C	C	G	G	C	C	C	C	C	C	A	A	G	G	A	A	C	C	T	T	C	C	A	A	T	T	C	C	T	T	G	G	C	C	T	T	G	G	A	A	A	A	0	0	A	A	T	T	0	0	G	G	A	A	G	G	G	G	C	C	T	T	T	T	A	A	A	A	T	T	A	A	C	C	T	T	T	T	0	0	G	G	G	G	C	C	T	T	T	T	A	A	G	G	C	C	T	T	G	G	C	C	G	G	T	T	A	A	T	T	A	A	G	G	A	A	T	T	A	A	A	A	T	T	T	T	T	T	T	T	T	T	C	C	G	G	G	G	G	G	C	C	C	C	G	G	G	G	T	T	G	G	A	A	T	T	T	T	G	G	A	A	T	G	C	A	0	0	T	T	G	G	G	G	C	C	C	C	A	A	G	G	G	G	C	C	T	T	C	C	0	0	T	T	C	C	C	C	A	A	A	A	C	C	C	C	T	T	A	A	C	C	G	G	G	G	G	G	C	C	T	T	A	A	C	C	A	A	A	A	C	C	C	C	C	C	T	A	C	C	C	C	A	A	A	A	A	A	A	A	T	T	T	T	T	T	C	C	T	T	T	T	G	G	T	T	A	A	A	A	T	T	T	T	A	A	A	A	G	G	A	A	T	T	C	C	T	T	0	0	G	G	C	C	A	A	G	G	A	A	T	T	T	T	G	G	T	T	C	C	A	A	A	A	G	G	T	T	G	G	T	T	T	T	G	G	T	T	C	C	A	A	G	G	G	G	T	T	G	G	G	G	C	C	C	C	T	T	C	C	A	A	T	T	C	C	C	C	C	C	G	G	T	T	T	T	T	T	G	G	0	0	T	T	C	C	C	C	A	A	G	G	A	A	G	G	G	G	G	G	A	A	C	C	C	C	G	G	G	G	C	C	G	G	C	C	A	A	T	T	A	A	G	G	G	G	C	C	G	G	C	C	G	G	T	T	G	G	A	A	G	G	G	G	T	T	T	T	G	G	C	C	T	T	T	T	G	G	A	A	C	C	T	T	T	T	A	A	G	G	T	T	A	A	A	A	G	G	A	A	A	A	G	G	C	C	C	C	A	A	C	C	T	T	C	C	T	G	C	C	T	T	C	C	C	C	C	C	T	T	A	A	T	T	A	A	A	A	G	G	G	G	T	T	T	T	A	A	A	A	T	T	T	T	C	C	G	G	T	T	G	G	C	C	T	T	G	G	A	A	C	C	G	G	C	C	T	T	G	G	T	T	G	G	A	A	C	C	A	A	G	G	T	T	C	C	A	A	T	T	C	C	C	C	A	A	0	0	G	G	G	G	T	T	A	A	T	T	C	C	C	A	T	T	G	G	0	0	A	A	A	A	G	G	T	T	A	A	T	T	T	T	A	A	T	T	T	T	C	C	C	C	A	A	C	C	T	T	T	T	T	T	T	T	C	C	T	T	C	C	G	G	G	G	C	C	C	C	C	C	T	T	C	C	T	T	G	G	C	C	T	G	A	A	T	T	T	T	G	G	C	C	G	A	A	A	G	G	C	C	C	C	T	T	A	A	G	G	A	A	C	C	G	G	T	T	A	A	C	C	T	C	A	A	A	A	T	C	C	C	T	T	G	G	T	T	C	C	T	T	G	G	C	C	A	A	T	T	C	C	T	T	A	A	A	A	C	C	G	G	G	G	G	G	G	G	G	G	T	T	T	T	A	A	G	G	T	T	T	T	T	T	A	A	0	0	G	G	T	T	A	A	C	C	G	G	T	T	G	G	T	T	A	A	C	C	G	G	T	T	A	A	T	T	T	T	T	T	T	T	A	A	0	0	G	G	G	A	A	A	C	C	C	C	G	G	G	G	T	T	G	G	G	G	G	G	T	T	G	G	C	C	A	A	C	C	A	A	C	C	A	A	C	C	A	A	0	0	G	G	G	G	C	C	G	G	T	T	T	T	G	G	T	T	G	G	T	T	G	G	T	T	C	C	G	G	T	T	T	T	T	T	C	C	T	T	T	T	G	G	C	C	C	C	A	A	C	C	G	G	G	G	G	G	C	C	T	T	A	A	C	C	T	T	A	A	C	C	G	G	C	C	T	T	A	A	G	G	T	T	A	A	T	T	A	A	C	C	T	T	C	C	0	0	G	G	A	A	C	C	A	A	G	G	G	G	A	A	0	0	G	G	T	T	T	T	T	T	C	C	T	T	T	T	G	G	C	C	A	A	T	T	A	A	C	C	0	0	T	T	A	A	C	C	G	G	T	T	A	A	G	G	T	T	T	T	C	C	T	T	T	T	T	T	C	C	G	G	G	G	T	G	T	T	A	A	G	G	A	A	T	G	0	0	T	T	T	T	T	T	A	A	T	T	T	T	C	C	0	0	G	G	G	G	A	A	A	A	G	G	T	T	C	C	C	C	C	C	G	G	T	T	G	G	T	T	T	T	C	C	C	C	T	T	C	C	G	G	A	A	A	A	C	C	A	A	G	G	A	A	A	A	A	A	C	C	A	A	G	G	0	0	C	A	C	C	0	0	0	0	T	T	C	C	A	A	G	G	C	C	T	T	C	C	A	A	T	T	A	A	A	A	0	0	G	G	T	T	A	A	0	0	G	G	G	A	C	C	T	T	A	A	A	A	A	A	C	C	T	T	T	T	T	T	G	G	T	T	T	T	0	0	A	A	A	A	T	T	A	A	A	A	A	A	A	A	C	C	A	A	T	T	C	C	G	G	G	G	T	T	C	C	C	C	A	A	A	A	A	A	A	A	C	C	C	C	T	T	G	G	A	A	G	G	C	C	C	C	A	A	G	G	G	G	G	G	G	G	T	T	T	T	A	A	T	T	G	G	C	C	G	G	0	0	G	G	T	T	T	T	C	C	0	0	T	T	G	G	A	A	A	A	A	A	A	A	T	T	T	T	G	G	T	T	T	T	G	G	G	G	G	G	G	G	T	T	G	G	T	T	A	A	C	C	T	T	T	T	T	T	C	C	G	G	C	C	T	T	C	C	C	A	C	C	T	T	G	G	C	C	A	A	A	A	G	G	A	A	T	T	G	G	T	T	G	G	T	T	T	T	T	T	T	T	T	T	C	C	C	C	G	G	G	G	G	G	G	G	T	T	T	G	T	T	G	G	T	C	A	A	0	0	C	C	C	C	G	G	T	T	G	G	A	A	G	G	0	0	G	G	A	A	T	T	A	A	C	C	T	T	T	T	C	C	C	C	C	C	C	C	T	T	G	G	T	T	G	G	A	A	A	A	G	G	G	G	G	G	T	T	G	G	A	A	G	G	G	G	A	A	T	T	G	G	C	C	C	C	G	G	C	C	G	G	G	G	C	C	C	C	C	C	T	T	T	T	C	C	G	G	A	A	T	T	A	A	T	T	T	T	T	T	T	T	C	C	G	G	G	G	T	T	T	T	C	A	T	T	C	C	T	T	G	G	T	T	T	G	0	0	G	G	T	T	T	T	A	A	G	G	C	C	T	T	T	G	G	G	G	G	C	C	T	T	T	T	T	T	C	C	0	0	C	C	T	T	C	C	G	G	C	C	G	G	G	G	G	G	C	A	C	C	A	A	C	C	G	G	A	A	C	C	G	G	G	G	C	C	T	T	A	A	T	T	G	G	C	C	T	T	T	T	T	T	A	A	G	G	G	G	G	G	A	A	G	G	C	C	C	C	T	T	C	C	C	C	A	A	C	C	G	G	C	A	C	C	G	G	A	A	T	T	T	T	G	G	T	T	T	T	C	C	T	T	T	T	A	A	G	G	C	C	G	G	A	A	C	C	G	G	G	G	C	C	G	G	T	T	T	C	0	0	C	C	C	C	G	G	T	T	A	A	A	A	C	C	A	A	T	T	G	G	T	G	A	A	C	C	A	A	G	G	G	G	G	G	T	T	T	T	T	G	A	A	T	T	0	0	C	C	A	A	G	G	G	G	T	T	T	T	G	G	C	C	A	A	0	0	C	C	T	T	C	C	G	G	C	C	T	T	A	A	T	T	T	G	G	G	A	A	A	A	G	G	G	G	G	G	T	T	T	T	T	T	C	C	G	G	T	T	C	C	C	C	G	G	C	C	A	A	0	0	A	A	G	G	T	T	A	A	T	T	A	A	C	C	T	T	A	A	C	C	C	C	C	C	G	G	G	G	T	T	C	C	A	A	G	G	A	A	G	G	G	G	T	T	0	0	C	C	A	A	C	C	C	C	G	G	A	A	A	A	C	C	0	0	T	T	T	T	G	G	A	A	C	C	C	C	A	A	T	T	A	A	C	C	G	G	C	C	C	C	T	T	G	G	A	A	A	A	A	A	G	G	T	T	A	A	T	T	C	C	C	C	C	C	G	G	A	A	C	C	A	A	T	T	G	G	T	T	G	G	0	0	A	A	T	T	A	A	C	C	C	C	A	A	G	G	A	A	A	A	A	A	G	G	G	G	C	C	A	A	G	G	C	C	C	C	C	C	C	C	C	C	T	T	G	G	T	T	T	T	C	C	C	C	C	C	T	T	T	T	G	G	T	T	G	G	A	A	A	A	T	T	T	T	A	A	T	T	G	G	0	0	A	A	C	C	A	A	A	A	A	A	G	G	T	T	T	T	A	A	G	G	G	G	T	T	0	0	T	T	C	C	C	C	T	T	A	A	C	C	T	T	T	T	C	C	A	A	C	C	G	G	C	C	T	T	T	T	C	C	C	C	0	0	G	G	G	G	C	C	T	T	G	G	T	T	C	C	T	T	A	A	T	T	A	A	A	A	G	G	T	T	C	C	G	G	T	T	G	G	T	T	A	A	G	G	T	T	G	G	C	C	T	T	A	A	T	T	C	C	C	C	G	G	C	C	A	A	A	A	G	G	A	A	T	T	T	T	G	G	G	G	A	A	A	A	A	A	C	C	C	C	T	T	G	G	T	T	C	C	G	G	T	T	C	C	T	T	0	0	C	C	G	G	A	A	A	A	C	C	T	T	T	T	T	T	C	C	T	T	G	G	C	C	C	C	T	T	C	C	T	T	G	G	C	C	T	T	C	C	A	A	0	0	T	T	0	0	T	T	T	G	G	G	T	T	G	G	A	A	A	A	G	G	G	G	A	A	G	G	A	A	T	T	C	C	C	C	0	0	T	C	A	A	C	C	A	A	A	A	C	C	C	C	A	A	G	G	C	C	A	A	G	G	C	C	A	A	C	C	A	A	G	G	G	G	A	A	C	C	C	C	T	T	T	T	C	C	T	T	C	C	C	C	T	T	C	C	G	G	T	T	G	G	A	A	C	C	G	G	T	T	T	T	G	G	G	G	T	G	G	G	T	C	C	C	G	G	A	A	T	T	G	G	G	G	C	C	T	T	C	C	C	C	C	C	G	G	C	C	0	0	T	T	A	A	T	T	C	C	T	T	C	C	T	T	C	C	C	C	A	A	A	A	C	C	A	A	C	C	0	0	A	A	G	G	T	T	G	G	T	G	G	G	C	C	A	A	C	C	A	A	T	T	C	C	A	A	G	G	T	T	T	T	C	C	T	T	T	T	A	A	T	T	G	G	A	A	A	A	G	G	G	G	A	A	T	T	T	T	T	T	G	G	A	A	T	T	G	G	T	T	G	G	G	G	T	T	A	A	T	T	T	T	C	G	T	T	T	T	T	T	C	C	C	C	T	T	G	G	G	G	A	A	C	C	C	C	G	G	C	C	C	C	A	A	0	0	G	G	T	T	T	T	G	G	C	C	T	T	A	A	G	G	T	T	A	A	T	T	T	T	C	C	A	A	T	T	C	C	T	T	A	A	C	C	T	T	T	T	C	C	T	T	G	G	G	G	T	T	C	C	T	T	T	T	T	T	G	G	A	A	T	T	G	G	G	G	G	G	C	C	G	G	C	C	T	T	T	T	A	A	T	T	C	C	T	T	C	C	T	T	C	C	G	G	C	C	G	G	G	G	G	G	T	T	T	T	T	T	C	C	G	G	T	T	C	C	G	G	G	G	A	A	G	G	C	C	T	T	T	T	C	C	G	G	A	A	T	T	G	G	T	T	C	C	G	G	A	A	G	G	G	G	C	C	T	T	T	T	C	C	C	C	C	C	G	G	0	0	C	C	C	C	C	C	G	G	A	A	T	T	C	C	A	A	G	G	C	C	G	G	C	C	G	G	A	A	T	T	T	T	C	C	A	A	C	C	C	C	C	C	G	G	A	A	G	G	G	G	C	C	T	T	C	C	G	G	T	T	A	A	C	C	T	T	G	G	T	T	T	G	G	G	T	T	A	A	C	C	T	T	G	G	A	A	C	C	T	T	C	C	A	A	G	G	A	A	G	G	T	T	A	A	A	A	A	A	G	G	A	A	T	T	T	T	G	G	A	A	C	C	A	A	A	A	G	G	A	A	G	G	C	C	T	T	A	A	G	G	0	0	A	A	G	G	A	A	A	A	G	G	A	A	C	C	G	G	A	A	T	T	A	A	C	C	G	G	A	A	A	A	A	A	T	T	C	C	T	T	A	A	G	G	T	C	A	A	C	C	A	A	T	T	T	T	C	C	G	G	G	G	A	A	T	T	A	A	T	T	C	C	C	C	T	T	T	A	G	G	A	A	T	T	G	G	C	C	T	T	G	G	C	C	T	T	C	C	G	G	G	G	G	G	G	G	A	A	T	T	A	A	A	A	T	T	C	C	0	0	C	C	A	A	T	G	C	C	T	T	T	T	C	C	T	T	T	T	A	A	A	A	A	A	A	A	G	G	C	C	C	C	C	C	C	C	A	A	A	A	G	G	G	G	G	G	C	C	C	C	T	T	G	G	T	T	G	G	T	T	0	0	A	A	C	C	T	T	C	C	G	G	G	G	A	A	T	T	T	T	G	G	G	G	T	T	A	A	T	T	C	C	A	A	C	C	C	C	T	T	C	C	A	A	T	G	C	C	T	G	A	A	G	G	A	A	C	C	G	G	G	G	C	C	T	T	C	C	G	G	G	G	G	G	T	T	C	C	G	G	T	T	G	G	C	C	A	A	C	C	A	A	T	T	A	A	C	C	A	A	0	0	T	A	A	A	A	A	G	G	C	C	G	G	G	G	G	G	G	G	A	A	T	T	C	C	C	C	T	T	T	T	0	0	T	T	C	C	C	C	G	G	G	G	T	T	C	C	G	G	C	C	G	G	T	T	G	G	T	T	G	G	C	C	T	T	G	G	A	A	C	C	A	A	T	T	A	A	C	C	C	C	T	T	G	G	A	A	C	C	G	G	G	G	C	C	C	C	T	T	A	A	G	G	C	C	G	G	G	G	T	T	A	A	A	A	C	C	A	A	A	A	G	G	C	C	T	T	A	A	G	G	G	G	C	C	A	A	G	G	G	G	C	C	T	T	A	A	G	G	C	C	T	T	T	T	G	G	A	A	C	C	G	G	A	A	C	C	C	C	T	T	T	T	C	C	T	T	G	G	A	A	G	G	G	G	T	T	T	T	G	G	T	T	T	T	G	G	G	G	A	A	G	G	A	A	G	G	T	T	T	T	C	G	G	G	G	G	T	T	C	C	T	T	G	G	A	A	T	T	A	A	C	C	0	0	G	G	T	T	T	T	G	G	T	T	A	A	C	C	T	T	A	A	T	T	G	G	C	C	A	A	T	T	C	C	T	T	A	A	G	G	C	C	A	A	G	G	T	T	A	A	C	C	C	C	T	T	A	A	T	T	G	G	C	C	C	C	0	0	C	C	A	A	G	G	A	A	T	T	C	C	C	C	A	A	C	C	T	T	A	A	G	G	T	T	A	A	C	C	A	A	T	T	T	T	C	C	G	G	C	C	A	A	A	A	A	A	C	C	T	T	C	C	G	G	C	C	G	G	G	A	G	G	C	C	0	0	G	G	T	T	C	C	G	G	G	G	C	C	C	C	A	A	C	C	C	C	A	A	G	G	G	G	G	G	C	C	G	G	T	T	A	A	G	G	A	A	T	T	C	C	A	A	A	A	A	A	G	G	C	C	A	A	T	T	T	T	C	C	T	T	G	G	A	A	G	G	A	A	T	G	A	A	G	G	G	G	A	A	A	A	G	G	G	G	T	T	C	C	T	T	C	C	T	T	T	G	A	A	0	0	G	G	C	C	T	T	G	G	G	G	G	G	C	C	T	T	A	A	C	C	0	0	C	C	0	0	C	C	C	C	G	G	A	A	T	T	T	T	G	G	T	T	T	T	G	G	0	0	T	T	A	A	T	T	A	A	G	G	T	T	C	C	C	C	T	T	A	A	T	T	G	A	G	G	0	0	A	A	A	A	A	A	T	T	T	T	T	T	T	T	A	A	A	A	T	T	0	0	G	G	T	T	A	A	A	A	G	G	C	C	T	T	T	T	T	T	T	T	C	C	G	G	G	G	A	A	C	C	C	C	T	T	T	T	C	C	G	G	G	G	T	T	A	A	G	G	T	T	A	A	T	T	T	T	A	A	G	G	T	T	T	T	T	T	T	T	T	T	T	T	G	G	C	C	C	C	A	A	T	T	C	C	G	G	T	T	C	C	C	C	0	0	C	C	C	C	G	G	C	C	G	G	G	G	G	G	G	G	A	A	A	A	A	A	T	T	G	G	A	A	C	C	C	C	T	T	A	A	C	C	C	C	C	C	G	G	C	C	C	C	T	T	G	G	T	T	G	G	0	0	A	A	T	T	T	T	C	C	A	A	T	T	G	G	T	T	C	C	T	T	G	G	A	A	C	C	T	G	T	T	A	A	G	G	A	A	T	T	T	T	T	T	C	C	A	A	T	T	T	T	T	T	A	A	C	C	C	C	G	G	0	0	A	A	C	C	G	G	G	G	C	C	0	0	T	T	A	A	C	C	C	C	A	A	A	A	T	T	G	G	G	G	G	G	C	C	C	C	C	C	G	G	A	A	C	C	A	A	G	G	C	C	A	A	C	C	0	0	0	0	T	T	T	T	0	0	C	C	A	A	C	C	C	C	C	C	G	G	A	A	G	G	T	T	T	T	A	A	0	0	C	C	A	A	G	G	C	C	C	C	T	G	A	A	A	A	G	G	A	A	T	T	T	T	G	G	G	G	0	0	G	G	A	A	A	A	A	A	T	T	0	0	G	G	G	G	G	G	C	C	G	G	T	T	A	A	T	C	G	G	G	G	C	C	G	G	C	C	G	G	A	A	T	T	A	A	A	A	T	T	A	A	T	G	C	C	A	A	A	A	C	C	G	G	G	G	T	T	C	C	C	C	A	A	G	G	G	G	T	T	A	A	C	C	A	A	T	T	C	C	G	G	C	C	C	C	T	T	T	T	C	C	G	G	G	G	T	T	C	C	T	T	A	A	A	A	C	C	C	C	G	G	G	G	T	T	T	T	A	A	A	A	A	A	C	C	0	0	T	T	C	C	A	A	C	C	G	G	T	T	G	G	G	G	C	C	A	A	C	C	C	C	A	A	C	C	C	C	T	T	C	C	G	G	T	T	C	C	T	T	G	G	G	G	C	C	0	0	0	0	C	C	G	G	C	C	G	G	A	A	T	T	G	G	T	T	T	T	T	T	T	T	C	C	C	C	C	C	T	T	A	A	C	C	T	T	G	G	G	G	G	G	T	T	A	A	G	G	C	A	T	C	T	T	T	T	G	G	T	T	A	A	G	G	A	A	G	G	0	0	C	C	T	T	T	T	C	C	C	C	G	G	A	A	G	G	G	G	A	A	A	A	G	G	C	C	T	T	C	C	T	T	G	G	C	C	T	T	C	C	C	C	C	C	C	C	A	A	C	C	A	A	T	T	A	A	A	A	G	G	A	A	C	C	C	C	G	G	G	G	C	C	A	A	A	A	A	A	T	T	T	T	G	G	C	C	G	G	A	A	C	C	T	T	C	C	T	T	G	G	G	G	C	C	T	T	G	G	G	G	T	T	T	T	C	C	T	T	T	T	A	A	G	G	C	C	C	C	C	C	G	G	0	0	G	G	A	A	C	C	T	T	C	C	C	C	G	G	A	A	G	G	T	T	T	T	T	T	A	A	G	G	T	T	C	C	G	G	T	T	T	T	C	C	C	C	T	T	A	A	A	A	T	T	G	G	G	G	T	T	C	C	G	G	A	A	C	C	G	G	G	G	T	T	T	T	T	T	A	A	T	T	C	C	G	G	C	C	G	G	A	A	T	T	G	G	G	G	G	G	A	A	C	C	C	C	G	G	C	C	G	G	T	T	A	A	T	T	G	G	C	C	A	A	C	C	C	G	T	T	A	A	A	A	C	C	G	G	C	C	G	G	C	C	A	A	G	G	G	G	C	C	T	T	C	C	A	A	G	G	A	A	T	T	0	0	T	T	0	0	C	C	T	T	C	C	G	G	C	G	T	T	C	C	G	G	G	G	A	A	G	G	G	G	T	T	A	A	T	T	0	0	C	C	A	A	C	C	T	T	T	T	T	T	A	A	C	C	T	T	T	T	T	T	T	T	G	G	T	T	C	C	0	0	A	A	T	T	C	C	A	A	G	G	T	T	A	A	G	G	C	C	C	C	T	T	G	G	G	G	G	G	C	C	A	A	G	G	A	A	A	A	G	G	T	T	G	G	G	G	T	T	A	A	G	G	A	A	T	T	G	G	T	T	A	A	C	C	C	C	T	T	T	T	T	T	T	T	A	A	T	T	G	G	C	C	A	A	T	G	T	T	G	G	A	A	T	T	A	A	A	A	C	C	T	T	G	G	A	A	T	T	C	C	T	T	G	G	T	T	T	T	C	C	T	T	G	G	A	A	A	A	G	G	T	T	G	G	G	G	C	C	C	C	C	C	G	G	T	T	T	T	C	C	T	T	0	0	0	0	A	A	T	T	T	T	G	G	A	A	C	C	A	A	A	A	A	A	C	C	A	A	G	G	G	G	G	G	C	C	A	A	G	G	T	T	C	C	G	G	C	C	A	A	G	G	C	C	A	A	T	T	C	A	G	G	G	G	A	A	T	T	A	A	T	T	A	A	G	G	A	A	C	C	C	C	T	T	G	G	A	A	G	G	G	G	A	A	A	A	G	G	G	G	T	T	T	T	T	T	A	A	C	C	0	0	C	C	G	G	C	C	G	G	G	G	G	G	G	G	A	A	A	A	G	G	G	G	G	G	G	G	A	A	A	A	T	T	A	A	T	T	G	G	T	T	G	G	T	T	G	G	T	T	T	T	T	T	T	T	C	C	G	G	A	A	G	G	C	C	0	0	T	T	A	A	G	G	T	T	G	G	A	A	T	T	C	C	C	C	G	G	C	C	G	G	T	T	C	G	G	G	G	G	C	C	C	C	G	G	G	G	G	G	C	C	T	T	G	G	A	A	G	G	A	A	G	A	G	G	G	G	A	A	A	A	T	T	A	A	G	G	G	G	T	T	A	A	G	G	G	G	G	G	A	A	G	G	G	G	T	T	G	G	C	C	C	C	A	A	C	C	A	A	0	0	T	G	G	G	C	C	G	G	A	A	A	A	A	A	G	G	T	T	A	A	C	C	A	A	T	T	T	T	T	T	G	G	C	C	G	G	T	T	C	C	C	C	C	C	G	G	G	G	G	G	T	T	G	G	A	A	A	A	A	A	C	C	T	T	C	C	G	G	0	0	A	A	A	A	T	T	T	T	T	T	T	T	T	T	G	G	A	A	A	A	T	T	T	T	C	C	T	T	G	G	T	T	G	G	C	C	C	C	G	G	G	G	G	G	A	A	G	G	A	A	G	G	G	G	G	G	A	A	G	G	A	A	G	G	T	T	G	G	A	A	C	C	T	T	T	T	T	T	T	T	G	G	T	T	G	G	T	T	G	G	C	C	G	G	T	T	T	T	G	G	C	C	T	T	A	A	G	G	T	T	C	C	T	T	C	C	T	T	G	G	C	C	C	C	T	T	A	A	A	A	G	G	A	A	A	A	G	G	C	C	A	A	A	A	C	C	T	T	C	C	T	T	G	G	C	C	T	T	T	T	T	T	G	G	C	C	C	C	C	C	A	A	C	C	C	C	G	G	T	T	C	C	T	T	C	C	C	C	T	T	A	A	C	C	T	T	A	A	C	C	G	G	C	C	A	A	T	T	G	G	G	G	T	T	C	C	A	A	A	A	G	G	T	T	T	G	C	C	C	C	C	C	G	G	C	C	G	G	G	G	G	G	A	A	G	G	T	T	T	G	T	T	C	C	T	T	G	G	G	G	A	A	A	A	T	T	G	G	C	C	A	A	A	A	G	G	A	A	A	A	A	A	C	C	A	A	G	G	C	C	C	C	A	A	C	C	G	G	C	C	C	C	G	G	C	C	A	A	C	C	T	T	C	C	C	C	C	C	C	C	G	G	G	G	G	G	A	A	T	T	C	C	G	G	C	C	T	T	A	A	G	G	C	C	G	G	G	G	C	C	A	A	G	G	A	A	G	G	C	C	T	T	T	T	T	A	G	G	G	G	C	C	T	T	A	A	A	A	C	G	G	G	G	G	G	G	T	T	C	C	T	T	T	T	T	T	A	A	C	C	G	G	G	G	G	G	G	G	A	A	A	A	C	C	A	A	T	T	G	G	A	A	T	T	C	C	T	C	G	G	C	C	C	C	T	T	A	A	A	A	C	C	C	C	C	C	C	C	A	A	G	G	A	A	G	G	G	G	A	A	G	G	G	G	T	T	C	C	A	A	C	C	G	G	C	C	T	T	C	C	T	T	C	C	C	C	T	T	T	T	A	A	T	T	A	A	A	A	G	G	T	T	A	A	T	T	C	C	C	C	C	C	T	T	A	A	T	T	G	G	A	A	C	C	C	C	C	C	C	C	C	C	A	A	A	A	C	C	T	T	C	C	C	C	T	T	G	G	A	A	T	T	G	G	C	C	T	T	T	T	G	G	G	G	G	G	T	T	T	T	T	T	G	G	T	T	G	G	C	C	T	T	C	C	G	G	G	G	T	T	A	A	G	G	C	C	G	G	G	G	A	A	T	T	T	T	C	C	G	G	G	G	A	A	G	G	C	C	G	G	A	A	T	T	C	C	A	A	T	T	C	C	G	G	A	A	C	C	G	G	A	A	0	0	C	C	A	A	T	T	G	G	A	A	A	A	0	0	T	T	T	T	T	T	G	G	C	C	A	A	T	T	G	G	A	A	G	G	G	G	A	A	G	G	A	A	T	T	G	G	A	A	A	A	C	C	A	A	T	T	C	C	A	A	A	A	A	A	C	C	G	A	T	T	C	C	0	0	T	T	A	A	T	T	C	C	T	T	T	T	T	T	A	A	T	G	C	C	G	G	A	A	G	G	C	C	C	C	C	C	G	G	T	T	C	C	A	A	C	C	T	T	A	A	T	T	T	T	T	T	C	C	T	T	0	0	T	T	T	T	T	T	C	C	C	C	A	A	G	G	C	C	T	T	A	A	0	0	C	C	T	T	G	G	G	G	C	C	A	A	A	A	T	T	T	T	T	T	G	G	C	C	A	A	T	T	T	T	C	C	G	G	A	A	C	C	A	A	C	C	T	T	A	A	T	T	0	0	T	T	G	G	T	T	G	G	G	G	C	C	A	A	G	G	T	T	G	G	C	C	G	G	G	G	G	G	C	C	G	G	0	0	G	G	A	A	T	T	C	C	C	C	T	T	T	T	G	G	G	G	T	T	T	T	G	G	G	G	G	G	A	A	T	T	T	T	T	T	C	C	G	G	G	G	T	T	C	C	A	A	C	C	C	C	A	A	C	C	G	G	A	A	C	C	A	A	C	C	A	A	T	T	C	C	G	G	G	G	T	T	T	T	A	A	C	C	C	C	T	G	G	G	G	G	T	T	T	G	A	A	C	C	G	G	T	T	T	T	C	C	T	T	G	G	A	A	A	A	T	T	T	T	C	C	C	C	A	A	C	C	A	A	T	T	G	G	T	T	C	C	C	C	A	A	G	G	A	A	G	G	T	T	A	A	A	A	T	T	T	T	A	A	G	G	G	G	T	T	T	T	0	0	C	C	G	G	C	C	A	A	G	G	T	T	C	C	C	C	A	A	C	C	0	0	T	T	A	A	C	C	G	G	T	T	C	C	T	T	G	G	A	A	A	A	T	T	A	A	C	C	G	G	A	A	A	A	A	A	C	C	G	G	T	T	T	G	C	C	T	T	A	A	T	T	G	G	C	C	T	T	G	G	T	T	G	G	A	A	A	A	G	G	C	C	C	C	T	T	0	0	G	G	T	T	C	C	T	T	C	C	T	T	G	G	G	G	G	G	C	C	C	C	T	T	G	G	C	C	A	A	T	A	A	A	A	A	C	C	C	C	T	T	G	G	C	C	G	G	G	G	A	A	C	C	A	A	A	A	C	C	C	C	A	A	0	0	C	C	G	G	A	A	A	A	A	A	A	A	T	T	G	G	A	A	C	C	T	T	T	T	A	A	T	T	A	A	T	T	G	G	G	G	A	A	A	A	T	T	A	A	T	T	T	T	A	A	A	A	A	A	C	C	A	A	T	G	T	T	A	A	A	A	G	G	G	G	G	G	G	G	A	A	T	T	0	0	A	A	G	G	C	C	A	A	C	C	C	C	G	G	A	A	C	C	0	0	T	T	T	T	A	A	G	G	T	T	C	C	G	G	A	A	C	C	T	T	A	A	T	T	T	T	A	A	C	C	A	A	T	T	C	C	C	C	C	C	0	0	C	C	T	T	A	A	A	A	C	C	0	0	G	G	A	A	A	A	A	A	A	A	C	G	C	C	T	T	0	0	T	T	T	T	C	C	T	T	C	C	T	T	A	A	T	T	G	G	C	C	T	T	C	C	G	G	G	G
C95NTANXX	IPs274:C95NTANXX:1:250590921	-9	-9	-9	-9	G	G	G	G	T	T	C	C	0	0	A	A	T	T	G	G	T	T	T	T	T	T	T	T	A	A	A	A	A	A	A	A	A	A	T	T	T	T	G	A	A	A	C	C	A	A	T	T	C	C	C	C	A	A	T	T	G	G	G	G	C	C	C	C	C	C	G	G	T	T	G	G	0	0	T	T	T	T	C	C	A	A	C	C	G	G	A	A	A	A	C	C	A	A	0	0	C	C	A	A	G	G	G	G	C	C	A	A	A	A	G	G	A	A	G	G	C	C	G	G	G	G	A	A	0	0	A	A	T	T	0	0	C	C	G	G	A	A	C	C	0	0	T	T	C	C	0	0	G	G	G	G	T	T	G	G	A	A	A	A	G	G	C	C	C	C	A	A	C	C	G	G	T	T	C	C	G	G	0	0	A	A	C	C	T	T	G	G	A	A	T	T	A	A	G	G	A	A	T	T	T	T	A	A	A	A	A	A	A	A	A	A	C	C	G	G	T	T	0	0	C	C	G	G	C	C	G	G	T	T	A	A	A	A	0	0	G	G	C	C	A	A	A	A	C	C	G	G	G	G	T	C	0	0	A	A	0	0	T	T	G	G	C	C	T	T	A	A	A	A	G	G	C	C	G	G	A	A	G	G	T	T	T	T	T	T	C	C	C	C	C	C	A	A	G	G	T	T	C	C	0	0	C	C	A	A	G	G	G	G	G	G	T	T	T	T	C	C	A	A	C	C	T	T	G	G	G	G	G	G	T	T	C	C	T	T	G	G	C	C	A	A	G	G	C	C	C	C	T	T	T	T	0	0	G	G	T	T	A	A	G	G	C	C	C	C	A	A	G	G	C	C	0	0	T	T	0	0	A	A	T	T	T	T	T	T	A	A	G	G	0	0	G	G	G	G	G	G	0	0	A	A	G	G	G	G	A	A	G	G	C	C	A	A	0	0	G	G	T	T	A	A	G	G	C	C	G	G	T	T	T	T	T	T	0	0	T	T	G	G	T	T	C	C	C	C	A	A	A	A	C	C	T	T	A	A	T	T	A	A	A	A	C	C	G	G	A	A	G	G	G	G	A	A	0	0	G	G	T	T	C	C	G	G	T	T	C	C	T	T	A	A	T	T	G	G	T	T	C	C	C	C	G	G	T	T	A	A	T	T	T	T	G	G	0	0	T	T	T	T	0	0	G	G	A	A	T	T	A	A	A	A	T	T	G	G	A	A	G	G	T	T	T	T	0	0	G	G	C	C	0	0	T	T	G	G	G	G	C	C	G	G	T	T	G	G	C	C	G	G	T	T	A	A	C	C	T	T	G	G	C	C	A	A	0	0	G	G	C	C	C	C	0	0	0	0	T	T	G	G	A	A	G	G	T	T	T	T	C	C	G	G	C	C	C	C	T	G	A	A	C	C	G	A	A	A	C	C	G	G	G	G	G	G	A	A	T	T	T	T	T	T	T	T	0	0	G	G	0	0	0	0	A	A	0	0	0	0	C	C	A	A	C	C	T	T	C	C	T	T	T	T	T	T	A	A	T	T	T	T	A	A	C	C	T	T	G	G	G	G	0	0	0	0	G	G	G	G	A	A	G	G	G	G	T	T	A	A	T	T	T	T	T	C	T	T	G	G	T	T	T	T	0	0	G	G	T	T	T	T	T	C	T	T	A	A	A	A	A	A	T	T	T	T	T	T	C	C	A	A	0	0	T	T	T	T	C	C	0	0	C	C	G	G	C	C	A	A	A	A	A	A	0	0	A	A	T	T	A	A	C	C	A	A	G	G	0	0	0	0	C	C	0	0	A	A	C	C	A	A	0	0	T	T	C	C	G	G	0	0	T	T	A	A	T	T	T	T	G	G	A	A	T	T	T	T	G	G	G	G	T	T	0	0	A	A	C	C	G	G	A	A	T	T	C	C	0	0	T	T	C	C	G	G	T	T	T	T	T	T	T	T	G	G	A	A	T	T	T	T	T	T	G	G	A	A	T	T	0	0	G	G	G	G	C	C	G	G	C	C	T	T	A	A	A	A	T	T	C	C	C	C	T	T	G	G	C	C	G	G	G	G	A	A	C	C	0	0	G	G	C	C	G	G	T	T	T	T	T	T	T	T	0	0	G	G	G	G	T	T	G	G	T	T	G	G	0	0	C	C	T	T	C	C	G	G	G	G	C	C	C	C	0	0	T	T	C	C	A	A	C	C	0	0	C	C	C	C	G	G	G	G	T	T	A	A	C	C	0	0	0	0	0	0	A	A	0	0	T	T	A	A	A	A	0	0	T	T	T	T	T	T	A	A	G	G	T	G	G	G	T	T	A	A	G	G	T	T	0	0	G	G	C	C	G	G	T	T	A	A	T	T	C	C	G	G	C	C	G	G	C	C	C	C	C	C	0	0	A	A	G	G	T	T	C	C	C	C	G	G	T	T	C	C	T	T	A	A	T	T	T	T	T	C	C	C	T	T	0	0	G	G	C	C	A	A	G	G	G	G	T	T	C	C	0	0	C	C	G	G	A	A	T	T	C	C	0	0	0	0	0	0	0	0	0	0	G	G	T	T	T	T	0	0	0	0	0	0	A	A	T	T	A	A	G	G	0	0	G	G	0	0	C	C	C	C	A	A	A	A	A	A	G	A	A	A	0	0	T	T	G	G	A	A	C	C	0	0	G	G	G	G	0	0	0	0	C	C	G	G	A	A	A	A	A	A	0	0	G	G	C	C	A	A	0	0	G	G	T	T	A	A	T	G	C	C	A	A	T	G	G	G	T	T	T	T	T	T	0	0	G	A	T	T	G	G	0	0	T	T	C	C	T	T	G	G	G	G	0	0	G	G	T	T	C	C	T	T	G	G	T	T	0	0	G	G	G	G	T	T	A	A	C	C	A	A	C	C	T	T	C	C	A	A	C	C	0	0	T	G	C	C	T	T	T	T	G	G	T	T	0	0	G	G	T	T	A	A	T	T	A	A	0	0	0	0	A	A	C	C	T	T	T	T	C	C	T	T	T	T	T	T	T	T	G	G	0	0	A	A	C	C	0	0	C	C	A	A	C	C	C	C	C	C	A	A	A	A	C	C	G	G	C	C	C	C	C	C	G	G	C	C	A	A	0	0	T	T	T	T	C	C	A	A	G	G	T	T	0	0	C	C	T	T	C	C	G	G	T	T	T	T	0	0	G	G	0	0	A	A	T	T	0	0	A	A	C	C	T	T	A	A	C	C	A	A	T	T	A	A	G	G	G	G	C	C	0	0	T	T	T	T	A	A	A	A	T	T	C	C	G	G	A	A	G	G	A	A	A	A	C	C	A	A	G	G	A	A	C	C	C	C	T	T	G	G	G	G	G	G	T	T	0	0	C	C	0	0	C	C	A	A	C	C	A	A	G	G	0	0	G	G	0	0	A	A	A	A	A	A	0	0	C	C	G	G	A	A	G	G	C	C	G	G	T	T	T	T	G	G	G	G	C	C	C	C	A	A	T	T	G	G	0	0	C	C	0	0	A	A	C	C	C	C	C	C	T	T	T	T	0	0	A	A	G	G	G	G	T	T	G	G	T	T	T	T	G	G	C	C	C	C	C	C	G	G	A	A	G	G	C	C	T	T	A	A	C	C	A	A	A	A	G	G	A	A	G	G	C	C	G	G	A	A	C	C	A	A	0	0	A	A	T	T	T	T	T	T	G	G	T	T	A	A	0	0	C	C	A	A	G	G	T	T	C	C	A	A	C	C	T	T	A	A	C	C	T	T	A	A	C	C	0	0	T	T	A	A	T	T	T	T	0	0	T	T	0	0	T	T	G	G	T	T	T	T	0	0	C	C	G	G	G	G	T	T	G	G	G	G	A	A	G	G	G	G	T	T	T	T	T	T	G	G	C	C	C	C	T	T	C	C	A	A	G	G	A	A	C	C	0	0	C	C	T	T	T	T	C	C	G	G	T	T	0	0	A	A	0	0	A	A	G	G	0	0	G	G	C	C	G	G	0	0	G	G	G	G	C	C	C	C	0	0	C	C	0	0	T	T	A	A	C	C	A	A	T	T	C	C	A	A	A	A	G	G	A	A	C	C	0	0	C	C	T	T	G	G	T	T	G	G	A	A	G	G	T	T	T	T	T	T	C	C	0	0	T	T	C	C	T	T	0	0	C	C	G	G	C	C	C	C	C	C	0	0	A	A	G	G	G	G	C	C	T	T	A	A	C	C	T	T	T	T	A	A	T	T	C	C	0	0	G	G	G	G	T	G	A	A	C	C	T	T	A	A	A	A	C	C	T	T	G	G	G	G	A	A	T	T	T	T	C	C	T	T	0	0	G	G	C	C	C	C	A	A	A	A	T	T	T	T	C	C	G	G	T	T	G	G	A	A	G	G	C	C	T	T	G	G	T	T	A	A	0	0	T	T	G	G	A	A	T	T	T	T	G	G	T	C	G	G	G	G	T	T	T	T	T	A	A	A	G	G	A	A	A	A	G	G	A	A	T	T	T	T	0	0	T	T	C	C	G	G	T	T	A	A	C	C	T	T	A	A	G	G	T	T	G	G	A	A	C	C	C	C	T	T	C	C	C	C	A	A	A	A	C	C	G	G	G	G	C	C	G	G	T	T	G	G	G	G	C	C	C	C	G	G	T	T	T	T	A	A	T	T	G	G	A	A	0	0	G	G	T	T	G	G	T	T	T	T	T	T	T	T	G	G	C	C	A	A	C	C	T	T	T	T	G	G	C	C	G	G	C	C	G	G	A	A	A	A	T	T	C	C	T	T	C	C	T	T	G	G	C	C	T	T	T	T	C	C	T	T	C	C	G	G	C	C	T	T	0	0	G	G	G	G	A	A	G	G	0	0	A	A	T	T	T	G	C	C	A	A	C	C	A	A	T	T	A	A	C	C	A	A	C	C	G	G	T	T	G	G	0	0	0	0	G	G	C	C	C	C	G	G	C	C	G	G	G	G	G	G	A	A	0	0	C	C	0	0	A	A	G	G	A	A	A	A	T	T	T	T	T	T	0	0	A	A	G	G	T	G	0	0	A	A	T	T	G	G	T	T	C	C	T	T	G	G	T	T	C	C	G	G	C	C	G	G	C	C	T	T	T	T	T	T	T	T	G	G	G	G	A	A	G	G	A	A	C	C	0	0	C	C	0	0	T	T	G	G	A	A	A	A	T	T	C	C	T	T	C	C	C	C	G	G	0	0	G	G	T	T	0	0	A	A	T	T	T	T	G	G	G	G	G	G	G	G	C	G	T	T	0	0	G	G	G	G	G	G	C	C	G	G	T	T	C	C	G	G	G	G	T	T	C	C	G	G	C	C	T	T	C	C	C	C	0	0	0	0	C	C	C	C	G	G	T	T	T	T	0	0	T	C	G	G	0	0	G	G	T	T	T	T	G	G	T	T	0	0	T	G	T	T	T	T	A	A	G	G	T	T	A	A	0	0	C	C	G	G	T	T	G	G	T	T	T	T	C	C	C	C	G	G	A	A	A	A	C	C	G	G	C	C	T	T	0	0	0	0	G	G	A	A	T	C	C	C	A	A	G	G	C	C	C	C	G	G	C	C	T	T	A	A	C	C	T	T	0	0	A	A	T	T	C	C	T	T	A	A	C	C	T	T	A	A	T	T	T	G	C	C	G	G	A	A	C	C	T	T	T	T	G	G	C	C	A	A	C	C	0	0	0	0	A	A	G	G	A	A	A	A	G	G	T	T	T	T	C	C	G	G	A	A	A	A	A	A	T	T	C	C	T	T	A	A	T	T	A	A	T	T	A	A	T	T	T	T	C	C	G	G	G	G	C	C	0	0	A	A	0	0	C	C	C	C	C	C	A	A	T	T	A	A	C	C	C	C	G	G	C	C	C	C	G	G	T	G	A	A	C	C	G	G	0	0	G	G	A	A	A	A	G	G	A	A	T	T	T	T	C	C	A	A	C	C	C	C	A	A	A	A	T	T	G	G	T	T	C	C	A	A	A	A	A	A	G	G	G	G	G	G	G	G	0	0	G	G	G	G	G	G	G	G	C	C	C	C	T	T	G	G	G	G	T	T	C	C	T	T	C	C	C	C	0	0	C	C	A	A	C	C	T	T	A	A	G	G	C	C	A	A	A	A	T	T	A	A	T	T	0	0	C	C	G	G	G	G	A	A	A	A	C	C	C	C	G	G	G	G	C	C	C	C	C	C	G	G	C	C	T	T	G	G	C	C	T	T	0	0	C	C	T	T	T	T	G	G	A	A	G	G	T	T	T	T	T	T	T	T	0	0	A	A	A	A	T	T	A	A	T	T	G	G	T	T	G	G	C	C	C	C	G	G	G	G	C	C	T	T	A	A	T	T	G	G	G	G	0	0	G	G	G	G	G	G	G	G	G	G	G	G	G	G	T	T	T	T	A	A	G	G	T	T	A	A	G	G	0	0	A	A	C	C	G	G	T	T	T	T	G	G	C	C	0	0	C	C	G	G	C	C	T	T	G	G	G	G	A	A	T	T	C	G	T	T	T	T	T	T	0	0	0	0	G	G	0	0	0	0	G	G	C	C	C	C	C	C	A	A	A	A	G	G	T	T	T	T	A	A	A	A	T	T	C	C	0	0	G	G	T	T	T	T	T	T	T	T	A	A	A	A	0	0	G	G	G	G	C	C	T	C	C	C	A	A	C	C	A	A	G	G	C	C	G	G	0	0	A	A	T	T	T	T	C	C	G	G	T	T	A	A	A	A	G	G	C	C	A	A	A	A	T	T	T	T	A	A	A	A	T	T	C	C	T	T	A	A	G	G	T	T	A	A	C	C	G	G	T	T	C	C	C	C	C	C	T	T	G	G	G	G	G	G	A	A	0	0	C	C	T	T	T	T	G	G	G	G	A	A	G	G	A	A	C	C	T	T	C	C	T	T	A	A	T	T	C	C	T	T	A	A	G	G	G	G	C	C	C	C	C	C	G	G	A	A	G	G	T	T	C	C	G	G	T	T	C	C	T	T	C	C	T	T	C	C	G	G	G	G	A	A	A	A	C	C	A	A	T	G	T	T	A	A	T	T	G	G	T	T	0	0	A	A	C	C	T	T	A	A	C	C	T	T	C	C	T	T	A	A	G	G	T	T	C	C	C	C	G	G	A	A	0	0	A	A	A	A	G	G	C	C	G	G	G	G	G	G	0	0	C	C	A	A	T	T	T	T	A	A	T	T	A	A	C	C	A	A	G	G	G	G	G	G	G	G	0	0	C	C	C	C	A	A	G	G	A	A	A	A	C	C	G	G	G	G	C	C	0	0	T	T	C	C	G	G	G	G	A	A	C	C	C	C	T	T	G	G	A	A	C	C	G	G	T	T	A	A	0	0	C	C	C	C	A	A	C	C	A	A	C	C	G	G	C	C	C	C	C	C	G	G	0	0	A	A	A	A	C	C	G	G	A	A	0	0	G	G	C	C	C	C	C	C	C	C	G	G	G	G	C	C	C	C	C	C	G	G	G	G	G	G	G	G	G	G	0	0	C	C	T	T	0	0	0	0	0	0	G	G	A	A	0	0	G	G	G	G	C	C	G	G	A	A	0	0	T	T	T	T	0	0	0	0	0	0	G	G	0	0	T	T	T	T	C	C	T	T	A	A	C	C	A	A	G	G	T	T	C	C	T	T	C	C	C	C	G	G	A	A	A	A	A	A	0	0	T	G	G	G	0	0	C	C	0	0	G	G	G	G	T	T	C	C	C	C	T	T	G	G	T	T	C	C	T	T	T	T	G	G	A	A	C	C	A	A	A	A	C	C	T	T	0	0	A	A	A	A	A	A	T	T	C	C	A	A	G	G	C	C	T	C	G	G	0	0	T	T	0	0	0	0	T	T	C	C	A	A	A	A	G	G	C	C	C	C	C	C	A	A	A	A	C	C	A	A	C	C	T	T	A	A	C	C	T	T	0	0	G	G	T	T	A	A	0	0	T	T	G	G	G	G	A	A	0	0	T	T	A	A	T	T	C	C	T	T	0	0	C	C	C	C	0	0	T	T	C	C	C	C	0	0	G	G	T	T	C	C	G	G	T	T	G	G	T	T	A	A	A	A	C	C	C	C	C	C	0	0	G	G	T	C	A	A	A	A	C	C	A	A	0	0	G	G	A	A	G	G	0	0	C	C	C	C	G	G	G	G	G	G	C	C	0	0	0	0	G	G	T	T	T	T	0	0	G	G	C	C	C	C	C	C	A	A	T	T	C	C	A	A	G	G	G	G	C	C	C	C	T	T	G	G	T	G	A	A	A	A	G	G	C	G	C	C	T	G	G	G	C	C	T	T	G	G	A	A	G	G	G	G	T	T	A	A	T	T	0	0	0	0	G	G	A	A	T	T	T	T	C	C	A	A	C	C	0	0	G	G	0	0	0	0	C	G	T	T	T	T	C	C	C	C	A	A	T	T	C	C	A	A	C	C	G	G	0	0	T	T	T	T	G	G	G	G	T	T	T	T	T	T	T	T	A	A	0	0	A	A	C	C	C	C	T	T	T	T	T	T	0	0	T	T	T	T	0	0	C	C	G	G	G	G	A	A	C	C	C	C	C	C	G	G	T	T	G	G	G	G	A	A	C	C	A	A	C	C	G	G	A	A	C	C	C	C	0	0	G	G	A	A	A	A	A	A	C	C	T	T	0	0	0	0	T	T	0	0	0	0	A	A	C	C	0	0	G	G	0	0	C	C	A	A	A	A	0	0	C	C	A	A	C	C	0	0	G	G	A	A	G	G	A	A	C	C	A	A	C	C	0	0	A	A	A	A	C	C	T	T	G	G	G	G	G	G	T	T	G	G	C	C	C	C	T	T	T	T	G	G	0	0	G	G	A	A	G	G	T	T	G	G	A	A	A	A	A	A	0	0	C	C	A	A	T	T	C	C	T	T	T	T	T	T	T	T	G	G	C	C	G	G	T	T	C	C	G	G	A	A	C	C	T	T	T	T	A	A	C	C	C	C	0	0	C	C	T	T	G	G	A	A	G	G	A	A	G	G	T	T	G	G	C	C	A	A	A	A	T	A	G	G	C	C	0	0	C	C	G	G	A	A	T	T	T	T	A	A	C	C	A	A	G	G	C	C	A	A	G	G	T	T	G	G	T	T	C	C	C	C	A	A	T	T	T	T	T	T	A	A	T	T	G	G	G	G	T	T	C	C	C	C	C	C	T	T	G	G	G	G	G	G	0	0	T	T	T	T	C	C	C	C	A	A	T	T	A	A	A	A	A	A	A	A	A	A	C	C	G	G	0	0	C	C	G	G	A	A	G	G	T	T	A	A	C	C	0	0	0	0	G	G	0	0	T	T	T	T	C	C	T	T	0	0	T	T	C	C	T	T	C	C	C	C	T	T	0	0	A	A	A	A	G	G	G	G	G	G	A	A	A	A	A	A	T	T	C	C	G	G	T	T	C	C	0	0	A	A	C	C	C	C	C	C	G	G	G	G	0	0	T	T	G	G	C	C	G	G	G	G	A	A	A	A	C	C	T	C	0	0	C	C	C	C	0	0	T	T	T	T	C	C	G	G	T	T	T	T	G	G	G	G	0	0	G	G	G	G	C	C	G	G	C	C	G	G	A	A	G	G	0	0	0	0	C	C	G	G	A	A	G	G	G	G	0	0	A	A	T	T	C	C	0	0	0	0	A	A	C	C	C	C	A	A	G	G	T	T	A	A	A	A	A	A	A	A	T	T	T	C	A	A	G	G	A	A	G	G	0	0	C	C	C	C	A	A	T	T	A	A	T	T	C	C	T	T	C	C	A	A	0	0	T	T	C	C	A	A	G	G	G	G	C	C	C	C	G	G	0	0	T	T	0	0	C	C	C	C	C	C	0	0	A	A	A	A	G	G	G	G	T	T	0	0	C	C	0	0	G	G	A	A	G	G	G	G	A	A	T	T	G	G	A	A	T	T	G	G	C	C	G	G	C	C	T	T	T	C	A	A	G	A	A	A	G	G	T	T	A	A	G	G	C	C	A	A	C	C	C	C	A	A	G	G	C	C	T	T	G	G	T	T	C	C	C	C	0	0	T	T	T	T	G	G	A	A	C	C	C	C	G	G	T	T	C	C	T	T	T	T	C	C	T	T	T	T	G	G	C	C	G	G	T	T	G	G	T	T	T	T	C	C	G	G	A	A	T	T	C	C	G	G	A	A	T	T	T	T	C	C	A	A	C	C	C	C	G	A	G	G	T	T	G	G	C	C	A	A	C	C	C	C	A	A	T	T	G	G	T	T	T	T	T	T	T	T	A	A	T	T	A	A	C	C	T	T	A	A	T	T	C	C	T	T	C	C	T	T	0	0	C	C	G	G	A	A	0	0	G	G	C	C	G	G	T	T	C	C	C	C	C	C	C	C	T	T	C	C	T	G	A	A	0	0	G	G	A	A	G	G	0	0	T	T	C	C	T	T	A	A	0	0	G	G	0	0	A	A	C	C	G	G	A	A	A	A	0	0	A	A	0	0	C	C	C	C	T	T	T	T	A	A	G	G	A	A	A	A	0	0	A	A	C	C	C	C	T	T	C	C	T	T	G	A	T	T	T	T	C	C	T	T	T	T	0	0	G	G	T	C	C	C	0	0	G	G	G	G	A	A	G	G	T	T	T	T	A	A	G	G	C	C	G	G	A	A	T	T	T	T	A	A	A	A	A	A	T	T	T	T	C	C	T	T	C	C	C	C	T	T	0	0	0	0	G	G	G	G	A	A	C	C	T	T	G	G	C	C	T	T	G	G	G	G	A	A	A	A	C	C	C	C	0	0	A	A	G	G	T	T	A	A	T	T	0	0	A	A	G	G	0	0	T	T	C	C	T	T	G	G	A	A	T	T	0	0	A	A	C	C	C	C	G	G	A	A	T	T	A	A	G	G	T	T	T	T	A	A	T	T	A	A	A	A	A	A	T	T	G	G	A	A	C	C	T	T	T	T	A	A	T	T	T	T	G	G	C	C	G	G	A	A	G	G	A	A	T	T	T	T	G	G	T	T	T	T	G	G	C	C	C	C	T	T	G	G	T	T	A	A	T	T	G	G	C	C	G	G	C	C	G	G	A	A	T	T	G	G	T	T	C	C	C	C	C	C	G	G	G	G	T	T	C	C	T	T	G	G	A	A	T	T	A	A	A	A	0	0	T	T	0	0	C	C	T	T	A	A	0	0	A	A	C	C	G	G	A	A	0	0	A	A	G	G	C	C	G	G	C	C	C	C	C	C	G	G	T	T	T	T	T	T	A	A	G	G	G	G	G	G	C	C	C	C	A	A	A	A	T	T	A	A	G	G	C	C	C	C	A	A	T	T	A	A	C	C	G	G	A	A	T	T	T	T	C	C	A	A	T	T	T	T	T	T	A	A	A	A	0	0	A	A	A	A	T	T	T	T	A	A	C	C	G	G	C	C	G	G	C	C	T	T	C	C	A	A	T	T	G	G	0	0	C	C	C	C	G	G	C	C	T	T	A	A	0	0	C	C	G	G	C	C	A	A	0	0	0	0	C	C	A	A	0	0	T	T	A	A	G	G	T	T	G	G	G	G	A	A	0	0	0	0	0	0	T	T	G	G	0	0	G	G	C	C	T	T	G	G	G	A	C	C	0	0	C	C	T	T	A	A	C	C	C	C	0	0	T	T	T	T	G	G	C	C	G	G	G	G	G	G	A	A	0	0	G	G	G	G	A	A	G	G	G	G	A	A	A	A	0	0	0	0	A	A	T	T	C	C	C	C	C	C	A	A	A	A	T	T	G	G	T	T	A	A	T	T	A	A	G	G	T	T	G	G	C	C	T	T	A	A	0	0	G	G	A	A	G	G	T	T	G	G	G	G	C	C	A	A	A	A	G	G	C	C	T	T	T	T	T	T	A	A	T	T	T	T	G	G	G	G	C	C	A	A	A	A	T	T	A	A	G	G	A	A	G	G	0	0	T	T	G	G	T	T	G	G	T	T	G	G	G	G	C	C	0	0	G	G	T	T	A	A	T	T	0	0	C	C	T	T	T	T	G	G	G	G	G	G	T	T	0	0	C	C	G	G	A	A	G	G	G	G	A	A	C	C	C	C	A	A	G	G	T	T	T	T	G	G	G	G	C	C	C	C	C	C	T	T	A	A	G	G	G	G	T	T	C	C	G	G	0	0	T	T	0	0	0	0	A	A	T	T	C	A	0	0	T	T	G	G	G	G	0	0	T	T	C	C	G	A	C	C	G	G	G	G	T	T	A	A	T	T	G	G	A	A	T	T	G	G	A	A	G	G	0	0	0	0	G	G	C	C	G	G	G	G	G	G	G	G	C	C	T	T	A	A	A	A	C	C	G	G	G	G	C	C	A	A	T	T	0	0	T	T	C	C	C	C	T	T	A	A	G	G	0	0	T	T	A	A	C	C	G	G	G	G	G	G	C	C	T	T	A	A	A	A	A	A	C	C	T	T	C	C	T	T	C	C	T	T	G	G	C	C	G	G	0	0	C	C	T	T	C	C	G	G	0	0	0	0	A	A	T	T	G	G	A	A	A	A	0	0	G	G	G	G	G	G	T	T	0	0	G	G	G	G	C	C	C	C	T	T	A	A	A	A	T	T	C	C	T	T	T	T	T	T	T	T	T	T	A	A	C	C	C	C	0	0	A	A	C	C	A	A	A	A	T	T	G	G	A	A	A	A	C	C	A	A	T	T	T	T	T	T	A	A	C	C	T	T	T	T	0	0	A	A	T	T	G	G	0	0	A	A	A	A	A	A	C	C	T	T	C	C	C	C	C	C	A	A	0	0	T	T	T	T	C	C	A	A	C	C	G	G	0	0	G	G	C	C	C	C	A	A	T	G	T	T	G	G	G	G	T	T	C	C	G	G	T	T	0	0	T	T	T	T	0	0	C	C	C	C	C	C	0	0	G	G	C	C	C	C	T	T	A	A	G	G	T	T	T	G	T	T	0	0	G	G	A	A	A	A	G	G	G	G	C	C	C	C	A	A	T	T	T	T	T	T	C	C	C	C	0	0	0	0	G	G	G	G	T	T	C	C	C	C	C	C	C	C	G	G	G	G	G	G	C	C	C	C	C	C	A	A	T	T	T	T	C	C	T	T	A	A	T	T	G	G	A	A	T	T	T	T	C	C	C	C	C	C	0	0	T	T	C	C	A	A	A	A	T	T	A	A	C	C	T	T	G	G	0	0	C	C	A	A	A	A	0	0	G	G	T	T	C	C	C	C	A	A	G	G	G	G	A	A	C	C	C	C	0	0	C	C	A	A	0	0	C	C	G	G	G	G	0	0	G	G	G	G	A	A	A	A	T	T	C	C	T	T	A	A	A	A	G	G	G	G	G	G	G	G	G	G	A	A	A	A	G	G	G	G	C	C	G	G	G	G	G	G	G	G	0	0	G	G	T	T	T	T	C	C	G	G	A	A	G	G	C	C	T	T	A	A	G	G	G	G	G	G	T	T	G	G	A	A	A	A	G	G	T	T	C	C	A	A	T	T	0	0	C	C	C	C	T	T	G	G	C	C	C	C	C	C	T	C	G	G	C	C	A	A	A	A	G	G	G	G	A	A	T	T	T	T	C	C	G	G	0	0	A	A	G	G	A	A	A	A	C	C	A	A	T	T	G	G	T	T	G	G	T	T	C	C	T	T	T	T	0	0	T	T	A	A	A	A	T	T	0	0	C	C	T	T	T	T	T	T	G	G	T	T	0	0	T	T	T	T	A	A	C	C	G	G	T	T	G	G	T	T	0	0	0	0	T	T	G	G	G	G	T	T	A	A	0	0	G	G	A	A	C	C	T	T	A	A	0	0	G	G	A	A	T	T	G	G	A	A	T	G	C	C	C	C	0	0	C	C	A	A	A	A	G	G	A	A	G	G	0	0	T	T	C	C	C	C	G	G	G	G	A	A	A	A	T	T	G	G	C	C	0	0	C	C	C	C	T	T	G	G	A	A	G	G	A	A	G	G	G	G	A	A	C	C	A	A	G	G	A	A	C	C	G	G	G	G	G	G	G	A	G	G	A	A	0	0	G	A	T	T	A	A	0	0	C	C	T	T	T	T	C	C	C	C	C	C	C	C	G	G	T	T	T	T	T	T	G	G	A	A	T	T	T	C	C	C	G	G	C	C	C	C	G	G	T	T	C	C	G	G	T	T	T	T	C	C	A	A	A	A	0	0	T	T	0	0	G	G	T	T	C	C	G	G	0	0	C	C	0	0	A	A	C	C	C	C	G	G	A	A	G	G	T	T	G	G	C	C	T	T	A	A	T	T	A	A	C	C	G	G	C	C	G	G	C	C	A	A	G	G	0	0	A	A	T	T	C	C	G	G	T	T	0	0	C	C	T	T	G	G	A	A	C	C	T	T	G	G	T	T	A	A	A	A	A	A	G	G	G	G	G	G	0	0	C	C	G	G	G	G	G	G	C	C	T	T	T	T	T	T	T	T	T	T	C	C	C	C	T	T	A	A	G	G	0	0	G	G	T	T	C	C	C	C	G	G	G	G	G	G	C	C	C	C	G	G	T	T	T	T	G	G	T	T	G	G	A	A	G	G	C	C	C	C	G	G	C	C	C	C	A	A	A	A	C	C	A	A	A	A	G	G	A	A	T	T	G	G	G	G	T	T	T	T	G	G	T	T	A	A	0	0	T	T	T	T	0	0	G	G	C	C	T	T	C	C	T	T	A	A	C	C	A	A	C	C	T	A	0	0	T	T	A	A	C	C	T	T	G	G	A	A	C	C	G	G	T	T	C	C	A	A	T	T	0	0	A	A	A	A	A	A	T	T	G	G	C	C	T	T	A	A	T	T	G	G	G	G	0	0	G	G	C	C	A	A	C	C	G	G	T	T	G	G	C	C	0	0	C	C	0	0	C	C	A	A	C	C	A	A	C	C	C	C	T	T	G	G	C	C	C	C	T	T	T	T	G	G	G	G	0	0	G	G	T	T	T	T	T	T	C	C	T	T	T	T	C	C	G	G	A	A	A	A	G	G	C	C	0	0	A	A	T	T	G	G	T	T	T	T	T	T	0	0	A	A	T	T	A	A	T	T	T	T	C	C	A	A	T	T	G	G	A	A	A	A	A	A	C	C	T	T	0	0	C	C	G	G	A	A	G	G	G	G	A	A	0	0	T	T	A	A	G	G	T	T	C	C	G	G	C	C	G	G	G	G	A	A	G	G	A	A	G	G	T	T	0	0	G	G	T	T	A	A	C	C	G	G	A	A	G	G	C	C	G	G	A	A	G	G	G	G	0	0	G	G	C	C	C	C	C	C	G	G	G	G	C	C	A	A	0	0	C	C	C	C	G	G	A	A	0	0	A	A	G	G	G	G	C	C	C	C	G	G	G	G	G	G	T	T	T	T	C	C	T	T	G	G	A	A	0	0	T	G	C	C	G	G	G	G	C	C	T	T	G	G	G	G	T	T	C	C	A	A	T	T	T	T	G	G	T	T	G	G	0	0	A	A	T	T	T	T	C	C	0	0	C	C	C	C	G	G	T	T	C	C	A	A	C	C	A	A	G	G	G	G	G	G	T	T	G	G	T	T	A	A	C	C	C	C	T	T	0	0	0	0	A	A	T	T	C	C	C	C	C	C	C	C	C	C	A	A
C95NTANXX	IPs293:C95NTANXX:1:250591072	-9	-9	-9	-9	G	G	G	G	C	C	A	A	C	C	G	G	C	C	T	T	C	C	G	G	C	C	C	C	A	A	0	0	0	0	A	A	G	G	A	A	T	T	G	A	G	G	C	C	0	0	T	T	A	A	A	A	C	C	C	C	A	A	A	A	C	C	C	C	A	A	G	G	C	C	A	A	0	0	T	T	A	A	C	C	G	G	T	C	G	G	A	A	G	G	A	A	C	C	A	A	A	A	G	G	C	C	C	C	C	C	G	G	G	G	C	C	G	G	G	G	T	T	G	G	A	A	G	G	A	A	G	G	T	T	0	0	A	A	A	A	T	T	C	C	T	T	T	T	T	T	T	T	A	A	A	A	A	A	G	G	G	G	A	A	A	A	T	T	C	C	G	G	G	G	C	C	C	C	0	0	C	C	C	C	A	A	T	T	T	T	G	G	T	T	T	T	C	C	G	G	C	C	A	A	C	C	0	0	A	A	T	T	G	G	A	A	C	C	G	G	T	T	0	0	A	A	T	T	C	C	A	A	C	C	T	T	G	G	T	T	A	A	T	T	G	G	T	T	T	T	G	G	C	C	C	C	T	T	A	A	C	C	T	G	A	A	A	A	C	C	G	G	G	G	G	G	G	G	0	0	G	G	G	A	A	A	A	A	T	T	G	G	C	C	G	G	G	G	G	G	G	G	C	C	0	0	T	T	C	C	G	G	G	G	C	C	T	T	T	T	C	C	A	A	C	C	C	C	C	C	A	A	G	G	C	C	T	T	C	C	0	0	G	G	G	G	C	C	G	G	T	T	0	0	C	C	T	T	A	A	0	0	G	G	C	C	A	A	T	T	A	A	G	G	A	A	C	C	T	T	C	C	G	G	T	T	C	C	T	T	G	G	C	C	T	T	G	G	A	A	A	A	0	0	A	A	G	G	0	0	G	G	A	A	G	G	G	G	C	C	T	T	T	T	G	G	A	A	T	T	A	A	C	C	C	C	T	T	0	0	G	G	G	G	C	C	T	T	T	T	A	A	G	G	T	T	T	T	G	G	T	T	G	G	T	T	A	A	T	T	0	0	0	0	A	A	T	T	A	A	A	A	T	T	T	T	T	T	T	T	T	T	C	C	0	0	T	T	G	G	C	C	A	A	G	G	G	G	T	T	G	G	A	A	T	T	T	T	G	G	A	A	T	T	A	A	0	0	T	T	G	G	G	G	C	C	C	C	A	A	G	G	A	A	C	C	T	T	T	T	A	A	T	T	C	C	C	C	A	A	A	A	T	T	C	C	T	T	A	A	C	C	G	G	G	G	G	G	C	C	0	0	A	A	C	C	A	A	A	A	C	C	C	C	C	C	T	A	C	C	C	C	A	A	A	A	A	A	A	A	T	T	T	T	T	T	C	C	C	C	T	T	G	G	T	T	A	A	A	A	T	T	T	T	A	A	A	A	G	G	A	A	T	T	C	C	T	T	0	0	G	G	C	C	A	A	G	G	A	A	T	T	T	T	G	G	T	T	C	C	A	A	A	A	G	G	T	T	G	G	T	T	T	T	G	G	T	T	C	C	A	A	G	G	G	G	T	T	G	G	A	A	C	C	C	C	T	T	C	C	G	G	T	T	C	C	C	C	C	C	G	G	T	T	T	T	A	A	G	G	0	0	T	T	C	C	C	C	A	A	G	G	A	A	G	G	G	G	0	0	A	A	C	C	C	C	G	G	G	G	C	C	A	A	C	C	0	0	T	T	A	A	A	A	G	G	C	C	G	G	C	C	G	G	T	T	G	G	A	A	G	G	G	G	T	T	T	T	G	G	C	C	T	T	T	T	0	0	A	A	C	C	C	C	0	0	A	A	T	T	G	G	G	G	A	A	G	G	0	0	A	A	G	G	C	C	C	C	A	A	C	C	T	T	0	0	T	G	C	C	T	T	C	C	C	C	C	C	T	T	A	A	T	T	T	T	A	A	G	G	G	G	C	C	T	T	A	A	A	A	T	T	T	T	C	C	C	C	T	T	G	G	C	C	T	T	0	0	A	A	C	C	G	G	G	G	T	T	G	G	T	T	G	G	A	A	C	C	C	C	G	G	0	0	C	C	A	A	T	T	C	C	C	C	A	A	0	0	C	C	G	G	T	T	A	A	T	T	C	C	C	A	T	T	G	G	C	G	A	A	A	A	G	G	T	T	A	A	T	G	T	T	T	T	T	T	T	T	C	C	C	C	A	A	C	C	T	T	T	T	T	T	T	T	C	C	T	T	0	0	A	A	0	0	C	C	C	C	C	C	T	T	C	C	T	T	G	G	C	C	G	G	G	G	T	T	T	T	0	0	C	C	0	0	A	A	G	G	C	C	C	C	T	A	A	A	G	G	A	A	C	C	G	G	T	T	A	A	C	C	T	T	A	A	A	A	T	T	C	C	T	T	G	G	T	T	C	C	T	T	G	G	C	C	A	A	T	T	C	C	G	G	A	A	A	A	C	C	G	G	T	T	G	G	G	G	G	G	T	T	T	T	A	A	G	G	T	T	C	C	T	T	G	G	A	A	G	G	T	T	A	A	C	C	G	G	T	T	G	G	T	T	A	A	C	C	G	G	T	T	A	A	0	0	T	T	T	T	T	T	A	A	0	0	G	G	G	A	0	0	C	C	C	C	G	G	G	G	T	T	G	G	G	G	0	0	T	T	G	G	C	C	A	A	C	C	G	G	C	C	A	A	C	C	A	A	0	0	G	G	G	G	C	C	G	G	T	T	T	T	G	G	T	T	G	G	T	G	G	G	T	T	C	C	G	G	A	A	T	T	T	T	C	C	T	T	T	T	G	G	C	C	C	C	A	A	C	C	G	G	G	G	G	G	0	0	T	T	A	A	0	0	T	G	A	A	C	C	G	G	C	C	T	T	A	A	G	G	T	T	0	0	T	G	A	A	C	C	T	T	C	C	T	T	0	0	A	A	C	C	A	A	G	G	G	G	A	A	0	0	G	G	T	T	C	C	T	T	C	C	0	0	T	T	G	G	C	C	A	A	T	T	A	A	C	C	0	0	T	T	A	A	C	C	G	G	0	0	A	A	G	G	T	T	T	T	C	C	T	T	T	T	T	T	C	C	A	A	A	A	T	T	T	T	A	A	G	G	G	G	T	T	0	0	T	T	T	T	T	T	A	A	T	T	T	G	C	C	A	A	G	G	G	G	A	A	A	A	G	G	C	C	C	C	C	C	A	A	A	A	T	T	G	G	T	T	T	T	C	C	C	C	T	T	T	T	G	G	A	A	A	A	C	C	A	A	A	A	0	0	0	0	A	A	T	T	A	A	G	G	A	A	A	A	C	C	A	A	C	C	T	T	C	C	A	A	0	0	C	C	T	T	C	C	A	A	T	T	A	A	A	A	T	T	G	G	T	T	A	A	A	A	G	G	G	G	C	C	T	T	0	0	A	A	0	0	G	G	T	T	A	A	T	T	G	G	T	T	T	T	0	0	A	A	A	A	0	0	A	A	C	C	G	G	A	A	C	C	A	A	T	T	T	T	G	G	G	G	0	0	C	C	C	C	A	A	T	T	A	A	A	A	C	C	C	C	C	C	A	A	A	A	G	G	0	0	C	C	A	A	G	G	G	G	G	G	G	G	T	T	T	T	A	A	0	0	G	G	C	C	G	G	0	0	A	A	G	G	T	T	C	C	0	0	T	C	G	G	A	A	A	A	A	A	A	A	T	T	T	T	G	G	T	T	T	T	G	G	G	G	G	G	G	G	T	T	0	0	T	G	A	A	0	0	T	T	T	T	T	T	C	C	G	G	C	C	T	T	C	C	C	A	C	C	G	G	G	G	C	C	A	A	A	A	A	A	0	0	T	G	G	G	T	T	G	G	T	T	T	T	T	T	T	T	T	T	C	C	C	C	G	G	G	G	G	G	G	G	T	G	T	T	T	T	G	G	T	T	A	A	0	0	C	C	C	C	G	G	T	T	G	G	A	A	A	A	0	0	G	G	A	A	T	T	A	A	C	C	T	T	T	T	C	C	C	C	C	C	C	C	T	T	G	G	T	T	G	G	A	A	A	A	C	C	G	G	G	G	T	T	G	G	A	A	G	G	G	G	A	A	T	T	G	G	C	C	C	C	C	C	C	C	G	G	G	G	0	0	0	0	C	C	T	T	T	T	C	C	0	0	A	A	T	T	A	A	T	T	0	0	T	T	T	T	T	T	G	G	G	G	T	T	T	T	C	C	T	T	C	C	T	T	G	G	T	T	T	T	0	0	G	G	T	T	T	T	A	A	C	C	C	C	T	T	T	T	G	G	G	G	C	C	T	T	T	T	T	T	C	C	A	A	C	C	T	G	C	C	G	G	C	C	G	G	G	G	G	G	A	A	C	C	A	A	C	C	G	G	A	A	C	C	0	0	G	G	0	0	T	T	0	0	T	T	G	G	C	C	T	T	T	T	0	0	A	A	G	G	G	G	G	G	A	A	G	G	C	C	C	C	T	T	C	C	C	C	A	A	C	C	G	G	C	A	C	C	G	G	G	G	T	T	T	T	G	G	T	T	T	T	C	C	T	T	C	C	A	A	G	G	T	T	G	G	A	A	G	G	G	G	G	G	C	C	T	G	T	T	T	T	A	A	C	C	C	C	G	G	T	T	A	A	A	A	C	C	A	A	T	G	G	G	T	T	T	T	0	0	A	A	A	A	G	G	G	G	T	T	T	T	T	T	A	A	T	T	0	0	C	C	A	A	G	G	G	G	T	T	T	T	G	G	C	C	A	A	G	G	C	C	T	T	C	C	G	G	C	C	0	0	A	A	T	T	T	T	G	G	A	A	A	A	G	G	G	G	G	G	T	T	T	T	T	T	A	A	G	G	T	T	C	C	C	C	G	G	C	C	A	A	0	0	A	A	G	G	T	T	A	A	T	T	A	A	C	C	T	T	A	A	C	C	C	C	C	C	T	T	G	G	T	T	C	C	0	0	G	G	0	0	G	G	G	G	T	G	T	T	C	C	A	A	C	C	C	C	G	G	A	A	G	G	C	C	0	0	T	T	T	T	G	G	G	G	C	C	C	C	A	A	T	T	A	A	C	C	G	G	C	C	C	C	T	T	G	G	A	A	A	A	A	A	G	G	T	T	A	A	T	T	0	0	C	C	C	C	G	G	A	A	C	C	A	A	T	T	G	G	T	T	G	G	0	0	A	A	T	G	A	A	C	C	T	T	A	A	G	G	A	A	A	A	A	A	G	G	G	G	C	C	A	A	G	G	C	C	C	C	C	C	C	C	C	C	T	T	G	G	T	T	T	T	C	C	T	T	C	C	T	T	T	T	C	C	T	C	G	G	A	A	A	A	T	T	T	T	A	A	T	T	0	0	0	0	A	A	T	C	0	0	A	A	A	A	T	G	T	T	T	T	A	A	G	G	G	G	T	T	G	G	0	0	C	C	C	C	T	T	A	A	T	T	T	T	T	T	C	C	A	A	C	C	G	G	0	0	T	T	T	T	C	C	C	C	A	A	G	G	G	G	0	0	T	T	G	G	T	T	T	T	T	T	A	A	0	0	A	A	A	A	C	C	T	T	0	0	G	G	T	T	G	G	T	T	A	A	C	C	T	T	G	G	C	C	T	T	A	A	T	T	C	C	A	A	G	G	0	0	G	G	A	A	G	G	0	0	T	G	T	T	G	G	G	G	A	A	A	A	G	G	C	C	C	C	T	T	G	G	T	T	0	0	G	G	T	T	C	C	0	0	0	0	C	C	G	G	A	A	A	A	C	C	T	T	T	T	T	T	C	C	T	T	T	T	C	C	C	C	T	T	T	T	T	T	G	G	C	C	T	T	C	C	A	A	G	G	C	C	0	0	T	T	T	T	G	G	T	T	A	A	0	0	A	A	G	G	G	G	A	A	G	G	A	A	T	T	C	C	C	C	0	0	C	C	G	G	C	C	0	0	A	A	C	C	C	C	G	G	G	G	C	C	A	A	G	G	0	0	A	A	G	G	A	A	G	G	G	G	A	A	C	C	C	C	T	G	T	T	C	C	T	T	C	C	C	C	C	C	0	0	0	0	T	T	G	G	A	A	C	C	G	G	T	T	T	T	G	G	G	G	G	G	G	G	T	T	A	A	G	G	A	A	T	T	G	G	G	G	C	C	T	T	C	C	C	C	C	C	C	C	C	C	0	0	T	T	A	A	T	T	C	C	T	G	C	C	T	T	C	C	C	C	A	A	T	T	C	C	A	A	C	C	C	C	A	A	0	0	T	T	G	G	T	T	G	G	C	C	A	A	C	C	A	A	T	T	C	C	A	A	G	G	T	T	T	T	C	C	C	C	T	T	A	A	0	0	G	G	A	A	A	A	G	G	G	G	A	A	T	T	C	C	T	T	G	G	A	A	T	T	G	G	T	T	G	G	G	G	T	T	A	A	T	T	C	C	G	G	T	T	T	T	T	T	C	C	T	T	T	T	G	G	G	G	A	A	C	C	C	C	G	G	C	C	0	0	A	A	0	0	A	A	T	T	T	T	A	A	C	C	T	T	A	A	G	G	T	T	A	A	0	0	A	A	C	C	0	0	C	C	T	T	T	T	A	A	C	C	T	T	T	T	C	C	T	T	G	G	G	G	T	T	C	C	C	C	C	C	T	T	G	G	A	A	T	T	A	A	G	G	G	G	A	A	G	G	C	C	T	T	T	T	A	A	T	T	C	C	T	T	C	C	T	T	C	C	G	G	C	C	G	G	G	G	G	G	T	T	0	0	T	T	C	C	C	C	T	T	C	C	G	G	G	G	T	T	G	G	T	T	C	C	T	T	C	C	G	G	A	A	T	T	C	C	T	T	C	C	G	G	A	A	G	G	G	G	C	C	T	T	T	T	C	C	C	C	C	C	G	G	T	T	C	C	C	C	C	C	G	G	A	A	T	T	C	C	A	A	G	G	C	C	G	G	C	C	G	G	A	A	T	T	T	T	C	C	A	A	T	T	T	T	C	C	G	G	A	A	G	G	G	G	C	C	T	G	C	C	G	G	0	0	A	A	C	C	0	0	G	G	C	C	T	T	G	G	0	0	A	A	C	C	T	G	G	G	A	A	C	C	T	T	T	T	A	A	G	G	0	0	G	G	T	T	A	A	A	A	A	A	G	G	A	A	T	T	T	T	G	G	A	A	C	C	A	A	T	T	G	G	A	A	G	G	C	C	T	T	A	A	G	G	C	G	A	A	G	G	A	A	A	A	G	G	A	A	G	G	G	G	A	A	T	T	A	A	C	C	G	G	A	A	A	A	A	A	T	T	C	C	G	G	A	A	G	G	T	C	A	A	C	C	A	A	T	T	T	T	C	C	G	G	G	G	A	A	T	T	A	A	T	T	A	A	C	C	T	T	0	0	A	A	A	A	T	T	G	G	C	C	T	T	G	G	C	C	T	T	C	C	G	G	G	G	G	G	G	G	A	A	T	T	A	A	A	A	G	G	C	C	0	0	C	C	A	A	T	T	C	C	0	0	T	C	C	C	T	T	T	T	G	G	A	A	A	A	A	A	0	0	C	C	C	C	C	C	0	0	A	A	A	A	G	G	G	G	G	G	C	C	C	C	T	T	G	G	T	T	G	G	T	T	C	C	A	A	T	T	T	T	C	C	G	G	G	G	A	A	T	T	C	C	G	G	G	G	A	A	A	A	T	T	C	C	A	A	T	T	C	C	T	T	C	C	A	A	T	T	C	C	T	T	T	T	G	G	A	A	C	C	G	G	G	G	C	C	T	T	C	C	A	A	G	G	G	G	T	G	T	T	G	G	T	T	G	G	T	C	A	A	C	C	A	A	T	T	A	A	C	C	A	A	C	C	0	0	A	A	A	A	0	0	C	C	G	G	G	G	G	G	G	G	A	A	T	T	C	C	C	C	C	C	T	T	A	A	T	G	C	C	G	G	G	G	G	G	T	T	C	C	C	C	C	C	G	G	0	0	0	0	C	C	0	0	C	C	T	C	G	G	A	A	C	C	A	A	T	T	A	A	C	C	C	C	T	T	G	G	A	A	C	C	G	G	G	G	C	C	C	C	T	T	G	G	G	G	C	C	G	G	G	G	T	T	A	A	T	T	C	C	A	A	A	A	G	G	C	C	T	T	A	A	G	G	G	G	C	C	A	A	G	G	G	G	C	C	0	0	A	A	A	A	A	A	T	T	T	T	G	G	A	A	C	C	A	A	A	A	C	C	C	C	T	T	C	C	G	G	T	G	A	A	A	A	G	G	G	G	T	T	T	T	G	G	T	T	0	0	G	G	G	G	A	A	G	G	A	A	G	G	T	T	T	T	C	C	A	A	G	G	T	T	C	C	T	T	G	G	A	A	T	T	0	0	C	C	T	T	G	G	T	T	T	T	G	G	C	C	A	A	C	C	T	T	G	G	T	T	G	G	G	G	A	A	T	T	C	C	T	T	A	A	G	G	C	C	A	A	G	G	T	T	A	A	C	C	C	C	T	T	A	A	T	T	A	A	C	C	C	C	C	C	C	C	A	A	G	G	A	A	T	T	C	C	C	C	A	A	T	T	T	T	0	0	G	G	T	T	A	A	C	C	A	A	T	T	C	C	T	T	A	A	C	C	A	A	0	0	A	A	C	C	T	T	C	C	0	0	0	0	G	G	A	A	G	G	C	C	A	A	G	G	T	T	C	C	G	G	G	G	C	C	C	C	A	A	C	C	C	C	A	A	G	G	G	G	G	G	C	C	G	G	T	T	A	A	G	G	G	G	T	T	C	C	A	A	A	A	A	A	G	G	C	C	C	A	C	C	0	0	C	C	T	T	G	G	0	0	G	G	A	A	T	T	A	A	G	G	A	A	A	A	0	0	G	G	G	G	T	T	C	C	T	T	C	C	T	G	T	T	G	G	T	T	G	G	T	T	T	T	G	G	G	G	G	G	C	C	T	T	A	A	C	C	0	0	C	C	0	0	C	C	G	G	G	G	A	A	T	T	T	T	G	G	T	T	T	T	G	G	0	0	T	T	A	A	T	T	A	A	G	G	T	T	C	C	C	C	T	T	A	A	T	T	G	G	T	T	0	0	A	A	A	A	A	A	T	T	T	T	T	T	T	T	A	A	A	A	T	T	T	G	G	G	T	T	A	A	A	A	G	G	C	C	T	T	T	T	T	T	T	T	C	C	G	G	T	T	A	A	C	C	C	C	T	T	T	T	C	C	G	G	G	G	T	T	A	A	G	G	T	T	A	A	0	0	T	T	A	A	G	G	T	T	T	T	A	A	T	T	T	T	T	T	T	T	C	C	C	C	A	A	T	T	C	C	0	0	G	G	C	C	C	C	G	G	C	C	C	C	G	G	C	C	G	G	G	G	G	G	G	G	A	A	A	A	A	A	T	T	G	G	A	A	C	C	C	C	T	T	0	0	C	C	C	C	C	C	G	G	G	G	C	C	T	T	G	G	0	0	C	C	A	A	C	C	T	T	T	T	C	C	A	A	0	0	G	G	T	T	C	C	0	0	G	G	0	0	C	C	T	T	T	T	A	A	G	G	A	A	T	T	T	T	T	T	C	C	A	A	T	T	T	T	T	T	0	0	G	G	C	C	G	G	G	G	A	A	T	C	G	G	G	G	C	C	C	C	G	G	A	A	T	T	C	C	G	G	A	A	T	T	G	G	G	G	G	G	0	0	C	C	C	C	G	G	A	A	C	C	A	A	G	G	C	C	A	A	C	C	T	T	0	0	T	T	T	T	T	G	C	A	G	G	C	C	C	C	C	C	G	G	A	A	G	G	T	T	T	T	A	A	T	T	C	C	A	A	G	G	C	C	C	C	T	G	A	A	A	A	A	A	A	A	T	T	T	T	G	G	G	G	C	C	A	A	0	0	0	0	G	G	T	T	A	A	G	G	G	G	G	G	T	T	G	G	T	T	T	T	C	C	G	G	G	A	A	A	T	T	C	C	G	G	G	G	T	T	A	A	A	A	T	T	A	A	0	0	C	C	A	A	A	A	C	C	G	G	G	G	0	0	C	C	C	C	0	0	G	G	G	G	T	T	A	A	T	T	A	A	T	T	C	C	G	G	C	C	C	C	0	0	T	T	C	C	G	G	G	G	T	T	T	T	T	T	A	A	A	A	C	C	C	C	A	A	G	G	T	G	T	T	0	0	A	A	A	A	C	C	A	A	T	T	C	C	A	A	C	C	G	G	T	T	G	G	G	G	C	C	A	A	C	C	C	C	A	A	C	C	C	C	T	T	C	C	G	G	T	T	C	C	0	0	G	G	0	0	C	C	0	0	A	A	C	C	G	G	C	C	C	C	A	A	T	T	A	A	T	T	T	T	T	T	T	T	C	C	C	C	C	C	T	T	G	G	C	C	T	T	G	G	G	G	G	G	T	T	A	A	T	T	A	A	C	C	T	T	T	T	G	G	T	T	A	A	G	G	A	A	G	G	C	C	C	C	T	T	T	T	C	C	C	C	G	G	A	A	G	G	G	G	G	G	A	A	G	G	C	C	T	T	C	C	T	T	G	G	C	C	T	T	0	0	0	0	T	T	C	C	A	A	C	C	A	A	0	0	A	A	A	A	G	G	A	A	C	C	C	C	G	G	G	G	C	C	A	A	A	A	A	A	T	T	T	T	G	G	0	0	G	G	A	A	C	C	T	T	C	C	T	T	G	G	G	G	T	T	T	T	A	A	G	G	T	T	T	T	C	C	T	T	T	G	A	A	G	G	C	C	0	0	C	C	C	C	T	T	G	G	A	A	C	C	0	0	C	C	C	C	G	G	A	A	G	G	T	T	T	T	0	0	A	A	G	G	T	T	C	C	A	A	T	T	T	T	C	C	C	C	C	C	T	T	A	A	T	T	G	G	G	G	T	T	C	C	G	G	A	A	C	C	G	G	G	G	T	C	T	T	T	T	A	A	T	T	C	C	G	G	C	C	G	G	A	A	T	T	G	G	G	G	G	G	A	A	C	C	C	C	G	G	C	C	G	G	T	T	A	A	T	T	G	G	C	C	A	A	C	C	G	G	T	T	A	A	A	A	C	C	G	G	C	C	G	G	C	C	A	A	G	G	G	G	0	0	T	T	C	C	A	A	G	G	A	A	0	0	0	0	T	T	C	C	C	C	T	T	C	C	G	G	0	0	T	T	A	A	G	G	G	G	A	A	G	G	G	G	T	T	A	A	T	T	0	0	C	C	A	A	C	C	T	T	T	T	T	T	A	A	C	C	0	0	T	T	T	T	T	T	G	G	T	G	A	A	A	A	A	A	T	T	C	C	A	A	G	G	T	T	A	A	G	G	C	C	C	C	T	T	G	G	G	G	G	G	C	C	0	0	G	G	0	0	A	A	G	G	C	C	G	G	G	G	T	T	A	A	G	G	A	A	T	T	G	G	T	T	A	A	C	C	C	C	T	T	T	T	T	T	T	T	A	A	T	T	G	G	0	0	A	A	T	T	T	T	G	G	A	A	T	T	A	A	T	A	C	C	T	T	G	G	A	A	0	0	C	C	T	T	G	G	T	T	T	T	C	C	T	T	G	G	A	A	A	A	G	G	G	G	G	G	G	G	T	T	C	C	C	C	G	G	T	T	T	T	C	C	T	T	T	T	T	T	A	A	T	T	T	T	G	G	G	G	C	C	0	0	G	G	A	A	C	C	G	G	G	G	0	0	G	G	T	T	A	A	G	G	T	T	C	C	G	G	C	C	A	A	G	G	C	C	A	A	T	T	A	A	0	0	G	G	A	A	T	G	A	A	T	T	A	A	G	G	A	A	C	C	0	0	0	0	G	G	A	A	G	G	G	G	A	A	A	A	0	0	G	G	T	G	T	T	T	T	A	A	C	C	0	0	C	C	G	G	C	C	G	G	G	G	G	G	G	G	A	A	A	A	G	G	0	0	G	G	G	G	A	A	G	G	T	T	A	A	T	T	C	C	T	T	0	0	T	T	G	G	T	T	T	T	T	T	0	0	C	C	G	G	A	A	G	G	0	0	T	T	T	T	A	A	G	G	T	T	A	A	A	A	T	T	T	T	C	C	G	G	T	T	G	G	T	T	C	G	G	G	C	C	T	T	C	C	G	G	G	G	G	G	C	C	T	T	G	G	A	A	G	G	G	G	A	A	G	G	G	G	C	A	0	0	C	C	A	A	G	G	0	0	T	T	A	A	G	G	G	G	G	G	A	A	G	G	G	G	T	T	G	G	C	C	C	C	A	A	C	C	A	A	C	C	T	T	T	T	C	C	G	G	A	A	A	A	A	A	G	G	T	T	A	A	C	C	C	C	T	T	T	T	T	T	G	G	T	C	G	G	T	G	C	C	C	C	C	C	A	A	G	G	G	G	T	T	G	G	A	A	A	A	A	A	0	0	T	T	C	C	G	G	0	0	C	C	0	0	T	T	0	0	T	T	T	T	T	T	G	G	A	A	A	A	T	T	T	T	0	0	0	0	G	G	T	T	G	G	C	C	C	C	G	G	A	A	G	G	A	A	G	G	A	A	G	G	G	G	0	0	A	A	G	G	A	A	G	G	T	T	G	G	A	A	C	C	T	T	T	T	T	T	T	T	G	G	T	T	0	0	T	T	G	G	C	C	G	G	T	T	T	T	G	G	C	C	T	T	A	A	G	G	T	T	C	C	T	T	C	C	C	C	G	G	C	C	C	C	T	T	0	0	A	A	G	G	A	A	C	C	G	G	C	C	A	A	A	A	0	0	T	T	T	T	C	C	G	G	C	C	T	G	0	0	T	T	G	G	0	0	C	C	T	T	A	A	C	C	C	C	G	G	T	T	C	C	T	T	C	C	C	C	T	T	A	A	C	C	C	C	A	A	C	C	G	G	C	C	A	A	0	0	A	A	A	A	T	T	T	T	T	T	A	A	0	0	T	T	T	T	T	T	C	C	C	C	G	G	A	A	G	G	G	G	G	G	A	A	G	G	0	0	0	0	C	C	C	C	C	C	G	G	G	G	A	A	A	A	T	T	C	C	C	C	0	0	A	A	G	G	A	A	A	A	A	A	C	C	C	C	G	G	C	C	C	C	A	A	C	C	G	G	C	C	C	C	G	G	C	C	A	A	T	T	T	T	C	C	C	C	C	C	0	0	G	G	G	G	G	G	G	A	T	T	C	C	G	G	C	C	C	C	C	C	G	G	C	C	G	G	T	T	C	C	A	A	G	G	0	0	G	G	C	C	T	T	T	T	A	A	G	G	G	G	C	C	T	T	A	A	0	0	C	C	G	G	G	G	G	G	T	T	C	C	T	T	T	T	T	T	A	A	G	G	G	G	A	A	G	G	A	A	A	A	A	A	C	C	A	A	T	T	G	G	A	A	T	T	C	C	C	C	G	G	C	C	C	C	T	T	A	A	A	A	C	C	C	C	C	C	C	C	A	A	G	G	A	A	G	G	G	G	A	A	G	G	G	G	T	T	C	C	A	A	C	C	0	0	C	C	T	T	C	C	T	T	C	G	C	C	T	T	C	C	A	A	T	T	A	A	A	A	G	G	G	G	G	G	T	T	C	C	C	C	C	C	T	T	A	A	T	T	G	G	G	G	T	T	C	C	C	C	C	C	0	0	G	G	A	A	A	A	T	T	C	C	C	C	T	T	A	A	A	A	T	T	G	G	T	T	C	C	0	0	T	T	G	G	G	G	T	T	T	T	T	G	G	G	T	T	G	G	C	C	T	T	C	C	G	G	G	G	T	T	A	A	G	G	C	C	G	G	G	G	A	A	T	T	T	T	C	C	G	G	G	G	A	A	G	G	C	C	G	G	A	A	T	T	A	A	A	A	T	T	C	C	A	A	A	A	C	C	0	0	A	A	A	A	T	T	C	C	T	T	G	G	A	A	A	A	C	C	C	C	G	G	T	T	G	G	C	C	A	A	T	T	G	G	A	A	G	G	G	G	A	A	G	G	A	A	T	T	G	G	G	G	A	A	C	C	A	A	T	T	C	C	0	0	0	0	C	C	C	C	A	A	T	T	C	C	0	0	T	T	A	A	0	0	T	T	T	T	T	T	T	T	A	A	T	T	C	C	G	G	A	A	G	G	C	C	C	C	C	C	G	G	C	C	0	0	A	A	C	C	T	T	G	G	A	A	T	T	0	0	C	C	T	T	C	C	T	T	T	T	T	T	C	C	C	C	A	A	G	G	C	C	T	T	A	A	T	T	0	0	T	T	G	G	G	G	C	C	A	A	A	A	G	G	T	T	T	T	G	G	C	C	A	A	T	T	0	0	C	C	0	0	A	A	C	C	A	A	0	0	T	T	A	A	T	T	A	A	T	T	0	0	T	T	G	G	C	C	C	C	A	A	T	T	T	T	A	A	C	C	G	G	G	G	A	A	0	0	G	G	G	G	G	G	A	A	T	T	C	C	C	C	T	T	T	T	G	G	G	G	T	T	T	T	G	G	A	A	0	0	A	A	T	T	T	T	T	T	C	C	G	G	A	A	C	C	C	C	A	A	C	C	C	C	A	A	C	C	G	G	A	A	G	G	A	A	C	C	A	A	T	T	C	C	G	G	G	G	T	T	T	T	A	A	C	C	C	C	0	0	G	G	G	G	T	T	T	T	A	A	C	C	G	G	0	0	T	T	C	C	T	T	G	G	0	0	A	A	T	T	T	T	C	C	C	C	A	A	C	C	A	A	T	T	G	G	T	T	T	T	C	C	A	A	G	G	A	A	G	G	T	T	A	A	0	0	T	T	T	T	A	A	G	G	G	G	0	0	T	T	0	0	C	C	G	G	C	C	0	0	0	0	T	T	C	C	C	C	G	G	C	C	0	0	T	T	A	A	C	C	0	0	T	T	C	C	T	T	G	G	A	A	G	A	T	T	A	A	C	C	G	G	A	A	A	A	A	A	C	C	G	G	T	T	T	T	G	G	T	T	A	A	T	T	G	G	C	C	T	T	G	G	0	0	G	G	A	A	A	A	G	G	C	C	C	C	T	T	A	A	G	G	T	T	C	C	C	C	C	C	T	T	0	0	G	G	G	G	C	C	C	C	T	T	G	G	C	C	A	A	0	0	A	A	T	T	C	C	C	C	T	T	G	G	C	C	0	0	G	G	A	A	C	C	A	A	A	A	0	0	C	C	G	G	T	T	C	C	G	G	A	A	A	A	A	A	A	A	T	T	G	G	A	A	C	C	T	T	T	T	G	G	T	T	A	A	T	T	G	G	G	G	A	A	0	0	T	T	A	A	T	T	T	T	A	A	G	G	A	A	0	0	G	G	T	T	T	T	A	A	A	A	G	G	0	0	G	G	C	C	A	A	T	T	T	T	A	A	G	G	C	C	A	A	C	C	C	C	0	0	A	A	C	C	C	C	T	T	T	T	A	A	0	0	T	T	C	C	C	C	G	G	C	C	T	T	A	A	T	T	T	T	A	A	C	C	A	A	T	T	C	C	C	C	C	C	0	0	0	0	C	C	A	A	A	A	C	C	C	C	G	G	A	A	A	A	A	A	A	A	G	G	C	C	T	T	A	A	T	T	T	T	C	C	G	G	C	C	T	T	T	T	T	T	G	G	C	C	T	T	C	C	G	G	G	G
C95NTANXX	IPs835:C95NTANXX:1:250591015	-9	-9	-9	-9	C	C	T	T	C	C	A	A	T	T	G	G	C	C	T	T	C	C	G	G	C	C	C	C	A	A	0	0	G	G	G	G	G	G	A	A	T	T	A	A	A	A	C	C	A	A	T	T	C	A	A	A	C	C	C	C	A	A	A	A	T	T	T	C	A	A	A	A	C	C	A	A	A	A	T	T	A	A	T	T	G	G	C	C	G	G	A	A	G	G	A	A	C	C	G	G	A	A	G	G	C	C	C	C	C	C	G	G	G	G	C	C	G	G	G	G	C	C	G	G	A	A	A	A	0	0	G	G	T	T	T	T	C	C	A	A	T	T	C	C	T	T	T	T	T	T	0	0	A	A	A	A	A	A	G	G	G	G	A	A	A	A	T	T	C	C	G	G	G	G	C	C	C	C	0	0	G	G	C	C	A	A	T	T	T	T	G	G	T	T	T	T	C	C	G	G	C	C	A	A	T	T	G	G	A	A	T	T	G	G	A	A	C	C	A	A	T	T	T	T	A	A	G	G	T	T	A	A	C	C	A	A	G	G	T	T	A	A	T	T	G	G	0	0	T	T	G	G	C	C	C	C	T	T	A	A	C	C	T	T	A	A	A	A	C	C	A	A	G	G	G	G	G	G	G	G	G	G	G	A	A	A	A	A	T	T	G	G	C	C	G	G	G	G	A	A	G	G	C	C	T	G	T	T	C	C	G	G	G	G	C	C	0	0	T	T	C	C	A	A	C	C	C	C	C	C	A	A	A	A	C	C	T	T	C	C	T	T	G	G	G	G	C	C	0	0	T	T	T	T	C	C	T	T	A	A	C	C	G	G	C	C	C	C	T	T	A	A	G	G	A	A	C	C	T	T	T	T	A	A	T	T	C	C	T	T	G	G	C	C	T	T	A	A	A	A	A	A	A	A	A	A	T	T	0	0	G	G	A	A	C	C	G	G	C	C	G	G	T	T	A	A	A	A	C	C	A	A	C	C	T	T	T	T	T	A	G	G	G	G	T	T	T	T	T	T	A	A	G	G	C	C	T	T	G	G	C	C	G	G	T	T	A	A	T	T	A	A	T	T	A	A	T	T	A	A	A	A	T	T	T	T	T	T	T	T	0	0	C	C	G	G	G	G	C	C	C	C	A	A	G	G	G	G	T	T	G	G	A	A	T	T	T	T	0	0	A	A	T	T	C	C	A	A	T	T	G	G	A	A	C	C	C	C	A	A	G	G	G	G	C	C	T	T	C	C	0	0	T	T	C	C	C	C	A	A	A	A	C	C	C	C	T	T	A	A	C	C	C	C	G	G	G	G	0	0	0	0	A	A	C	C	A	A	A	A	C	C	C	C	C	C	A	A	C	C	C	C	A	A	A	A	A	A	A	A	T	T	0	0	T	T	C	C	T	T	T	T	G	G	T	T	G	G	A	A	T	T	T	T	A	A	A	A	G	G	A	A	C	C	C	C	T	T	T	T	A	A	C	C	A	A	G	G	A	A	T	T	T	T	G	G	T	T	C	C	A	A	T	T	G	G	C	C	G	G	G	G	T	G	G	G	T	T	C	C	A	A	G	G	0	0	T	T	G	G	G	G	C	C	C	C	G	G	C	C	G	G	T	T	C	C	C	C	C	C	G	G	T	T	T	T	T	T	G	A	0	0	T	T	C	C	T	T	A	A	G	G	G	G	G	G	G	G	G	G	C	C	C	C	C	C	G	G	G	G	0	0	A	A	C	C	G	G	T	T	A	A	A	A	G	G	0	0	G	G	C	C	G	A	T	T	G	G	A	A	G	G	G	G	T	T	T	T	G	G	T	T	T	T	T	T	T	T	A	A	C	C	C	C	T	T	A	A	T	T	T	T	G	G	G	G	G	G	A	A	A	A	G	G	C	C	T	T	T	T	A	A	T	T	C	C	T	T	T	T	T	T	C	C	C	C	C	C	T	G	A	A	T	T	T	T	A	A	G	G	G	G	T	T	T	T	A	A	A	A	T	T	T	T	C	C	C	C	T	T	G	G	C	C	T	T	G	G	A	A	C	C	G	G	C	C	T	T	G	G	T	T	A	A	A	A	C	C	C	C	G	G	T	T	T	T	A	A	T	T	C	C	C	C	A	A	A	A	G	G	G	G	T	T	0	0	T	T	C	C	C	A	C	C	G	G	C	G	A	A	G	G	G	G	T	T	0	0	T	T	T	T	A	A	T	T	C	C	C	C	T	T	A	A	C	C	G	G	T	T	T	T	T	T	G	G	T	T	C	C	A	A	G	G	C	C	C	C	T	T	T	T	C	C	T	T	G	G	C	C	T	G	G	G	C	C	T	T	A	A	C	C	A	A	A	A	G	G	C	C	C	C	0	0	T	T	C	C	A	A	C	C	G	G	T	T	A	A	0	0	0	0	A	A	A	A	T	T	C	C	T	T	G	G	T	T	C	C	T	T	G	G	C	C	A	A	T	T	T	T	T	T	G	G	A	A	C	C	G	G	T	T	G	G	G	G	G	G	T	T	T	T	A	A	G	G	T	T	T	T	T	T	A	A	A	A	G	G	T	T	A	A	C	C	G	G	T	T	A	A	T	T	A	A	C	C	G	G	T	T	A	A	T	T	T	T	T	T	T	T	A	A	A	A	G	G	G	G	A	A	C	C	C	C	G	G	G	G	T	T	G	G	G	G	G	G	T	T	G	G	T	C	A	A	C	C	A	A	C	C	A	A	C	C	A	A	0	0	G	G	G	G	T	T	0	0	T	T	T	T	G	G	T	T	T	T	T	T	G	G	T	T	C	C	G	G	A	A	T	T	T	T	C	C	T	T	T	T	G	G	C	C	C	C	G	G	C	C	G	G	G	G	G	G	C	C	T	T	A	A	C	C	T	T	C	C	C	C	G	G	A	A	T	T	A	A	G	G	T	T	G	G	T	T	A	A	C	C	T	T	C	C	T	T	G	G	A	A	C	C	A	A	G	G	G	G	0	0	G	A	G	G	T	T	T	T	T	T	G	G	C	C	T	T	G	G	C	C	G	G	C	C	A	A	T	T	T	T	T	T	A	A	C	C	G	G	T	T	0	0	G	G	T	T	T	T	G	G	C	C	T	T	T	T	T	T	G	G	G	G	T	T	T	T	A	A	G	G	G	A	T	T	C	C	T	T	T	T	T	T	A	A	T	T	T	T	G	G	A	A	G	G	G	G	A	A	A	A	G	G	C	C	C	C	C	C	C	C	G	G	0	0	G	G	T	T	T	T	T	T	C	C	T	T	T	T	G	G	G	G	A	A	C	C	A	A	A	A	A	A	T	T	A	A	C	C	A	A	0	0	A	A	0	0	C	C	A	A	C	C	T	T	C	C	A	A	G	G	0	0	T	G	C	C	A	A	T	T	A	A	A	A	C	C	G	G	0	0	G	G	A	A	G	G	G	G	C	C	T	T	A	A	A	A	A	A	C	C	C	C	T	T	T	T	G	G	T	T	T	T	0	0	A	A	A	A	0	0	A	A	A	A	G	G	A	A	C	C	A	A	T	T	C	C	G	G	G	G	T	T	C	C	C	C	A	A	T	T	A	A	A	A	C	C	G	G	C	C	A	A	A	A	G	G	C	C	C	C	A	A	G	G	G	G	G	G	G	G	T	T	T	T	A	A	T	T	G	G	C	C	G	G	0	0	A	A	0	0	T	T	C	C	G	G	T	T	G	G	A	A	A	A	A	A	A	A	T	T	C	C	G	G	T	T	T	T	G	G	G	G	G	G	G	G	T	T	G	G	T	T	G	G	C	C	C	C	T	T	T	T	T	C	G	G	C	C	T	T	C	C	A	A	C	C	G	G	G	G	C	C	A	A	A	A	G	G	0	0	T	T	G	G	0	0	G	G	T	T	T	T	T	T	T	T	T	T	C	C	0	0	G	G	G	G	A	A	G	G	T	T	T	T	T	T	G	G	T	T	A	A	C	C	C	C	C	C	G	G	T	T	G	G	C	C	G	G	0	0	G	G	A	A	T	T	A	A	C	C	T	T	T	T	C	C	C	C	C	C	C	C	G	G	C	C	T	T	A	A	A	A	A	A	C	C	G	G	G	G	T	T	G	G	A	A	G	G	G	G	A	A	T	T	T	T	C	C	T	C	0	0	0	0	G	G	G	G	C	C	C	C	G	G	C	C	T	T	T	T	G	G	A	A	T	T	A	A	T	T	C	C	T	T	T	T	C	C	G	G	G	G	T	T	T	T	C	C	T	T	C	C	T	T	G	G	T	T	T	G	G	G	G	G	T	T	T	T	A	A	C	G	C	C	T	T	T	T	G	G	G	G	C	C	T	T	T	T	C	C	C	C	A	A	C	C	T	T	C	C	G	G	C	C	G	G	A	A	G	G	0	0	C	C	A	A	C	C	G	G	A	A	T	T	G	G	A	A	C	C	T	T	0	0	T	T	G	G	C	C	T	T	T	T	T	A	A	A	G	G	G	G	G	G	A	A	G	G	C	C	C	C	T	T	C	C	C	C	A	A	T	T	G	G	C	C	C	C	G	G	G	G	T	T	T	T	G	G	T	T	T	T	C	C	T	T	C	C	A	A	G	G	C	C	G	G	A	A	C	C	G	G	G	G	C	C	G	G	T	T	C	C	G	G	C	C	C	C	G	G	T	T	G	A	A	A	C	C	A	A	T	T	G	G	T	T	T	T	C	C	A	A	A	A	G	G	G	G	T	T	T	T	T	T	A	A	T	T	C	C	C	C	A	A	G	G	G	G	T	T	T	T	G	G	C	C	A	A	G	G	C	C	T	T	C	C	G	G	C	C	T	T	A	A	T	T	T	T	A	A	A	A	A	A	G	G	G	G	G	G	T	T	T	T	T	T	C	C	G	G	T	T	C	C	C	C	A	A	T	T	A	A	T	T	A	A	G	G	T	T	A	A	C	C	A	A	C	C	0	0	A	A	C	C	C	C	C	C	T	T	0	0	C	C	C	C	C	C	G	G	A	A	G	G	G	G	T	T	T	T	C	C	A	A	C	C	C	C	G	G	A	A	A	A	C	C	G	G	T	T	T	T	G	G	A	A	T	T	T	T	G	G	0	0	A	A	C	C	G	G	C	C	C	C	T	T	G	G	A	A	A	A	A	A	G	G	T	T	A	A	T	T	C	C	C	C	0	0	G	G	A	A	C	C	A	A	T	G	G	G	T	T	G	G	0	0	A	A	T	T	A	A	C	C	C	C	T	T	G	G	A	A	G	G	A	A	G	G	G	G	C	C	A	A	G	G	0	0	C	C	C	C	C	C	C	C	T	T	T	T	T	T	T	T	C	C	0	0	C	C	T	T	T	T	G	G	C	C	G	G	A	A	A	A	T	T	T	T	0	0	T	T	G	G	0	0	0	0	C	C	A	A	A	A	A	A	G	G	T	T	T	T	A	A	G	G	G	G	T	T	0	0	T	T	C	C	C	C	T	T	A	A	C	C	T	T	T	T	C	C	A	A	C	C	G	G	C	C	T	T	T	T	C	C	C	C	A	A	G	G	G	G	0	0	T	T	G	G	T	T	C	C	T	T	A	A	T	T	A	A	A	A	C	C	T	T	C	C	G	G	T	T	G	G	T	T	A	A	C	C	C	C	G	G	C	C	T	T	A	A	0	0	C	C	A	A	G	G	C	C	G	G	A	A	A	A	A	A	T	T	T	T	G	G	G	G	A	A	A	A	G	G	C	C	T	T	T	T	G	G	T	T	C	C	G	G	A	A	0	0	T	T	0	0	C	C	G	G	A	A	A	A	C	C	T	T	T	T	T	T	C	C	T	T	T	T	C	C	T	T	T	T	C	C	T	T	G	G	C	C	T	T	C	C	A	A	0	0	T	T	0	0	T	T	T	T	0	0	T	T	A	A	A	A	A	A	G	G	G	G	A	A	G	G	A	A	T	G	C	C	C	C	T	T	C	C	A	A	C	C	A	A	A	A	C	C	C	C	G	G	G	G	C	C	G	G	A	A	C	G	A	A	C	C	A	A	A	A	0	0	A	A	C	C	C	C	T	G	G	G	C	C	T	T	C	C	C	C	T	T	C	C	G	G	T	T	G	G	0	0	C	C	G	G	T	T	T	T	G	G	G	G	G	G	G	G	T	T	C	C	G	G	A	A	T	T	G	G	G	G	C	C	T	T	C	C	C	C	0	0	C	C	C	C	C	C	T	T	A	A	T	T	T	C	T	T	0	0	T	T	C	C	C	C	A	A	T	T	C	C	A	A	C	C	C	C	A	A	0	0	A	A	G	G	T	G	G	G	C	C	A	A	C	C	A	A	C	C	T	C	A	A	A	A	T	T	T	T	C	C	T	T	T	T	A	A	T	T	G	G	A	A	G	G	G	G	G	A	A	A	T	T	C	C	T	T	G	G	G	G	T	T	G	G	G	G	0	0	G	G	0	0	A	A	C	C	C	C	G	G	T	T	T	T	T	T	C	C	T	T	T	T	G	G	G	G	T	T	C	C	C	C	G	G	C	C	C	C	C	C	0	0	G	G	G	G	T	T	A	A	C	C	T	C	C	C	G	G	T	T	A	A	T	G	A	A	C	C	A	A	T	T	C	C	T	T	A	A	C	C	T	T	T	T	C	C	T	T	G	G	G	G	0	0	C	C	T	T	T	T	T	T	G	G	A	A	T	T	G	G	G	G	G	G	A	A	G	G	C	C	T	T	T	T	A	A	T	T	C	C	0	0	C	C	T	T	C	C	G	G	C	C	G	G	G	G	G	G	T	T	T	T	T	T	C	C	G	G	A	A	C	C	G	G	G	G	A	A	G	G	C	C	T	T	T	T	C	C	G	G	A	A	A	A	G	G	T	T	C	C	G	G	A	A	G	G	G	G	G	G	T	T	T	T	0	0	C	C	C	C	G	G	T	T	C	C	C	C	C	C	G	G	A	A	T	T	C	C	C	C	G	G	C	C	G	G	C	C	G	G	A	A	T	T	T	T	T	T	A	A	T	T	T	T	C	C	G	G	A	A	G	G	G	G	C	C	T	T	C	C	G	G	T	G	A	A	C	C	T	T	G	G	T	T	T	G	G	A	T	T	A	A	C	C	T	T	G	G	A	A	C	C	T	T	T	T	A	A	G	G	A	A	G	G	T	T	A	A	A	A	A	A	A	A	A	A	T	T	C	C	G	G	A	A	C	C	A	A	A	A	G	G	A	A	G	G	C	C	T	T	A	A	A	A	C	C	C	C	G	G	A	A	A	A	A	A	G	A	C	C	G	G	A	A	T	T	A	A	C	C	G	G	A	A	A	A	A	A	C	C	C	C	T	T	A	A	G	G	C	C	A	A	C	C	A	A	T	T	T	T	C	C	G	G	G	G	A	A	C	C	A	A	T	T	C	C	C	C	T	T	0	0	G	G	G	G	T	T	G	G	0	0	T	T	G	G	C	C	T	T	C	C	G	G	A	A	G	G	0	0	A	A	T	T	A	A	A	A	G	G	C	C	A	A	C	C	C	C	T	T	C	C	0	0	T	C	C	C	T	T	T	T	A	A	A	A	C	C	A	A	G	G	G	G	C	C	C	C	C	C	T	T	A	A	G	G	G	G	G	G	C	C	C	C	T	T	G	G	T	T	G	G	T	T	0	0	A	A	C	C	T	T	C	C	0	0	G	G	A	A	T	T	T	T	T	G	A	A	T	T	A	A	T	T	C	C	A	A	C	C	C	C	T	T	C	C	A	A	T	T	C	C	T	T	A	A	G	G	G	G	C	C	G	G	G	G	C	C	T	T	C	C	G	G	G	G	G	G	T	T	T	T	A	A	T	T	G	G	C	C	A	A	C	C	A	A	T	A	G	G	C	C	A	A	C	C	0	0	A	A	A	A	G	G	C	C	G	G	G	G	G	G	G	G	A	A	T	T	C	C	C	C	C	C	T	T	A	A	T	T	C	C	G	G	G	G	G	G	T	T	A	A	C	C	C	C	G	G	C	C	0	0	C	C	T	G	C	C	T	C	G	G	A	A	C	C	A	A	T	T	A	A	C	C	C	C	T	T	G	G	A	A	C	C	G	G	G	G	C	C	C	C	T	T	G	G	A	A	0	0	A	A	G	G	C	C	A	A	A	A	C	C	G	A	A	A	G	G	T	T	T	T	A	A	G	G	G	G	C	C	A	A	G	G	G	G	C	C	T	T	C	C	G	G	A	A	T	T	T	T	G	G	A	A	T	T	A	A	A	A	C	C	C	C	T	T	C	C	G	G	T	T	G	G	A	A	G	G	C	G	T	T	T	G	A	A	T	T	T	T	G	G	G	G	A	A	G	G	A	A	G	G	T	T	0	0	C	C	A	A	G	G	T	T	C	C	T	T	G	G	A	A	0	0	0	0	C	C	T	T	C	G	T	T	T	T	G	G	0	0	A	A	C	C	T	T	A	A	T	T	G	G	G	G	A	A	T	T	G	G	T	T	T	T	G	G	C	C	A	A	G	G	T	T	G	G	C	C	C	C	T	T	A	A	T	T	G	G	C	C	C	C	C	C	C	C	A	A	G	G	G	G	T	T	C	C	C	C	A	A	C	C	T	T	A	A	G	G	T	T	A	A	G	G	A	A	T	T	C	C	C	C	G	G	C	C	A	A	A	A	A	A	C	A	T	T	C	C	0	0	C	C	G	G	A	A	G	G	T	T	A	A	G	G	T	T	C	C	G	G	G	G	C	C	C	C	G	A	C	C	C	C	A	A	G	G	G	G	G	G	C	C	G	G	T	T	A	A	G	G	G	G	T	T	T	T	A	A	A	A	A	A	G	G	C	C	A	A	T	T	G	G	C	C	T	T	0	0	A	A	G	G	A	A	T	T	A	A	G	G	G	G	A	A	A	A	G	G	A	A	T	T	C	C	T	T	C	C	T	T	T	T	A	A	T	T	G	G	T	T	T	T	G	G	G	G	G	G	C	C	T	T	A	A	C	C	0	0	C	C	C	C	C	C	C	C	G	G	G	G	T	T	0	0	G	G	T	T	T	T	G	G	A	A	T	T	A	A	T	T	A	A	G	G	T	T	C	C	C	C	T	T	0	0	C	C	A	A	G	G	0	0	A	A	G	G	T	T	G	G	T	T	C	C	T	T	A	A	A	A	T	T	G	G	G	G	T	T	A	A	A	A	G	G	C	C	T	T	T	T	T	T	T	T	C	C	A	A	G	G	A	A	C	C	0	0	T	T	A	A	C	C	G	G	G	G	T	T	A	A	G	G	T	T	A	A	C	C	T	T	A	A	G	G	G	G	T	G	T	T	T	T	0	0	0	0	0	0	C	C	C	C	0	0	T	T	C	C	A	A	T	T	C	C	C	C	0	0	C	C	C	C	0	0	C	C	0	0	A	A	G	G	G	G	A	A	0	0	A	A	G	G	G	G	A	A	C	C	C	C	T	T	T	A	C	C	C	C	C	C	G	G	C	C	C	C	T	T	G	G	T	T	C	C	A	A	A	A	T	T	T	T	C	C	A	A	T	T	G	G	T	T	C	C	T	G	G	G	A	A	C	C	T	T	T	T	A	A	G	G	A	A	T	T	T	T	T	T	C	C	A	A	T	T	T	T	T	T	A	A	C	C	C	C	G	G	C	C	A	A	C	C	G	G	G	G	C	C	T	C	T	T	A	A	T	T	T	T	G	G	G	G	T	T	G	G	G	G	G	G	C	C	C	C	C	C	G	G	A	A	C	C	A	A	A	A	C	C	A	A	C	C	T	T	G	G	T	T	T	T	T	T	C	C	A	A	C	C	C	C	T	T	G	G	A	A	G	G	C	C	C	C	G	G	T	T	C	C	A	A	G	G	C	C	C	C	T	T	A	A	A	A	G	G	A	A	T	T	0	0	G	G	G	G	C	C	G	G	0	0	A	A	A	A	T	T	A	A	G	G	G	G	G	G	T	T	G	G	T	T	T	A	C	C	G	G	G	G	C	C	G	G	C	C	G	G	A	A	T	T	A	A	A	A	C	C	A	A	G	G	C	C	A	A	A	A	C	C	G	G	G	G	G	G	C	C	C	C	A	A	G	G	G	G	T	T	A	A	C	C	A	A	T	T	C	C	G	G	C	C	C	C	T	T	T	T	C	C	G	G	A	A	T	T	C	C	T	T	G	G	A	A	C	C	C	C	G	G	G	G	T	T	C	C	A	A	A	A	C	C	C	C	G	A	T	T	C	C	A	A	G	G	G	G	T	T	G	G	G	G	C	C	G	A	C	C	C	C	A	A	C	C	C	C	T	T	C	C	G	G	T	T	C	C	0	0	G	G	G	G	C	C	0	0	0	0	C	C	G	G	C	C	C	C	A	A	T	T	G	G	T	T	T	T	T	T	C	C	0	0	C	C	G	G	T	T	A	A	C	C	T	T	G	G	G	G	G	G	T	T	A	A	G	G	C	C	0	0	0	0	0	0	G	G	T	T	G	G	A	A	A	A	G	G	C	C	C	C	C	C	T	T	C	C	C	C	A	A	A	A	G	G	G	G	A	A	A	A	G	G	T	T	T	T	C	C	T	T	G	G	C	C	T	G	C	C	C	C	T	T	T	T	A	A	T	C	A	A	T	G	A	A	A	A	G	G	A	A	C	C	C	C	G	G	G	G	C	C	A	A	A	A	A	A	T	T	T	T	G	G	C	C	G	G	A	A	C	C	T	T	C	C	T	T	G	G	G	G	T	T	T	T	G	G	0	0	T	T	T	T	C	C	T	T	T	T	G	G	G	G	C	C	0	0	T	T	C	C	T	T	G	G	A	A	C	C	T	T	T	T	C	C	G	G	A	A	G	G	T	T	T	T	T	T	A	A	G	G	T	G	C	C	G	G	T	T	T	T	C	C	C	C	T	T	T	T	A	A	T	T	G	G	G	G	T	T	C	C	G	G	A	A	C	C	G	G	A	A	T	C	T	T	C	C	A	A	T	T	C	C	G	G	T	T	0	0	A	A	T	T	G	G	G	G	G	G	A	A	C	C	C	C	G	G	C	C	G	G	T	T	A	A	T	T	G	G	C	C	A	A	C	C	G	G	T	T	A	A	A	A	C	C	G	G	C	C	G	G	0	0	C	C	T	T	A	A	C	C	T	T	C	C	A	A	G	G	A	A	T	T	0	0	T	T	C	C	A	A	T	T	C	C	G	G	G	G	T	T	C	C	G	G	A	A	A	A	G	G	G	G	T	T	A	A	T	T	G	G	T	T	A	A	C	C	T	T	T	T	T	T	A	A	C	C	T	T	T	T	T	T	A	A	G	G	T	T	C	C	A	A	A	A	T	T	C	C	A	A	G	G	T	T	A	A	G	G	C	C	C	C	T	T	0	0	G	G	G	G	C	C	A	A	G	G	A	A	A	A	A	A	T	T	G	G	A	A	C	C	A	A	G	G	A	A	T	T	G	G	T	T	A	A	C	C	C	C	T	T	T	T	C	C	T	T	A	A	T	T	G	G	0	0	A	A	T	G	C	C	G	G	A	A	T	T	A	A	A	A	0	0	T	T	G	G	A	A	T	T	C	C	T	T	G	G	T	T	T	T	T	T	T	T	G	G	G	G	A	A	G	G	T	T	G	G	G	G	C	C	C	C	C	C	G	G	A	A	T	T	C	C	T	T	T	T	T	T	A	A	T	T	T	T	G	G	A	A	C	C	A	A	G	G	A	A	C	C	A	A	G	G	G	G	G	G	C	C	A	A	G	G	T	T	C	C	G	G	T	T	A	A	G	G	C	C	A	A	T	T	C	A	G	G	G	G	A	A	T	T	A	A	T	T	A	A	G	G	A	A	C	C	A	A	T	T	G	G	A	A	0	0	G	G	A	A	A	A	A	A	G	G	T	T	0	0	T	T	A	A	0	0	G	G	C	C	G	G	C	C	G	G	G	G	G	G	G	G	A	A	A	A	G	G	T	T	G	G	G	G	A	A	A	A	T	T	A	A	T	T	C	C	T	T	C	C	T	T	G	G	T	T	T	T	T	T	T	T	C	C	C	C	A	A	G	G	0	0	C	C	C	C	A	A	G	G	T	T	G	G	A	A	T	T	C	C	C	C	0	0	T	T	G	G	T	T	C	G	G	G	C	C	C	C	C	C	G	G	G	G	G	G	T	T	T	T	T	T	A	A	G	G	G	G	A	A	G	G	G	G	A	A	A	A	T	T	A	A	G	G	G	G	T	T	A	A	G	G	G	G	G	G	A	A	G	G	G	G	T	T	G	G	C	C	T	T	A	A	C	C	A	A	C	C	T	T	T	T	A	A	C	C	A	A	A	A	A	A	G	G	T	T	A	A	C	C	A	A	T	T	T	T	T	T	G	G	C	C	T	T	T	T	C	C	C	C	C	C	A	A	G	G	T	G	T	T	G	G	A	A	A	A	A	A	C	C	T	T	C	C	G	G	0	0	A	A	A	A	T	T	T	T	T	T	T	T	T	T	G	G	A	A	A	A	T	T	T	T	C	C	T	T	G	G	T	T	G	G	C	C	C	C	G	G	G	G	G	G	A	A	G	G	0	0	G	G	G	G	0	0	A	A	G	G	A	A	G	G	G	G	G	G	A	A	C	C	T	T	T	T	T	T	T	T	G	G	T	T	G	G	T	T	G	G	C	C	A	A	T	T	T	T	G	G	C	C	G	G	A	A	G	G	T	T	0	0	T	T	C	C	T	T	G	G	T	T	C	C	T	T	A	A	G	G	G	G	A	A	C	C	G	G	C	C	A	A	A	A	C	C	T	T	T	T	C	C	A	A	C	C	T	T	T	T	T	T	G	G	C	C	C	C	C	C	A	A	C	C	C	C	G	G	T	T	C	C	T	T	C	C	C	C	0	0	A	A	C	C	0	0	A	A	C	C	G	G	C	C	A	A	T	T	A	A	A	A	T	T	T	T	A	A	A	A	G	G	C	C	T	T	T	T	C	C	C	C	G	G	C	C	G	G	G	G	G	G	A	A	G	G	T	T	T	T	0	0	C	C	C	C	0	0	G	G	A	A	A	A	A	A	G	G	C	C	A	A	A	A	G	G	A	A	A	A	A	A	C	C	A	A	G	G	T	T	C	C	A	A	C	C	G	G	C	C	C	C	G	G	C	C	A	A	T	T	T	T	A	A	T	T	C	C	C	C	G	G	G	G	G	G	G	G	T	T	C	C	G	G	C	C	C	C	C	C	G	G	0	0	G	G	G	G	C	C	A	A	G	G	A	A	G	G	C	C	T	T	T	T	A	A	G	G	G	G	0	0	T	T	G	G	A	A	C	G	G	G	G	G	G	G	T	T	C	C	T	T	T	T	T	T	A	A	G	G	G	G	A	A	G	G	G	G	G	G	A	A	C	C	A	A	T	T	G	G	A	A	T	T	C	C	T	C	G	G	T	T	C	C	T	T	A	A	G	G	C	C	T	T	C	C	C	C	A	A	G	G	A	A	G	G	G	G	A	A	G	G	G	G	C	C	T	T	A	A	C	C	G	G	C	C	T	T	C	C	T	T	C	C	C	C	T	T	C	C	0	0	T	T	A	A	A	A	G	G	T	T	G	G	T	T	C	C	C	C	C	C	T	T	A	A	T	T	G	G	A	A	T	T	C	C	C	C	C	C	C	C	G	G	A	A	C	C	T	T	C	C	A	A	T	T	A	A	A	A	T	T	0	0	C	C	T	T	T	G	T	T	G	G	G	G	T	T	T	G	T	T	G	G	T	T	G	G	C	C	T	T	C	C	G	G	G	G	T	T	A	A	G	G	C	C	G	G	G	G	A	A	T	T	T	T	C	C	G	G	0	0	A	A	G	G	T	T	G	G	A	A	T	T	A	A	A	A	T	T	G	G	A	A	A	A	C	C	G	G	A	A	C	C	C	C	C	C	T	T	G	G	A	A	C	C	0	0	C	C	G	G	T	T	C	G	C	C	A	A	T	T	G	G	A	A	G	G	G	G	A	A	G	G	A	A	T	T	G	G	A	A	A	A	C	C	A	A	T	T	C	C	A	A	G	G	A	A	C	C	G	G	T	T	C	C	0	0	T	T	A	A	C	C	C	C	C	C	T	T	T	T	A	A	T	T	C	C	G	G	A	A	G	G	C	C	C	C	C	C	A	A	C	C	C	C	A	A	C	C	C	C	G	A	A	A	T	T	T	T	C	C	A	A	0	0	T	T	T	T	T	T	C	C	C	C	A	A	A	A	C	C	T	T	A	A	T	T	0	0	T	T	G	G	A	A	C	C	A	A	A	A	G	G	T	T	T	T	A	A	C	C	A	A	T	T	T	T	C	C	G	G	A	A	C	C	A	A	C	C	T	T	A	A	T	T	G	G	T	T	T	T	0	0	G	G	G	G	C	C	A	A	T	T	T	T	G	G	C	C	A	A	G	G	G	G	C	C	G	G	G	G	G	G	A	A	T	T	C	C	C	C	G	G	T	T	G	G	G	G	T	T	T	T	G	G	A	A	G	G	A	A	T	T	T	T	T	T	C	C	G	G	0	0	C	C	C	C	A	A	C	C	C	C	A	A	C	C	G	G	A	A	G	G	A	A	C	C	A	A	T	T	C	C	G	G	A	A	0	0	T	T	A	A	C	C	C	C	T	T	A	A	A	A	T	T	T	T	A	A	C	C	G	G	0	0	T	T	C	C	T	T	G	G	C	C	A	A	T	T	T	T	C	C	C	C	A	A	C	C	A	A	T	T	G	G	T	T	C	C	C	C	A	A	G	G	A	A	G	G	T	T	A	A	A	A	T	T	T	T	A	A	G	G	G	G	T	T	T	T	0	0	C	C	G	G	C	C	A	A	G	G	C	C	C	C	C	C	A	A	C	C	C	C	T	T	A	A	C	C	G	G	T	T	C	C	T	T	G	G	C	C	A	A	T	T	A	A	C	C	A	A	0	0	A	A	A	A	C	C	G	G	T	T	T	T	C	C	T	T	A	A	T	T	G	G	C	C	T	T	G	G	T	T	G	G	A	A	A	A	0	0	C	C	C	C	T	T	A	A	T	T	T	T	C	C	C	C	C	C	T	T	G	G	G	G	G	G	C	C	C	C	T	T	G	G	C	C	A	A	0	0	A	A	A	A	C	C	C	C	G	G	G	G	C	C	G	G	G	G	A	A	C	C	A	A	A	A	T	T	C	C	A	A	T	T	C	C	G	G	A	A	A	A	A	A	A	A	T	T	G	G	A	A	T	T	T	T	T	T	A	A	T	T	A	A	T	T	G	G	G	G	A	A	A	A	T	T	A	A	T	T	T	T	A	A	G	G	A	A	C	C	A	A	T	T	T	T	C	C	A	A	G	G	G	G	G	G	G	G	A	A	T	T	T	T	G	G	G	G	C	C	A	A	C	C	C	C	G	G	A	A	C	C	C	C	T	T	T	T	A	A	G	G	T	T	C	C	C	C	G	G	C	C	T	T	A	A	T	T	T	T	A	A	C	C	A	A	T	T	C	C	0	0	C	C	C	C	C	C	C	C	A	A	A	A	C	C	0	0	G	G	A	A	A	A	A	A	A	A	C	G	0	0	T	T	A	A	0	0	T	T	C	C	T	T	C	C	T	T	A	A	T	T	G	G	C	C	T	T	C	C	G	G	G	G
C95NTANXX	IPs606:C95NTANXX:1:250590969	-9	-9	-9	-9	C	C	G	G	C	C	A	A	C	C	G	G	C	C	T	T	C	C	G	G	0	0	C	C	A	A	A	A	G	G	A	A	G	G	A	A	T	T	A	A	A	A	T	T	0	0	T	T	A	A	A	A	C	C	C	C	A	A	A	A	0	0	T	C	A	A	A	A	C	C	0	0	A	A	T	T	0	0	C	C	0	0	C	C	G	G	0	0	G	G	A	A	C	C	G	G	A	A	G	G	C	C	C	C	C	C	G	G	G	G	C	C	G	G	G	G	T	T	T	G	A	A	A	A	A	A	G	G	T	T	T	T	C	C	A	A	T	T	C	C	T	T	T	T	T	T	T	T	A	A	A	A	0	0	G	G	G	G	A	A	A	A	0	0	C	C	G	G	G	G	C	C	C	C	T	T	0	0	C	C	A	A	T	T	0	0	G	G	0	0	T	T	C	C	G	G	C	C	A	A	T	T	0	0	G	G	T	T	G	G	A	A	T	T	A	A	T	T	T	T	A	A	0	0	T	T	G	G	T	T	T	T	G	G	C	C	G	G	T	T	G	G	0	0	0	0	G	G	C	C	C	C	T	T	A	A	C	C	T	T	A	A	A	A	C	C	A	A	G	G	G	G	G	G	G	G	G	G	0	0	A	A	A	A	T	T	G	G	C	C	G	G	0	0	G	G	T	T	C	C	T	G	T	T	C	C	G	G	G	G	C	C	T	T	T	T	C	C	A	A	C	C	C	C	0	0	A	A	G	G	C	C	T	T	C	C	0	0	G	G	G	G	C	C	G	G	T	T	G	G	T	T	T	T	A	A	C	C	G	G	C	C	0	0	T	T	A	A	0	0	A	A	C	C	0	0	T	T	A	A	T	T	C	C	T	T	G	G	C	C	0	0	G	G	A	A	0	0	0	0	A	A	T	T	0	0	G	G	A	A	G	G	G	G	C	C	G	G	T	T	A	A	A	A	T	T	A	A	C	C	T	T	T	T	A	A	G	G	C	C	T	T	T	T	T	T	A	A	G	G	C	C	T	T	G	G	C	C	G	G	T	T	A	A	T	T	A	A	0	0	A	A	T	T	A	A	A	A	T	T	T	T	T	T	T	T	C	C	C	C	G	G	G	G	G	G	T	T	C	C	G	G	G	G	G	G	G	G	A	A	T	T	T	T	G	G	A	A	T	T	C	A	A	A	T	T	G	G	G	G	C	C	C	C	A	A	G	G	G	G	C	C	T	T	T	T	0	0	T	T	C	C	C	C	0	0	A	A	C	C	C	C	T	T	G	G	0	0	G	G	0	0	G	G	C	C	0	0	A	A	C	C	A	A	A	A	C	C	C	C	C	C	0	0	C	C	C	C	G	A	A	A	A	A	0	0	T	T	T	T	T	T	C	C	C	C	T	T	G	G	T	T	A	A	A	A	T	T	T	T	A	A	A	A	G	G	A	A	C	C	C	C	T	T	T	T	G	G	C	C	0	0	0	0	A	A	T	T	T	T	G	G	T	T	C	C	A	A	T	T	G	G	C	C	G	G	T	T	T	T	G	G	T	T	C	C	A	A	G	G	G	G	T	T	G	G	G	G	C	C	C	C	G	G	C	C	A	A	C	C	C	C	T	C	C	C	0	0	T	T	T	T	A	A	G	G	0	0	T	T	C	C	T	T	A	A	0	0	A	A	G	G	G	G	G	G	C	C	C	C	C	C	G	G	G	G	0	0	A	A	C	C	G	G	T	T	A	A	A	A	G	G	C	C	G	G	C	C	G	G	T	T	G	G	G	G	G	G	0	0	T	T	T	T	G	G	C	C	T	T	0	0	G	G	A	A	C	C	0	0	T	T	A	A	T	T	T	T	A	A	A	A	0	0	A	A	A	A	A	A	C	C	T	T	T	T	C	C	0	0	0	0	T	G	C	C	T	T	C	C	T	T	C	C	T	T	0	0	T	T	A	A	A	A	G	G	T	T	C	C	T	T	A	A	A	A	T	T	T	T	C	C	G	G	T	T	G	G	C	C	T	T	0	0	G	G	C	C	G	G	C	C	T	T	G	G	T	T	G	G	A	A	A	A	C	C	0	0	T	T	T	T	A	A	T	T	C	C	0	0	A	A	A	A	C	C	0	0	T	T	A	A	T	T	C	C	0	0	T	T	G	G	C	C	A	A	G	G	G	G	T	T	A	A	T	G	T	T	A	A	0	0	C	C	C	C	0	0	A	A	C	C	T	T	T	T	T	T	T	T	0	0	T	T	C	C	A	A	0	0	C	C	C	C	0	0	T	T	C	C	T	T	G	G	C	C	G	G	G	G	C	C	T	T	A	A	C	C	A	A	A	A	0	0	C	C	C	C	T	A	A	A	C	C	A	A	C	C	G	G	T	T	A	A	0	0	0	0	A	A	A	A	T	T	C	C	T	T	G	G	T	T	C	C	T	T	G	G	C	C	A	A	T	T	C	C	G	G	G	A	A	A	C	C	G	G	G	G	G	G	G	G	G	G	T	T	T	T	A	A	G	G	T	T	T	T	T	T	A	A	0	0	G	G	T	T	A	A	C	C	G	G	0	0	0	0	T	T	0	0	C	C	G	G	T	T	A	A	0	0	T	T	T	T	T	T	A	A	A	A	G	G	0	0	A	A	0	0	0	0	G	G	G	G	T	T	G	G	G	G	A	A	T	T	G	G	0	0	A	A	0	0	G	G	C	C	A	A	C	C	A	A	A	A	0	0	G	G	T	T	A	A	T	T	C	C	G	G	0	0	G	G	T	T	0	0	T	T	C	C	G	G	A	A	T	T	T	T	C	C	T	T	T	T	G	G	C	C	0	0	A	A	C	C	G	G	G	G	G	G	0	0	T	T	A	A	0	0	T	T	C	C	C	C	G	G	C	C	T	T	A	A	G	G	T	T	0	0	T	T	A	A	C	C	T	T	C	C	T	T	0	0	0	0	C	C	A	A	G	G	G	G	0	0	G	G	G	G	T	T	T	T	T	T	G	G	C	C	T	T	G	G	C	C	G	G	T	T	A	A	C	C	T	G	T	T	A	A	T	T	G	G	T	T	A	A	G	G	T	T	0	0	C	C	T	T	C	C	T	T	0	0	G	G	0	0	T	T	T	T	A	A	G	G	G	G	T	G	G	G	T	T	T	T	T	T	A	A	T	T	0	0	G	G	A	A	G	G	G	G	A	A	A	A	G	G	T	T	C	C	0	0	A	A	A	A	T	T	G	G	T	T	T	T	C	C	C	C	T	T	C	C	0	0	A	A	A	A	T	T	G	G	A	A	A	A	T	A	A	A	C	C	A	A	G	G	A	A	C	C	C	C	0	0	C	C	T	T	C	C	A	A	G	G	T	T	T	T	C	C	A	A	0	0	0	0	A	A	0	0	G	G	T	T	A	A	A	A	G	G	G	G	C	C	T	T	A	A	A	A	A	A	G	G	C	C	T	T	T	T	G	G	T	T	T	T	C	C	A	A	0	0	0	0	A	A	A	A	A	A	A	A	C	C	A	A	T	T	C	C	G	G	G	G	0	0	C	C	C	C	A	A	T	T	A	A	A	A	C	C	G	G	T	T	G	G	0	0	G	G	C	C	C	C	A	A	G	G	G	G	G	G	0	0	T	T	T	T	A	A	T	T	G	G	C	C	G	G	0	0	A	A	T	T	T	T	C	C	A	A	T	T	G	G	A	A	A	A	A	A	A	A	T	T	T	T	G	G	T	T	T	T	G	G	G	G	0	0	G	G	T	T	G	G	T	T	A	A	C	C	T	T	0	0	T	T	C	C	0	0	C	C	T	A	C	C	0	0	C	C	G	G	A	A	T	T	A	A	A	A	G	G	G	G	T	T	G	G	T	T	G	G	T	T	T	T	T	T	T	T	T	T	C	C	0	0	G	G	G	G	G	G	G	G	0	0	T	T	T	T	A	A	T	T	0	0	0	0	C	C	C	C	G	G	T	T	G	G	C	C	G	G	T	T	T	T	A	A	T	T	A	A	C	C	0	0	T	T	C	C	C	C	T	T	C	C	T	T	C	C	T	T	A	A	A	A	A	A	0	0	G	G	G	G	T	T	G	G	A	A	C	C	A	A	A	A	0	0	T	T	C	C	C	C	0	0	C	C	G	G	G	G	C	C	T	T	C	C	T	T	T	T	C	C	0	0	A	A	T	T	A	A	T	T	C	C	T	T	T	T	C	C	G	G	G	G	T	T	T	T	0	0	T	T	C	C	T	T	G	G	T	T	T	T	G	G	G	G	T	T	C	C	A	A	G	G	C	C	T	T	T	T	G	G	G	G	C	C	G	G	T	T	T	T	C	C	A	A	C	C	0	0	C	C	G	G	C	C	0	0	A	A	G	G	C	C	C	C	A	A	C	C	G	G	0	0	C	C	G	G	A	A	C	C	T	T	0	0	T	T	T	T	C	C	T	T	T	T	A	A	A	A	G	G	G	G	G	G	A	A	G	G	C	C	C	C	0	0	C	C	C	C	A	A	C	C	G	G	A	A	C	C	G	G	A	A	T	T	T	T	G	G	T	T	T	T	C	C	T	T	C	C	A	A	G	G	C	C	G	G	A	A	C	C	T	G	G	G	C	C	T	G	T	T	C	C	A	A	C	C	C	C	G	G	T	T	A	A	A	A	C	C	A	A	T	T	G	G	T	T	T	T	C	C	A	A	G	G	G	G	A	A	T	T	T	T	T	T	A	A	T	T	C	C	0	0	A	A	G	G	G	G	T	T	T	T	G	G	0	0	A	A	G	G	C	C	0	0	C	C	C	C	C	C	T	T	A	A	T	T	T	T	A	A	A	A	A	A	G	G	G	G	0	0	T	T	T	T	T	T	C	C	G	G	T	T	C	C	C	C	G	G	C	C	A	A	C	C	A	A	G	G	T	T	A	A	0	0	A	A	C	C	T	T	A	A	C	C	0	0	0	0	G	G	G	G	C	C	C	C	0	0	G	G	A	A	G	G	G	G	T	T	T	T	C	C	A	A	C	C	0	0	G	G	A	A	A	A	C	C	0	0	T	T	T	T	G	G	A	A	T	T	C	C	A	A	T	T	A	A	C	C	G	G	C	C	0	0	T	T	G	G	A	A	A	A	A	A	G	G	T	T	G	G	T	T	C	C	C	C	C	C	G	G	0	0	C	C	0	0	T	T	G	G	T	T	G	G	0	0	A	A	T	T	A	A	C	C	C	C	A	A	0	0	A	A	A	A	0	0	G	G	G	G	C	C	A	A	0	0	0	0	C	C	C	C	C	C	C	C	T	T	G	G	T	T	T	T	C	C	C	C	0	0	T	T	T	T	0	0	0	0	G	G	A	A	A	A	T	T	0	0	A	A	T	T	G	G	0	0	A	A	C	C	A	A	A	A	A	A	0	0	T	T	T	T	A	A	G	G	G	G	T	T	0	0	T	T	C	C	C	C	T	T	A	A	C	C	T	T	T	T	C	C	A	A	C	C	G	G	0	0	T	T	T	T	C	C	C	C	0	0	G	G	G	G	T	T	T	T	G	G	T	T	T	T	T	T	A	A	T	T	A	A	A	A	C	C	T	T	C	C	G	G	T	T	G	G	C	C	A	A	G	G	T	T	G	G	C	C	0	0	A	A	0	0	C	C	C	C	G	G	0	0	G	G	A	A	A	A	A	A	0	0	G	G	G	G	G	G	A	A	A	A	G	G	C	C	T	T	T	T	A	A	T	T	0	0	G	G	A	A	C	C	T	T	G	G	C	C	0	0	A	A	A	A	C	C	T	T	T	T	T	T	C	C	T	T	0	0	C	C	C	C	T	T	C	C	T	T	G	G	C	C	T	T	C	C	A	A	G	G	T	T	A	A	T	T	T	T	G	G	T	T	A	A	A	A	A	A	G	G	G	G	A	A	G	G	A	A	T	T	C	C	C	C	0	0	C	C	A	A	C	C	0	0	0	0	C	C	C	C	G	G	G	G	C	C	A	A	A	A	C	C	A	A	C	C	0	0	G	G	0	0	A	A	0	0	C	C	T	T	G	G	C	C	T	T	C	C	C	C	T	T	C	C	G	G	T	T	G	G	A	A	T	T	G	G	T	T	T	T	G	G	G	G	T	G	G	G	0	0	C	C	G	G	A	A	T	T	G	G	G	G	C	C	T	T	C	C	0	0	0	0	C	C	C	C	C	C	T	T	A	A	T	T	C	C	0	0	A	A	T	T	C	C	C	C	A	A	T	T	C	C	A	A	C	C	C	C	A	A	A	A	A	A	G	G	T	T	G	G	C	C	A	A	C	C	A	A	T	T	C	C	G	G	A	A	C	C	T	T	C	C	T	T	T	T	A	A	0	0	A	A	A	A	G	G	G	G	0	0	A	A	T	T	C	C	T	T	G	G	G	G	T	T	G	G	T	T	G	G	G	G	T	T	A	A	T	T	0	0	0	0	T	T	G	G	T	T	C	C	T	T	T	T	G	G	0	0	T	T	C	C	C	C	G	G	C	C	0	0	C	A	C	C	G	G	T	T	T	G	A	A	C	C	C	C	C	C	G	G	T	T	G	A	0	0	A	A	A	A	A	A	T	T	C	C	T	T	A	A	0	0	T	T	C	C	C	C	T	T	G	G	G	G	0	0	C	C	C	C	T	T	T	T	G	G	A	A	T	T	G	G	G	G	G	G	A	A	0	0	C	C	T	T	T	T	A	A	T	T	C	C	T	T	C	C	T	T	C	C	G	G	C	C	G	G	G	G	0	0	T	T	T	T	T	G	C	C	G	G	A	A	C	C	G	G	G	G	A	A	G	G	C	C	C	C	T	T	C	C	G	G	A	A	T	T	0	0	T	T	C	C	G	G	A	A	G	G	G	G	C	C	T	T	T	T	C	C	C	C	T	T	G	G	T	T	C	C	C	C	C	C	G	G	A	A	T	T	C	C	C	C	G	G	C	C	G	A	C	C	G	G	A	A	T	T	T	T	C	C	0	0	0	0	T	T	C	C	G	G	A	A	G	G	G	G	C	C	T	T	C	C	G	G	T	T	A	A	C	C	0	0	G	G	T	T	T	T	G	G	0	0	A	A	C	C	0	0	A	A	A	A	0	0	T	T	C	C	A	A	G	G	A	A	G	G	T	T	A	A	A	A	A	A	A	A	A	A	0	0	C	C	G	G	A	A	C	C	G	G	A	A	G	G	A	A	G	G	0	0	T	T	A	A	G	G	C	C	C	C	G	G	A	A	A	A	G	G	0	0	G	G	G	G	A	A	T	T	A	A	0	0	G	G	0	0	A	A	A	A	T	T	C	C	0	0	A	A	G	G	C	C	G	G	0	0	A	A	T	T	T	T	C	C	G	G	G	G	A	A	0	0	A	A	T	T	C	C	0	0	T	T	T	T	A	A	G	G	T	T	A	A	C	C	T	T	G	G	C	C	T	T	C	C	G	G	A	A	G	G	G	G	A	A	T	T	A	A	A	A	G	G	C	C	A	A	C	C	A	A	T	T	C	C	T	T	C	C	C	C	T	T	T	T	A	A	A	A	A	A	A	A	G	G	G	G	C	C	C	C	C	C	A	A	0	0	A	A	G	G	0	0	C	C	C	C	T	T	G	G	T	T	G	G	T	T	0	0	A	A	T	T	T	T	C	C	G	G	G	G	A	A	T	T	0	0	G	G	A	A	0	0	A	A	T	T	C	C	A	A	C	C	T	T	T	T	0	0	A	A	T	G	T	T	T	T	T	T	A	A	A	A	C	C	G	G	G	G	C	C	T	T	C	C	G	G	G	G	G	G	T	T	T	T	A	A	T	T	G	G	C	C	A	A	C	C	A	A	0	0	G	G	C	C	A	A	C	C	A	A	A	A	A	A	G	G	C	C	G	G	G	G	G	G	0	0	A	A	T	T	C	C	C	C	C	C	0	0	0	0	T	T	C	C	G	G	0	0	G	G	T	T	A	A	G	G	C	C	G	G	T	T	G	G	T	T	G	G	C	C	T	T	A	A	A	A	0	0	A	A	C	C	0	0	C	C	C	C	T	T	G	G	A	A	C	C	G	G	0	0	C	C	C	C	T	T	G	G	A	A	C	C	G	G	G	G	0	0	T	T	0	0	G	G	A	A	A	A	G	G	T	T	T	T	A	A	G	G	A	A	C	C	A	A	0	0	A	A	C	C	T	T	C	C	G	G	A	A	T	T	T	T	G	G	A	A	C	C	A	A	A	A	C	C	C	C	T	T	C	C	G	G	T	T	G	G	A	A	G	G	0	0	T	T	0	0	G	G	T	T	T	T	G	G	G	G	A	A	A	A	A	A	G	G	G	G	T	T	0	0	G	G	G	G	T	T	C	C	T	T	G	G	A	A	T	T	0	0	C	C	0	0	G	G	T	T	T	T	G	G	C	C	A	A	C	C	C	C	A	A	T	T	G	G	G	G	A	A	T	T	C	C	T	T	T	T	G	G	C	C	A	A	G	G	T	T	A	A	C	C	C	C	T	T	T	T	T	T	G	G	C	C	C	C	C	C	C	C	A	A	G	G	G	G	T	T	C	C	C	C	A	A	C	C	T	T	A	A	G	G	T	T	A	A	C	C	A	A	T	T	C	C	C	C	G	G	C	C	G	G	A	A	A	A	0	0	T	T	C	C	T	T	C	C	G	G	0	0	G	G	T	T	A	A	G	G	T	T	C	C	G	G	G	G	0	0	T	T	G	A	C	C	C	C	A	A	G	G	G	G	G	G	C	C	G	G	T	T	G	G	G	G	G	G	T	T	C	C	A	A	A	A	A	A	G	G	C	C	0	0	T	T	0	0	C	C	T	T	A	A	A	A	G	G	A	A	T	T	A	A	G	G	G	G	A	A	0	0	G	G	0	0	T	T	C	C	T	T	C	C	T	G	T	T	A	A	0	0	G	G	T	T	C	C	A	A	G	G	G	G	C	C	T	T	A	A	G	G	0	0	C	C	0	0	C	C	C	C	G	G	A	A	T	T	T	T	G	G	G	G	T	T	G	G	0	0	0	0	A	A	T	T	A	A	G	G	T	T	C	C	C	C	T	T	G	G	T	T	A	A	G	G	0	0	A	A	A	A	T	T	G	G	T	T	C	C	T	T	0	0	A	A	T	T	G	G	G	G	C	C	A	A	A	A	G	G	C	C	T	T	T	T	T	T	G	G	C	C	A	A	T	G	A	A	C	C	0	0	T	T	T	T	C	C	G	G	G	G	T	T	A	A	G	G	T	T	A	A	0	0	T	T	A	A	G	G	T	T	T	T	T	T	T	T	C	C	T	T	G	G	C	C	C	C	A	A	T	T	C	C	0	0	T	T	T	T	C	C	0	0	C	C	0	0	G	G	C	C	G	G	G	G	G	G	G	G	0	0	0	0	A	A	T	T	G	G	A	A	C	C	C	C	T	T	0	0	C	C	C	C	C	C	0	0	C	C	C	C	A	A	T	T	0	0	0	0	A	A	A	A	T	T	T	T	C	C	A	A	T	T	G	G	T	T	C	C	T	T	G	G	0	0	C	C	T	T	T	T	A	A	G	G	A	A	T	T	T	T	T	T	C	C	A	A	T	T	T	T	0	0	0	0	G	G	C	C	G	G	C	C	A	A	C	C	G	G	G	G	0	0	C	C	T	G	A	A	C	C	C	C	A	A	A	A	T	T	G	G	G	G	G	G	C	C	C	C	C	C	G	G	A	A	C	C	A	A	0	0	C	C	A	A	C	C	T	T	G	G	T	T	T	T	0	0	C	C	A	A	C	C	C	C	T	T	G	G	A	A	G	G	C	C	C	C	G	G	T	T	C	C	0	0	G	G	C	C	C	C	T	G	A	A	A	A	G	G	A	A	T	T	T	T	0	0	G	G	C	C	G	G	A	A	A	A	A	A	T	T	A	A	G	G	G	G	G	G	T	T	G	G	T	T	T	T	C	C	G	G	G	G	C	C	0	0	C	C	G	G	A	A	T	T	A	A	0	0	C	C	G	G	G	G	C	C	0	0	A	A	0	0	G	G	G	G	0	0	C	C	C	C	A	A	G	G	G	G	T	T	A	A	C	C	A	A	T	T	C	C	G	G	C	C	C	C	T	T	T	T	G	G	G	G	G	G	T	T	T	T	T	C	G	G	A	A	C	C	C	C	G	G	G	G	T	T	T	T	A	A	A	A	C	C	C	C	0	0	T	T	C	C	A	A	0	0	G	G	T	T	G	G	0	0	T	T	A	A	C	C	C	C	A	A	C	C	C	C	G	G	A	A	G	G	T	T	C	C	T	T	G	G	G	G	C	C	T	T	T	T	C	C	G	G	C	C	C	C	A	A	0	0	A	A	T	T	T	T	T	T	T	T	C	C	C	C	C	C	T	T	A	A	C	C	T	T	G	G	G	G	G	G	T	T	A	A	G	G	0	0	C	C	0	0	T	G	G	G	T	T	G	G	G	G	0	0	G	G	C	C	0	0	C	C	T	T	C	C	C	C	A	A	A	A	G	G	G	G	A	A	A	A	G	G	C	C	T	T	C	C	T	T	0	0	C	C	T	T	C	C	C	C	T	T	C	C	A	A	C	C	A	A	0	0	A	A	A	A	G	G	A	A	C	C	C	C	0	0	G	G	C	C	A	A	C	C	A	A	T	T	T	T	G	G	C	C	G	G	A	A	C	C	T	T	A	A	T	T	G	G	G	G	C	C	T	T	0	0	G	G	T	T	T	T	C	C	T	T	T	T	A	A	G	G	C	C	0	0	C	C	G	G	0	0	G	G	A	A	T	T	T	T	T	T	0	0	G	G	A	A	G	G	A	A	T	T	C	C	A	A	G	G	T	T	0	0	G	G	T	T	T	T	C	C	C	C	T	T	A	A	A	A	T	T	G	G	G	G	T	T	C	C	G	G	A	A	C	C	G	G	A	A	0	0	T	T	C	C	A	A	C	C	C	C	G	G	C	C	G	G	G	G	T	T	G	G	G	G	G	G	A	A	C	C	C	C	0	0	C	C	G	G	T	T	A	A	T	T	G	G	C	C	A	A	0	0	C	C	T	T	A	A	G	G	C	C	G	G	C	C	G	G	C	C	A	A	T	T	A	A	C	C	T	T	C	C	A	A	G	G	A	A	T	T	G	G	T	T	C	C	C	C	T	T	C	C	G	G	C	G	T	T	C	C	G	G	G	G	A	A	G	G	G	G	T	C	A	A	T	T	G	G	C	C	A	A	C	C	T	T	T	T	T	T	A	A	C	C	T	T	T	T	T	T	T	T	G	G	T	T	C	C	A	A	A	A	T	T	C	C	A	A	G	G	T	T	A	A	G	G	C	C	0	0	T	T	G	G	G	G	0	0	C	C	A	A	G	G	0	0	A	A	G	G	T	T	G	G	G	G	C	C	A	A	G	G	A	A	T	T	T	T	T	T	A	A	C	C	C	C	T	T	T	T	T	T	T	T	A	A	T	T	G	G	C	C	0	0	T	T	0	0	G	G	A	A	G	G	A	A	T	T	A	A	0	0	G	G	A	A	0	0	C	C	G	G	G	G	T	T	T	T	C	C	T	T	G	G	G	G	A	A	G	G	T	T	G	G	G	G	0	0	C	C	C	C	G	G	A	A	T	T	C	C	T	T	T	T	T	T	A	A	T	T	T	T	0	0	A	A	0	0	T	T	G	G	A	A	C	A	A	A	G	G	G	G	G	G	0	0	A	A	0	0	T	T	C	C	G	G	C	C	A	A	G	G	C	C	A	A	T	T	A	A	G	G	G	G	A	A	T	T	A	A	T	T	A	A	G	G	A	A	C	C	0	0	T	T	G	G	0	0	G	G	G	G	0	0	C	C	G	G	G	G	T	T	T	T	T	T	A	A	C	C	G	G	C	C	G	G	C	C	G	G	G	G	G	G	G	G	A	A	A	A	A	A	0	0	G	G	G	G	A	A	A	A	T	T	A	A	T	T	C	C	0	0	C	C	T	T	G	G	T	T	0	0	0	0	0	0	C	C	G	G	A	A	0	0	C	C	0	0	C	C	A	A	G	G	T	T	G	G	A	A	T	T	T	T	C	C	0	0	C	C	G	G	T	T	G	G	G	G	G	G	C	C	C	C	G	G	G	G	G	G	T	T	T	T	G	G	0	0	G	G	0	0	0	0	G	G	G	G	A	A	A	A	C	C	A	A	A	A	G	G	0	0	A	A	G	G	G	G	G	G	0	0	G	G	G	G	C	C	G	G	C	C	T	T	A	A	C	C	A	A	C	C	T	T	T	T	C	C	C	C	0	0	A	A	A	A	G	G	T	T	T	T	C	C	A	A	T	T	T	T	T	T	G	G	C	C	T	T	T	T	C	C	C	C	C	C	A	A	G	G	G	G	T	T	G	G	A	A	A	A	A	A	C	C	T	T	C	C	G	G	0	0	A	A	0	0	T	T	T	T	T	T	T	T	T	T	G	G	A	A	A	A	T	T	T	T	0	0	T	T	T	T	0	0	G	G	C	C	T	T	G	G	G	G	G	G	A	A	G	G	A	A	G	G	G	G	0	0	A	A	G	G	A	A	G	G	G	G	G	G	A	A	C	C	T	T	T	T	T	T	T	G	G	G	T	T	0	0	T	T	G	G	0	0	A	A	T	T	T	T	G	G	0	0	T	T	A	A	G	G	T	T	C	C	T	T	C	C	C	C	G	G	T	T	C	C	T	G	0	0	A	A	G	G	A	A	C	C	G	G	C	C	A	A	A	A	0	0	T	T	C	C	C	C	A	A	C	C	T	T	T	T	T	T	G	G	0	0	C	C	0	0	A	A	C	C	C	C	G	G	0	0	C	C	T	T	C	C	0	0	T	T	A	A	C	C	C	C	A	A	C	C	G	G	C	C	A	A	T	T	G	G	G	G	T	T	T	T	A	A	C	A	G	G	T	T	T	T	C	C	C	C	C	C	G	G	C	C	T	T	G	G	G	G	A	A	G	G	T	T	T	T	0	0	C	C	T	T	0	0	G	A	A	A	A	A	A	A	G	G	T	C	A	A	A	A	G	G	A	A	A	A	C	C	C	C	C	C	G	G	T	T	C	C	A	A	C	C	G	G	C	C	C	C	G	G	C	C	A	A	T	T	T	T	A	A	T	T	C	C	C	C	G	G	G	G	G	G	A	A	0	0	C	C	G	G	C	C	C	C	C	C	G	G	C	C	G	G	G	G	C	C	A	A	G	G	A	A	G	G	C	C	T	T	T	T	A	A	G	G	G	G	C	C	T	T	A	A	A	A	C	C	0	0	G	G	G	G	T	T	C	C	C	C	T	T	T	T	A	A	G	G	A	A	A	A	G	G	G	G	G	G	G	G	C	C	A	A	T	T	G	G	A	A	T	T	C	C	0	0	A	A	C	C	C	C	T	T	A	A	A	A	G	G	C	C	C	C	C	C	A	A	0	0	A	A	G	G	G	G	A	A	G	G	G	G	C	C	T	T	A	A	C	C	G	G	C	C	T	T	0	0	T	T	C	C	C	C	T	T	0	0	A	A	T	T	G	G	0	0	G	G	0	0	G	G	T	T	C	C	C	C	C	C	0	0	G	G	T	T	G	G	G	G	T	T	C	C	C	C	C	C	C	C	A	A	A	A	C	C	T	T	C	C	A	A	T	T	G	G	A	A	T	G	G	G	C	C	0	0	T	T	T	T	G	G	G	G	T	T	T	T	T	T	G	G	T	T	G	G	C	C	T	T	C	C	G	G	G	G	T	T	A	A	0	0	0	0	G	G	0	0	A	A	T	T	T	T	C	C	G	G	G	G	A	A	G	G	C	C	G	G	A	A	T	T	A	A	A	A	0	0	C	C	A	A	A	A	C	C	0	0	A	A	0	0	T	T	C	C	0	0	T	T	A	A	C	C	0	0	C	C	0	0	T	T	G	G	T	T	A	A	0	0	G	G	A	A	G	G	G	G	0	0	G	G	A	A	T	T	G	G	G	G	A	A	G	G	A	A	T	T	C	C	A	A	A	A	A	A	0	0	A	A	T	T	C	C	A	A	T	T	A	A	T	T	T	T	T	T	0	0	T	T	A	A	T	T	C	C	G	G	A	A	G	G	C	C	C	C	C	C	G	G	T	T	C	C	A	A	C	C	T	T	0	0	T	T	T	T	0	0	C	C	A	A	C	C	T	T	T	T	T	T	C	C	C	C	A	A	0	0	C	C	0	0	T	T	T	T	0	0	T	T	G	G	G	G	0	0	A	A	A	A	T	T	T	T	T	T	A	A	C	C	A	A	T	T	T	T	C	C	G	G	A	A	C	C	C	A	C	C	T	T	A	A	T	T	0	0	T	T	T	T	T	T	G	G	G	G	C	C	A	A	G	G	T	T	G	G	C	C	G	G	G	G	G	G	C	C	G	G	G	G	G	G	G	G	T	T	C	C	C	C	T	T	T	T	G	G	G	G	T	T	T	T	G	G	A	A	G	G	A	A	0	0	0	0	T	T	C	C	0	0	0	0	T	T	C	C	A	A	C	C	C	C	A	A	C	C	G	G	A	A	G	G	A	A	C	C	A	A	0	0	C	C	G	G	A	A	T	T	T	T	A	A	C	C	0	0	0	0	A	A	A	A	T	T	T	T	A	A	C	C	G	G	C	C	0	0	C	C	T	T	G	G	0	0	A	A	T	T	T	G	C	C	C	C	A	A	C	C	A	A	0	0	T	T	T	T	C	C	C	C	A	A	G	G	A	A	G	G	T	T	A	A	A	A	T	T	T	T	A	A	0	0	G	G	0	0	T	T	T	T	C	C	G	G	C	C	0	0	G	G	C	C	C	C	C	C	A	A	C	C	C	C	0	0	A	A	0	0	0	0	T	T	0	0	T	T	G	G	C	C	A	A	T	T	A	A	C	C	G	G	0	0	A	A	T	A	C	C	G	G	T	T	0	0	C	C	T	T	T	T	T	T	G	G	0	0	0	0	0	0	T	T	G	G	A	A	A	A	0	0	T	C	C	C	T	T	G	G	G	G	T	T	C	C	C	C	C	C	T	T	G	G	G	G	G	G	T	T	C	C	T	T	G	G	C	C	A	A	0	0	A	A	T	T	C	C	T	T	G	G	G	G	C	C	G	G	G	G	G	G	C	C	A	A	A	A	C	C	C	C	A	A	0	0	G	G	G	G	A	A	A	A	G	G	A	A	T	T	G	G	A	A	C	C	T	T	T	T	A	A	T	T	A	A	C	C	G	G	G	G	A	A	A	A	T	T	A	A	0	0	T	T	A	A	A	A	A	A	C	C	G	A	T	T	T	T	0	0	A	A	G	G	G	G	G	G	C	C	A	A	T	T	T	T	G	G	G	G	C	C	A	A	C	C	C	C	G	G	A	A	C	C	T	T	T	T	T	T	G	G	G	G	T	T	C	C	C	C	A	A	C	C	T	T	A	A	T	T	T	T	A	A	C	C	A	A	0	0	C	C	C	C	C	C	T	T	0	0	T	T	A	A	A	A	C	C	C	C	G	G	A	A	G	G	G	G	A	A	C	C	0	0	0	0	0	0	0	0	T	T	C	C	T	T	0	0	0	0	A	A	T	T	0	0	0	0	C	C	C	C	C	C	G	G
C95NTANXX	IPs775:C95NTANXX:1:250590918	-9	-9	-9	-9	C	C	G	G	C	C	A	A	T	T	G	G	C	C	T	T	C	C	G	G	0	0	0	0	A	A	A	A	G	G	G	G	G	G	A	A	T	G	A	A	G	G	C	C	0	0	G	G	A	A	A	A	C	C	C	C	A	A	A	A	T	T	C	C	A	A	A	A	C	C	A	A	0	0	C	C	A	A	T	T	0	0	C	C	G	G	A	A	G	G	A	A	C	C	0	0	A	A	G	G	C	C	C	C	C	C	G	G	G	G	C	C	G	G	C	C	T	T	G	G	A	A	G	G	0	0	G	G	T	T	T	T	C	C	A	A	T	T	C	C	T	T	T	G	T	T	0	0	A	A	0	0	A	A	G	G	0	0	A	A	A	A	0	0	C	C	G	G	G	G	C	C	C	C	T	T	C	G	T	T	G	G	T	T	T	T	G	G	T	T	T	T	C	C	A	A	C	C	A	A	T	T	G	G	A	A	T	T	G	G	A	A	C	C	A	A	T	T	T	T	A	A	G	G	C	C	G	G	C	C	A	A	G	G	T	T	A	A	T	T	G	G	T	T	T	T	G	G	C	C	C	C	T	T	A	A	C	C	T	T	A	A	A	A	C	C	A	A	G	G	G	G	G	G	G	G	G	G	G	A	A	A	A	A	T	T	G	G	C	C	G	G	G	G	G	G	G	G	0	0	0	0	T	T	C	C	A	A	G	G	C	C	0	0	C	C	T	T	A	A	C	C	C	C	C	C	A	A	A	A	C	C	T	T	C	C	0	0	G	G	G	G	C	C	G	G	T	T	G	G	C	C	0	0	A	A	C	C	G	G	C	C	A	A	T	T	0	0	0	0	A	A	0	0	T	T	T	C	A	A	T	T	C	C	T	T	G	G	C	C	T	G	A	A	A	A	A	A	0	0	A	A	G	G	G	G	A	A	A	A	G	G	G	G	0	0	T	T	T	T	A	A	A	A	T	T	A	A	C	C	T	T	T	T	A	A	G	G	C	C	T	T	T	T	T	T	A	A	G	G	T	T	0	0	G	G	C	C	G	G	T	T	A	A	T	T	A	A	0	0	A	A	T	T	A	A	A	A	T	T	T	T	T	T	T	T	T	T	C	C	0	0	G	G	G	G	C	C	A	A	G	G	G	G	0	0	G	G	A	A	T	G	T	T	0	0	A	A	T	T	C	C	0	0	T	T	G	G	G	G	C	C	C	C	A	A	G	G	G	G	T	T	T	T	C	C	G	G	T	T	0	0	C	C	A	A	A	A	0	0	C	C	T	G	A	A	C	C	G	G	G	G	G	G	T	T	T	T	A	A	C	C	C	C	0	0	0	0	T	C	T	T	A	A	C	C	C	C	A	A	A	A	A	A	0	0	T	T	T	T	0	0	C	C	C	C	T	T	G	G	T	T	A	A	A	A	T	T	T	T	G	G	A	A	G	G	A	A	0	0	C	C	T	T	0	0	A	A	0	0	0	0	G	G	A	A	G	G	T	T	G	G	T	T	C	C	A	A	T	T	G	G	C	C	G	G	G	G	T	G	G	G	T	T	C	C	A	A	G	G	G	G	T	T	G	G	A	A	C	C	C	C	T	T	C	C	A	A	C	C	C	C	T	C	T	T	G	G	T	G	C	C	T	T	G	A	T	T	T	T	T	C	T	T	A	A	0	0	A	A	G	G	G	G	G	G	A	A	C	C	C	C	G	G	G	G	C	C	A	A	C	C	G	G	T	T	G	G	A	A	G	G	0	0	G	G	C	C	G	G	T	T	G	G	A	A	0	0	G	G	T	T	0	0	G	G	C	C	0	0	T	T	T	T	A	A	C	C	0	0	T	T	A	A	T	T	T	T	A	A	A	A	G	G	A	A	A	A	G	G	C	C	C	C	T	T	C	C	T	T	C	C	G	G	T	T	T	T	C	C	T	T	C	C	T	T	A	A	T	T	A	A	A	A	G	G	0	0	T	T	0	0	A	A	A	A	T	G	T	T	C	C	G	G	T	T	G	G	C	C	T	T	A	A	G	G	C	C	G	G	C	C	C	C	A	A	T	T	A	A	A	A	C	C	C	C	0	0	0	0	C	C	A	A	T	T	C	C	C	C	A	A	0	0	G	G	0	0	T	T	0	0	T	T	C	C	0	0	T	T	G	G	0	0	A	A	A	A	G	G	T	T	A	A	T	T	T	T	A	A	T	T	C	C	C	C	C	C	A	A	C	C	T	T	T	T	0	0	T	T	G	G	0	0	C	C	A	A	G	G	C	C	A	A	T	T	T	T	C	C	T	G	0	0	C	C	0	0	G	G	T	T	T	T	G	G	C	C	0	0	A	A	G	G	C	C	C	C	T	A	A	A	C	C	A	A	C	C	G	G	0	0	A	A	A	A	C	C	A	A	0	0	T	T	C	C	T	T	G	G	T	T	C	C	T	T	G	G	C	C	A	A	T	T	T	T	T	T	G	G	A	A	C	C	A	A	T	T	C	C	G	G	G	G	T	T	T	T	A	A	G	G	T	T	T	T	T	T	A	A	A	A	G	G	T	T	A	A	0	0	G	G	T	T	A	A	T	T	0	0	C	C	G	G	T	T	A	A	T	T	T	T	T	T	T	T	A	A	0	0	G	G	0	0	0	0	C	C	C	C	G	G	G	G	T	T	A	A	G	A	G	G	0	0	G	G	C	C	A	A	0	0	A	A	C	C	T	A	C	C	A	A	0	0	G	G	G	G	C	C	G	G	T	T	T	T	G	G	T	G	T	T	T	T	G	G	T	T	0	0	G	G	A	A	T	T	T	T	C	C	T	T	T	T	G	G	C	C	C	C	A	A	C	C	G	G	G	G	G	G	0	0	T	T	0	0	0	0	T	T	A	A	C	C	G	G	C	C	T	T	A	A	G	G	T	T	0	0	T	T	A	A	C	C	T	T	C	C	T	T	G	G	0	0	C	C	A	A	G	G	G	G	A	A	G	G	G	G	T	T	T	T	T	T	C	C	0	0	T	T	G	G	C	C	G	G	T	T	A	A	C	C	0	0	C	C	A	A	C	C	G	G	T	T	T	T	G	G	T	T	T	T	C	C	T	T	C	C	T	T	0	0	G	G	A	A	T	T	T	T	A	A	G	G	G	G	T	G	C	C	T	T	C	C	T	T	A	A	T	T	T	T	G	G	A	A	G	G	G	G	A	A	A	A	G	G	C	C	C	C	C	C	C	C	A	A	T	T	G	G	T	T	T	T	T	T	C	C	T	T	C	C	G	G	A	A	A	A	C	C	G	G	A	A	A	A	A	A	G	G	C	C	A	A	G	G	A	A	0	0	C	C	A	A	C	C	T	T	C	C	A	A	G	G	C	C	T	T	C	C	A	A	T	T	A	A	A	A	C	C	G	G	0	0	G	G	A	A	G	G	0	0	C	C	T	T	A	A	A	A	A	A	G	G	C	C	A	A	T	T	G	G	T	T	T	T	C	C	A	A	0	0	0	0	A	A	A	A	G	G	A	A	C	C	A	A	T	T	T	T	G	G	G	G	0	0	0	0	C	C	A	A	T	T	A	A	A	A	C	C	G	G	T	T	G	G	A	A	G	G	0	0	C	C	A	A	G	G	G	G	G	G	G	G	0	0	T	T	A	A	T	T	G	G	C	C	G	G	G	G	A	A	0	0	T	T	C	C	G	G	0	0	G	G	0	0	A	A	A	A	A	A	T	T	C	C	G	G	T	T	T	T	A	A	G	G	G	G	G	G	T	T	G	G	T	T	G	G	C	C	T	T	T	T	T	T	C	C	0	0	C	C	A	A	C	C	0	0	G	G	G	G	A	A	C	C	A	A	A	A	A	A	0	0	T	T	G	G	T	G	G	G	T	T	T	T	T	T	T	T	T	T	C	C	C	C	G	G	G	G	0	0	G	G	T	T	T	T	T	T	G	G	T	T	G	G	C	C	C	C	C	C	G	G	T	T	G	G	C	C	G	G	T	T	T	T	A	A	T	T	C	C	C	C	0	0	T	T	0	0	C	C	C	C	C	C	G	G	G	G	T	T	A	A	A	A	A	A	C	C	G	G	G	G	T	T	A	A	A	A	G	G	A	A	A	A	0	0	T	T	C	C	C	C	C	C	T	C	G	G	0	0	C	C	C	C	C	C	C	C	C	C	C	C	0	0	G	G	T	T	A	A	T	T	T	T	T	T	T	T	C	C	G	G	G	G	T	T	T	T	0	0	T	T	C	C	T	T	G	G	T	T	T	T	0	0	G	G	T	T	T	T	0	0	0	0	C	C	T	T	T	T	G	G	G	G	0	0	T	T	T	T	T	T	C	C	T	T	C	C	T	T	A	A	A	A	0	0	G	G	A	A	A	A	0	0	C	C	A	A	0	0	G	G	A	A	T	T	T	T	A	A	C	C	T	T	G	G	T	T	T	T	C	C	T	T	T	T	T	T	A	A	G	G	G	G	G	G	A	A	G	G	C	C	C	C	T	T	C	C	C	C	A	A	C	C	G	G	A	A	C	C	G	G	A	A	T	T	T	T	G	G	T	T	T	T	C	C	T	T	C	C	A	A	G	G	T	T	G	G	A	A	C	C	G	G	G	G	0	0	G	G	0	0	0	0	0	0	C	C	C	C	G	G	T	T	A	A	A	A	0	0	A	A	T	T	G	G	T	T	A	A	C	C	A	A	A	A	G	G	G	G	T	T	T	T	T	T	A	A	T	T	C	C	0	0	A	A	G	G	G	G	T	T	C	C	G	G	C	A	T	T	0	0	C	C	T	T	0	0	C	C	C	C	0	0	A	A	T	T	T	T	A	A	A	A	A	A	G	G	0	0	0	0	T	T	T	T	T	T	C	C	G	G	T	T	C	C	C	C	G	G	T	T	A	A	0	0	A	A	G	G	T	T	A	A	0	0	A	A	C	C	T	T	A	A	T	T	C	C	C	C	G	G	G	G	T	T	C	C	0	0	0	0	A	A	G	G	G	G	T	T	T	T	C	C	A	A	C	C	C	C	G	G	A	A	G	G	C	C	0	0	T	T	T	T	G	G	A	A	C	C	T	T	G	G	0	0	A	A	0	0	G	G	C	C	0	0	T	T	G	G	A	A	A	A	A	A	G	G	T	T	0	0	T	T	C	C	C	C	C	C	G	G	A	A	C	C	A	A	T	G	G	G	T	T	G	G	0	0	A	A	T	T	A	A	C	C	T	T	A	A	G	G	A	A	A	A	0	0	G	G	G	G	C	C	A	A	0	0	C	C	C	C	C	C	C	C	C	C	T	T	G	G	T	T	T	T	C	C	C	C	C	C	T	T	T	T	C	C	C	C	G	G	A	A	A	A	T	T	0	0	0	0	T	T	G	G	G	G	A	A	C	C	0	0	A	A	A	A	0	0	T	G	T	T	A	A	G	G	G	G	T	T	G	G	T	T	C	C	0	0	T	T	A	A	C	C	T	G	T	T	0	0	A	A	C	C	G	G	0	0	T	T	T	T	C	C	C	C	0	0	G	G	G	G	0	0	T	T	G	G	T	T	C	C	T	T	A	A	T	T	A	A	G	G	C	C	T	T	C	C	G	G	C	C	0	0	C	C	A	A	C	C	T	T	G	G	C	C	T	T	A	A	T	T	C	C	C	C	G	G	C	C	A	A	A	A	A	A	A	A	0	0	0	0	G	G	G	G	A	A	A	A	A	A	C	C	T	T	T	T	G	G	T	T	C	C	A	A	A	A	C	C	T	T	G	G	C	C	G	G	A	A	A	A	C	C	G	G	T	T	T	T	C	C	T	T	T	T	C	C	0	0	T	T	T	T	T	T	G	G	C	C	T	T	C	C	A	A	T	T	T	T	A	A	T	T	T	T	G	G	T	T	A	A	0	0	A	A	0	0	G	G	A	A	G	G	A	A	T	T	C	C	C	C	0	0	0	0	A	A	C	C	A	A	G	G	C	C	A	A	G	G	G	G	C	C	A	A	G	G	0	0	A	A	C	C	A	A	G	G	A	A	A	A	0	0	C	C	T	T	G	G	C	C	T	T	0	0	C	C	T	T	C	C	G	G	T	T	G	G	0	0	T	T	A	A	T	T	T	T	G	G	G	G	G	G	G	G	0	0	C	C	G	G	A	A	T	T	G	G	G	G	C	C	T	T	C	C	0	0	0	0	C	C	C	C	0	0	T	T	A	A	T	T	C	C	T	T	C	C	T	T	C	C	C	C	A	A	T	T	C	C	A	A	C	C	C	C	A	A	0	0	T	T	0	0	T	T	G	G	C	C	A	A	C	C	A	A	T	T	C	C	G	G	A	A	T	T	T	T	C	C	C	C	T	T	A	A	T	T	G	G	A	A	G	G	G	G	G	A	A	A	T	T	C	C	C	C	G	G	0	0	0	0	G	G	G	G	G	G	G	G	0	0	G	A	C	C	C	C	G	G	T	T	G	G	T	T	0	0	T	T	T	T	G	G	G	G	0	0	C	C	C	C	T	T	C	C	0	0	A	A	0	0	G	G	G	G	T	T	A	A	C	C	C	C	A	A	A	A	T	T	A	A	T	T	A	A	A	A	0	0	T	T	C	C	T	T	A	A	C	C	T	T	T	T	C	C	T	T	0	0	0	0	T	T	C	C	C	C	T	T	T	T	G	G	0	0	T	T	G	G	G	G	G	G	A	A	G	G	C	C	T	T	T	T	A	A	T	T	C	C	0	0	C	C	T	T	C	C	G	G	C	C	G	G	G	G	G	G	T	T	0	0	T	T	C	C	G	G	A	A	C	C	G	G	G	G	A	A	G	G	C	C	T	T	T	T	C	C	G	G	A	A	T	T	0	0	T	T	C	C	0	0	A	A	G	G	G	G	C	C	T	T	T	T	0	0	C	C	C	C	G	G	0	0	T	T	C	C	C	C	G	G	G	G	T	T	C	C	0	0	T	T	C	C	A	A	C	C	G	G	A	A	T	T	T	T	C	C	A	A	T	T	0	0	0	0	G	G	A	A	G	G	G	G	C	C	T	T	C	C	G	G	T	G	A	A	C	C	0	0	G	G	T	T	T	T	G	G	T	T	A	A	C	C	T	T	G	G	A	A	0	0	T	T	T	T	A	A	A	A	0	0	G	G	T	T	A	A	A	A	A	A	A	A	A	A	T	T	T	T	G	G	A	A	C	C	A	A	A	A	G	G	A	A	G	G	C	C	T	T	A	A	G	G	0	0	C	C	G	G	A	A	A	A	G	G	A	A	C	C	G	G	A	A	T	C	A	A	C	C	G	G	G	G	A	A	A	A	C	C	C	C	0	0	A	A	G	G	C	C	G	G	C	C	A	A	T	T	T	T	C	C	G	G	G	G	A	A	C	C	A	A	T	T	C	A	0	0	T	T	T	T	A	A	A	A	T	T	G	G	0	0	T	T	G	G	C	C	T	T	C	C	G	G	G	G	G	G	G	G	A	A	T	T	A	A	A	A	T	T	C	C	A	A	C	C	C	C	T	T	C	C	G	G	T	T	C	C	T	T	G	G	A	A	A	A	C	C	A	A	0	0	C	C	C	C	C	C	C	C	0	0	0	0	A	A	G	G	G	G	C	C	C	C	T	T	A	A	T	T	G	G	T	T	0	0	A	A	C	C	T	T	G	G	T	G	G	G	A	A	T	T	T	T	T	G	A	A	T	T	A	A	T	T	G	G	A	A	C	C	C	C	T	T	0	0	A	A	T	T	C	C	T	T	A	A	A	A	A	A	C	C	G	G	G	G	C	C	T	T	C	C	G	G	G	G	G	G	T	T	T	T	A	A	T	T	G	G	C	C	G	G	C	C	A	A	T	T	G	G	C	C	A	A	C	C	T	T	A	A	A	A	G	G	C	C	G	G	G	G	G	G	0	0	A	A	T	T	C	C	A	A	C	C	T	G	A	A	T	T	C	C	G	G	G	G	G	G	T	T	A	A	C	C	C	C	G	G	0	0	0	0	T	T	G	G	C	C	0	0	G	G	A	A	0	0	A	A	C	C	0	0	C	C	C	C	T	T	G	G	A	A	C	C	G	G	G	G	C	C	T	T	T	T	G	G	A	A	0	0	A	A	G	G	C	C	A	A	0	0	G	G	A	A	A	A	G	G	T	T	T	T	A	A	G	G	G	G	C	C	A	A	G	G	G	G	C	C	T	T	C	C	A	A	A	A	T	T	0	0	G	G	A	A	T	T	A	A	A	A	G	G	C	C	T	T	C	C	G	G	T	G	G	G	A	A	G	G	0	0	T	T	0	0	G	G	T	T	T	T	G	G	G	G	A	A	G	G	A	A	G	G	T	G	T	T	0	0	G	G	G	G	T	T	C	C	T	T	G	G	C	C	T	T	G	G	0	0	T	T	G	G	T	T	T	T	G	G	C	C	A	A	C	C	C	C	A	A	T	T	A	A	G	G	A	A	T	T	G	G	T	T	A	A	G	G	C	C	A	A	G	G	T	T	A	A	C	C	T	T	T	T	A	A	T	T	G	G	C	C	C	C	C	C	C	C	A	A	G	G	A	A	0	0	C	C	C	C	A	A	C	C	T	T	A	A	G	G	T	T	G	G	C	C	A	A	T	T	C	C	T	T	A	A	C	C	A	A	A	A	A	A	C	A	T	T	0	0	G	G	C	C	G	G	0	0	G	G	T	T	A	A	G	G	T	T	C	C	G	G	G	G	C	C	0	0	A	A	C	C	C	C	G	G	G	G	G	G	G	G	C	C	G	G	T	T	A	A	G	G	G	G	T	T	T	T	A	A	A	A	A	A	G	G	C	C	A	A	T	T	T	T	C	C	T	T	0	0	G	G	G	G	A	A	T	T	A	A	G	G	0	0	A	A	0	0	G	G	G	G	T	T	C	C	T	T	C	C	T	T	T	T	A	A	T	T	G	G	T	T	T	T	A	A	G	G	G	G	C	C	T	T	A	A	G	G	C	C	C	C	0	0	C	C	C	C	G	G	G	G	T	T	T	T	G	G	T	T	T	T	G	G	0	0	T	T	A	A	T	T	A	A	G	G	T	T	C	C	C	C	C	C	0	0	T	C	G	G	G	G	0	0	A	A	A	A	T	T	T	T	T	T	C	C	T	T	0	0	A	A	T	T	G	G	G	G	C	C	A	A	A	A	G	G	C	C	T	T	T	T	T	T	T	T	C	C	G	G	0	0	A	A	C	C	C	C	T	T	T	T	C	C	G	G	G	G	T	T	A	A	G	G	T	T	A	A	0	0	T	T	A	A	G	G	T	T	T	T	T	T	T	T	0	0	T	T	G	G	C	C	C	C	A	A	T	T	C	C	A	A	T	T	T	T	C	C	0	0	C	C	0	0	0	0	C	C	G	G	A	A	G	G	G	G	G	G	A	A	A	A	0	0	G	G	A	A	C	C	C	A	T	T	T	A	C	C	C	C	C	C	0	0	G	G	C	C	T	T	G	G	0	0	C	C	0	0	A	A	T	T	T	T	0	0	A	A	T	T	G	G	T	T	T	T	T	G	G	G	G	G	C	C	T	T	T	T	A	A	G	G	A	A	T	T	T	T	T	T	0	0	A	A	T	T	T	T	T	T	0	0	C	C	C	C	G	G	G	G	A	A	C	C	G	G	G	G	0	0	C	C	T	T	A	A	T	T	T	T	0	0	A	A	T	T	G	G	G	G	G	G	0	0	C	C	0	0	A	A	A	A	C	C	A	A	A	A	C	C	A	A	C	C	0	0	G	G	T	T	T	T	T	T	C	A	A	A	C	C	C	C	C	C	G	G	A	A	G	G	T	T	T	T	G	G	0	0	C	C	0	0	G	G	C	C	C	C	T	T	A	A	A	A	A	A	A	A	T	T	0	0	G	G	G	G	C	C	G	G	A	A	0	0	G	G	C	C	A	A	G	G	G	G	G	G	T	T	0	0	T	T	T	T	C	C	0	0	G	G	A	A	0	0	C	C	G	G	A	A	T	T	A	A	A	A	C	C	A	A	0	0	0	0	A	A	A	A	0	0	G	G	G	G	T	T	C	C	C	C	A	A	G	G	G	G	T	T	A	A	C	C	A	A	T	T	C	C	G	G	C	C	C	C	T	T	C	C	G	G	G	G	G	G	T	T	T	T	0	0	0	0	A	A	C	C	C	C	G	G	A	A	T	T	0	0	A	A	T	T	C	C	C	C	G	G	T	T	C	C	0	0	C	C	G	G	T	T	G	G	0	0	T	T	A	A	C	C	C	C	A	A	C	C	C	C	T	T	A	A	G	G	T	T	0	0	T	G	G	G	G	G	T	T	T	T	A	A	C	C	G	G	C	C	C	C	A	A	T	T	G	G	T	T	T	T	T	T	C	C	C	C	C	C	C	C	T	T	G	G	C	C	T	T	G	G	G	G	G	G	T	T	A	A	0	0	C	C	0	0	T	T	T	T	G	G	T	T	G	G	G	G	A	A	G	G	0	0	0	0	C	C	0	0	C	C	C	C	G	G	A	A	G	G	G	G	A	A	G	G	G	G	C	C	T	T	C	C	T	T	G	G	C	C	0	0	C	C	C	C	T	T	T	T	0	0	C	C	A	A	T	T	A	A	A	A	G	G	A	A	C	C	T	T	A	A	G	G	C	C	A	A	A	A	A	A	T	T	T	T	G	G	0	0	G	G	A	A	C	C	T	T	C	C	T	T	G	G	G	G	T	T	T	T	G	G	0	0	T	T	T	T	C	C	T	T	T	T	G	G	G	G	C	C	0	0	C	C	C	C	0	0	G	G	G	A	C	C	T	T	T	T	C	C	G	G	A	A	G	G	T	T	T	T	C	C	A	A	G	G	T	T	C	C	G	G	T	T	T	T	C	C	C	C	T	T	T	T	A	A	0	0	G	G	G	G	T	T	C	C	G	G	A	A	C	C	G	G	G	G	T	T	T	T	T	T	A	A	C	C	C	C	G	G	C	C	G	G	A	A	T	T	G	G	G	G	G	G	0	0	C	C	C	C	G	G	C	C	G	G	T	T	0	0	T	T	G	G	C	C	A	A	0	0	G	G	T	T	A	A	G	G	C	C	G	G	C	C	G	G	0	0	A	A	T	T	A	A	C	C	T	T	C	C	A	A	G	G	0	0	T	T	0	0	T	T	C	C	C	C	T	T	C	C	G	G	G	G	T	T	C	C	0	0	A	A	A	A	G	G	G	G	T	T	G	G	T	T	G	G	C	C	A	A	C	C	T	T	T	T	A	A	A	A	0	0	0	0	T	T	T	T	T	T	G	G	T	T	C	C	A	A	A	A	0	0	C	C	A	A	G	G	T	T	A	A	G	G	C	C	C	C	T	T	G	G	G	G	0	0	C	C	A	A	G	G	0	0	A	A	A	A	T	T	G	G	G	G	C	C	A	A	G	G	A	A	T	T	G	G	T	T	A	A	C	C	C	C	T	T	T	T	T	T	T	T	A	A	T	T	G	G	C	C	A	A	T	T	0	0	G	G	A	A	G	G	A	A	A	A	0	0	T	T	G	G	A	A	0	0	C	C	T	T	G	G	T	T	T	T	C	C	T	T	G	G	0	0	A	A	0	0	T	T	G	G	G	G	0	0	C	C	A	A	G	G	T	T	T	T	T	T	T	T	0	0	0	0	A	A	T	T	T	T	G	G	A	A	C	C	0	0	G	G	A	A	C	C	A	A	A	A	G	G	G	G	T	T	A	A	0	0	T	T	C	C	G	G	T	T	A	A	G	G	C	C	A	A	T	T	C	A	G	G	G	G	G	G	0	0	A	A	T	T	A	A	G	G	0	0	C	C	C	C	0	0	G	G	A	A	A	A	G	G	A	A	A	A	G	G	G	G	T	T	0	0	T	T	A	A	0	0	G	G	0	0	G	G	0	0	G	G	G	G	G	G	G	G	G	G	A	A	A	A	0	0	G	G	G	G	A	A	A	A	T	T	A	A	T	T	C	C	T	T	C	C	T	T	G	G	T	T	T	T	T	T	T	T	C	C	G	G	A	A	G	G	C	C	T	T	C	C	A	A	G	G	T	T	G	G	0	0	T	T	T	T	C	C	0	0	T	T	G	G	G	G	G	G	G	G	C	C	C	C	C	C	G	G	G	G	G	G	C	C	T	T	G	G	A	A	G	G	G	G	G	A	G	G	G	G	C	A	0	0	C	C	A	A	G	G	0	0	0	0	A	A	0	0	G	G	C	C	0	0	G	G	G	G	C	C	G	G	C	C	T	T	A	A	C	C	G	G	0	0	0	0	T	T	C	C	G	G	A	A	A	A	A	A	G	G	T	T	A	A	C	C	C	C	T	T	T	T	T	T	G	G	C	C	T	T	T	T	0	0	T	T	C	C	A	A	G	G	T	G	T	T	G	G	A	A	A	A	A	A	C	C	T	T	C	C	G	G	0	0	A	A	0	0	T	T	T	T	T	T	T	T	T	T	G	G	A	A	A	A	T	T	T	T	C	C	T	T	G	G	T	T	G	G	A	A	C	C	G	G	G	G	G	G	0	0	G	G	A	A	G	G	G	G	0	0	A	A	G	G	A	A	G	G	T	T	0	0	A	A	C	C	T	T	T	T	T	G	T	T	G	G	T	T	G	G	T	T	G	G	0	0	A	A	T	T	T	T	G	G	C	C	G	G	A	A	G	G	T	T	C	C	C	C	T	T	C	C	G	G	T	T	C	C	T	T	0	0	G	G	G	G	A	A	C	C	G	G	C	C	A	A	A	A	C	C	T	T	T	T	T	T	A	A	T	T	T	T	T	T	T	T	G	G	C	C	C	C	T	T	A	A	C	C	C	C	G	G	T	T	C	C	T	T	C	C	C	C	T	T	0	0	C	C	0	0	A	A	C	C	G	G	C	C	A	A	T	T	A	A	0	0	T	T	T	T	A	A	C	A	G	G	C	C	T	T	T	T	0	0	C	C	G	G	A	A	T	T	G	G	G	G	A	A	G	G	T	T	T	G	T	T	C	C	T	T	A	A	G	G	A	A	A	A	T	T	G	G	C	C	A	A	A	A	G	G	A	A	A	A	C	C	C	C	C	C	G	G	T	T	C	C	A	A	C	C	G	G	C	C	C	C	G	G	C	C	A	A	T	T	T	T	C	C	C	C	C	C	C	C	G	G	G	G	G	G	A	A	T	T	C	C	G	G	0	0	C	C	C	C	G	G	C	C	G	G	G	G	C	C	A	A	G	G	A	A	G	G	C	C	T	T	T	T	A	A	C	C	G	G	C	C	T	T	A	A	A	A	C	C	0	0	G	G	G	G	T	T	C	C	T	T	T	T	T	T	0	0	G	G	G	G	A	A	0	0	G	A	G	G	A	A	C	C	G	G	T	T	A	A	A	A	T	T	0	0	T	T	G	A	C	C	0	0	T	T	A	A	G	G	G	G	C	C	C	C	C	C	A	A	0	0	A	A	G	G	0	0	A	A	G	G	G	G	T	T	T	T	A	A	0	0	G	G	C	C	T	T	C	C	T	T	C	G	C	C	T	T	T	T	A	A	T	T	A	A	A	A	G	G	G	G	G	G	T	T	C	C	C	C	C	C	0	0	G	G	T	T	G	G	G	G	T	T	C	C	C	C	C	C	C	C	A	A	A	A	C	C	T	T	C	C	A	A	T	T	A	A	A	A	T	T	G	G	C	C	T	T	T	T	T	T	G	G	G	G	T	T	T	T	T	T	G	G	T	T	G	G	C	C	T	T	C	C	G	G	G	G	T	T	A	A	G	G	C	C	G	G	G	G	A	A	T	T	T	T	C	C	G	G	G	G	A	A	G	G	C	C	G	G	A	A	T	T	A	A	A	A	T	T	G	G	A	A	A	A	C	C	G	G	A	A	0	0	C	C	C	C	T	T	G	G	A	A	C	C	0	0	C	C	G	G	T	T	0	0	C	C	A	A	T	T	G	G	A	A	G	G	G	G	A	A	G	G	A	A	T	T	G	G	A	A	A	A	G	G	A	A	T	T	C	C	A	A	0	0	C	C	C	C	A	A	T	T	C	C	T	T	T	T	A	A	C	C	0	0	0	0	T	T	T	T	A	A	T	T	C	C	G	G	A	A	G	G	C	C	0	0	C	C	G	G	C	C	0	0	A	A	C	C	C	C	G	G	A	A	T	T	0	0	C	C	A	A	C	C	T	T	T	T	T	T	C	C	A	A	A	A	0	0	C	C	0	0	A	A	T	T	C	C	T	T	G	G	A	A	C	C	A	A	A	A	T	T	T	T	T	T	A	A	C	C	A	A	T	T	0	0	C	C	G	G	A	A	C	C	A	A	C	C	T	T	A	A	T	T	G	G	T	T	0	0	0	0	G	G	G	G	C	C	0	0	T	T	T	T	G	G	C	C	A	A	G	G	G	G	C	C	G	G	0	0	G	G	A	A	T	T	C	C	C	C	G	G	T	T	G	G	G	G	T	T	T	T	G	G	A	A	0	0	0	0	T	T	C	C	T	T	C	C	0	0	0	0	C	C	C	C	A	A	C	C	C	C	A	A	C	C	G	G	A	A	G	G	A	A	C	C	A	A	T	T	C	C	G	G	A	A	T	T	T	T	G	G	C	C	C	C	T	T	A	A	G	G	T	T	T	T	A	A	C	C	0	0	C	C	0	0	C	C	T	T	G	G	C	C	A	A	T	T	T	T	C	C	C	C	A	A	C	C	A	A	T	T	G	G	T	T	T	T	C	C	A	A	G	G	A	A	G	G	T	T	A	A	0	0	T	T	0	0	A	A	G	G	G	G	0	0	T	T	T	T	C	C	G	G	C	C	A	A	G	G	T	T	C	C	G	G	G	G	C	C	0	0	0	0	A	A	C	C	G	G	T	T	C	C	T	T	G	G	A	A	A	A	T	T	A	A	C	C	A	A	C	C	0	0	A	A	C	C	G	G	T	T	T	T	C	C	T	T	A	A	T	T	G	G	C	C	T	T	G	G	T	T	G	G	A	A	A	A	G	G	C	C	C	C	0	0	G	A	G	G	T	T	C	C	C	C	C	C	T	T	0	0	G	G	G	G	C	C	C	C	T	T	G	G	C	C	0	0	A	A	A	A	T	T	C	C	C	C	G	G	G	G	C	C	0	0	0	0	0	0	C	C	A	A	A	A	0	0	C	C	G	G	0	0	G	G	G	G	A	A	A	A	A	A	A	A	T	T	G	G	A	A	C	C	T	T	T	T	A	A	T	T	A	A	T	T	A	A	G	G	A	A	A	A	T	T	A	A	T	T	T	T	A	A	A	A	A	A	T	T	G	G	T	G	T	T	0	0	A	A	G	G	A	A	G	G	C	C	A	A	T	T	T	T	G	G	G	G	C	C	A	A	C	C	C	C	G	G	A	A	C	C	0	0	T	T	T	T	0	0	C	C	T	T	C	C	C	C	G	G	C	C	T	T	A	A	T	T	T	T	A	A	C	C	A	A	T	T	C	C	0	0	C	C	C	C	0	0	C	C	A	A	A	A	C	C	0	0	G	G	A	A	G	G	G	G	A	A	C	C	C	C	T	T	A	A	0	0	0	0	C	C	T	T	C	C	T	T	T	T	T	T	G	G	T	T	T	T	C	C	C	C	G	G
C95NTANXX	IPs160:C95NTANXX:1:250590916	-9	-9	-9	-9	G	G	0	0	C	C	A	A	T	T	G	G	C	C	T	T	C	C	G	G	C	C	0	0	A	A	0	0	G	G	G	G	G	G	A	A	T	T	A	A	G	A	C	C	T	A	T	T	A	A	A	A	C	C	C	C	A	A	A	A	T	T	C	C	A	A	G	G	C	C	A	A	A	A	T	T	A	A	C	C	G	G	C	C	G	G	A	A	G	G	A	A	C	C	0	0	A	A	G	G	C	C	C	C	C	C	G	G	G	G	C	C	G	G	C	C	C	C	G	G	A	A	A	A	0	0	G	G	C	C	T	T	A	A	A	A	T	T	C	C	T	T	T	T	T	T	T	T	A	A	A	A	A	A	G	G	G	G	A	A	A	A	0	0	C	C	G	G	G	G	C	C	C	C	T	T	C	C	T	T	G	G	T	T	T	T	G	G	T	T	T	T	A	A	G	G	C	C	A	A	T	T	0	0	A	A	T	T	G	G	C	C	C	C	A	A	T	T	T	G	A	A	G	G	T	T	A	A	0	0	A	A	G	G	T	T	G	G	T	T	G	G	T	T	T	T	G	G	C	C	C	C	T	T	A	A	C	C	T	T	A	A	A	A	C	C	A	A	G	G	G	G	G	G	G	G	G	G	A	A	A	A	A	A	T	T	G	G	T	C	G	G	0	0	G	G	G	G	C	C	0	0	T	T	C	C	G	G	G	G	C	C	0	0	T	T	C	C	A	A	C	C	C	C	0	0	A	A	A	A	C	C	T	T	C	C	T	T	G	G	G	G	C	C	G	G	T	T	G	G	C	C	0	0	A	A	C	C	G	G	C	C	A	A	T	T	A	A	G	G	A	A	C	C	T	G	T	T	A	A	T	G	C	C	T	T	G	G	C	C	T	T	G	G	A	A	A	A	T	A	A	A	G	G	G	G	G	G	A	A	G	G	G	G	C	C	T	T	T	T	A	A	A	A	T	T	A	A	C	C	T	T	T	T	A	A	G	G	G	G	0	0	T	T	T	T	A	A	G	G	T	T	T	T	G	G	C	C	G	G	T	T	A	A	T	T	0	0	T	T	A	A	T	T	A	A	A	A	T	T	T	T	T	T	T	T	T	T	C	C	G	G	T	T	G	G	C	C	C	C	G	G	G	G	T	T	G	G	0	0	T	T	T	T	0	0	0	0	T	T	C	A	0	0	T	T	G	G	G	G	C	C	C	C	A	A	G	G	G	G	T	C	T	T	T	T	A	A	T	T	0	0	C	C	G	G	A	A	C	C	C	C	T	T	A	A	C	C	C	C	0	0	G	G	T	T	T	G	A	A	C	C	A	A	A	A	C	C	C	C	T	T	T	T	C	C	C	C	A	A	A	A	A	A	A	A	T	T	T	T	T	T	0	0	T	T	0	0	G	G	T	T	A	A	A	A	T	T	T	T	A	A	G	G	G	G	A	A	T	T	C	C	T	T	C	C	A	A	0	0	A	A	G	G	A	A	T	T	T	T	G	G	T	T	C	C	A	A	T	T	G	G	T	T	G	G	G	G	T	T	G	G	T	T	C	C	A	A	A	A	G	G	T	T	G	G	G	G	C	C	G	G	T	T	C	C	A	A	T	T	C	C	C	C	T	T	0	0	T	T	C	C	T	T	G	A	T	T	T	T	C	C	C	C	G	G	0	0	A	A	G	G	G	G	G	G	C	C	C	C	C	C	G	G	G	G	C	C	A	A	C	C	0	0	T	T	A	A	A	A	G	G	G	G	G	G	C	C	G	G	T	T	G	G	A	A	G	G	0	0	T	T	0	0	G	G	C	C	T	T	T	T	T	T	A	A	G	G	C	C	T	T	A	A	T	T	T	T	G	G	A	A	G	G	A	A	A	A	G	G	C	C	C	C	T	T	C	C	T	T	C	C	0	0	C	C	T	T	C	C	C	C	C	C	T	T	A	A	T	T	T	T	A	A	G	G	G	G	T	T	0	0	A	A	A	A	T	T	T	T	C	C	C	C	T	T	G	G	A	A	T	T	0	0	G	G	C	C	G	G	G	G	T	T	A	A	T	T	G	G	A	A	C	C	C	C	0	0	0	0	C	C	A	A	T	T	C	C	C	C	A	A	G	G	G	G	0	0	T	T	0	0	T	T	C	C	0	0	C	C	G	G	0	0	A	A	A	A	G	G	T	T	A	A	T	G	T	T	A	A	T	T	C	C	C	C	C	C	A	A	C	C	T	T	T	T	T	T	0	0	G	G	0	0	C	C	A	A	0	0	C	C	C	C	T	T	T	T	C	C	T	T	G	G	C	C	0	0	G	G	T	T	T	T	A	A	C	C	0	0	A	A	G	G	C	C	C	C	T	A	A	A	C	C	A	A	C	C	G	G	T	T	A	A	A	A	C	C	A	A	A	A	T	T	C	C	T	T	G	G	T	T	C	C	T	T	G	G	C	C	A	A	T	C	T	T	T	T	G	G	A	A	C	C	G	G	G	G	G	G	G	G	G	G	T	T	T	T	A	A	G	G	C	C	T	T	T	T	A	A	0	0	0	0	T	T	A	A	C	C	G	G	0	0	A	A	T	T	A	A	C	C	G	G	T	T	A	A	0	0	T	T	T	T	T	T	A	A	G	G	G	G	0	0	A	A	T	T	C	C	G	G	G	G	T	T	G	G	G	G	A	A	T	T	G	G	0	0	A	A	C	C	A	A	C	C	T	A	C	C	A	A	T	A	G	G	G	G	T	T	G	G	T	T	C	C	G	G	T	T	G	G	T	T	G	G	T	T	T	T	G	G	A	A	T	T	T	T	C	C	T	T	T	T	G	G	C	C	0	0	A	A	C	C	G	G	0	0	G	G	0	0	T	T	A	A	C	C	T	G	C	C	C	C	G	G	C	C	T	T	A	A	G	G	T	T	G	G	T	T	A	A	C	C	T	G	C	C	T	T	G	G	A	A	C	C	A	A	G	G	G	G	A	A	0	0	G	G	T	T	T	T	T	T	G	G	C	C	C	C	G	G	C	C	G	G	C	C	A	A	T	T	0	0	T	T	A	A	C	C	G	G	T	T	0	0	G	G	T	T	T	T	G	G	C	C	T	T	T	T	T	T	G	G	G	G	T	T	T	T	A	A	G	G	0	0	T	T	C	C	T	T	T	T	C	C	A	A	T	T	T	T	C	C	A	A	G	G	G	G	A	A	A	A	G	G	C	C	C	C	0	0	C	C	A	A	0	0	G	G	T	T	T	T	T	T	C	C	T	T	T	T	G	G	A	A	A	A	T	T	G	G	A	A	A	A	A	A	A	A	C	C	A	A	G	G	A	A	0	0	C	C	0	0	C	C	T	T	C	C	A	A	G	G	0	0	T	T	C	C	A	A	T	T	A	A	A	A	T	T	G	G	T	T	G	G	0	0	G	G	A	A	C	C	T	T	A	A	A	A	A	A	G	G	C	C	T	T	T	T	G	G	T	T	T	T	C	C	A	A	G	G	0	0	A	A	C	C	G	G	A	A	C	C	A	A	T	T	C	C	0	0	G	G	T	T	C	C	C	C	A	A	T	T	A	A	A	A	T	C	G	G	C	C	G	G	A	A	G	G	0	0	C	C	A	A	G	G	G	G	G	G	G	A	T	T	T	T	A	A	T	T	G	G	C	C	G	G	G	G	A	A	T	T	T	T	C	C	G	G	T	T	G	G	0	0	A	A	A	A	A	A	T	T	C	C	G	G	T	T	T	T	G	G	G	G	0	0	G	G	T	T	G	G	T	T	A	A	C	C	T	T	T	T	T	T	T	C	G	G	C	C	A	A	C	C	0	0	C	C	0	0	G	G	C	C	A	A	A	A	G	G	G	G	T	T	G	G	T	T	G	G	T	T	T	T	T	T	T	T	T	T	C	C	C	C	G	G	G	G	A	A	G	G	T	T	T	T	T	T	A	A	T	C	A	A	C	C	T	T	C	C	G	G	T	T	G	G	A	A	G	G	T	T	G	G	G	G	T	T	C	C	C	C	T	T	T	T	C	C	C	C	C	C	C	C	G	G	C	C	T	T	A	A	A	A	A	A	C	C	G	G	G	G	T	T	G	G	A	A	C	C	G	G	A	A	T	T	T	T	C	C	0	0	0	0	T	C	G	G	0	0	0	0	0	0	C	C	C	C	T	T	0	0	A	A	A	A	T	T	A	A	T	T	0	0	T	T	T	T	C	C	G	G	G	G	T	T	T	T	0	0	T	T	C	C	T	T	0	0	T	T	T	G	G	G	G	G	T	T	0	0	A	A	G	G	C	C	T	T	T	T	G	G	G	G	C	C	G	G	T	T	C	C	C	C	T	A	C	C	T	T	C	C	G	G	C	C	0	0	A	A	G	G	C	A	C	C	A	A	C	C	G	G	0	0	C	C	G	G	A	A	C	C	T	T	0	0	T	T	T	T	C	C	T	G	T	T	T	T	A	A	G	G	G	G	G	G	0	0	G	G	C	C	C	C	T	T	T	T	C	C	A	A	C	C	G	G	A	A	C	C	G	G	G	G	T	T	T	T	G	G	T	T	T	T	C	C	T	T	C	C	G	G	G	G	C	C	G	G	A	A	C	C	G	G	G	G	C	C	G	G	T	T	T	T	G	G	C	C	C	C	G	G	T	T	A	A	A	A	C	C	G	G	T	T	G	G	T	T	A	A	0	0	A	A	G	G	G	G	G	G	T	T	T	T	T	G	A	A	T	T	C	C	C	C	A	A	G	G	G	G	T	T	T	T	G	G	C	C	T	T	G	G	C	C	T	T	C	C	C	C	C	C	T	T	A	A	T	T	T	T	A	A	A	A	A	A	G	G	G	G	T	T	T	T	T	T	T	T	C	C	G	G	T	T	C	C	C	C	A	A	C	C	A	A	T	T	A	A	G	G	T	T	G	G	C	C	A	A	C	C	T	T	A	A	C	C	C	C	0	0	0	0	G	G	T	T	C	C	C	A	G	G	A	A	G	G	G	G	T	T	T	T	C	C	A	A	C	C	C	C	G	G	0	0	A	A	0	0	0	0	T	T	T	T	G	G	G	G	T	T	T	T	G	G	0	0	A	A	C	C	G	G	C	C	C	C	T	T	G	G	A	A	A	A	G	G	A	A	T	T	A	A	T	T	0	0	0	0	0	0	G	G	A	A	C	C	C	C	T	T	G	G	T	T	G	G	T	T	A	A	T	T	0	0	C	C	C	C	A	A	A	A	A	A	G	G	A	A	G	G	G	G	C	C	A	A	0	0	C	C	C	C	C	C	C	C	C	C	T	T	T	T	T	T	T	T	C	C	C	C	C	C	T	T	T	T	G	G	C	C	G	G	A	A	A	A	T	T	0	0	A	A	T	T	G	G	A	A	A	A	C	C	A	A	A	A	A	A	G	G	T	T	T	T	A	A	G	G	G	G	T	T	0	0	T	T	C	C	0	0	T	T	A	A	C	C	T	G	T	T	C	C	A	A	C	C	G	G	C	C	T	T	T	T	C	C	C	C	0	0	G	G	G	G	T	T	0	0	G	G	T	T	C	C	T	T	A	A	T	T	A	A	A	A	C	C	T	T	T	T	G	G	T	T	G	G	C	C	A	A	C	C	T	T	G	G	C	C	T	T	A	A	T	T	C	C	A	A	G	G	C	C	A	A	A	A	A	A	A	A	T	T	T	T	G	G	G	G	G	G	A	A	G	G	C	C	C	C	T	T	A	A	T	T	C	C	G	G	T	T	C	C	T	T	0	0	C	C	0	0	A	A	G	A	C	C	T	T	T	T	T	T	C	C	T	T	0	0	C	C	0	0	T	T	C	C	T	T	G	G	C	C	T	T	C	C	A	A	0	0	T	T	0	0	T	T	T	T	0	0	T	T	0	0	A	A	0	0	G	G	G	G	A	A	G	G	A	A	T	T	C	C	C	C	0	0	0	0	A	A	C	C	A	A	G	G	C	C	C	C	G	G	0	0	C	C	A	A	A	A	0	0	A	A	G	G	A	A	A	A	A	A	A	A	0	0	C	C	T	T	T	T	C	C	T	T	C	C	C	C	C	C	C	C	G	G	T	T	G	G	0	0	T	T	G	G	T	T	T	T	G	G	G	G	G	G	G	G	T	T	0	0	C	C	A	A	T	T	G	G	G	G	C	C	T	T	C	C	C	C	C	C	G	G	C	C	C	C	T	T	0	0	T	T	C	C	T	T	0	0	T	T	C	C	C	C	A	A	T	T	C	C	A	A	C	C	C	C	A	A	0	0	T	T	G	G	T	T	G	G	C	C	A	A	C	C	A	A	T	T	0	0	A	A	A	A	T	T	T	T	C	C	T	T	T	T	A	A	T	T	A	A	A	A	G	G	G	G	A	A	A	A	T	T	C	C	T	T	G	G	A	A	T	T	G	G	T	T	G	G	G	G	T	T	A	A	C	C	T	C	G	G	T	T	T	T	T	T	0	0	T	T	T	T	G	G	G	G	T	T	C	C	C	C	G	G	C	C	C	C	A	A	C	C	G	G	T	T	T	T	A	A	T	T	T	T	A	A	G	G	0	0	A	A	G	G	T	T	C	C	A	A	T	T	C	C	T	T	A	A	C	C	T	T	0	0	C	C	T	T	G	G	G	G	0	0	C	C	T	T	T	T	T	T	0	0	A	A	T	T	G	G	G	G	G	G	A	A	G	G	C	C	T	T	T	T	A	A	T	T	C	C	T	T	C	C	T	T	C	C	G	G	C	C	G	G	G	G	0	0	T	T	T	T	T	T	C	C	G	G	A	A	C	C	G	G	G	G	0	0	G	G	C	C	T	T	T	T	C	C	G	G	A	A	T	T	G	G	T	T	C	C	0	0	A	A	G	G	A	A	G	G	T	T	T	T	C	C	C	C	C	C	G	G	T	T	C	C	C	C	C	C	G	G	A	A	T	T	C	C	C	C	T	T	C	C	A	A	C	C	G	G	A	A	T	T	T	T	T	T	A	A	T	T	T	T	C	C	G	G	0	0	G	G	G	G	C	C	T	T	C	C	G	G	T	T	0	0	C	C	T	T	G	G	C	C	T	G	0	0	T	T	A	A	C	C	T	T	G	G	A	A	C	C	T	T	T	T	A	A	A	A	A	A	G	G	T	T	0	0	A	A	A	A	G	G	0	0	T	T	T	C	G	G	A	A	C	C	A	A	A	A	G	G	A	A	G	G	C	C	T	T	A	A	G	G	C	C	A	A	G	G	A	A	A	A	A	A	A	A	G	G	G	G	A	A	T	T	A	A	0	0	G	G	A	A	A	A	A	A	C	C	C	C	T	G	A	A	G	G	C	C	A	A	C	C	G	G	T	T	T	T	C	C	G	G	G	G	A	A	0	0	A	A	T	T	0	0	0	0	T	T	0	0	G	G	G	G	T	T	A	A	C	C	C	C	G	G	C	C	T	T	C	C	G	G	G	G	G	G	0	0	A	A	T	T	A	A	A	A	T	T	C	C	0	0	0	0	C	C	T	T	0	0	0	0	0	0	C	C	T	T	T	T	G	G	A	A	C	C	A	A	G	G	C	C	C	C	C	C	C	C	0	0	A	A	A	A	G	G	T	T	C	C	C	C	T	T	G	G	T	T	G	G	T	T	C	C	A	A	C	C	T	T	C	C	T	G	G	G	A	A	T	T	T	T	G	G	0	0	T	T	A	A	T	T	C	C	A	A	T	C	C	C	T	T	0	0	A	A	T	T	T	T	T	G	A	A	G	G	A	A	C	C	G	G	G	G	C	C	T	T	C	C	A	A	G	G	G	G	T	T	T	T	G	G	T	T	G	G	T	T	A	A	C	C	A	A	T	T	G	G	C	C	A	A	A	A	0	0	A	A	A	A	0	0	T	T	G	G	G	G	C	C	A	A	A	A	T	T	C	C	C	C	T	T	T	T	A	A	T	T	C	C	G	G	G	G	G	G	T	T	A	A	C	C	C	C	G	G	C	C	G	G	C	C	T	T	C	C	0	0	G	G	A	A	A	A	A	A	T	T	A	A	C	C	C	C	T	T	G	G	A	A	C	C	G	G	G	G	C	C	C	C	T	T	A	A	A	A	C	C	A	A	G	G	C	C	T	T	A	A	C	C	A	A	A	A	G	G	T	T	T	T	A	A	A	A	A	A	C	C	A	A	G	G	G	G	C	C	T	G	C	C	G	G	A	A	T	T	T	T	G	G	A	A	T	T	A	A	A	A	C	C	T	T	T	T	C	C	G	G	T	T	G	G	A	A	T	T	C	C	T	T	G	G	G	G	T	T	T	T	G	G	G	G	A	A	G	G	A	A	G	G	T	T	T	T	C	G	A	A	G	G	T	T	C	C	T	T	G	G	A	A	C	C	0	0	C	C	0	0	0	0	T	T	T	T	G	G	C	C	A	A	C	C	T	T	G	G	T	T	A	A	G	G	A	A	T	T	G	G	T	T	A	A	G	G	C	C	A	A	G	G	T	G	G	A	C	C	C	C	T	T	T	T	T	T	G	G	C	C	C	C	C	C	C	C	A	A	G	G	G	G	T	T	C	C	T	T	A	A	C	C	T	T	0	0	G	G	T	T	A	A	C	C	A	A	T	T	C	C	T	T	0	0	C	C	A	A	A	A	A	A	C	A	T	T	0	0	G	G	0	0	G	G	0	0	G	G	C	C	0	0	G	G	T	G	C	C	G	G	G	G	C	C	0	0	G	A	C	C	C	C	A	A	G	G	G	G	G	G	C	C	G	G	T	T	A	A	G	G	G	G	T	T	T	T	A	A	A	A	A	A	G	G	C	C	A	A	C	C	T	G	C	C	T	T	G	G	A	A	G	G	A	A	T	T	A	A	G	G	G	G	A	A	C	C	G	G	G	G	T	T	C	C	T	T	C	C	T	T	T	T	G	G	T	T	G	G	T	T	C	C	G	G	G	G	G	G	C	C	T	T	A	A	C	C	C	C	C	C	0	0	C	C	C	C	G	G	G	G	T	T	T	T	G	G	G	G	T	T	G	G	0	0	T	T	A	A	T	T	A	A	G	G	T	T	C	C	C	C	T	T	A	A	C	C	A	A	T	T	0	0	A	A	G	G	T	T	G	G	T	T	0	0	T	T	A	A	A	A	T	T	G	G	G	G	T	T	G	G	0	0	T	T	C	C	T	T	T	T	T	T	T	T	C	C	A	A	T	G	A	A	C	C	0	0	T	T	T	T	C	C	G	G	G	G	T	T	A	A	G	G	T	T	A	A	C	C	T	T	A	A	G	G	T	T	T	T	T	T	T	T	0	0	T	T	G	G	C	C	C	C	A	A	T	T	C	C	A	A	T	T	T	T	C	C	0	0	T	T	C	C	0	0	C	C	G	G	G	G	G	G	G	G	A	A	C	C	C	C	T	T	G	G	A	A	C	C	C	C	T	T	A	A	C	C	T	T	0	0	A	A	C	C	C	C	T	T	G	G	T	T	C	C	A	A	A	A	T	T	T	T	C	C	A	A	0	0	G	G	0	0	C	C	T	T	G	G	G	G	C	C	T	T	T	T	A	A	G	G	A	A	T	T	T	T	T	T	0	0	A	A	T	T	T	T	T	T	0	0	G	G	C	C	G	G	C	C	A	A	T	T	G	G	G	G	C	C	0	0	T	T	A	A	C	C	C	C	G	G	G	G	T	T	G	G	G	G	G	G	C	C	C	C	C	C	G	G	A	A	C	C	A	A	A	A	C	C	A	A	C	C	T	T	0	0	T	T	T	T	T	T	C	C	A	A	C	C	C	C	C	C	G	G	A	A	C	C	C	C	T	T	G	G	T	T	C	C	A	A	C	C	C	C	C	C	T	T	A	A	A	A	A	A	A	A	T	T	T	T	G	G	G	G	C	C	G	G	A	A	A	A	A	A	C	C	A	A	G	G	G	G	A	A	T	T	0	0	T	T	T	T	C	C	G	G	G	G	C	C	0	0	C	C	G	G	A	A	T	T	A	A	0	0	C	C	A	A	G	G	C	C	A	A	A	A	T	C	G	G	G	G	G	G	C	C	C	C	A	A	G	G	G	G	T	T	A	A	C	C	A	A	T	T	C	C	G	G	C	C	C	C	T	T	T	T	C	C	G	G	A	A	C	C	C	C	T	T	G	G	A	A	C	C	C	C	G	G	G	G	T	T	C	C	A	A	A	A	A	A	C	C	0	0	T	T	C	C	A	A	G	G	G	G	T	T	C	C	G	G	T	T	A	A	C	C	C	C	A	A	C	C	C	C	G	G	C	C	G	G	T	T	C	C	T	G	G	G	0	0	C	C	T	T	T	T	0	0	G	G	C	C	C	C	A	A	T	T	G	G	T	T	T	T	T	T	T	T	C	C	C	C	C	C	T	T	A	A	C	C	T	T	G	G	G	G	G	G	T	T	A	A	G	G	0	0	0	0	0	0	T	T	G	G	T	T	G	G	G	G	A	A	G	G	C	C	C	C	C	C	T	T	C	C	0	0	0	0	0	0	G	G	G	G	G	G	G	G	G	G	C	C	T	T	C	C	T	T	A	A	C	C	T	T	C	C	C	C	T	T	T	T	A	A	T	C	A	A	T	G	0	0	A	A	G	G	A	A	C	C	C	C	A	A	G	G	C	C	A	A	A	A	A	A	A	A	T	T	G	G	C	C	G	G	A	A	C	C	T	T	C	C	T	T	G	G	G	G	T	T	T	T	G	G	G	G	T	T	T	T	C	C	T	T	T	T	G	G	G	G	0	0	0	0	C	C	C	C	G	G	G	G	A	A	T	T	T	T	C	C	C	C	G	G	A	A	G	G	T	T	T	T	0	0	A	A	G	G	T	T	T	T	G	G	T	T	0	0	C	C	C	C	T	T	T	T	A	A	T	T	G	G	G	G	T	T	C	C	G	G	0	0	C	C	G	G	A	A	T	T	T	T	C	C	A	A	T	T	C	C	G	G	C	C	G	G	A	A	T	T	G	G	G	G	G	G	A	A	C	C	C	C	G	G	C	C	G	G	T	T	0	0	T	T	G	G	C	C	G	A	0	0	G	G	T	T	A	A	A	A	C	C	G	G	C	C	G	G	T	C	A	A	G	G	A	A	C	C	T	T	C	C	A	A	G	G	A	A	T	T	0	0	0	0	C	C	C	C	T	T	0	0	G	G	G	G	T	T	C	C	G	G	G	G	A	A	G	G	G	G	T	T	A	A	T	T	0	0	C	C	A	A	C	C	G	G	T	T	T	T	A	A	C	C	0	0	T	T	T	T	T	T	G	G	T	T	C	C	A	A	A	A	T	T	C	C	A	A	G	G	T	T	A	A	G	G	C	C	C	C	T	T	G	G	G	G	G	G	C	C	A	A	G	G	0	0	A	A	G	G	T	T	G	G	G	G	C	C	A	A	G	G	A	A	C	C	T	T	T	T	A	A	C	C	C	C	T	T	T	T	T	T	T	T	A	A	T	T	0	0	C	C	A	A	0	0	0	0	G	G	A	A	T	T	A	A	T	T	C	C	T	T	G	G	A	A	T	T	C	C	T	T	G	G	T	T	T	T	T	T	T	T	G	G	G	G	A	A	G	G	T	T	G	G	G	G	0	0	C	C	C	C	G	G	T	T	T	T	C	C	T	T	T	C	T	T	A	A	T	T	T	T	G	G	A	A	C	C	A	A	G	G	A	A	C	C	A	A	G	G	G	G	G	G	C	C	A	A	G	G	T	T	C	C	G	G	T	T	A	A	G	G	C	C	A	A	T	T	0	0	0	0	G	G	A	A	T	G	A	A	T	T	A	A	G	G	A	A	C	C	A	A	T	T	G	G	A	A	A	A	G	G	A	A	A	A	0	0	G	G	T	T	T	T	T	T	G	G	C	C	G	G	C	C	G	G	C	C	G	G	G	G	G	G	G	G	G	G	A	A	G	G	T	T	G	G	G	G	A	A	A	A	T	T	A	A	G	G	C	C	T	T	G	G	T	T	G	G	T	T	T	T	T	T	T	G	C	C	G	G	A	A	G	G	C	C	C	C	T	T	A	A	G	G	T	T	G	G	A	A	T	T	0	0	C	C	G	G	T	T	G	G	T	T	G	G	G	G	C	C	C	C	C	C	G	G	G	G	G	G	C	C	T	T	G	G	A	A	G	G	0	0	A	A	G	G	G	G	A	A	0	0	T	T	A	A	G	G	G	G	T	T	A	A	G	G	C	C	G	G	A	A	G	G	G	G	T	T	G	G	C	C	T	T	A	A	C	C	G	G	C	C	0	0	G	G	A	A	G	G	A	A	G	G	G	G	G	G	T	G	A	A	C	C	C	C	T	T	T	T	T	T	G	G	0	0	T	T	T	T	C	C	0	0	C	C	A	A	G	G	G	G	T	T	G	G	A	A	A	A	A	A	0	0	T	T	C	C	G	G	C	C	A	A	A	A	T	G	T	T	T	T	T	T	T	T	G	G	A	A	A	A	T	T	T	T	C	C	T	T	T	T	T	T	G	G	C	C	T	T	A	A	G	G	G	G	A	A	T	T	A	A	G	G	0	0	A	A	A	A	G	G	A	A	G	G	T	T	G	G	A	A	C	C	T	T	T	T	T	T	0	0	G	G	T	T	G	G	T	T	G	G	0	0	G	G	T	T	T	T	G	G	C	C	G	G	A	A	G	G	C	C	C	C	T	T	C	C	T	T	G	G	C	C	C	C	T	T	0	0	0	0	G	G	A	A	C	C	G	G	C	C	A	A	A	A	C	C	T	T	T	T	C	C	A	A	C	C	T	T	T	G	T	T	A	A	A	A	C	C	C	C	A	A	C	C	C	C	G	G	T	T	C	C	T	T	C	C	C	C	T	T	A	A	C	C	T	C	A	A	0	0	G	G	C	C	A	A	T	T	A	A	G	G	T	T	T	T	A	A	A	A	G	G	C	C	T	T	T	T	C	C	C	C	G	G	C	C	G	G	G	G	G	G	A	A	G	G	T	T	T	T	T	T	C	C	C	C	G	G	G	G	A	A	A	A	A	A	G	G	C	C	0	0	A	A	A	A	A	A	A	A	A	A	C	C	A	A	G	G	T	T	C	C	A	A	C	C	G	G	C	C	C	C	G	G	C	C	A	A	C	C	T	T	A	A	T	T	C	C	C	C	G	G	G	G	G	G	A	A	T	T	0	0	G	G	C	C	C	C	C	C	G	G	T	T	G	G	G	G	C	C	A	A	G	G	A	A	G	G	C	C	T	T	T	T	A	A	G	G	G	G	C	C	T	T	A	A	A	A	C	G	G	G	G	G	G	G	T	T	C	C	C	C	T	G	T	T	G	G	G	G	G	G	G	G	G	G	G	G	G	G	A	A	C	C	A	A	T	T	G	G	A	A	T	T	0	0	T	C	G	G	C	C	C	C	T	T	0	0	A	A	C	C	C	C	C	C	C	C	A	A	0	0	A	A	G	G	G	G	A	A	G	G	G	G	C	C	C	C	A	A	T	T	G	G	C	C	T	T	C	C	T	T	C	G	C	C	T	T	T	C	A	A	T	T	0	0	A	A	G	G	T	T	G	G	T	T	C	C	T	T	C	C	0	0	A	A	T	T	G	G	A	A	C	C	C	C	C	C	0	0	C	C	G	G	A	A	C	C	T	T	C	C	C	C	T	T	A	A	A	A	T	T	T	T	C	C	T	T	T	T	T	T	G	G	G	G	0	0	T	G	T	T	G	G	T	T	0	0	C	C	T	T	C	C	A	A	0	0	T	T	A	A	G	G	0	0	G	G	G	G	A	A	T	T	T	T	C	C	G	G	G	G	A	A	G	G	T	T	G	G	A	A	T	T	A	A	A	A	T	T	G	G	G	G	0	0	C	C	G	G	A	A	0	0	T	T	C	C	T	T	G	G	A	A	A	A	0	0	C	C	T	T	T	T	G	G	C	C	A	A	T	T	G	G	0	0	G	G	G	G	A	A	G	G	A	A	T	T	G	G	A	A	A	A	C	C	A	A	T	T	C	C	0	0	0	0	0	0	C	C	A	A	T	T	C	C	0	0	T	T	A	A	T	T	T	T	0	0	T	T	T	T	A	A	T	T	C	C	G	G	A	A	G	G	C	C	C	C	C	C	A	A	C	C	C	C	A	A	C	C	C	C	0	0	A	A	T	G	0	0	C	C	A	A	C	C	T	T	T	T	T	T	C	C	A	A	A	A	A	A	C	C	C	C	T	T	0	0	0	0	T	T	G	G	A	A	C	C	G	G	A	A	G	G	T	T	T	T	A	A	C	C	A	A	T	T	T	T	C	C	G	G	A	A	C	C	A	A	C	C	T	T	A	A	T	T	G	G	T	T	T	T	T	T	G	G	G	G	C	C	A	A	T	T	T	T	A	A	C	C	A	A	G	G	G	G	C	C	G	G	G	G	G	G	A	A	C	C	C	C	C	C	G	G	T	T	G	G	G	G	T	T	T	T	G	G	A	A	G	G	A	A	T	T	T	T	T	T	C	C	G	G	0	0	C	C	C	C	A	A	C	C	C	C	A	A	C	C	G	G	A	A	C	C	A	A	C	C	A	A	T	T	C	C	A	A	A	A	T	T	T	T	A	A	C	C	C	C	T	T	G	G	A	A	T	T	T	T	A	A	C	C	0	0	C	C	T	T	C	C	T	T	G	G	C	C	A	A	T	T	T	T	C	C	C	C	A	A	C	C	A	A	T	T	G	G	T	T	T	T	C	C	A	A	G	G	A	A	G	G	T	T	A	A	A	A	T	T	0	0	A	A	G	G	G	G	T	T	T	T	T	T	C	C	G	G	C	C	A	A	G	G	C	C	C	C	G	G	A	A	C	C	0	0	0	0	A	A	0	0	G	G	T	T	C	C	T	T	G	G	A	A	A	A	T	T	A	A	C	C	G	G	A	A	A	A	A	A	C	C	G	G	T	T	T	G	C	C	T	T	A	A	T	T	G	G	T	T	T	T	C	C	T	T	G	G	A	A	A	A	G	G	C	C	C	C	T	T	0	0	G	G	T	T	C	C	C	C	C	C	T	T	A	A	G	G	G	G	T	T	C	C	T	G	G	G	C	C	A	A	A	A	A	A	A	A	C	C	T	T	T	T	G	G	C	C	0	0	G	G	A	A	C	C	A	A	A	A	0	0	C	C	G	G	T	T	G	G	G	G	A	A	A	A	A	A	A	A	T	T	G	G	A	A	T	T	T	T	T	T	G	G	T	T	A	A	T	T	G	G	G	G	A	A	0	0	T	T	A	A	T	T	T	T	A	A	A	A	A	A	T	T	0	0	T	T	T	T	A	A	G	A	G	G	G	G	G	G	C	C	A	A	T	T	T	T	A	A	G	G	C	C	A	A	C	C	C	C	G	G	A	A	C	C	C	C	T	T	T	T	A	A	G	G	T	T	C	C	C	C	G	G	C	C	T	T	T	T	T	T	T	T	A	A	C	C	A	A	0	0	C	C	C	C	C	C	0	0	C	C	T	T	A	A	A	A	C	C	C	C	G	G	A	A	A	A	A	A	A	A	C	C	0	0	T	T	A	A	T	T	T	T	C	C	G	G	C	C	T	T	A	A	T	T	G	G	0	0	C	C	T	T	G	G	G	G
C95NTANXX	IPs587:C95NTANXX:1:250590961	-9	-9	-9	-9	G	G	0	0	C	C	A	A	C	C	G	G	T	T	T	T	C	C	G	G	C	C	C	C	A	A	0	0	G	G	G	G	A	A	A	A	T	T	0	0	A	A	C	C	A	A	G	G	A	A	A	A	0	0	C	C	A	A	A	A	0	0	C	C	A	A	G	G	C	C	A	A	0	0	T	T	A	A	C	C	0	0	0	0	A	A	A	A	A	A	A	A	C	C	0	0	A	A	G	G	0	0	C	C	C	C	G	G	G	G	C	C	G	G	C	C	C	C	0	0	A	A	A	A	0	0	G	G	T	T	0	0	C	C	G	A	A	A	C	C	T	T	T	T	C	C	C	C	A	A	0	0	A	A	G	G	G	G	A	A	0	0	C	C	C	C	G	G	G	G	G	G	C	C	C	C	G	G	0	0	A	A	T	T	T	T	G	G	T	T	T	T	C	C	0	0	C	C	T	T	0	0	0	0	G	G	A	A	G	G	A	A	T	T	G	G	T	T	T	T	A	A	G	G	C	C	G	G	0	0	A	A	A	A	C	C	A	A	T	T	G	G	T	T	0	0	A	A	G	G	T	C	T	T	A	A	C	C	T	T	A	A	C	C	C	C	G	G	A	A	G	G	G	G	G	G	A	A	0	0	T	T	A	A	T	T	G	G	C	C	G	G	G	G	G	G	G	G	0	0	0	0	C	C	C	C	G	G	G	G	C	C	0	0	T	T	T	T	A	A	C	C	T	T	C	C	A	A	G	G	C	C	T	T	C	C	0	0	C	C	A	A	C	C	0	0	C	C	0	0	C	C	T	T	G	G	T	T	A	A	C	C	C	C	C	C	0	0	0	0	A	A	0	0	T	T	T	T	A	A	T	T	C	C	T	T	A	A	C	C	T	T	G	G	G	G	0	0	T	A	T	T	T	T	G	G	A	A	A	A	G	G	G	G	0	0	0	0	T	T	A	A	A	A	T	T	A	A	C	C	T	T	T	G	0	0	G	G	G	G	T	T	0	0	T	T	C	C	G	G	T	T	T	T	G	G	T	T	A	A	T	A	A	A	T	T	0	0	G	G	A	A	T	T	0	0	G	G	T	T	T	T	T	T	T	T	T	T	C	C	G	G	T	T	G	G	T	T	A	A	C	C	C	C	G	G	G	G	A	A	T	T	T	T	0	0	A	A	T	T	0	0	A	A	T	T	T	T	G	G	C	C	0	0	G	G	G	G	A	A	0	0	T	T	T	T	G	G	T	C	C	C	T	T	A	A	A	A	T	T	C	C	T	T	A	A	0	0	C	C	0	0	G	G	C	C	T	T	G	G	C	C	A	A	A	A	C	C	C	C	C	C	0	0	C	C	C	C	G	G	G	G	A	A	0	0	C	C	T	T	T	T	C	C	0	0	T	T	G	G	T	T	0	0	C	C	T	T	T	T	A	A	A	A	G	G	A	A	0	0	T	T	T	T	T	T	G	G	0	0	G	G	0	0	C	C	G	G	0	0	G	G	T	T	C	C	A	A	T	T	T	T	0	0	G	G	T	T	T	T	G	G	T	T	C	C	A	A	G	G	0	0	T	T	G	G	G	G	C	C	C	C	T	T	C	C	G	G	0	0	T	T	C	C	T	T	0	0	T	T	C	C	0	0	G	G	T	T	T	G	C	C	C	C	G	G	G	G	A	A	G	G	G	G	G	G	C	C	A	A	C	C	G	G	0	0	C	C	A	A	T	T	0	0	T	T	A	A	G	G	A	A	0	0	G	G	C	C	G	G	T	T	G	G	G	A	0	0	G	G	C	C	T	T	0	0	T	T	0	0	T	T	0	0	C	C	C	C	C	C	T	G	A	A	T	T	T	T	G	G	A	A	G	G	T	T	0	0	G	G	C	C	C	C	A	A	C	C	G	G	0	0	G	G	C	C	G	G	C	C	C	C	0	0	T	T	0	0	T	T	T	T	G	G	0	0	T	T	T	T	T	T	A	A	A	A	T	T	C	C	C	C	C	C	C	C	A	A	C	C	T	T	0	0	A	A	C	C	G	G	C	C	T	T	G	G	T	T	G	G	A	A	A	A	C	C	G	G	0	0	C	C	G	G	T	T	0	0	T	T	A	A	A	A	G	G	0	0	T	T	A	A	T	T	C	C	A	A	C	C	G	G	0	0	A	A	0	0	G	G	C	C	A	A	0	0	T	T	T	T	T	T	T	T	C	C	C	C	A	A	0	0	0	0	T	T	0	0	0	0	0	0	T	T	0	0	A	A	T	T	A	A	A	A	0	0	T	T	T	T	0	0	G	G	0	0	T	G	G	G	T	T	0	0	G	G	T	T	0	0	A	A	G	G	0	0	T	T	A	A	A	A	C	C	A	A	C	C	G	G	0	0	A	A	C	C	C	C	G	G	A	A	T	T	C	C	T	T	G	G	T	T	C	C	G	G	G	G	C	C	T	T	T	T	C	C	T	T	G	G	A	A	C	C	G	G	T	T	G	G	G	G	G	G	G	G	T	T	A	A	G	G	T	T	C	C	C	C	A	A	G	G	A	A	G	G	G	G	C	C	G	G	T	T	G	G	0	0	A	A	C	C	G	G	T	T	0	0	0	0	T	T	0	0	T	T	C	C	G	G	G	G	0	0	G	G	0	0	C	C	G	G	G	G	T	T	0	0	0	0	0	0	T	T	C	C	0	0	A	A	C	C	A	A	0	0	T	A	C	C	A	A	A	A	G	G	A	A	T	T	G	G	T	T	T	T	G	G	G	G	G	G	T	G	G	G	T	T	0	0	G	G	T	T	T	T	T	T	C	C	T	T	T	T	A	A	C	C	0	0	A	A	C	C	G	G	G	G	0	0	0	0	G	G	A	A	C	C	T	G	A	A	T	T	A	A	C	C	A	A	A	A	G	G	T	T	0	0	T	T	C	C	T	T	T	T	C	C	T	T	0	0	0	0	T	T	A	A	G	G	G	G	A	A	0	0	G	G	T	T	T	T	T	T	G	G	T	C	C	C	T	T	C	C	A	A	T	T	A	A	C	C	0	0	T	T	G	G	T	T	0	0	T	T	A	A	G	G	T	T	T	T	C	C	0	0	T	C	T	T	0	0	A	A	0	0	T	T	T	T	C	C	G	G	G	A	T	T	0	0	T	T	T	T	C	C	G	A	T	T	T	T	G	G	0	0	0	0	G	G	A	A	0	0	G	G	C	C	C	C	0	0	A	A	G	G	0	0	A	A	T	T	T	T	T	T	T	T	T	T	T	T	0	0	A	A	A	A	C	C	A	A	G	G	G	G	0	0	G	G	T	T	G	G	0	0	0	0	A	A	C	C	0	0	C	C	T	T	C	C	A	A	0	0	0	0	T	T	G	G	G	G	T	T	0	0	A	A	0	0	G	G	0	0	A	A	A	A	A	A	0	0	C	C	T	T	G	G	A	A	0	0	G	G	C	C	A	A	T	T	A	A	T	T	T	T	A	A	A	A	0	0	T	T	C	C	C	A	G	G	A	A	A	A	A	A	T	T	T	T	0	0	G	G	0	0	G	G	C	C	0	0	T	T	A	A	G	G	C	C	C	C	C	C	G	G	A	A	G	G	C	C	C	C	G	G	C	C	G	G	G	G	G	G	T	T	T	T	A	A	0	0	G	G	C	C	G	G	0	0	A	A	0	0	T	T	T	T	G	G	0	0	G	G	A	A	A	A	G	G	A	A	C	C	T	T	G	G	C	C	T	T	A	A	G	G	0	0	G	G	T	T	A	A	T	T	G	G	C	C	C	C	T	T	T	T	0	0	0	0	G	G	A	A	T	T	0	0	C	C	G	G	G	G	C	C	A	A	A	A	A	A	G	G	T	T	G	G	T	T	G	G	T	T	C	C	C	C	T	T	C	C	C	C	0	0	G	G	G	G	0	0	0	0	T	T	T	T	T	T	G	G	T	T	0	0	C	C	0	0	C	C	G	G	T	T	G	G	C	C	G	G	G	G	G	G	A	A	T	T	C	C	C	C	0	0	T	T	C	C	C	C	C	C	C	C	T	T	C	C	T	T	A	A	G	G	A	A	G	G	G	G	G	G	G	G	G	G	0	0	C	C	G	A	A	A	T	T	T	T	C	C	C	C	0	0	T	T	G	G	G	G	C	C	0	0	C	C	0	0	T	T	C	C	0	0	G	A	T	T	A	A	T	T	0	0	T	T	T	T	C	C	G	G	G	G	T	T	T	T	0	0	T	T	C	C	T	T	A	A	T	T	T	T	G	G	G	G	T	T	T	T	A	A	0	0	C	C	T	T	T	T	G	G	G	G	0	0	G	G	T	T	C	C	0	0	T	A	0	0	T	T	C	C	G	G	T	T	0	0	A	A	G	G	0	0	C	C	A	A	C	C	A	A	A	A	T	T	G	G	G	G	T	T	T	T	0	0	T	T	G	G	C	C	T	T	0	0	0	0	T	T	G	G	A	A	G	G	G	G	G	G	C	C	C	C	T	T	C	C	C	C	A	A	C	C	G	G	C	A	C	C	G	G	G	A	T	T	T	T	G	G	0	0	T	T	C	C	T	T	C	C	A	A	G	G	T	T	G	G	A	A	C	C	G	G	G	G	0	0	G	G	T	C	T	T	A	A	C	C	T	T	G	G	T	T	A	A	G	G	0	0	0	0	T	T	G	G	T	T	A	A	C	C	A	A	A	A	G	G	G	G	T	T	T	T	T	G	A	A	T	T	0	0	C	C	A	A	G	G	G	G	T	T	C	C	G	G	0	0	A	A	0	0	C	C	0	0	0	0	C	C	C	C	0	0	A	A	C	C	T	T	0	0	A	A	G	G	G	G	A	A	0	0	A	A	T	C	T	T	0	0	A	A	T	T	C	C	C	C	G	G	C	C	A	A	0	0	A	A	T	T	0	0	G	G	T	C	G	G	A	A	T	T	A	A	T	C	C	C	C	C	T	T	0	0	0	0	C	C	0	0	G	G	A	A	G	G	G	G	T	T	T	G	0	0	0	0	C	C	C	C	T	G	A	A	0	0	C	C	G	G	G	G	T	T	G	G	G	G	0	0	C	C	A	A	T	T	A	A	C	A	G	G	C	C	0	0	T	T	G	G	A	A	A	A	A	A	0	0	T	T	A	A	0	0	C	C	0	0	0	0	0	0	G	G	C	C	0	0	0	0	G	G	T	T	G	G	0	0	G	G	T	T	0	0	C	C	T	T	A	A	A	A	A	A	A	A	A	A	G	G	G	G	0	0	G	G	G	G	0	0	T	T	C	C	C	C	0	0	T	T	T	T	T	T	C	C	G	G	0	0	C	C	C	C	C	C	0	0	0	0	C	C	A	A	A	A	0	0	T	T	0	0	T	C	G	G	0	0	0	0	T	C	0	0	A	A	A	A	0	0	T	T	0	0	A	A	G	G	0	0	T	T	G	G	C	C	C	C	C	C	0	0	G	G	C	C	T	T	T	T	0	0	A	A	C	C	G	G	0	0	T	T	T	T	C	C	C	C	G	G	G	G	G	G	T	T	T	T	G	G	T	T	C	C	T	T	A	A	C	C	A	A	A	A	C	C	T	T	0	0	G	G	C	C	0	0	T	T	A	A	G	G	C	C	G	G	C	C	T	T	C	C	T	T	C	C	C	C	G	G	C	C	G	G	C	C	G	G	A	A	0	0	0	0	A	A	A	A	A	A	G	G	G	G	C	C	C	C	C	C	G	G	T	T	C	C	A	A	T	T	C	C	T	T	A	A	C	C	A	A	A	A	A	A	C	C	G	G	T	T	T	T	C	C	0	0	T	T	C	C	0	0	T	T	T	T	T	T	G	G	0	0	A	A	C	C	A	A	T	G	T	T	0	0	0	0	T	T	0	0	C	C	0	0	0	0	A	A	G	G	G	G	A	A	G	G	A	A	T	T	T	T	C	C	T	T	0	0	A	A	A	A	A	A	0	0	C	C	C	C	G	G	G	G	A	A	G	G	G	G	C	C	G	G	G	G	A	A	0	0	A	A	G	G	C	C	G	G	T	T	G	G	C	C	T	T	C	C	C	C	C	C	T	T	0	0	T	T	G	G	C	C	C	C	G	G	T	T	T	T	G	G	G	G	G	G	A	A	T	T	C	C	C	G	A	A	G	G	A	A	G	G	C	C	T	T	C	C	G	G	0	0	C	C	C	C	G	G	T	T	A	A	T	T	C	C	T	T	0	0	C	C	C	C	0	0	A	A	A	A	C	C	T	T	T	T	C	C	A	A	0	0	T	T	G	G	T	T	A	A	T	T	A	A	C	C	G	G	T	T	C	C	G	G	G	G	0	0	T	T	C	C	C	C	G	G	A	A	0	0	G	G	A	A	A	A	A	A	G	G	A	A	T	T	C	C	T	T	G	G	G	G	0	0	0	0	T	T	0	0	G	G	T	T	A	A	T	T	T	T	0	0	T	T	0	0	T	T	C	C	C	C	T	T	G	G	0	0	0	0	C	C	C	G	T	T	C	C	C	C	A	A	0	0	A	A	T	T	T	T	A	A	T	T	C	C	0	0	G	G	0	0	G	A	0	0	T	T	C	C	A	A	T	T	T	T	T	T	A	A	C	C	T	T	T	T	T	T	0	0	G	G	T	T	T	T	G	G	T	T	T	C	C	C	G	G	A	A	T	T	G	G	C	C	G	G	C	C	G	G	C	C	T	T	T	T	A	A	T	T	C	C	0	0	C	C	T	T	A	A	G	G	C	C	G	G	A	A	G	G	T	T	0	0	T	T	C	C	C	C	T	T	C	C	G	G	G	G	A	A	0	0	C	C	C	C	T	T	C	C	C	C	A	A	T	T	G	G	T	T	T	T	0	0	A	A	G	G	A	A	0	0	T	T	T	T	0	0	A	A	T	T	G	G	0	0	C	C	C	C	C	C	T	T	A	A	C	C	C	C	0	0	G	G	C	C	A	A	0	0	G	G	A	A	T	T	C	C	T	C	0	0	T	T	0	0	G	G	C	C	0	0	A	A	G	G	C	C	T	T	C	C	0	0	T	T	0	0	C	C	0	0	A	A	C	C	T	T	G	G	0	0	A	A	C	C	T	T	G	G	A	A	0	0	T	T	T	T	A	A	G	G	A	A	G	G	T	T	0	0	A	A	A	A	G	G	A	A	T	T	C	C	A	A	0	0	C	C	0	0	A	A	G	G	A	A	0	0	0	0	G	G	A	A	G	G	C	C	A	A	G	G	T	T	A	A	G	G	A	A	C	C	G	G	A	A	C	C	0	0	C	C	G	G	G	G	A	A	A	A	C	C	C	C	T	T	A	A	G	G	C	C	G	G	T	T	A	A	0	0	T	T	T	T	G	G	G	G	A	A	C	C	G	G	T	T	0	0	0	0	T	T	A	A	G	G	A	A	T	T	G	G	0	0	C	C	G	G	C	C	T	T	A	A	G	G	G	G	G	G	0	0	A	A	T	T	G	G	A	A	G	G	C	C	0	0	C	C	C	C	T	T	0	0	G	G	0	0	C	C	T	T	T	T	A	A	A	A	C	C	G	G	A	A	C	C	C	C	C	C	C	C	0	0	A	A	G	G	T	T	G	G	C	C	C	C	T	T	G	G	C	C	0	0	0	0	C	C	A	A	C	C	T	T	C	C	G	G	G	G	C	C	T	T	T	T	G	G	0	0	0	0	A	A	0	0	G	G	G	G	C	C	T	T	T	T	C	C	G	G	T	T	C	C	T	G	A	A	0	0	G	G	T	T	G	G	G	G	C	C	T	T	0	0	G	G	G	G	G	G	T	T	C	C	A	A	G	G	G	G	0	0	0	0	C	C	T	T	T	T	G	G	C	C	A	A	A	A	0	0	A	A	A	A	0	0	C	C	G	G	G	G	C	C	0	0	0	0	T	T	A	A	C	C	C	C	T	T	A	A	T	T	C	C	G	G	0	0	0	0	0	0	C	C	C	C	T	T	G	G	T	T	0	0	T	T	0	0	C	C	T	T	A	A	A	A	0	0	C	C	C	C	G	G	C	C	T	T	T	T	G	G	A	A	0	0	G	G	A	A	C	C	C	C	T	T	G	A	G	G	0	0	G	G	G	G	0	0	A	A	0	0	C	C	A	A	A	A	A	A	C	C	T	T	A	A	G	G	G	G	0	0	G	G	0	0	G	G	C	C	0	0	0	0	A	A	C	C	0	0	0	0	G	G	A	A	C	C	A	A	A	A	C	C	T	T	T	T	T	T	C	C	T	T	G	G	T	T	G	G	0	0	C	C	G	G	G	G	0	0	T	T	G	G	G	G	A	A	G	G	A	A	G	G	T	G	T	T	G	G	A	A	G	G	T	T	C	C	C	C	G	G	C	C	T	T	G	G	C	C	C	C	G	G	C	C	T	T	G	G	0	0	A	A	C	C	C	C	G	G	T	T	G	G	C	C	A	A	T	T	G	G	T	T	A	A	G	G	C	C	A	A	G	G	T	T	A	A	C	C	C	C	C	C	A	A	T	T	0	0	C	C	C	C	0	0	C	C	A	A	A	A	A	A	0	0	C	C	0	0	A	A	T	T	T	T	0	0	G	G	T	T	G	G	C	C	G	G	0	0	C	C	T	T	G	G	C	C	G	G	0	0	A	A	C	C	T	T	0	0	G	G	C	C	A	A	A	A	G	G	C	C	0	0	G	G	T	T	C	C	G	G	G	G	C	C	0	0	A	A	C	C	0	0	G	G	G	G	A	A	G	G	C	C	A	A	T	T	0	0	G	G	G	G	T	T	T	C	G	G	0	0	A	A	0	0	C	C	0	0	0	0	T	T	C	C	T	T	0	0	G	G	G	G	A	A	T	T	A	A	G	G	A	A	C	C	A	A	G	G	0	0	T	T	C	C	T	T	C	C	T	T	T	T	G	G	T	T	G	G	C	C	C	C	A	A	A	A	G	G	C	C	T	T	A	A	C	C	C	C	C	C	0	0	C	C	G	G	G	G	G	A	T	T	G	G	G	G	G	G	T	T	A	A	0	0	T	A	A	A	T	T	0	0	C	C	T	T	C	C	C	C	T	T	0	0	C	C	0	0	G	G	G	G	C	C	G	G	A	A	T	T	T	T	T	T	T	T	0	0	A	A	T	T	0	0	A	A	T	T	G	G	0	0	G	G	C	C	T	T	T	T	T	T	T	T	C	C	G	G	0	0	A	A	C	C	0	0	C	C	T	T	C	C	G	G	G	G	T	T	C	C	G	G	0	0	G	G	0	0	T	T	A	A	G	G	T	T	T	T	T	T	C	C	0	0	0	0	0	0	C	C	C	C	0	0	C	C	T	T	G	G	T	T	C	C	C	C	0	0	0	0	T	T	0	0	0	0	G	G	G	G	G	G	A	A	0	0	0	0	A	A	0	0	C	C	A	A	C	C	0	0	0	0	0	0	C	C	C	C	0	0	A	A	G	G	C	C	T	T	G	G	0	0	G	G	A	A	A	A	T	T	C	C	C	C	A	A	0	0	G	G	T	T	C	C	T	T	G	G	0	0	C	C	T	G	T	T	A	A	A	A	A	A	G	G	T	T	T	T	C	C	A	A	T	T	0	0	T	T	0	0	C	C	C	C	G	G	G	G	G	G	C	C	0	0	G	G	0	0	C	C	0	0	A	A	T	T	C	C	A	A	G	G	0	0	G	A	0	0	G	G	C	C	C	C	C	C	A	A	A	A	C	C	A	A	0	0	C	C	A	A	C	C	A	A	G	G	G	G	T	T	T	T	A	A	0	0	0	0	C	C	T	T	G	G	A	A	G	G	T	T	C	C	G	G	T	T	C	C	0	0	G	G	C	C	G	G	T	T	A	A	G	G	0	0	G	G	T	T	0	0	0	0	0	0	C	C	G	G	0	0	0	0	A	A	T	T	A	A	G	G	G	G	A	A	C	C	G	G	T	T	T	T	T	C	0	0	G	G	A	A	T	T	C	C	G	G	A	A	0	0	0	0	A	A	C	C	0	0	T	T	C	C	0	0	A	A	0	0	G	G	G	G	G	G	C	C	C	C	A	A	G	G	G	G	T	T	A	A	C	C	A	A	0	0	C	C	G	G	C	C	C	C	0	0	T	T	C	C	G	G	G	G	T	T	C	C	C	C	G	G	G	G	T	T	T	T	G	G	G	G	T	T	0	0	0	0	A	A	A	A	C	C	0	0	T	T	C	C	G	G	G	G	G	A	T	T	C	C	0	0	0	0	A	A	T	T	C	C	T	T	C	C	C	C	T	T	A	A	G	G	T	T	C	C	T	T	G	G	G	G	C	C	T	T	A	A	C	C	G	G	A	A	C	C	0	0	T	T	A	A	T	G	T	T	T	T	C	C	C	C	C	C	C	C	T	G	A	A	0	0	T	T	G	G	A	A	G	G	T	T	C	C	T	T	0	0	C	C	T	T	0	0	G	G	C	C	0	0	A	A	A	A	G	G	C	C	A	A	C	C	T	T	C	C	C	C	A	A	A	A	G	G	G	G	G	G	A	A	G	G	C	C	0	0	C	C	T	T	G	G	C	C	0	0	C	C	0	0	C	C	0	0	0	0	C	C	C	C	T	T	A	A	A	A	G	G	A	A	C	C	C	C	G	G	G	G	T	T	A	A	A	A	T	T	T	T	0	0	A	A	0	0	G	G	A	A	C	C	T	T	C	C	T	T	G	G	G	G	T	T	G	G	0	0	0	0	C	C	T	T	C	C	C	C	T	T	G	G	G	G	0	0	C	C	T	T	C	C	G	G	G	G	A	A	C	C	T	T	C	C	C	C	G	G	0	0	0	0	A	A	C	C	0	0	0	0	G	G	T	T	C	C	A	A	T	T	0	0	C	C	C	C	T	T	T	T	A	A	0	0	G	G	G	G	T	T	C	C	G	G	A	A	C	C	G	G	A	A	0	0	T	T	T	T	A	A	T	T	T	T	G	G	C	C	0	0	G	G	T	T	G	G	G	G	G	G	A	A	C	C	C	C	0	0	C	C	G	G	T	T	A	A	T	T	G	G	C	C	G	A	0	0	0	0	T	T	A	A	A	A	C	C	G	G	C	C	G	G	C	C	A	A	G	G	G	G	0	0	C	C	C	C	A	A	G	G	0	0	T	T	0	0	T	T	0	0	C	C	T	T	T	T	G	A	0	0	T	T	0	0	G	G	G	G	A	A	G	G	G	G	C	C	A	A	T	T	C	C	C	C	G	A	C	C	T	T	T	T	A	A	A	A	G	G	0	0	T	T	T	T	A	A	G	G	T	T	A	A	A	A	A	A	0	0	C	C	T	T	G	G	T	T	A	A	G	G	C	C	0	0	T	T	G	G	G	G	T	T	C	C	G	G	0	0	A	A	A	A	A	A	T	T	G	G	G	G	T	T	A	A	0	0	A	A	C	C	G	G	T	T	A	A	C	C	C	C	T	T	0	0	C	C	G	G	C	C	T	T	0	0	0	0	0	0	0	0	T	T	A	A	A	A	T	T	0	0	A	A	0	0	T	T	0	0	A	A	A	A	C	C	G	G	G	G	T	T	0	0	C	C	T	T	G	G	G	G	A	A	C	C	G	G	G	G	G	G	0	0	0	0	C	C	G	G	A	A	T	T	C	C	T	T	T	T	0	0	A	A	T	T	T	T	0	0	G	G	C	C	A	A	G	G	A	A	A	A	A	A	G	G	A	A	G	G	0	0	T	T	G	G	T	T	C	C	G	G	T	T	T	T	G	G	0	0	A	A	C	C	0	0	G	G	A	A	G	G	0	0	A	A	T	T	A	A	G	G	A	A	C	C	C	C	0	0	G	G	A	A	G	G	G	G	A	A	C	C	0	0	G	G	T	G	T	T	T	T	A	A	0	0	0	0	0	0	A	A	C	C	A	A	A	A	G	G	G	G	G	G	A	A	A	A	0	0	G	G	G	G	A	A	A	A	T	T	A	A	G	G	G	G	T	T	0	0	T	T	G	G	T	T	T	T	0	0	T	T	C	C	G	G	0	0	C	C	T	T	T	T	T	T	A	A	G	G	0	0	G	G	A	A	T	T	T	C	C	C	0	0	0	0	G	G	G	G	0	0	G	G	C	C	C	C	0	0	G	G	G	G	0	0	C	C	T	T	G	G	A	A	T	T	0	0	G	G	0	0	G	G	A	A	G	G	T	T	0	0	G	G	0	0	T	T	A	A	G	G	G	G	G	G	A	A	G	G	0	0	T	T	G	G	C	C	C	C	G	G	C	C	G	G	C	C	0	0	T	T	C	C	G	G	0	0	A	A	G	G	G	G	T	T	T	T	C	C	A	A	T	T	T	T	T	T	G	G	T	T	0	0	T	T	T	T	0	0	C	C	0	0	0	0	G	G	T	T	G	G	A	A	A	A	A	A	G	G	T	T	T	T	A	A	0	0	C	C	0	0	T	T	T	T	G	G	T	T	T	T	G	G	0	0	A	A	T	T	C	C	C	C	T	T	G	G	T	T	G	G	A	A	C	C	G	G	G	G	A	A	A	A	G	G	A	A	A	A	T	T	0	0	A	A	A	A	A	A	G	G	G	G	0	0	A	A	0	0	T	T	T	T	T	T	T	T	G	G	T	T	G	G	T	T	C	C	0	0	G	G	C	C	T	T	G	G	0	0	G	G	G	G	G	G	T	T	C	C	0	0	C	C	T	T	0	0	C	C	C	C	T	T	0	0	A	A	G	G	A	A	A	A	G	G	C	C	A	A	A	A	C	C	C	C	T	T	C	C	A	A	C	C	T	T	T	T	T	T	A	A	A	A	G	G	0	0	A	A	C	C	C	C	G	G	T	G	C	C	T	T	C	C	C	C	T	T	0	0	C	C	0	0	A	A	C	C	G	G	C	C	A	A	0	0	A	A	0	0	T	T	C	C	A	A	A	A	G	G	C	C	T	T	T	T	T	T	C	C	G	G	A	A	G	G	G	G	G	G	C	C	0	0	T	T	T	T	T	T	C	C	C	C	0	0	G	G	A	A	A	A	A	A	C	C	T	C	A	A	A	A	A	A	A	A	A	A	A	A	C	C	C	C	G	G	T	T	T	T	A	A	C	C	0	0	T	T	G	G	G	A	C	C	A	A	C	C	T	T	C	C	C	C	C	C	T	T	G	G	G	G	G	G	A	A	C	C	0	0	G	G	0	0	T	T	C	C	A	A	0	0	A	A	T	G	C	C	A	A	G	G	A	A	G	G	C	C	T	T	T	T	A	A	C	C	G	G	A	A	T	T	A	A	A	A	0	0	A	A	A	A	G	G	T	T	C	C	C	C	T	T	T	T	A	A	G	G	G	G	G	G	G	G	0	0	A	A	G	G	C	C	A	A	T	T	G	G	A	A	T	T	C	C	C	C	G	G	C	C	0	0	C	C	A	A	0	0	G	G	C	C	C	C	C	C	A	A	G	G	A	A	G	G	G	G	A	A	G	G	A	A	C	C	C	C	G	G	T	T	G	G	C	C	T	T	0	0	0	0	0	0	C	C	T	T	T	T	0	0	C	C	0	0	G	G	G	G	0	0	G	G	T	T	T	T	0	0	C	C	T	T	A	A	T	T	G	G	A	A	0	0	0	0	C	C	C	C	T	T	G	G	T	T	C	C	T	T	T	T	C	C	T	T	A	A	G	G	T	T	0	0	C	C	T	T	0	0	T	T	G	G	G	G	T	T	T	T	T	T	G	G	T	T	G	G	0	0	T	T	C	C	G	G	0	0	T	T	A	A	G	G	C	C	0	0	G	G	A	A	T	T	T	T	T	T	G	G	0	0	G	G	G	G	C	C	G	G	A	A	T	T	A	A	A	A	T	T	C	C	G	A	A	A	C	C	G	G	G	G	A	A	T	T	A	A	T	T	G	G	A	A	A	A	A	A	T	T	T	T	T	T	G	G	C	C	A	A	T	T	G	G	A	A	A	A	G	G	A	A	G	G	G	G	C	C	G	G	A	A	A	A	0	0	A	A	T	T	C	C	0	0	G	G	A	A	C	C	G	A	T	T	C	C	0	0	T	T	A	A	C	C	T	T	C	C	0	0	0	0	A	A	T	T	T	T	G	G	G	G	G	G	T	T	0	0	C	C	G	G	C	C	0	0	A	A	C	C	T	T	0	0	0	0	T	T	0	0	C	C	T	T	0	0	T	T	T	T	T	T	C	C	C	C	A	A	G	G	T	T	T	T	A	A	0	0	C	C	T	T	G	G	G	G	0	0	0	0	0	0	G	G	A	A	T	T	A	A	C	C	A	A	C	C	T	T	C	C	A	A	A	A	C	C	0	0	0	0	T	T	A	A	T	T	0	0	T	T	0	0	0	0	G	G	G	G	C	C	G	G	T	T	T	T	A	A	A	A	A	A	G	G	G	G	C	C	C	C	0	0	A	A	A	A	T	T	C	C	C	C	G	G	C	C	G	G	G	G	T	T	G	G	A	A	A	A	0	0	0	0	T	T	T	T	C	C	C	C	0	0	G	G	T	T	C	C	A	A	C	C	0	0	A	A	C	C	G	A	A	A	G	G	A	A	T	T	G	G	0	0	C	C	A	A	A	A	T	T	T	T	A	A	G	G	0	0	T	T	0	0	G	G	T	T	T	T	A	A	C	C	A	A	T	C	0	0	C	C	T	T	G	G	C	C	A	A	T	T	T	T	A	A	C	C	A	A	C	C	0	0	T	T	G	G	T	T	C	C	T	T	A	A	G	G	A	A	G	G	T	T	C	A	0	0	T	T	0	0	G	G	G	G	G	G	0	0	T	G	C	C	C	C	G	G	C	C	A	A	A	A	T	T	C	C	C	C	G	G	C	C	0	0	T	T	A	A	C	C	0	0	T	T	0	0	T	T	G	G	A	A	G	A	T	T	A	A	C	C	G	A	0	0	A	A	A	A	T	T	G	G	T	T	T	T	G	G	T	T	0	0	A	A	C	C	T	T	T	T	C	C	0	0	0	0	C	C	A	A	C	C	C	C	C	C	0	0	G	G	T	T	T	T	C	C	T	T	0	0	0	0	0	0	G	G	G	G	C	C	C	C	T	T	A	A	0	0	A	A	0	0	A	A	A	A	0	0	T	T	T	T	G	G	C	C	0	0	G	G	A	A	C	C	A	A	G	G	C	C	C	C	A	A	T	T	C	C	G	G	A	A	A	A	A	A	A	A	T	T	G	G	G	G	C	C	T	T	T	T	A	A	0	0	A	A	T	T	0	0	A	A	A	A	A	A	T	T	A	A	T	T	T	T	A	A	A	A	A	A	C	C	0	0	0	0	C	C	0	0	A	A	G	G	0	0	G	G	C	C	G	G	T	T	C	C	A	A	A	A	C	C	A	A	C	C	C	C	G	G	A	A	C	C	C	C	T	G	T	T	0	0	C	C	T	T	C	C	C	C	G	G	C	C	C	C	A	A	T	T	T	T	0	0	C	C	A	A	T	T	C	C	C	C	T	T	T	T	T	T	C	C	0	0	A	A	C	C	C	C	G	G	C	C	A	A	0	0	G	G	C	C	0	0	T	T	0	0	0	0	0	0	T	T	G	G	0	0	0	0	A	A	T	T	G	G	0	0	C	C	C	C	C	C	G	G
C95NTANXX	IPs714:C95NTANXX:1:250591064	-9	-9	-9	-9	C	C	G	G	C	C	A	A	0	0	G	G	C	C	T	T	C	C	G	G	0	0	C	C	A	A	T	T	G	G	A	A	G	G	T	T	T	T	0	0	G	G	0	0	0	0	T	T	A	A	A	A	C	C	C	C	A	A	A	A	0	0	T	T	A	A	A	A	C	C	0	0	G	G	T	T	A	A	T	T	0	0	0	0	G	G	A	A	G	G	A	A	C	C	G	G	A	A	G	G	C	C	C	C	C	C	G	G	0	0	C	C	G	G	G	G	C	C	T	G	A	A	A	A	A	A	G	G	T	T	0	0	A	A	0	0	T	T	C	C	T	T	T	T	T	T	T	T	A	A	0	0	0	0	G	G	G	G	A	A	0	0	T	T	C	C	G	G	G	G	C	C	C	C	0	0	C	C	T	T	G	G	T	T	T	T	G	G	0	0	T	T	C	C	G	G	C	C	A	A	0	0	0	0	0	0	T	T	G	G	C	C	C	C	A	A	0	0	0	0	A	A	0	0	0	0	A	A	C	C	T	T	G	G	T	T	G	G	T	T	G	G	0	0	T	T	G	G	C	C	C	C	T	T	A	A	0	0	T	G	A	A	A	A	C	C	A	A	G	G	G	G	G	G	G	G	G	G	0	0	A	A	A	A	T	T	G	G	T	T	G	G	G	G	G	G	T	T	0	0	T	T	T	T	C	C	G	G	A	A	0	0	T	T	T	T	T	T	A	A	C	A	C	C	0	0	A	A	G	G	C	C	T	T	C	C	T	T	G	G	G	G	C	C	0	0	T	T	0	0	0	0	0	0	A	A	0	0	G	G	C	C	0	0	T	T	A	A	0	0	A	A	0	0	0	0	T	T	A	A	T	T	C	C	T	T	G	G	C	C	T	T	G	G	0	0	A	A	0	0	A	A	T	T	A	A	G	G	0	0	G	G	G	G	0	0	G	G	T	T	0	0	A	A	C	C	A	A	C	C	T	T	T	T	0	0	G	G	G	G	T	T	0	0	T	T	A	A	0	0	C	C	T	T	G	G	C	C	G	G	T	T	A	A	T	T	0	0	G	G	A	A	T	T	A	A	A	A	T	T	T	T	T	T	T	T	T	T	C	C	G	G	G	G	0	0	C	C	C	C	G	G	G	G	0	0	G	G	0	0	T	T	T	T	G	G	0	0	T	T	0	0	0	0	T	T	G	G	G	G	C	C	0	0	A	A	0	0	G	G	0	0	T	T	0	0	0	0	T	T	C	C	C	C	0	0	A	A	0	0	C	C	0	0	A	A	0	0	G	G	0	0	G	G	C	C	0	0	A	A	C	C	A	A	A	A	0	0	0	0	C	C	0	0	C	C	C	C	A	A	A	A	A	A	0	0	T	T	T	T	0	0	C	C	C	C	T	T	A	A	T	T	A	A	0	0	T	T	T	T	A	A	A	A	G	G	A	A	0	0	C	C	T	G	0	0	A	A	C	C	A	A	G	G	0	0	G	G	T	T	G	G	T	T	C	C	A	A	T	T	G	G	T	T	G	G	T	T	T	T	G	G	T	T	C	C	A	A	G	G	G	G	T	T	G	G	A	A	C	C	C	C	T	T	C	C	A	A	0	0	C	C	T	C	C	C	T	T	T	T	T	T	0	0	G	G	T	T	T	T	C	C	T	T	G	G	G	G	A	A	G	G	G	G	G	G	A	A	0	0	C	C	G	G	0	0	C	C	0	0	C	C	0	0	T	T	A	A	A	A	G	G	0	0	G	G	C	C	G	G	T	T	G	G	G	G	0	0	T	T	T	T	T	T	G	G	C	C	0	0	0	0	0	0	A	A	C	C	C	C	0	0	A	A	0	0	T	T	A	A	A	A	0	0	0	0	A	A	A	A	C	C	C	C	T	T	C	C	T	T	C	C	0	0	C	C	0	0	C	C	C	C	0	0	T	T	0	0	T	T	T	T	A	A	0	0	G	G	T	T	0	0	A	A	A	A	T	T	0	0	C	C	C	C	T	T	G	G	C	C	T	T	0	0	0	0	C	C	G	G	C	C	T	T	G	G	T	T	G	G	0	0	C	C	C	C	G	G	T	T	T	T	A	A	T	T	C	C	C	C	A	A	G	G	G	G	0	0	T	T	A	A	0	0	C	C	0	0	T	T	G	G	G	G	A	A	0	0	G	G	T	T	0	0	0	0	T	T	A	A	T	T	0	0	T	T	C	C	A	A	C	C	0	0	T	T	T	T	T	T	C	C	T	T	0	0	A	A	0	0	C	C	0	0	C	C	T	T	C	C	T	T	G	G	C	C	G	G	A	A	T	T	T	T	0	0	C	C	0	0	A	A	0	0	0	0	C	C	0	0	A	A	G	G	A	A	C	C	G	G	T	T	A	A	0	0	0	0	A	A	A	A	T	T	C	C	T	T	G	G	T	T	C	C	T	T	G	G	C	C	A	A	0	0	T	T	T	T	G	G	A	A	C	C	G	G	G	G	G	G	G	G	0	0	T	T	T	T	A	A	G	G	0	0	T	T	0	0	0	0	0	0	0	0	0	0	A	A	0	0	G	G	0	0	0	0	T	T	0	0	C	C	G	G	T	T	A	A	0	0	T	T	0	0	0	0	A	A	0	0	G	G	G	G	A	A	0	0	0	0	A	A	G	G	T	T	G	G	0	0	0	0	T	T	G	G	0	0	A	A	0	0	A	A	C	C	A	A	0	0	0	0	0	0	0	0	A	A	C	C	G	G	T	T	C	C	G	G	T	G	G	G	T	T	G	G	T	T	0	0	G	G	A	A	T	T	T	T	C	C	T	T	T	T	G	G	C	C	0	0	A	A	C	C	G	G	G	G	0	0	0	0	T	T	A	A	0	0	T	T	C	C	T	T	G	G	A	A	T	T	A	A	G	G	T	T	G	G	T	T	A	A	C	C	T	T	C	C	0	0	0	0	0	0	C	C	A	A	G	G	G	G	A	A	0	0	G	G	0	0	C	C	0	0	G	G	0	0	0	0	G	G	T	T	A	A	C	C	A	A	0	0	T	T	0	0	0	0	C	C	0	0	0	0	A	A	G	G	T	T	T	T	G	G	0	0	T	T	T	T	0	0	0	0	A	A	T	T	T	T	A	A	G	G	0	0	T	T	0	0	T	T	T	T	T	T	A	A	T	T	T	T	G	G	A	A	G	G	A	A	A	A	0	0	G	G	T	T	C	C	0	0	A	A	G	G	T	T	G	G	T	T	T	T	C	C	C	C	T	T	T	T	G	G	A	A	A	A	C	C	A	A	G	G	0	0	0	0	A	A	T	T	A	A	0	0	A	A	0	0	C	C	A	A	0	0	T	T	C	C	A	A	0	0	C	C	T	T	C	C	A	A	T	T	A	A	A	A	0	0	G	G	T	T	A	A	A	A	G	G	0	0	C	C	T	T	A	A	A	A	0	0	C	C	C	C	A	A	T	T	G	G	T	T	0	0	0	0	A	A	A	A	T	T	C	C	A	A	A	A	A	A	C	C	0	0	T	T	T	T	0	0	G	G	T	T	C	C	C	C	A	A	A	A	A	A	A	A	T	C	C	C	C	C	0	0	A	A	G	G	0	0	C	C	A	A	G	G	G	G	G	G	0	0	0	0	T	T	A	A	0	0	G	G	C	C	G	G	0	0	A	A	0	0	T	T	C	C	A	A	0	0	G	G	0	0	0	0	A	A	A	A	T	T	T	T	G	G	T	T	T	T	G	G	G	G	0	0	G	G	T	T	0	0	T	T	G	G	C	C	T	T	T	T	0	0	0	0	0	0	C	C	T	T	C	C	0	0	C	C	G	G	G	G	T	T	A	A	A	A	A	A	0	0	T	G	G	G	0	0	G	G	G	G	T	T	T	T	T	T	0	0	C	C	0	0	0	0	G	G	G	G	G	G	T	T	T	T	T	T	G	G	T	T	0	0	0	0	0	0	C	C	G	G	0	0	G	G	C	C	G	G	T	T	0	0	A	A	T	T	A	A	0	0	0	0	T	T	C	C	C	C	T	T	0	0	T	T	C	C	T	T	A	A	A	A	A	A	0	0	G	G	G	G	T	T	G	G	0	0	G	G	G	G	A	A	T	T	T	T	C	C	0	0	G	G	T	T	G	G	0	0	0	0	0	0	C	C	C	C	T	T	C	C	0	0	A	A	T	T	A	A	T	T	0	0	T	T	T	T	T	T	G	G	G	G	T	T	T	T	0	0	T	T	C	C	T	T	G	G	T	T	T	T	G	G	G	G	T	T	0	0	0	0	0	0	C	C	T	T	T	T	G	G	G	G	C	C	T	T	T	T	C	C	C	C	0	0	0	0	T	T	C	C	G	G	C	C	0	0	G	G	G	G	0	0	C	C	A	A	C	C	0	0	0	0	T	T	G	G	G	G	0	0	0	0	0	0	T	T	T	T	C	C	T	T	0	0	0	0	A	A	G	G	G	G	G	G	0	0	G	G	C	C	C	C	T	T	C	C	C	C	A	A	C	C	G	G	0	0	C	C	0	0	G	G	T	T	T	T	G	G	0	0	0	0	0	0	T	T	0	0	A	A	G	G	T	T	G	G	A	A	C	C	G	G	G	G	C	C	G	G	T	T	0	0	0	0	C	C	C	C	G	G	T	T	0	0	G	G	C	C	A	A	0	0	G	G	T	T	0	0	0	0	A	A	G	G	G	G	G	G	T	T	T	T	0	0	0	0	T	T	C	C	0	0	A	A	G	G	G	G	T	T	T	T	G	G	0	0	T	T	0	0	C	C	0	0	C	C	G	G	C	C	0	0	A	A	T	T	T	T	0	0	A	A	A	A	G	G	G	G	0	0	T	T	T	T	T	T	0	0	G	G	T	T	C	C	C	C	A	A	C	C	A	A	0	0	A	A	G	G	T	T	0	0	0	0	A	A	C	C	C	C	A	A	0	0	0	0	C	C	0	0	0	0	C	C	C	C	0	0	0	0	0	0	G	G	G	G	T	T	0	0	C	C	0	0	C	C	C	C	G	G	0	0	0	0	C	C	G	G	T	T	0	0	G	G	A	A	T	T	0	0	A	A	0	0	A	A	C	C	G	G	C	C	C	C	T	T	G	G	A	A	A	A	A	A	G	G	T	T	A	A	0	0	C	C	0	0	0	0	G	G	0	0	C	C	A	A	0	0	G	G	T	T	G	G	G	G	A	A	T	T	0	0	C	C	T	T	A	A	0	0	A	A	G	G	A	A	G	G	G	G	0	0	A	A	0	0	0	0	C	C	0	0	C	C	C	C	T	T	T	T	T	T	T	T	C	C	C	C	C	C	C	C	T	T	C	C	T	T	G	G	A	A	A	A	T	T	T	T	0	0	T	T	0	0	G	G	0	0	C	C	0	0	A	A	A	A	G	G	T	T	0	0	A	A	0	0	0	0	0	0	G	G	T	T	G	G	C	C	T	T	A	A	C	C	T	G	T	T	C	C	A	A	C	C	G	G	A	A	T	T	T	T	C	C	0	0	0	0	G	G	G	G	0	0	T	T	G	G	T	T	T	T	T	T	A	A	0	0	A	A	A	A	0	0	0	0	0	0	G	G	T	T	G	G	T	T	A	A	C	C	0	0	G	G	C	C	G	G	A	A	T	T	C	C	A	A	G	G	C	C	G	G	A	A	G	G	A	A	0	0	T	T	G	G	G	G	A	A	0	0	G	G	C	C	T	T	T	T	G	G	T	T	0	0	G	G	A	A	C	C	0	0	0	0	C	C	0	0	A	A	A	A	C	C	T	T	T	T	T	T	C	C	0	0	G	G	C	C	C	C	0	0	T	T	T	T	G	G	C	C	T	T	C	C	A	A	G	G	T	T	0	0	0	0	T	T	0	0	C	C	0	0	0	0	A	A	G	G	G	G	A	A	G	G	A	A	T	T	C	C	C	C	0	0	C	C	G	G	C	C	A	A	0	0	C	C	C	C	G	G	0	0	C	C	A	A	G	G	G	G	A	A	C	C	0	0	A	A	G	G	A	A	0	0	C	C	0	0	T	T	C	C	T	T	0	0	C	C	T	T	0	0	G	G	T	T	G	G	0	0	C	C	G	G	T	T	T	T	G	G	G	G	G	G	G	G	T	T	C	C	G	G	A	A	T	T	G	G	G	G	C	C	T	T	C	C	C	C	C	C	G	G	C	C	0	0	T	T	0	0	T	T	0	0	0	0	0	0	T	T	C	C	C	C	A	A	T	T	C	C	A	A	C	C	C	C	A	A	0	0	T	T	0	0	T	T	G	G	C	C	A	A	C	C	A	A	C	C	C	C	0	0	G	G	0	0	T	G	C	C	C	C	T	T	A	A	0	0	A	A	A	A	G	G	G	G	0	0	A	A	T	T	C	C	T	T	G	G	G	G	0	0	G	G	0	0	0	0	G	G	T	T	A	A	C	C	0	0	0	0	T	T	G	G	T	T	C	C	T	T	T	T	G	G	0	0	0	0	C	C	C	C	G	G	C	C	C	C	A	A	C	C	G	G	T	T	T	T	A	A	C	C	0	0	C	C	G	G	0	0	A	A	T	T	T	T	C	C	0	0	C	C	C	C	T	T	A	A	0	0	T	T	0	0	C	C	0	0	G	G	0	0	0	0	C	C	C	C	T	T	T	T	G	G	A	A	T	T	G	G	G	G	G	G	A	A	0	0	C	C	T	T	T	T	A	A	T	T	C	C	T	T	C	C	T	T	C	C	G	G	C	C	G	G	G	G	G	G	T	T	T	T	T	T	0	0	C	C	0	0	C	C	G	G	G	G	0	0	G	G	T	T	C	C	T	T	C	C	G	G	A	A	T	T	G	G	T	T	C	C	G	G	A	A	G	G	A	A	0	0	T	T	T	T	0	0	0	0	T	T	G	G	0	0	0	0	C	C	C	C	G	G	A	A	T	T	T	T	0	0	G	G	C	C	G	G	0	0	G	G	A	A	T	T	T	T	C	C	A	A	0	0	0	0	C	C	G	G	0	0	G	G	G	G	0	0	0	0	C	C	G	G	0	0	0	0	C	C	T	T	G	G	T	T	0	0	0	0	0	0	A	A	C	C	T	T	G	G	A	A	C	C	T	T	T	T	A	A	G	G	A	A	G	G	T	T	A	A	A	A	A	A	G	G	A	A	0	0	C	C	G	G	0	0	C	C	0	0	A	A	G	G	0	0	G	G	C	C	T	T	A	A	G	G	C	C	A	A	G	G	A	A	0	0	G	G	0	0	C	C	G	G	A	A	T	T	0	0	0	0	G	G	0	0	A	A	A	A	C	C	C	C	0	0	A	A	G	G	0	0	A	A	C	C	0	0	T	T	T	T	C	C	G	G	G	G	A	A	0	0	A	A	T	T	C	A	C	C	T	T	T	T	A	A	A	A	T	T	A	A	0	0	T	T	G	G	C	G	T	T	C	C	G	G	G	G	G	G	0	0	A	A	T	T	A	A	A	A	T	T	C	C	0	0	0	0	A	A	T	T	0	0	0	0	0	0	C	C	0	0	0	0	A	A	A	A	A	A	A	A	G	G	C	C	C	C	C	C	C	C	0	0	A	A	G	G	G	G	0	0	C	C	T	T	T	T	G	G	T	T	G	G	0	0	C	C	A	A	C	C	T	T	C	C	T	T	G	G	A	A	0	0	T	T	G	G	G	G	T	T	A	A	T	T	C	C	A	A	C	C	T	T	T	T	0	0	A	A	T	T	T	T	0	0	T	T	G	G	A	A	C	C	G	G	G	G	C	C	T	T	0	0	G	G	G	G	G	G	0	0	T	T	G	G	T	T	G	G	0	0	A	A	C	C	A	A	T	T	A	A	C	C	A	A	C	C	A	A	A	A	A	A	0	0	C	C	A	A	G	G	G	G	0	0	A	A	T	T	0	0	C	C	C	C	0	0	A	A	T	T	C	C	G	G	0	0	0	0	T	T	A	A	C	C	C	C	G	G	0	0	0	0	T	T	0	0	C	C	T	T	0	0	A	A	C	C	A	A	T	T	0	0	C	C	C	C	T	T	G	G	A	A	C	C	G	G	G	G	C	C	C	C	T	T	0	0	0	0	0	0	G	A	G	G	0	0	A	A	T	T	C	C	0	0	A	A	0	0	C	C	T	T	A	A	G	G	G	G	0	0	A	A	G	G	G	G	C	C	T	T	A	A	G	G	C	C	0	0	T	T	G	G	A	A	C	C	G	G	A	A	C	C	C	C	T	T	T	T	G	G	T	T	G	G	A	A	G	G	0	0	T	T	0	0	G	G	0	0	0	0	G	G	G	G	A	A	G	G	A	A	G	G	T	T	T	T	0	0	A	A	G	G	T	T	C	C	T	T	G	G	A	A	0	0	G	G	C	C	0	0	0	0	T	T	T	T	G	G	C	C	A	A	C	C	0	0	A	A	T	T	A	A	0	0	A	A	T	T	C	C	T	T	A	A	0	0	C	C	A	A	G	G	0	0	A	A	C	C	C	C	T	T	T	T	T	T	0	0	C	C	0	0	C	C	C	C	A	A	G	G	A	A	T	T	C	C	C	C	A	A	C	C	T	T	0	0	G	G	T	T	0	0	C	C	A	A	T	T	T	T	C	C	G	G	C	C	G	G	0	0	A	A	C	C	C	C	0	0	G	G	0	0	G	G	0	0	G	G	C	C	0	0	0	0	T	T	0	0	G	G	G	G	0	0	0	0	0	0	0	0	T	T	A	A	G	G	G	G	G	G	C	C	G	G	T	T	0	0	G	G	G	G	T	T	C	C	A	A	A	A	A	A	G	G	C	C	A	A	0	0	T	T	C	C	T	T	0	0	A	A	0	0	A	A	T	G	A	A	G	G	A	A	A	A	0	0	G	G	0	0	T	T	C	C	T	T	C	C	T	T	T	T	A	A	T	T	G	G	T	T	T	T	G	G	0	0	G	G	C	C	G	G	0	0	C	C	T	T	C	C	0	0	C	C	C	C	G	G	A	A	T	T	T	T	G	G	G	G	T	T	G	G	0	0	T	T	A	A	T	C	A	A	G	G	T	T	C	C	C	C	T	T	0	0	T	T	0	0	G	G	0	0	A	A	A	A	A	A	T	T	T	T	0	0	T	T	A	A	A	A	T	T	T	T	G	G	T	T	A	A	A	A	G	G	C	C	T	T	T	T	T	T	T	T	C	C	G	G	T	T	A	A	C	C	0	0	T	T	T	T	C	C	G	G	0	0	T	T	C	C	G	G	T	T	A	A	C	C	T	T	A	A	G	G	G	G	T	T	T	T	T	T	0	0	T	T	G	G	C	C	C	C	A	A	T	T	C	C	0	0	T	T	C	C	C	C	G	G	0	0	0	0	0	0	C	C	0	0	A	A	G	G	0	0	0	0	0	0	A	A	0	0	G	G	A	A	0	0	C	C	T	T	0	0	C	C	C	C	0	0	G	G	G	G	C	C	A	A	G	G	0	0	0	0	A	A	A	A	T	T	T	T	0	0	A	A	T	T	G	G	0	0	C	C	0	0	G	G	0	0	C	C	T	T	T	T	A	A	0	0	A	A	T	T	T	T	T	T	0	0	A	A	T	T	T	T	0	0	A	A	C	C	C	C	G	G	G	G	0	0	C	C	G	G	G	G	T	T	0	0	T	T	0	0	C	C	T	T	A	A	A	A	0	0	G	G	G	G	G	G	C	C	C	C	T	C	G	G	A	A	C	C	A	A	G	G	C	C	0	0	C	C	0	0	0	0	T	T	T	T	0	0	C	C	A	A	C	C	C	C	T	T	G	G	A	A	G	G	T	T	C	C	G	G	0	0	0	0	0	0	G	G	A	A	C	C	0	0	0	0	A	A	A	A	G	G	T	T	T	T	G	G	G	G	C	C	G	G	0	0	0	0	A	A	T	T	0	0	0	0	G	G	G	G	C	C	G	G	0	0	T	T	C	C	0	0	G	G	0	0	0	0	0	0	G	G	A	A	0	0	A	A	A	A	C	C	G	G	G	G	0	0	A	A	A	A	0	0	G	G	G	G	G	G	C	C	C	C	0	0	0	0	G	G	T	T	A	A	C	C	A	A	0	0	C	C	G	G	C	C	C	C	0	0	T	T	C	C	G	G	A	A	T	T	T	T	T	T	G	G	A	A	0	0	T	T	G	G	G	G	T	T	0	0	A	A	A	A	A	A	C	C	0	0	0	0	C	C	0	0	G	G	G	G	T	T	C	C	G	G	C	C	A	A	C	C	C	C	A	A	C	C	C	C	0	0	C	C	G	G	0	0	0	0	0	0	G	G	G	G	C	C	0	0	0	0	0	0	G	G	C	C	C	C	0	0	T	T	A	A	T	T	T	T	T	T	T	T	C	C	C	C	C	C	T	T	A	A	C	C	T	T	G	G	G	G	A	A	T	T	A	A	0	0	0	0	T	T	0	0	T	T	G	G	T	T	G	G	G	G	A	A	G	G	0	0	C	C	C	C	T	T	C	C	C	C	G	G	0	0	G	G	G	G	A	A	A	A	G	G	C	C	T	T	C	C	T	G	0	0	C	C	0	0	C	C	0	0	T	T	C	C	0	0	C	C	0	0	0	0	A	A	A	A	G	G	A	A	C	C	C	C	0	0	G	G	C	C	A	A	A	A	A	A	T	T	0	0	G	G	C	C	G	G	A	A	0	0	T	T	A	A	T	T	G	G	G	G	T	T	T	T	0	0	G	G	T	T	T	T	0	0	T	T	0	0	G	G	A	A	C	C	C	C	C	C	G	G	0	0	G	G	0	0	C	C	0	0	T	T	C	C	G	G	A	A	G	G	T	T	T	T	0	0	A	A	G	G	T	T	T	T	A	A	T	T	T	T	C	C	C	C	T	T	T	T	A	A	0	0	G	G	G	G	T	T	C	C	G	G	A	A	C	C	G	G	A	A	0	0	T	T	T	T	A	A	C	C	C	C	G	G	T	T	G	A	A	A	T	T	G	G	G	G	G	G	A	A	C	C	C	C	0	0	C	C	G	G	T	T	0	0	0	0	G	G	0	0	A	A	C	C	G	G	T	T	A	A	A	A	T	T	A	A	C	C	G	G	0	0	A	A	T	T	G	G	0	0	T	T	C	C	A	A	G	G	0	0	T	T	G	G	T	T	0	0	C	C	T	T	0	0	G	G	0	0	T	T	0	0	G	G	G	G	A	A	G	G	0	0	T	T	A	A	T	T	C	C	T	T	A	A	C	C	G	G	A	A	T	T	A	A	C	C	0	0	T	T	T	T	T	T	G	G	T	T	C	C	A	A	A	A	0	0	C	C	A	A	G	G	T	T	A	A	G	G	C	C	0	0	T	T	G	G	G	G	G	G	0	0	A	A	0	0	A	A	A	A	G	G	T	T	G	G	G	G	C	C	A	A	0	0	A	A	T	T	T	T	T	T	A	A	C	C	C	C	0	0	0	0	T	T	T	T	C	C	T	T	0	0	C	C	0	0	0	0	C	C	G	G	A	A	0	0	A	A	A	A	0	0	T	T	0	0	A	A	0	0	C	C	0	0	G	G	T	T	0	0	C	C	T	G	C	C	G	G	A	A	C	C	G	G	G	G	G	G	C	C	0	0	C	C	G	G	A	A	T	T	C	C	0	0	C	C	T	T	A	A	T	T	T	T	G	G	G	G	0	0	0	0	A	A	A	A	C	C	A	A	G	G	0	0	G	G	T	T	A	A	G	G	T	T	C	C	G	G	C	C	T	T	G	G	C	C	A	A	T	T	0	0	G	G	G	G	G	G	T	T	0	0	T	T	A	A	G	G	0	0	C	C	0	0	T	T	G	G	A	A	G	G	G	G	A	A	0	0	0	0	G	G	T	G	0	0	T	T	A	A	C	C	0	0	C	C	G	G	C	C	G	G	G	G	G	G	G	G	G	G	0	0	G	G	0	0	G	G	G	G	A	A	A	A	0	0	A	A	T	T	0	0	0	0	0	0	T	T	G	G	T	T	0	0	T	T	0	0	C	C	G	G	0	0	0	0	C	C	T	T	T	T	A	A	G	G	T	T	G	G	0	0	T	T	0	0	C	C	0	0	0	0	G	G	T	T	C	C	G	G	C	C	C	C	C	C	G	G	G	G	0	0	T	T	T	T	G	G	A	A	G	G	0	0	G	G	G	G	G	G	A	A	0	0	C	C	0	0	A	A	0	0	T	T	0	0	G	G	0	0	G	G	A	A	G	G	G	G	T	T	C	C	C	C	C	C	A	A	C	C	G	G	0	0	0	0	T	T	A	A	C	C	A	A	A	A	A	A	G	G	T	T	T	T	C	C	A	A	0	0	T	T	T	T	G	G	C	C	0	0	0	0	C	C	0	0	C	C	A	A	G	G	0	0	T	T	G	G	A	A	A	A	A	A	C	C	T	T	C	C	G	G	0	0	0	0	0	0	T	T	T	T	T	T	T	T	T	T	G	G	A	A	A	A	0	0	T	T	0	0	T	T	G	G	T	T	G	G	C	C	C	C	G	G	G	G	G	G	A	A	G	G	0	0	G	G	0	0	G	G	A	A	G	G	A	A	0	0	T	T	0	0	A	A	C	C	T	T	T	T	T	T	0	0	G	G	T	T	G	G	T	T	G	G	0	0	A	A	T	T	T	T	G	G	0	0	T	T	A	A	G	G	C	C	C	C	T	T	C	C	0	0	G	G	T	T	C	C	T	T	0	0	A	A	G	G	A	A	0	0	G	G	C	C	A	A	A	A	C	C	T	T	T	T	C	C	A	A	0	0	T	G	T	T	T	T	G	G	0	0	C	C	T	T	A	A	C	C	0	0	G	G	0	0	C	C	T	T	C	C	C	C	0	0	0	0	C	C	T	T	A	A	0	0	G	G	C	C	A	A	0	0	A	A	A	A	T	T	C	C	A	A	A	A	G	G	T	T	0	0	C	C	0	0	C	C	G	G	C	C	G	G	G	G	G	G	A	A	G	G	T	T	T	T	T	T	C	C	C	C	0	0	G	G	A	A	A	A	A	A	G	G	C	C	0	0	A	A	A	A	A	A	A	A	A	A	C	C	A	A	0	0	C	C	C	C	A	A	C	C	0	0	C	C	0	0	0	0	C	C	A	A	T	T	T	T	C	C	C	C	C	C	C	C	G	G	G	G	G	G	A	A	T	T	0	0	A	A	0	0	C	C	C	C	G	G	C	C	G	G	G	G	0	0	A	A	G	G	A	A	G	G	C	C	T	T	T	T	A	A	C	C	G	G	0	0	T	T	A	A	A	A	0	0	0	0	G	G	G	G	T	T	C	C	T	T	T	T	T	T	G	G	C	C	A	A	G	G	G	G	G	G	A	A	G	G	C	C	A	A	T	T	G	G	A	A	T	T	0	0	0	0	G	G	C	C	C	C	0	0	0	0	G	G	C	C	C	C	C	C	C	C	A	A	G	G	A	A	G	G	G	G	G	G	G	G	G	G	T	T	T	T	A	A	C	C	G	G	C	C	0	0	0	0	T	T	0	0	T	T	T	T	0	0	0	0	T	T	A	A	A	A	G	G	0	0	G	G	T	T	C	C	C	C	C	C	T	T	A	A	T	T	G	G	A	A	C	C	C	C	C	C	C	C	C	C	G	G	A	A	C	C	T	G	C	C	C	C	0	0	A	A	A	A	T	T	G	G	T	T	C	C	0	0	T	T	G	G	G	G	T	T	T	T	T	T	G	G	T	T	G	G	0	0	T	T	C	C	G	G	0	0	T	T	A	A	0	0	0	0	G	G	0	0	A	A	T	T	T	T	C	C	G	G	0	0	A	A	G	G	T	T	A	A	A	A	T	T	A	A	A	A	T	T	G	G	G	G	0	0	C	C	0	0	A	A	0	0	C	C	C	C	0	0	G	G	0	0	C	C	C	C	C	C	0	0	T	T	G	G	T	T	A	A	T	T	G	G	A	A	G	G	G	G	0	0	G	G	A	A	T	T	G	G	A	A	A	A	C	C	A	A	T	T	C	C	0	0	0	0	0	0	C	C	A	A	T	T	0	0	T	T	T	T	A	A	0	0	0	0	T	T	0	0	T	T	A	A	0	0	C	C	G	G	A	A	G	G	T	T	T	T	C	C	G	G	T	T	C	C	A	A	0	0	T	T	0	0	T	T	T	T	0	0	C	C	A	A	C	C	T	T	T	T	T	T	0	0	A	A	A	A	0	0	C	C	T	T	A	A	0	0	C	C	T	T	G	G	G	G	C	C	A	A	0	0	G	G	0	0	T	T	A	A	C	C	A	A	T	T	0	0	C	C	0	0	A	A	C	C	0	0	C	C	T	T	A	A	T	T	0	0	T	T	0	0	0	0	G	G	G	G	C	C	A	A	G	G	T	T	G	G	C	C	G	G	G	G	G	G	0	0	C	C	0	0	0	0	A	A	T	T	C	C	C	C	T	T	T	T	G	G	G	G	T	T	T	T	G	G	A	A	G	G	0	0	T	T	T	T	T	T	C	C	G	G	G	G	T	T	C	C	A	A	C	C	C	C	A	A	C	C	G	G	A	A	C	C	A	A	C	C	A	A	0	0	C	C	G	G	G	G	0	0	T	T	A	A	C	C	C	C	T	T	A	A	G	G	T	T	T	T	A	A	C	C	G	G	0	0	T	T	C	C	0	0	A	A	C	C	A	A	T	T	0	0	C	C	C	C	A	A	C	C	A	A	0	0	T	T	T	T	0	0	C	C	A	A	G	G	A	A	G	G	0	0	A	A	A	A	T	T	T	T	A	A	G	G	G	G	T	T	T	T	T	T	0	0	G	G	C	C	0	0	0	0	C	C	C	C	C	C	G	G	C	C	0	0	0	0	A	A	0	0	0	0	T	T	0	0	T	T	G	G	A	A	A	A	0	0	A	A	C	C	G	G	A	A	A	A	0	0	C	C	G	G	T	T	0	0	C	C	T	T	0	0	T	T	G	G	0	0	T	T	G	G	0	0	G	G	A	A	0	0	G	G	C	C	C	C	T	G	G	G	G	G	T	T	C	C	C	C	C	C	T	T	G	G	G	G	G	G	C	C	C	C	0	0	0	0	C	C	A	A	T	T	A	A	A	A	0	0	C	C	G	G	G	G	C	C	0	0	G	G	0	0	C	C	A	A	A	A	C	C	C	C	A	A	T	T	C	C	A	A	A	A	A	A	G	G	A	A	T	T	0	0	A	A	T	T	0	0	T	T	A	A	T	T	A	A	T	T	0	0	0	0	A	A	A	A	T	T	A	A	T	T	T	T	A	A	0	0	A	A	0	0	0	0	0	0	T	T	0	0	0	0	G	G	0	0	G	G	G	G	G	G	T	T	T	T	G	G	G	G	C	C	A	A	C	C	T	T	G	G	A	A	C	C	C	C	T	T	0	0	0	0	G	G	0	0	0	0	G	G	A	A	C	C	T	T	A	A	0	0	T	T	0	0	C	C	0	0	T	T	C	C	C	C	C	C	T	T	C	C	C	C	A	A	A	A	C	C	0	0	0	0	A	A	A	A	0	0	0	0	C	C	0	0	T	T	A	A	0	0	0	0	C	C	T	T	C	C	T	T	A	A	T	T	0	0	0	0	T	T	C	C	G	G	G	G
C95NTANXX	IPs695:C95NTANXX:1:250590925	-9	-9	-9	-9	C	C	G	G	C	C	A	A	C	C	G	G	T	T	T	T	C	C	G	G	0	0	C	C	A	A	A	A	G	G	A	A	G	G	A	A	T	T	A	A	G	G	C	C	A	A	T	T	A	A	A	A	C	C	C	C	A	A	A	A	C	C	C	C	C	C	A	A	C	C	0	0	G	A	T	T	A	A	C	C	G	G	C	C	G	G	G	G	A	A	A	A	C	C	0	0	A	A	G	G	C	C	C	C	C	C	G	G	G	G	C	C	G	G	C	C	C	C	0	0	A	A	A	A	A	A	G	G	T	T	T	T	C	C	A	A	T	T	C	C	T	T	T	T	C	C	C	C	G	G	A	A	A	A	G	G	G	G	C	A	A	A	C	C	C	C	A	A	G	G	C	C	C	C	0	0	C	C	C	C	A	A	T	T	T	T	G	G	T	T	T	T	C	C	G	G	C	C	A	A	T	T	G	G	G	G	A	A	G	G	A	A	T	T	G	G	T	T	T	T	A	A	0	0	C	C	G	G	C	C	A	A	A	A	T	C	A	A	T	T	G	G	0	0	T	T	A	A	G	G	T	C	T	T	A	A	C	C	T	T	A	A	C	C	C	C	G	G	A	A	G	G	C	C	G	G	A	A	0	0	T	T	A	A	T	T	G	G	C	C	G	G	G	G	G	G	G	G	0	0	0	0	C	C	C	C	G	G	G	G	C	C	C	C	T	T	C	C	A	A	C	C	C	C	C	C	A	A	G	G	C	C	C	C	C	C	T	T	C	C	G	A	C	C	G	G	C	C	0	0	C	C	0	0	G	G	T	T	A	A	C	C	0	0	C	C	A	A	G	G	A	A	C	C	T	T	T	T	A	A	T	T	C	C	T	T	A	A	C	C	T	G	G	G	G	G	G	G	0	0	T	T	G	G	G	G	A	A	0	0	C	C	G	G	C	C	G	G	T	G	A	A	A	A	T	T	A	A	C	C	T	T	T	T	T	A	G	G	G	G	T	T	T	T	T	T	C	C	0	0	C	C	T	T	G	G	C	C	G	G	A	A	A	A	T	T	A	A	G	G	A	A	T	T	A	A	G	G	T	T	T	T	T	T	T	T	T	T	C	C	G	G	G	G	G	G	C	C	C	C	C	C	G	G	T	T	G	G	A	A	T	T	T	T	G	G	A	A	T	T	C	C	0	0	T	T	T	T	G	G	C	C	T	T	G	G	G	A	A	A	T	T	T	T	T	T	A	A	C	C	C	C	C	C	A	A	A	A	T	T	C	C	T	T	G	G	C	C	C	C	G	G	G	G	C	C	T	T	G	G	C	C	A	A	0	0	0	0	C	C	C	C	0	0	C	C	T	T	A	A	G	G	A	A	T	T	C	C	T	T	G	G	C	C	0	0	T	T	G	G	T	T	A	A	C	C	T	T	T	T	A	A	A	A	G	G	T	T	T	T	C	C	T	T	T	T	G	G	C	C	0	0	0	0	A	A	G	G	T	T	G	G	T	T	C	C	A	A	T	T	T	T	T	T	G	G	G	G	T	T	G	G	T	T	C	C	A	A	G	G	G	G	T	T	G	G	A	A	C	C	C	C	T	T	C	C	G	G	0	0	C	C	T	C	T	T	T	T	T	T	T	T	0	0	G	G	T	T	T	T	C	C	C	C	G	G	G	G	A	A	G	G	G	G	G	G	A	A	A	A	C	C	G	G	0	0	0	0	A	A	T	T	0	0	T	T	A	A	A	A	G	G	0	0	G	G	C	C	G	G	T	T	G	G	A	A	T	T	0	0	C	C	T	T	0	0	C	C	T	T	T	G	T	T	C	C	C	C	C	C	T	T	A	A	G	G	T	T	G	G	A	A	0	0	T	T	A	A	0	0	C	C	C	C	T	T	C	C	G	G	C	C	G	G	C	C	G	G	C	C	C	C	0	0	T	T	T	T	T	T	T	T	G	G	0	0	T	G	T	T	T	T	A	A	A	A	T	T	0	0	C	C	C	C	T	T	A	A	C	C	T	T	A	A	A	A	C	C	G	G	C	C	T	T	G	G	T	T	G	G	A	A	A	A	C	C	G	G	0	0	C	C	A	A	T	T	C	C	C	C	A	A	A	A	G	G	G	G	T	T	A	A	T	T	C	C	A	A	C	C	G	G	C	C	A	A	A	A	G	G	C	C	A	A	T	T	T	T	A	A	T	T	0	0	C	C	C	C	A	A	C	C	T	T	T	T	T	T	0	0	C	C	T	T	0	0	A	A	T	T	C	C	A	A	0	0	T	T	T	T	T	T	G	G	0	0	0	0	G	G	T	T	0	0	G	G	T	T	A	A	A	A	0	0	C	C	T	T	A	A	T	T	C	C	A	A	C	C	G	G	C	C	A	A	C	C	0	0	G	G	A	A	T	T	C	C	T	T	G	G	T	T	C	C	T	T	G	G	C	C	T	T	T	T	C	C	T	T	G	G	A	A	C	C	G	G	T	T	G	G	G	G	G	G	G	G	T	T	A	A	G	G	0	0	C	C	C	C	A	A	G	G	G	G	G	G	A	A	C	C	T	T	T	T	A	A	T	T	A	A	C	C	G	G	T	T	G	G	T	T	T	T	0	0	T	T	C	C	G	G	G	G	0	0	G	A	T	T	C	C	G	G	G	G	T	T	G	G	0	0	A	A	T	T	C	C	C	C	A	A	C	C	A	A	A	A	T	A	C	C	A	A	0	0	G	G	A	A	0	0	G	G	T	T	C	C	G	G	T	T	G	G	T	T	G	G	T	T	C	C	G	G	T	T	T	T	T	T	C	C	T	T	T	T	A	A	C	C	0	0	A	A	C	C	G	G	G	G	G	G	T	T	G	G	A	A	C	C	T	G	C	C	T	T	G	G	C	C	A	A	A	A	G	G	T	T	0	0	T	T	A	A	T	T	T	T	C	C	T	T	G	A	0	0	C	C	A	A	G	G	G	G	0	0	0	0	G	G	T	T	T	T	T	T	G	G	T	T	C	C	T	T	C	C	A	A	T	T	A	A	C	C	0	0	T	T	G	G	T	T	G	G	T	T	A	A	G	G	T	T	0	0	C	C	0	0	T	T	T	T	C	C	A	A	A	A	T	G	T	T	C	C	G	G	G	G	T	T	C	C	T	T	C	C	C	C	G	G	T	T	T	T	G	G	A	A	G	G	G	G	A	A	A	A	G	G	C	C	C	C	0	0	A	A	G	G	G	G	G	G	T	T	T	T	T	T	T	T	T	T	T	T	G	G	A	A	A	A	T	T	A	A	G	G	G	G	A	A	G	G	T	T	G	G	G	A	A	A	C	C	C	C	A	A	C	C	T	T	C	C	A	A	0	0	T	C	T	T	G	G	G	G	T	T	0	0	A	A	0	0	G	G	T	T	0	0	0	0	A	A	A	A	C	C	T	T	G	G	A	A	A	A	G	G	C	C	A	A	T	T	G	G	T	T	T	T	A	A	A	A	G	G	T	T	C	C	A	A	G	G	A	A	A	A	A	A	T	T	T	T	0	0	G	G	T	T	G	G	C	C	G	G	T	T	A	A	G	G	C	C	C	C	C	C	A	A	G	G	G	G	C	C	C	C	A	A	C	C	G	G	G	G	G	G	T	T	T	T	C	C	T	T	G	G	C	C	G	G	G	G	G	G	T	T	T	T	T	T	G	G	T	T	G	G	0	0	A	A	G	G	A	A	C	C	C	C	G	G	C	C	T	T	A	A	G	G	G	G	G	G	T	T	A	A	T	T	G	G	C	C	C	C	T	T	T	T	C	C	0	0	C	C	A	A	T	T	A	A	C	C	T	T	G	G	C	C	A	A	A	A	A	A	G	G	T	T	0	0	T	T	G	G	T	T	T	T	C	C	T	T	C	C	C	C	0	0	G	G	G	G	0	0	C	C	T	T	T	T	T	T	A	A	T	T	A	A	C	C	C	C	C	C	G	G	T	T	G	G	C	C	G	G	G	G	G	G	G	G	T	T	C	C	C	C	T	T	0	0	0	0	C	C	C	C	C	C	T	T	C	C	T	T	0	0	G	G	A	A	G	G	G	G	G	G	G	G	0	0	A	A	C	C	A	A	A	A	T	T	T	T	C	C	C	C	G	G	T	T	G	G	G	G	C	C	C	C	C	C	T	T	T	T	C	C	A	A	A	A	T	T	A	A	T	T	T	T	T	T	T	T	C	C	G	G	G	G	T	T	T	T	A	A	T	T	C	C	T	T	0	0	T	T	T	T	0	0	G	G	T	T	T	T	A	A	C	C	C	C	T	T	T	T	G	G	G	G	0	0	G	G	T	T	C	C	A	A	A	A	C	C	T	T	C	C	G	G	T	T	A	A	A	A	G	G	0	0	C	C	A	A	C	C	A	A	A	A	T	T	G	G	0	0	0	0	T	T	G	G	T	T	G	G	C	C	T	T	T	T	T	T	T	T	G	G	A	A	G	G	G	G	G	G	C	C	C	C	T	T	C	C	C	C	A	A	C	C	G	G	0	0	C	C	G	G	G	G	T	T	T	T	G	G	T	T	0	0	C	C	T	T	C	C	A	A	G	G	T	T	G	G	A	A	C	C	G	G	G	G	0	0	G	G	T	C	C	C	A	A	C	C	C	C	G	G	T	T	A	A	G	G	0	0	0	0	T	T	G	G	T	T	A	A	C	C	A	A	G	G	G	G	G	G	T	T	T	T	T	T	A	A	T	T	0	0	C	C	A	A	G	G	G	G	T	T	T	T	G	G	A	A	A	A	G	G	G	G	T	T	C	C	C	C	C	C	0	0	A	A	C	C	T	T	A	A	A	A	G	G	G	G	A	A	0	0	A	A	T	T	T	T	C	A	A	A	T	T	C	C	C	C	G	G	C	C	A	A	T	T	A	A	T	T	T	T	0	0	T	T	G	G	A	A	C	C	0	0	0	0	0	0	C	C	0	0	A	A	0	0	C	C	C	C	G	G	0	0	G	G	G	G	T	T	T	T	T	T	0	0	C	C	C	C	T	G	A	A	G	G	C	C	0	0	G	G	T	T	G	G	A	A	0	0	C	C	A	A	T	T	A	A	A	A	G	G	C	C	0	0	T	T	G	G	A	A	A	A	A	A	G	G	T	T	G	G	T	T	0	0	C	C	G	G	0	0	G	G	C	C	0	0	0	0	G	G	T	T	G	G	G	G	G	G	T	T	T	A	C	C	T	T	A	A	G	G	A	A	A	A	A	A	G	G	G	G	C	C	A	A	G	G	0	0	T	T	C	C	C	C	C	C	0	0	T	T	T	T	T	T	G	G	T	T	C	C	C	C	C	C	0	0	C	C	G	G	A	A	A	A	T	G	0	0	A	A	T	C	G	G	G	G	A	A	C	C	A	A	A	A	A	A	G	G	T	T	0	0	A	A	G	G	G	G	T	T	G	G	C	C	C	G	C	C	T	T	G	G	C	C	0	0	T	T	C	C	A	A	C	C	G	G	A	A	T	T	T	T	C	C	C	C	A	A	G	G	G	G	T	T	C	C	A	A	T	T	C	C	C	C	A	A	C	C	A	A	A	A	C	C	T	T	C	C	G	G	T	T	G	G	T	T	A	A	G	G	C	C	G	G	C	C	0	0	A	A	T	T	C	C	C	C	G	G	0	0	G	G	C	C	G	G	A	A	T	G	0	0	A	A	G	G	A	A	G	G	G	G	C	C	T	T	C	C	G	G	T	T	C	C	A	A	T	T	A	A	T	T	G	A	C	C	A	A	A	A	A	A	C	C	T	T	T	T	T	T	C	C	T	T	0	0	C	C	T	T	T	T	T	T	T	T	G	G	0	0	T	T	C	C	A	A	0	0	T	T	C	C	T	T	T	T	G	G	C	C	0	0	G	G	A	A	G	G	G	G	A	A	G	G	0	0	T	T	T	T	C	C	0	0	C	C	A	A	A	A	A	A	A	A	C	C	C	C	G	G	G	G	C	C	G	A	G	G	C	C	A	A	0	0	A	A	A	A	0	0	A	A	T	C	C	C	T	T	G	G	C	C	T	T	C	C	C	C	T	T	C	C	0	0	T	T	G	G	C	C	T	T	G	G	T	T	T	T	G	G	G	G	T	T	G	G	T	T	0	0	G	G	A	A	G	G	G	G	G	G	C	C	T	T	C	C	G	G	T	T	C	C	C	C	0	0	T	T	0	0	T	T	C	C	T	T	0	0	C	C	C	C	C	C	A	A	A	A	C	C	A	A	T	T	C	C	A	A	A	A	T	T	G	G	T	T	G	G	T	T	A	A	C	C	G	G	C	C	C	C	G	A	G	G	C	C	T	T	C	C	C	C	T	G	A	A	0	0	G	G	A	A	A	A	A	A	G	A	A	A	T	T	C	C	T	T	G	G	G	G	G	G	G	G	T	T	G	G	G	G	T	T	A	A	T	C	T	T	C	C	T	T	0	0	T	T	C	C	T	C	T	T	G	G	G	G	A	A	C	C	C	G	T	T	C	C	0	0	A	A	T	C	A	A	T	T	T	T	A	A	T	T	T	T	C	C	G	G	T	T	G	A	T	T	T	T	C	C	A	A	T	T	T	T	T	T	A	A	C	C	T	T	T	T	C	C	T	T	G	G	T	T	G	G	G	G	0	0	0	0	C	C	G	G	0	0	T	T	G	G	C	C	G	G	C	C	G	G	C	C	T	G	T	T	A	A	T	T	C	C	T	T	C	C	T	T	C	C	G	G	C	C	G	G	A	A	G	G	T	T	0	0	T	T	0	0	C	C	T	T	C	C	G	G	G	G	0	0	0	0	C	C	C	C	T	T	C	C	C	C	A	A	T	T	G	G	T	T	T	T	G	G	A	A	G	G	A	A	C	C	T	T	T	T	C	C	A	A	C	C	G	G	T	T	C	C	C	C	C	C	G	G	A	A	C	C	C	C	0	0	G	G	C	C	A	A	C	C	G	G	A	A	T	T	T	T	C	C	0	0	T	T	C	C	G	G	C	C	A	A	A	A	G	G	C	C	T	T	C	C	G	G	T	T	0	0	C	C	0	0	A	A	C	C	T	T	G	G	C	C	A	A	C	C	T	T	A	A	A	A	C	C	T	T	T	T	A	A	G	G	0	0	G	G	T	T	A	A	A	A	A	A	G	G	A	A	T	T	C	C	G	G	T	T	C	C	G	G	A	A	G	G	A	A	G	G	C	G	G	G	A	A	G	G	C	C	A	A	G	G	T	T	A	A	G	G	G	A	C	C	G	G	A	A	C	C	0	0	C	C	G	G	A	A	A	A	A	A	C	C	C	C	0	0	A	A	G	G	T	C	G	G	C	C	G	G	T	T	T	T	T	T	G	G	G	G	A	A	0	0	A	A	T	T	0	0	0	0	T	T	0	0	A	A	A	A	T	T	G	G	C	C	T	T	A	A	C	C	T	T	A	A	G	G	G	G	G	G	0	0	A	A	T	T	G	G	A	A	G	G	C	C	A	A	C	C	C	C	T	T	C	C	0	0	T	C	C	C	T	T	T	T	A	A	G	G	C	C	G	G	G	G	C	C	C	C	C	C	C	C	0	0	A	A	G	G	T	T	G	G	C	C	C	C	T	T	G	G	T	T	0	0	T	T	0	0	A	A	C	C	T	T	C	C	G	G	G	G	C	C	T	T	0	0	T	G	A	A	0	0	A	A	T	T	G	G	G	G	C	C	C	C	T	T	C	C	G	G	T	G	C	C	T	T	A	A	G	G	G	G	T	T	G	G	G	G	C	C	T	T	T	T	G	G	G	G	G	G	T	T	C	C	A	A	G	G	G	G	0	0	G	G	C	C	T	T	0	0	A	A	C	C	A	A	C	C	0	0	A	A	A	A	G	G	C	C	A	A	A	A	G	G	A	A	A	A	T	T	A	A	C	C	C	C	T	T	A	A	T	T	C	C	0	0	G	G	G	G	0	0	C	C	C	C	C	C	G	G	T	T	C	C	T	T	G	G	C	C	T	T	A	A	A	A	0	0	C	C	C	C	G	G	C	C	T	T	T	T	G	G	A	A	C	C	G	G	G	G	C	C	C	C	T	T	A	A	G	G	C	C	A	A	G	G	C	C	A	A	T	T	C	C	A	A	A	A	A	A	C	C	C	C	A	A	G	G	G	G	C	C	A	A	G	G	G	G	C	C	T	T	A	A	A	A	A	A	T	T	T	T	G	G	0	0	C	C	A	A	A	A	C	C	C	C	T	T	T	T	C	C	T	T	G	G	T	T	G	G	G	G	C	C	T	T	G	G	T	T	T	T	G	G	G	G	A	A	G	G	A	A	G	G	T	T	T	C	C	C	A	A	G	G	T	T	C	C	C	C	G	G	C	C	T	T	G	G	C	C	C	C	G	G	T	T	T	T	G	G	T	T	A	A	C	C	C	C	A	A	T	T	G	G	C	C	A	A	T	T	G	G	T	T	A	A	G	G	C	C	A	A	G	G	0	0	A	A	C	C	C	C	C	C	A	A	T	T	A	A	C	C	C	C	C	C	C	C	A	A	A	A	A	A	T	T	C	C	0	0	A	A	T	T	T	T	A	A	G	G	T	T	A	A	C	C	G	G	T	T	C	C	C	C	A	A	C	C	G	G	A	A	C	C	C	C	T	T	C	C	0	0	C	C	G	G	A	A	G	G	C	C	C	C	A	A	T	T	T	C	G	G	G	G	0	0	C	C	A	A	C	C	T	T	G	G	G	G	A	A	G	G	C	C	A	A	T	T	0	0	G	G	G	G	T	T	T	T	G	G	A	A	A	A	G	G	C	C	A	A	C	C	0	0	C	C	T	T	0	0	A	A	G	G	A	A	T	T	A	A	G	G	A	A	A	A	A	A	G	G	0	0	0	0	C	C	C	C	C	C	T	T	T	T	A	A	T	T	G	G	T	T	C	C	A	A	A	A	G	G	C	C	T	T	A	A	G	G	C	C	C	C	C	C	C	C	G	G	G	G	0	0	T	T	G	G	G	G	G	G	T	T	G	G	A	A	T	A	0	0	T	T	A	A	C	C	T	T	C	C	C	C	T	C	0	0	C	C	A	A	G	G	0	0	C	C	G	G	A	A	G	G	T	T	T	T	T	T	A	A	A	A	T	T	0	0	A	A	T	T	G	G	A	A	G	G	C	C	T	T	T	T	T	T	T	T	C	C	G	G	T	T	A	A	C	C	C	C	C	C	T	T	C	C	G	G	G	G	T	T	C	C	G	G	C	C	G	G	C	C	T	T	A	A	G	G	T	T	T	T	T	T	C	C	C	C	0	0	G	G	C	C	C	C	A	A	C	C	T	T	G	G	T	T	C	C	C	C	0	0	C	C	0	0	0	0	C	C	G	G	G	A	G	G	A	A	A	A	A	A	A	A	G	G	G	G	A	A	0	0	0	0	T	T	0	0	C	C	C	C	0	0	G	A	G	G	C	C	T	T	T	T	C	C	G	G	A	A	A	A	T	T	C	C	0	0	A	A	T	T	G	G	T	T	C	C	T	G	G	G	G	G	T	T	T	T	T	T	A	A	0	0	A	A	G	G	T	T	T	T	0	0	A	A	T	T	G	G	T	T	0	0	C	C	C	C	G	G	C	C	0	0	0	0	G	G	G	G	T	T	C	C	T	T	A	A	C	C	C	C	G	G	G	G	T	T	G	G	G	G	G	G	0	0	C	C	T	C	A	A	A	A	C	C	A	A	0	0	C	C	A	A	0	0	A	A	G	G	G	G	T	T	T	T	C	A	A	A	T	T	C	C	T	T	G	G	A	A	G	G	C	C	T	T	G	G	0	0	C	C	A	A	G	G	C	C	C	C	0	0	A	A	G	G	G	G	G	G	T	T	T	T	G	G	G	G	C	C	G	G	A	A	A	A	A	A	T	T	A	A	G	G	G	G	G	G	C	C	G	G	T	T	T	T	T	T	A	A	G	G	A	A	0	0	C	C	G	G	A	A	0	0	G	A	0	0	C	C	G	G	0	0	C	C	A	A	A	A	C	C	G	G	G	G	0	0	C	C	C	C	A	A	G	G	0	0	0	0	A	A	T	T	A	A	0	0	T	T	G	G	C	C	C	C	0	0	T	T	C	C	G	G	G	G	T	T	T	T	0	0	G	G	G	G	T	T	T	T	G	G	G	G	T	T	C	C	A	A	A	A	A	A	C	C	G	G	T	T	C	C	G	G	C	C	A	A	T	T	C	C	0	0	C	C	A	A	T	T	C	C	T	T	C	C	C	C	G	G	A	A	G	G	T	T	A	A	T	G	G	G	G	G	C	C	T	G	A	A	T	T	G	G	A	A	C	C	A	A	T	T	A	A	T	T	0	0	T	T	C	C	C	C	C	C	C	C	T	T	A	A	0	0	T	T	G	G	A	A	G	G	T	T	A	A	T	T	C	C	T	C	0	0	T	T	G	G	C	C	G	G	A	A	A	A	G	G	C	C	A	A	C	C	T	T	C	C	C	C	G	G	0	0	G	G	G	G	A	A	A	A	G	G	C	C	C	C	C	C	T	T	0	0	C	C	T	T	0	0	C	C	T	T	C	C	0	0	T	T	C	C	T	T	A	A	A	A	G	G	A	A	C	C	C	C	G	G	0	0	T	T	A	A	C	C	T	T	T	T	T	T	A	A	C	C	G	G	A	A	C	C	T	T	C	C	T	T	G	G	G	G	T	T	G	G	G	G	0	0	T	T	T	T	C	C	C	C	T	T	G	G	G	G	C	C	C	C	T	T	C	C	G	G	G	G	A	A	T	T	T	T	T	T	C	C	A	A	G	G	G	G	A	A	C	C	T	T	A	A	G	G	T	T	C	C	A	A	T	T	T	T	C	C	C	C	T	T	T	T	A	A	T	T	G	G	G	G	T	T	C	C	G	G	A	A	C	C	0	0	A	A	T	T	T	T	T	T	A	A	T	T	T	C	G	G	C	C	G	G	G	G	T	T	G	G	G	G	G	G	A	A	C	C	C	C	C	C	T	T	G	G	T	T	0	0	T	T	A	A	C	C	A	A	C	C	G	G	T	T	A	A	A	A	C	C	G	G	C	C	G	G	C	C	C	C	G	G	G	G	C	C	C	C	C	C	A	A	G	G	0	0	T	T	0	0	T	T	C	C	C	C	T	T	C	C	A	A	C	G	T	T	0	0	0	0	G	G	A	A	G	G	G	G	C	C	G	G	T	T	C	C	C	C	A	A	C	C	T	T	T	T	A	A	A	A	G	G	0	0	T	T	T	T	A	A	G	G	T	T	C	C	A	A	A	A	C	C	C	C	T	T	G	G	T	T	A	A	G	G	C	C	C	C	0	0	G	G	T	T	T	G	C	C	A	A	G	G	A	A	A	A	A	A	T	T	G	G	G	G	T	T	A	A	G	G	A	A	T	T	T	T	T	T	A	A	C	C	C	C	T	T	T	T	C	C	G	G	C	C	T	T	G	G	0	0	A	A	G	G	0	0	A	A	A	A	0	0	A	A	A	A	C	A	T	T	G	G	A	A	A	A	C	C	T	G	G	G	T	T	0	0	C	C	T	T	G	G	G	G	A	A	C	C	G	G	G	G	G	G	0	0	C	C	A	A	G	G	A	A	T	T	C	C	0	0	0	0	T	T	A	A	T	T	T	T	T	T	G	G	C	C	A	A	G	G	A	A	C	A	A	A	G	G	G	G	G	G	0	0	T	T	G	G	T	T	C	C	G	G	T	T	T	T	G	G	0	0	A	A	C	C	C	A	G	G	A	A	G	G	T	T	A	A	T	T	A	A	G	G	A	A	C	C	0	0	0	0	G	G	A	A	G	G	G	G	A	A	C	C	0	0	G	G	T	T	T	T	T	T	A	A	T	T	G	G	G	G	A	A	C	C	A	A	A	A	G	G	G	G	A	A	A	A	A	A	0	0	G	G	G	G	A	A	A	A	C	C	A	A	G	G	G	G	T	T	C	G	C	C	G	G	T	T	T	T	0	0	T	T	C	C	G	G	A	A	C	C	T	T	0	0	T	T	A	A	G	G	T	T	G	G	A	A	T	T	C	C	C	C	G	G	C	C	G	G	G	G	G	G	G	G	C	C	C	C	C	C	G	G	G	G	0	0	C	C	T	T	G	G	A	A	T	T	G	G	G	G	0	0	G	G	A	A	0	0	T	T	A	A	G	G	0	0	T	T	A	A	G	G	C	C	0	0	A	A	G	G	A	A	T	T	G	G	C	C	C	C	A	A	C	C	A	A	0	0	T	T	T	T	C	C	G	G	A	A	G	G	G	G	G	G	T	T	A	A	C	C	C	C	T	T	T	T	T	T	G	G	0	0	0	0	T	T	T	T	0	0	C	C	G	G	G	G	0	0	T	T	G	G	A	A	A	A	0	0	G	G	T	T	T	T	G	G	C	C	C	C	A	A	T	T	T	T	G	G	T	T	C	C	A	A	A	A	G	G	T	T	C	C	C	C	C	C	G	G	T	T	G	G	A	A	T	T	G	G	A	A	A	A	A	A	G	G	A	A	G	G	T	T	A	A	A	A	A	A	A	A	G	G	T	T	0	0	A	A	T	T	T	T	0	0	T	T	T	T	G	G	T	T	G	G	T	T	G	G	0	0	G	G	C	C	T	T	G	G	T	T	G	G	G	G	G	G	T	T	C	C	T	T	C	C	T	T	G	G	T	T	T	T	T	T	A	A	A	A	G	G	A	A	C	C	G	G	C	C	A	A	A	A	C	C	T	T	T	T	C	C	A	A	C	C	T	T	T	T	T	T	A	A	0	0	G	G	T	T	A	A	C	C	C	C	G	G	T	T	C	C	T	T	C	C	C	C	T	T	A	A	C	C	T	T	A	A	C	C	0	0	C	C	A	A	C	C	A	A	0	0	C	C	C	C	A	A	A	A	G	G	C	C	T	T	T	T	C	C	C	C	G	G	A	A	G	G	G	G	G	G	C	C	G	G	T	T	T	T	T	T	C	C	C	C	0	0	G	G	A	A	A	A	A	A	C	C	C	C	A	A	A	A	A	A	A	A	A	A	A	A	C	C	C	C	G	G	T	T	T	T	A	A	C	C	G	G	C	C	G	G	A	A	C	C	A	A	C	C	T	T	C	C	C	C	C	C	C	C	G	G	G	G	G	G	A	A	C	C	C	C	G	G	0	0	T	T	C	C	A	A	C	C	G	G	T	T	C	C	A	A	G	G	A	A	G	G	C	C	T	T	T	T	A	A	C	C	G	G	C	C	T	T	A	A	A	A	C	C	A	A	A	A	G	G	T	T	C	C	C	C	T	G	T	T	G	G	G	G	G	G	G	G	G	G	A	A	A	A	G	G	C	C	G	G	T	T	G	G	A	A	T	T	C	C	0	0	G	G	T	T	C	C	0	0	A	A	G	G	G	G	C	C	C	C	0	0	A	A	G	G	A	A	G	G	G	G	A	A	G	G	A	A	C	C	C	C	G	G	T	T	G	G	C	C	T	T	0	0	T	T	0	0	C	C	T	T	C	C	0	0	C	C	G	G	0	0	G	G	G	G	A	A	T	T	T	T	C	C	C	C	T	T	A	A	T	T	G	G	A	A	C	C	C	C	C	C	C	C	T	T	G	G	A	A	C	C	T	T	0	0	C	C	T	T	A	A	A	A	T	T	T	T	C	C	T	T	T	T	T	T	G	G	G	G	0	0	T	T	T	T	G	G	T	T	G	G	0	0	T	T	C	C	A	A	G	G	T	T	A	A	G	G	0	0	A	A	0	0	0	0	T	T	T	T	T	T	G	G	G	G	G	G	G	G	C	C	G	G	G	G	T	T	A	A	A	A	T	T	C	C	A	A	A	A	C	C	0	0	G	G	C	C	T	T	A	A	T	T	G	G	A	A	A	A	A	A	T	T	T	T	T	T	G	G	C	C	A	A	T	T	G	G	A	A	A	A	G	G	A	A	G	G	G	G	C	C	G	G	A	A	A	A	C	C	A	A	T	T	C	C	A	A	G	G	0	0	C	C	0	0	T	T	C	C	A	A	T	T	A	A	T	T	0	0	C	C	0	0	T	T	A	A	T	G	T	T	G	G	G	A	G	G	T	T	C	C	C	C	A	A	C	C	C	C	A	A	C	C	T	T	0	0	T	T	T	T	0	0	C	C	T	T	C	C	T	T	T	T	T	T	C	C	C	C	A	A	0	0	T	T	T	T	A	A	0	0	C	C	T	T	G	G	G	G	C	C	G	G	A	A	G	G	A	A	T	T	A	A	C	C	A	A	T	T	T	T	C	C	A	A	A	A	C	C	C	C	0	0	T	T	A	A	T	T	A	A	T	T	T	T	0	0	G	G	G	G	C	C	G	G	T	T	T	T	G	G	A	A	A	A	A	A	A	A	C	C	C	C	T	T	A	A	G	G	C	C	C	C	C	C	G	G	T	T	G	G	G	G	T	T	G	G	A	A	A	A	0	0	G	G	T	T	T	T	C	C	C	C	0	0	0	0	T	T	C	C	A	A	C	C	0	0	A	A	C	C	A	A	A	A	G	G	A	A	C	C	G	G	T	T	C	C	A	A	G	G	T	T	T	T	A	A	C	C	0	0	T	T	0	0	G	G	T	T	T	T	A	A	C	C	G	G	0	0	T	T	C	C	T	T	G	G	0	0	A	A	T	T	T	T	C	C	G	G	A	A	C	C	A	A	T	T	G	G	T	T	T	C	C	C	A	A	G	G	A	A	G	G	G	G	C	C	A	A	T	T	0	0	G	G	0	0	G	G	T	T	T	T	C	C	C	C	G	G	C	C	A	A	A	A	C	C	C	C	C	C	G	G	C	C	C	C	T	T	A	A	C	C	G	G	T	T	C	C	T	T	G	G	A	A	G	A	0	0	A	A	C	C	G	G	C	C	A	A	A	A	T	T	G	G	T	T	T	T	G	G	T	T	A	A	T	T	C	C	T	T	C	C	C	C	T	T	0	0	C	C	A	A	C	C	C	C	C	C	0	0	G	G	T	T	T	T	C	C	T	T	C	C	T	T	G	G	G	G	G	G	T	T	C	C	T	G	A	A	C	C	A	A	0	0	A	A	A	A	C	C	T	T	T	T	G	G	C	C	T	T	G	G	A	A	C	C	A	A	G	G	C	C	C	C	G	G	T	T	G	G	G	A	A	A	A	A	A	A	G	G	T	T	G	G	A	A	C	C	T	T	T	T	A	A	A	A	A	A	C	C	G	G	A	A	A	A	A	A	T	T	A	A	T	T	T	T	A	A	G	A	A	A	0	0	G	G	T	T	C	C	C	C	A	A	G	G	G	G	G	G	C	C	G	G	T	T	C	C	G	G	G	G	C	C	A	A	C	C	C	C	G	G	A	A	C	C	C	C	T	G	T	T	0	0	G	G	T	T	C	C	C	C	G	G	C	C	C	C	A	A	T	T	T	T	A	A	C	C	A	A	T	T	C	C	C	C	T	T	T	T	C	C	C	C	A	A	A	A	C	C	C	C	G	G	C	C	A	A	A	A	A	A	C	G	C	C	T	T	A	A	0	0	C	C	T	T	T	T	0	0	A	A	A	A	T	T	0	0	0	0	C	C	C	C	C	C	G	G
C95NTANXX	IPs44:C95NTANXX:1:250591036	-9	-9	-9	-9	C	C	T	T	0	0	A	A	C	C	G	G	C	C	T	T	C	C	G	G	C	C	C	C	A	A	0	0	G	G	G	G	G	G	A	A	T	T	A	A	G	G	C	C	A	A	T	T	A	A	A	A	C	C	C	C	A	A	A	A	T	T	C	C	A	A	G	G	C	C	A	A	G	G	T	T	A	A	T	T	G	G	C	C	G	G	A	A	G	G	A	A	C	C	G	G	A	A	G	G	C	C	C	C	C	C	G	G	G	G	C	C	G	G	G	G	T	T	G	G	A	A	A	A	0	0	G	G	C	C	T	T	A	A	A	A	T	T	C	C	T	G	T	T	C	C	T	T	A	A	A	A	A	A	G	G	G	G	A	A	A	A	0	0	C	C	G	G	G	G	C	C	C	C	T	T	C	C	T	T	G	G	T	T	T	T	G	G	T	T	T	T	A	A	G	G	C	C	A	A	T	T	G	G	G	G	T	T	G	G	A	A	C	C	A	A	T	T	T	T	A	A	T	T	C	C	A	A	C	C	A	A	G	G	T	T	A	A	T	T	G	G	0	0	T	T	G	G	C	C	C	C	T	T	A	A	C	C	T	T	A	A	A	A	C	C	A	A	A	A	G	G	G	G	G	G	G	G	A	A	T	T	A	A	T	T	G	G	T	T	G	G	G	G	G	G	T	T	C	C	T	T	T	T	C	C	G	G	G	G	C	C	T	C	T	T	C	C	A	A	C	C	C	C	C	C	A	A	G	G	C	C	T	T	0	0	T	T	G	G	G	A	C	C	G	G	T	T	T	T	C	C	T	T	A	A	C	C	G	G	C	C	0	0	T	T	A	A	G	G	A	A	C	C	T	T	T	T	G	G	T	T	C	C	T	T	G	G	C	C	T	T	G	G	A	A	A	A	T	A	A	A	G	G	A	A	G	G	A	A	C	C	G	G	0	0	T	T	T	T	A	A	A	A	T	T	A	A	C	C	T	T	T	T	A	A	G	G	G	G	C	C	T	T	T	T	A	A	G	G	C	C	T	T	G	G	C	C	A	A	T	T	A	A	T	T	C	A	T	T	A	A	T	T	A	A	A	A	T	T	T	T	T	T	T	T	C	C	C	C	G	G	G	G	G	G	C	C	C	C	G	G	G	G	T	T	A	A	A	A	T	G	T	T	C	C	A	A	T	T	0	0	A	A	T	T	G	G	A	A	C	C	C	C	A	A	G	G	G	G	C	C	T	T	T	T	A	A	T	T	0	0	C	C	A	A	A	A	T	T	C	C	T	G	A	A	C	C	G	G	G	G	G	G	C	C	T	T	A	A	C	C	A	A	A	A	C	C	T	C	C	C	0	0	C	C	C	C	A	A	A	A	A	A	A	A	T	T	0	0	G	G	C	C	T	T	T	T	G	G	T	T	0	0	A	A	T	T	T	T	A	A	A	A	G	G	A	A	C	C	C	C	T	G	C	C	G	G	C	C	A	A	G	G	A	A	G	G	T	T	G	G	T	T	C	C	A	A	T	T	G	G	T	T	G	G	T	T	T	G	G	G	T	T	C	C	A	A	G	G	G	G	C	C	G	G	G	G	C	C	C	C	G	G	C	C	A	A	T	T	C	C	C	C	C	C	0	0	T	T	T	T	T	T	G	G	0	0	T	T	T	C	C	C	A	A	G	G	A	A	G	G	G	G	G	G	C	C	C	C	C	C	G	G	G	G	C	C	A	A	C	C	G	G	T	T	A	A	A	A	G	G	0	0	G	G	C	C	G	G	T	T	G	G	A	A	0	0	G	G	C	C	0	0	G	G	T	T	T	T	0	0	T	T	A	A	C	C	C	C	0	0	A	A	0	0	T	T	G	G	A	A	G	G	A	A	A	A	G	G	C	C	T	T	T	T	C	C	T	T	C	C	0	0	C	C	T	T	C	C	C	C	C	C	T	G	A	A	T	T	A	A	A	A	G	G	G	G	C	C	T	T	A	A	A	A	T	T	T	T	C	C	C	C	0	0	G	G	A	A	T	T	G	G	A	A	C	C	G	G	C	C	T	T	G	G	T	T	A	A	A	A	C	C	C	C	G	G	T	T	C	C	A	A	T	T	C	C	C	C	A	A	G	G	G	G	G	G	T	T	0	0	T	T	C	C	C	A	T	T	G	G	0	0	A	A	0	0	G	G	T	T	A	A	T	T	T	T	A	A	T	T	T	T	C	C	C	C	A	A	C	C	T	T	T	T	T	T	0	0	G	G	T	T	C	C	A	A	G	G	C	C	C	C	C	C	T	T	C	C	T	T	G	G	C	C	G	G	G	G	C	C	T	T	A	A	C	C	A	A	0	0	G	G	C	C	C	C	0	0	A	A	C	C	A	A	C	C	G	G	T	T	A	A	A	A	C	C	A	A	A	A	T	T	A	A	T	T	G	G	T	G	C	C	T	T	G	G	C	C	A	A	T	C	T	T	G	G	G	G	A	A	C	C	G	G	T	T	G	G	G	G	G	G	T	T	T	T	A	A	G	G	T	T	T	T	T	T	A	A	A	A	A	A	T	T	A	A	C	C	G	G	T	T	G	G	T	T	A	A	C	C	G	G	T	T	A	A	T	T	T	T	T	T	T	T	A	A	0	0	G	G	G	G	A	A	0	0	C	C	G	G	G	G	T	T	G	G	0	0	0	0	0	0	G	G	0	0	A	A	C	C	G	G	C	C	T	A	0	0	A	A	T	T	G	G	G	G	C	C	A	A	T	G	C	C	G	G	T	G	G	G	T	T	G	G	T	T	C	C	G	G	A	A	T	T	T	T	C	C	T	T	T	T	G	G	C	C	C	C	A	A	C	C	G	G	G	G	G	G	C	C	T	T	A	A	C	C	T	T	A	A	C	C	G	G	C	C	A	A	A	A	G	G	T	T	G	G	T	T	A	A	C	C	T	T	C	C	T	T	G	G	A	A	C	C	A	A	G	G	G	G	A	A	G	A	G	G	T	T	T	T	T	T	G	G	0	0	T	T	G	G	C	C	G	G	C	C	A	A	C	C	0	0	C	C	A	A	C	C	G	G	T	T	T	T	G	G	T	T	T	T	G	G	T	T	C	C	T	T	T	T	G	G	G	G	T	G	T	T	A	A	G	G	G	G	T	G	C	C	T	T	C	C	C	C	A	A	C	C	T	T	G	G	A	A	G	G	G	G	A	A	A	A	G	G	T	T	C	C	C	C	C	C	A	A	T	G	G	G	T	T	T	T	T	T	C	C	A	A	C	C	G	G	A	A	A	A	C	C	A	A	A	A	A	A	A	A	A	A	C	C	A	A	G	G	A	A	C	C	C	C	A	A	C	C	T	T	C	C	A	A	0	0	0	0	T	T	C	C	A	A	T	T	0	0	A	A	T	T	G	G	0	0	A	A	A	A	G	G	G	G	C	C	T	T	G	A	A	A	A	A	G	G	C	C	A	A	T	T	G	G	T	T	T	T	A	A	A	A	A	A	T	T	C	C	A	A	G	G	A	A	C	C	A	A	T	T	T	T	0	0	G	G	T	T	C	C	C	C	G	G	A	A	A	A	A	A	T	C	G	G	T	T	A	A	A	A	G	G	C	C	C	C	A	A	G	G	G	G	G	G	G	G	T	T	T	T	A	A	T	T	G	G	G	G	G	G	0	0	A	A	0	0	0	0	C	C	A	A	T	T	G	G	A	A	A	A	A	A	A	A	T	T	T	T	G	G	T	T	T	T	G	G	G	G	G	G	G	G	T	T	G	G	T	T	G	G	C	C	T	T	T	T	T	T	C	C	G	G	C	C	A	A	C	C	C	A	C	C	G	G	G	G	C	C	A	A	A	A	A	A	G	G	T	T	G	G	T	T	G	G	T	T	T	T	C	C	T	T	T	T	C	C	C	C	G	G	G	G	G	G	G	G	T	T	T	T	T	T	G	G	T	T	A	A	0	0	T	T	C	C	G	G	T	T	G	G	C	C	G	G	T	T	G	G	A	A	T	T	A	A	C	C	T	T	T	T	C	C	C	C	C	C	C	C	G	G	G	G	T	T	0	0	A	A	A	A	C	C	G	G	G	G	T	T	G	G	A	A	G	G	A	A	A	A	T	T	T	T	C	C	C	C	G	G	T	T	G	G	0	0	C	C	0	0	C	C	C	C	T	T	C	C	G	G	A	A	T	T	A	A	T	T	0	0	T	T	T	T	C	C	G	G	G	G	T	T	T	T	C	C	T	T	C	C	T	T	G	G	T	T	T	T	G	G	G	G	T	T	T	T	A	A	C	C	A	A	T	T	T	T	G	G	G	G	0	0	T	T	T	T	C	C	C	C	0	0	0	0	T	T	A	A	G	G	C	C	A	A	G	G	G	G	C	C	C	C	A	A	C	C	G	G	0	0	C	C	G	G	A	A	C	C	T	T	G	G	T	T	T	T	C	C	T	T	T	T	A	A	A	A	G	G	A	A	G	G	A	A	G	G	C	C	C	C	T	T	C	C	C	C	A	A	C	C	G	G	A	A	C	C	G	G	A	A	T	T	T	T	G	G	T	T	T	T	C	C	T	T	C	C	A	A	G	G	T	T	G	G	A	A	G	G	G	G	G	G	C	C	T	G	0	0	T	T	A	A	C	C	C	C	G	G	T	T	A	A	A	A	C	C	0	0	T	T	G	G	T	T	A	A	C	C	A	A	G	G	G	G	A	A	T	T	T	T	T	T	A	A	T	T	C	C	C	C	A	A	G	G	G	G	T	T	T	T	G	G	C	C	A	A	G	G	G	G	T	T	C	C	G	G	C	C	T	T	A	A	T	T	T	T	A	A	A	A	A	A	G	G	G	G	G	G	T	T	T	T	T	T	C	C	G	G	T	T	C	C	C	C	A	A	T	T	A	A	T	T	A	A	G	G	T	T	0	0	C	C	A	A	C	C	T	T	A	A	C	C	0	0	C	C	T	T	G	G	T	T	C	C	C	A	G	G	G	G	G	G	G	G	T	T	0	0	C	C	A	A	C	C	C	C	G	G	A	A	G	G	C	C	G	G	T	T	T	T	G	G	A	A	T	T	C	C	G	G	0	0	A	A	C	C	G	G	C	C	C	C	T	T	G	G	A	A	A	A	A	A	G	G	T	T	A	A	T	T	C	C	C	C	0	0	G	G	A	A	C	C	C	C	T	T	G	G	T	T	G	G	G	G	A	A	T	T	A	A	C	C	T	T	A	A	A	A	A	A	G	G	A	A	G	G	G	G	C	C	A	A	G	G	0	0	C	C	C	C	C	C	C	C	G	G	T	T	T	G	T	T	C	C	C	C	C	C	C	C	T	T	G	G	0	0	G	G	A	A	A	A	T	T	T	G	0	0	T	C	G	G	G	G	A	A	C	C	A	A	A	A	A	A	T	G	T	T	T	T	A	A	G	G	0	0	T	T	G	G	T	T	C	C	C	C	T	T	A	A	C	C	T	T	T	T	C	C	A	A	C	C	G	G	A	A	T	T	T	T	C	C	C	C	0	0	G	G	G	G	T	T	C	C	G	G	T	T	C	C	T	T	A	A	0	0	A	A	A	A	C	C	T	T	C	C	G	G	C	C	0	0	0	0	A	A	G	G	T	T	G	G	C	C	T	T	A	A	T	T	C	C	C	C	G	G	0	0	A	A	A	A	A	A	A	A	0	0	0	0	G	G	G	G	A	A	A	A	A	A	C	C	T	T	T	T	G	G	T	T	C	C	A	A	A	A	C	C	T	T	G	G	C	C	G	G	A	A	A	A	C	C	G	G	T	T	T	T	C	C	T	T	T	G	C	C	C	C	T	T	T	T	T	T	G	G	C	C	T	T	C	C	A	A	G	G	T	T	A	A	T	T	T	T	G	G	C	C	G	G	A	A	A	A	G	G	G	G	A	A	G	G	A	A	T	T	C	C	C	C	0	0	C	C	A	A	C	C	0	0	A	A	C	C	C	C	G	G	0	0	A	A	A	A	A	A	C	C	A	A	0	0	A	A	G	G	A	A	A	A	C	C	C	C	T	G	T	T	C	C	T	T	C	C	C	C	T	T	C	C	A	A	T	T	G	G	A	A	C	C	G	G	T	T	T	T	G	G	G	G	T	G	G	G	T	T	C	C	G	G	A	A	T	T	G	G	G	G	C	C	T	T	C	C	0	0	C	C	C	C	C	C	C	C	T	T	A	A	T	T	C	C	0	0	C	C	T	T	C	C	C	C	A	A	T	T	C	C	T	T	C	C	C	C	A	A	G	G	A	A	G	G	T	G	G	G	C	C	A	A	C	C	A	A	T	T	C	C	A	A	A	A	T	T	T	T	C	C	C	C	T	T	A	A	T	T	G	G	A	A	A	A	G	G	A	A	A	A	T	T	C	C	T	T	G	G	A	A	G	G	G	G	T	T	G	G	G	G	0	0	A	A	C	C	T	T	G	G	T	T	T	T	T	T	C	C	T	T	T	T	G	G	0	0	A	A	C	C	C	C	T	T	C	C	0	0	A	A	0	0	G	G	T	T	T	T	A	A	C	C	C	C	A	A	G	G	T	T	G	A	T	T	T	T	A	A	0	0	T	T	T	T	T	T	A	A	C	C	T	T	T	T	C	C	T	T	G	G	G	G	T	T	C	C	C	C	T	T	T	T	G	G	A	A	T	T	G	G	G	G	G	G	A	A	G	G	C	C	T	G	T	T	A	A	T	T	C	C	T	T	C	C	T	T	C	C	G	G	C	C	G	G	G	G	G	G	T	T	T	T	T	T	C	C	G	G	A	A	C	C	G	G	G	G	A	A	G	G	C	C	T	T	T	T	C	C	G	G	A	A	0	0	G	G	T	T	C	C	G	G	A	A	G	G	G	G	G	G	T	T	T	T	C	C	C	C	C	C	G	G	0	0	C	C	C	C	C	C	G	G	G	G	T	T	C	C	0	0	G	G	C	C	G	G	C	C	G	G	A	A	T	T	T	T	C	C	A	A	T	T	C	C	0	0	G	G	A	A	G	G	G	G	C	C	T	G	C	C	G	G	T	T	A	A	C	C	0	0	G	G	C	C	T	T	G	G	C	C	A	A	C	C	T	T	G	G	A	A	C	C	T	T	T	T	A	A	G	G	A	A	G	G	T	T	G	G	A	A	A	A	G	G	A	A	T	T	T	T	G	G	A	A	C	C	G	G	A	A	G	G	A	A	0	0	C	C	T	T	A	A	G	G	C	C	A	A	G	G	A	A	A	A	G	G	G	G	G	G	C	C	A	A	T	T	A	A	C	C	G	G	0	0	A	A	A	A	T	T	C	A	T	T	A	A	G	G	T	C	A	A	C	C	G	G	T	T	T	T	C	C	G	G	G	G	A	A	0	0	A	A	T	T	C	C	C	C	T	T	T	A	G	G	A	A	T	T	G	G	0	0	C	C	G	G	C	C	T	T	C	C	G	G	A	A	G	G	G	G	C	C	T	T	A	A	A	A	T	T	C	C	0	0	C	C	C	C	T	T	C	C	G	G	T	T	C	C	T	T	T	T	A	A	A	A	C	C	A	A	G	G	C	C	C	C	C	C	0	0	A	A	0	0	G	G	G	G	G	G	C	C	C	C	T	T	G	G	T	T	G	G	0	0	T	T	A	A	T	T	T	T	C	C	T	T	G	G	A	A	T	T	T	T	T	G	A	A	T	T	A	A	T	T	C	C	A	A	C	C	C	C	T	T	C	C	A	A	T	T	C	C	T	G	T	T	G	G	A	A	C	C	G	G	G	G	C	C	T	G	C	C	G	G	G	G	G	G	T	T	T	T	A	A	T	T	G	G	T	C	G	G	C	C	A	A	T	T	G	G	C	C	A	A	C	C	0	0	A	A	A	A	C	G	T	T	G	G	G	G	C	C	G	G	A	A	T	T	C	C	A	A	C	C	T	T	A	A	T	T	C	C	G	G	G	G	G	G	0	0	C	C	C	C	C	C	G	G	C	C	G	G	T	T	T	G	C	C	0	0	G	G	A	A	C	C	A	A	C	C	A	A	C	C	C	C	T	T	G	G	A	A	C	C	G	G	G	G	C	C	C	C	C	C	G	G	G	G	C	C	G	G	G	G	C	C	T	T	A	A	C	C	A	A	A	A	G	G	T	T	T	T	A	A	A	A	A	A	C	C	G	G	G	G	G	G	C	C	T	T	A	A	A	A	C	C	T	T	T	T	G	G	A	A	C	C	A	A	A	A	G	G	T	T	T	T	C	C	G	G	T	T	G	G	A	A	T	T	G	G	T	T	T	T	A	A	T	T	0	0	G	G	0	0	A	A	A	A	A	A	G	G	T	T	T	T	C	C	A	A	G	G	T	T	C	C	T	T	G	G	C	C	0	0	G	G	C	C	T	T	0	0	C	C	T	T	G	G	C	C	A	A	C	C	C	C	0	0	T	T	A	A	G	G	A	A	T	T	G	G	T	T	T	T	G	G	C	C	A	A	G	G	T	T	A	A	C	C	T	T	T	T	A	A	C	C	G	G	C	C	C	C	C	C	C	C	A	A	G	G	G	G	T	T	C	C	C	C	A	A	C	C	T	T	0	0	G	G	T	T	A	A	C	C	G	G	T	T	C	C	C	C	A	A	C	C	G	G	A	A	A	A	C	C	T	T	C	C	G	G	C	C	G	G	A	A	A	A	T	T	0	0	G	G	T	G	0	0	G	G	G	G	0	0	C	C	G	A	C	C	T	T	A	A	G	G	G	G	G	G	C	C	G	G	T	T	0	0	G	G	G	G	T	T	T	T	A	A	A	A	A	A	G	G	C	C	A	A	C	C	T	T	C	C	T	T	G	G	A	A	G	G	A	A	T	T	A	A	G	G	G	G	A	A	0	0	G	G	A	A	T	T	T	T	T	T	C	C	T	T	T	T	A	A	T	T	G	G	T	T	T	T	G	G	G	G	G	G	C	C	T	T	A	A	C	C	T	T	C	C	C	C	C	C	C	C	A	A	G	G	T	T	T	T	G	G	T	T	C	C	G	G	0	0	T	T	A	A	T	T	A	A	G	G	T	T	C	C	C	C	T	T	0	0	C	C	G	A	G	G	G	G	A	A	A	A	T	T	T	T	T	T	T	T	T	T	A	A	A	A	T	T	G	G	G	G	T	T	A	A	A	A	G	G	C	C	T	T	T	T	T	T	T	T	C	C	A	A	T	T	A	A	C	C	C	C	C	C	T	T	C	C	G	G	G	G	T	T	A	A	G	G	T	T	A	A	T	C	T	T	A	A	G	G	G	G	T	G	T	T	T	T	C	C	T	T	G	G	C	C	C	C	0	0	T	T	C	C	A	A	T	T	C	C	C	C	G	G	T	T	T	T	G	G	C	C	G	G	A	A	T	T	G	G	A	A	A	A	A	A	T	T	G	G	A	A	C	C	C	C	T	T	T	A	C	C	T	T	C	C	G	G	G	G	C	C	T	T	G	G	T	T	C	C	0	0	A	A	T	T	C	C	C	C	A	A	T	T	G	G	T	T	C	C	T	T	G	G	G	A	C	C	T	G	T	T	A	A	G	G	A	A	G	G	T	T	T	T	C	C	A	A	A	A	T	T	C	C	A	A	G	G	C	C	G	G	C	C	A	A	0	0	G	G	G	G	T	T	C	C	T	T	A	A	C	C	T	T	G	G	A	A	0	0	G	G	G	G	G	G	C	C	C	C	C	C	G	G	A	A	C	C	A	A	A	A	C	C	A	A	C	C	T	T	G	G	T	T	T	T	0	0	C	C	A	A	C	C	C	C	T	T	G	G	A	A	G	G	T	T	T	T	G	G	T	T	C	C	A	A	G	G	C	C	G	G	T	T	A	A	G	G	G	G	G	G	T	T	T	T	G	G	G	G	C	C	G	G	A	A	A	A	A	A	T	T	A	A	G	G	G	G	G	G	T	T	G	A	T	T	T	T	C	C	G	G	G	G	A	A	G	G	C	C	G	G	A	A	T	T	A	A	0	0	C	C	G	G	G	G	C	C	A	A	A	A	C	C	G	G	G	G	G	G	C	C	C	C	A	A	G	G	G	G	0	0	A	A	C	C	A	A	T	T	C	C	G	G	C	C	C	C	T	T	T	T	G	G	G	G	A	A	T	T	C	C	T	T	G	G	A	A	C	C	T	T	G	G	G	G	T	T	T	T	A	A	A	A	A	A	C	C	G	A	T	T	C	C	0	0	C	C	G	A	T	T	C	C	G	G	C	C	A	A	C	C	C	C	A	A	C	C	C	C	T	T	A	A	G	G	T	G	C	C	T	G	G	G	G	G	C	C	0	0	T	T	C	C	G	G	C	C	C	C	A	A	T	T	A	A	T	T	T	T	T	T	T	T	T	C	C	C	C	C	T	T	A	A	C	C	T	T	G	G	G	G	G	G	0	0	C	C	T	T	C	A	C	C	T	T	0	0	G	G	T	T	G	G	G	G	G	G	T	T	C	C	C	C	T	T	T	T	C	C	C	C	0	0	A	A	G	G	G	G	A	A	A	A	G	G	C	C	T	T	C	C	T	T	A	A	C	C	T	T	C	C	C	C	T	T	C	C	0	0	T	C	C	C	T	T	A	A	A	A	G	G	A	A	C	C	C	C	A	A	G	G	C	C	A	A	A	A	A	A	T	T	T	T	G	G	C	C	G	G	A	A	C	C	T	T	C	C	T	T	G	G	G	G	T	T	T	T	G	G	0	0	T	T	T	T	C	C	T	T	T	T	A	A	A	A	C	C	C	C	C	C	C	C	T	T	G	G	A	A	C	C	0	0	T	T	C	C	A	A	A	A	G	G	T	T	T	T	C	C	A	A	G	G	T	T	T	C	G	G	T	T	0	0	C	C	C	C	T	T	T	T	A	A	0	0	G	G	G	G	T	T	C	C	G	G	0	0	C	C	G	G	G	G	T	C	C	C	C	C	A	A	C	C	C	C	G	G	C	C	G	A	A	A	T	T	G	G	G	G	G	G	A	A	C	C	C	C	G	G	C	C	G	G	T	T	A	A	T	T	G	G	C	C	A	A	C	C	G	G	T	T	A	A	A	A	C	C	G	G	C	C	G	G	C	C	C	C	T	T	A	A	C	C	T	T	C	C	A	A	G	G	T	T	T	T	0	0	T	T	C	C	C	C	T	T	C	C	G	G	C	C	T	T	C	C	G	G	A	A	A	A	G	G	G	G	T	T	G	G	T	T	C	C	C	C	A	A	C	C	T	T	T	T	T	T	G	G	C	C	T	T	T	T	T	T	T	T	G	G	T	G	C	C	A	A	A	A	T	T	C	C	A	A	G	G	T	T	A	A	G	G	C	C	C	C	T	T	G	G	G	G	G	G	C	C	A	A	G	G	A	A	A	A	G	G	C	C	G	G	G	G	C	C	A	A	G	G	A	A	C	C	T	T	T	T	A	A	C	C	C	C	T	T	T	T	T	T	T	T	C	C	T	T	G	G	C	C	A	A	G	G	0	0	G	G	A	A	T	T	A	A	A	A	0	0	T	T	0	0	A	A	A	A	C	C	T	T	G	G	T	T	A	A	C	C	T	G	C	C	A	A	A	A	G	G	G	G	G	G	G	G	0	0	C	C	A	A	G	G	T	T	T	T	C	C	T	T	T	T	0	0	A	A	T	T	T	T	G	G	A	A	C	C	A	A	A	A	A	A	C	C	A	A	G	G	G	G	G	G	C	C	A	A	G	G	T	T	T	T	G	G	T	T	T	T	G	G	C	C	A	A	T	T	C	A	G	G	G	G	G	G	T	T	A	A	T	T	A	A	G	G	A	A	C	C	A	A	T	T	G	G	A	A	G	G	G	G	A	A	C	C	G	G	G	G	T	T	T	T	T	T	A	A	C	C	G	G	C	C	A	A	C	C	G	G	G	G	G	G	G	G	G	G	A	A	G	G	T	T	G	G	G	G	A	A	A	A	T	T	A	A	T	T	C	C	T	T	0	0	T	T	G	G	T	T	T	T	0	0	0	0	C	C	G	G	A	A	G	G	C	C	C	C	C	C	A	A	G	G	T	T	G	G	A	A	T	T	T	T	C	C	A	A	T	T	G	G	T	T	G	G	G	G	C	C	C	C	C	C	G	G	G	G	A	A	C	C	T	T	G	G	A	A	G	G	G	G	G	A	G	G	G	G	C	A	A	A	T	T	A	A	G	G	0	0	0	0	A	A	G	G	C	C	G	G	A	A	G	G	G	G	C	C	G	G	C	C	T	T	A	A	C	C	G	G	0	0	T	T	T	T	C	C	G	G	A	A	G	G	A	A	G	G	T	T	A	A	C	C	C	C	T	T	T	T	T	T	G	G	C	C	G	G	T	T	C	C	T	T	C	C	A	A	G	G	G	G	T	T	G	G	A	A	A	A	A	A	C	C	T	T	C	C	G	G	C	C	A	A	A	A	T	G	T	T	T	T	T	T	T	T	G	G	A	A	A	A	T	T	T	T	T	T	T	T	G	G	T	T	G	G	C	C	C	C	G	G	G	G	G	G	A	A	G	G	0	0	G	G	G	G	A	A	A	A	G	G	A	A	G	G	T	T	G	G	A	A	C	C	T	T	T	G	T	T	T	G	G	G	T	T	G	G	T	T	G	G	0	0	G	G	T	T	T	T	G	G	C	C	G	G	A	A	G	G	T	T	C	C	T	T	C	C	T	T	G	G	C	C	C	C	T	G	A	A	G	G	G	G	A	A	C	C	G	G	C	C	A	A	A	A	C	C	T	T	T	T	C	C	A	A	C	C	T	T	T	T	T	T	G	G	C	C	C	C	C	C	A	A	C	C	C	C	G	G	T	T	C	C	T	T	C	C	C	C	0	0	A	A	C	C	T	T	A	A	C	C	G	G	C	C	A	A	T	T	A	A	0	0	C	C	T	T	A	A	A	A	G	G	C	C	T	T	T	T	C	C	C	C	G	G	A	A	T	T	G	G	G	G	A	A	G	G	C	C	T	T	0	0	C	C	C	C	G	G	G	G	A	A	A	A	A	A	C	C	T	C	A	A	A	A	G	G	A	A	A	A	A	A	C	C	C	C	G	G	T	T	C	C	A	A	C	C	G	G	C	C	C	C	G	G	C	C	A	A	C	C	T	T	A	A	C	C	C	C	C	C	G	G	G	G	G	G	G	G	T	T	C	C	G	G	C	C	C	C	C	C	G	G	C	C	G	G	T	T	C	C	A	A	G	G	A	A	G	G	C	C	T	T	T	T	A	A	C	C	G	G	A	A	T	T	A	A	A	A	C	G	G	G	G	G	G	G	T	T	C	C	T	T	T	T	T	T	A	A	C	C	A	A	G	G	G	G	A	A	A	A	G	G	C	C	A	A	T	T	G	G	A	A	T	T	C	C	T	T	A	A	T	T	C	C	T	T	A	A	G	G	C	C	C	C	C	C	C	C	A	A	0	0	A	A	G	G	G	G	A	A	G	G	G	G	C	C	C	C	A	A	C	C	G	G	C	C	T	T	0	0	0	0	0	0	C	C	C	C	C	C	0	0	T	T	A	A	A	A	G	G	G	G	G	G	T	T	C	C	T	T	C	C	0	0	A	A	T	T	G	G	0	0	C	C	C	C	C	C	C	C	C	C	A	A	T	T	C	C	T	T	T	T	C	C	T	T	G	G	A	A	T	T	G	G	T	T	T	T	0	0	T	T	G	G	G	G	G	G	T	T	T	T	G	G	T	T	0	0	C	C	T	T	C	C	A	A	G	A	T	T	A	A	G	A	C	C	G	A	T	T	A	A	T	T	T	T	C	C	G	G	G	G	G	G	G	G	T	T	G	G	A	A	T	T	A	A	A	A	T	T	G	G	A	A	A	A	C	C	G	G	A	A	A	A	C	C	A	A	T	T	G	G	A	A	C	C	C	C	C	C	T	T	C	C	G	G	C	C	A	A	T	T	G	G	A	A	A	A	G	G	A	A	G	G	A	A	T	T	G	G	A	A	A	A	C	C	A	A	T	T	C	C	A	A	A	A	C	C	C	C	A	A	T	G	C	C	T	T	T	T	A	A	T	T	C	C	T	T	T	T	T	T	A	A	T	T	C	C	G	G	A	A	G	G	C	C	C	C	T	T	A	A	C	C	C	C	A	A	C	C	C	C	A	A	0	0	T	T	T	T	C	C	A	A	C	G	T	G	T	T	T	T	C	C	A	A	A	A	A	A	C	C	T	T	T	T	T	T	T	T	T	T	G	G	G	G	C	C	G	G	A	A	G	G	T	T	T	T	A	A	C	C	A	A	T	T	T	T	C	C	G	G	A	A	A	A	A	A	C	C	T	T	A	A	T	G	G	G	T	T	T	T	T	T	G	G	G	G	C	C	G	G	T	T	T	T	G	G	C	C	A	A	G	G	G	G	C	C	C	C	G	G	A	A	A	A	C	C	C	C	C	C	G	G	T	T	G	G	G	G	T	T	T	T	G	G	A	A	G	G	A	A	0	0	T	T	T	T	C	C	G	G	G	G	C	C	C	C	A	A	C	C	C	C	A	A	C	C	G	G	T	T	G	G	A	A	C	C	A	A	T	T	C	C	G	G	A	A	T	T	T	T	A	A	C	C	C	C	T	T	0	0	A	A	T	T	T	T	A	A	C	C	G	G	T	T	T	T	C	C	T	T	G	G	C	C	A	A	T	T	T	T	C	C	C	C	A	A	C	C	A	A	T	T	G	G	T	T	C	C	C	C	A	A	G	G	A	A	G	G	T	T	A	A	A	A	T	T	T	T	A	A	G	G	G	G	T	T	T	T	T	T	C	C	G	G	C	C	A	A	G	G	T	T	C	C	C	C	G	G	C	C	C	C	0	0	A	A	C	C	0	0	T	T	0	0	T	T	G	G	C	C	A	A	T	T	A	A	C	C	A	A	C	C	A	A	A	A	C	C	G	G	T	T	T	T	C	C	T	T	A	A	T	T	G	G	T	T	T	T	G	G	T	T	G	G	A	A	A	A	0	0	C	C	C	C	T	T	G	G	T	T	T	T	C	C	T	T	C	C	T	G	G	G	G	G	G	G	T	T	C	C	T	T	G	G	C	C	A	A	A	A	A	A	T	T	C	C	C	C	G	G	G	G	C	C	G	G	G	G	A	A	C	C	A	A	A	A	0	0	C	C	G	G	T	T	G	G	G	G	A	A	A	A	A	A	G	G	T	G	G	G	A	A	T	T	T	T	T	T	A	A	T	T	A	A	T	T	G	G	A	A	A	A	A	A	T	T	A	A	T	T	T	T	A	A	A	A	A	A	C	C	A	A	T	T	T	T	A	A	G	G	G	G	G	G	G	G	G	G	G	G	T	T	T	T	A	A	G	G	C	C	A	A	C	C	T	T	G	G	A	A	C	C	C	C	T	G	T	T	0	0	G	G	T	T	C	C	C	C	G	G	C	C	T	T	A	A	T	T	T	T	A	A	C	C	A	A	0	0	C	C	C	C	C	C	C	C	C	C	T	T	A	A	A	A	C	C	0	0	G	G	A	A	A	A	G	G	A	A	C	C	C	C	T	T	0	0	A	A	T	T	C	C	T	T	C	C	T	T	A	A	T	T	0	0	T	T	T	T	T	T	G	G	G	G
C95NTANXX	IPs98:C95NTANXX:1:250590880	-9	-9	-9	-9	G	G	G	G	C	C	A	A	T	T	G	G	C	C	T	T	C	C	G	G	C	C	C	C	A	A	A	A	G	G	A	A	G	G	A	A	T	T	A	A	G	G	C	C	T	A	T	T	A	A	A	A	C	C	C	C	A	A	A	A	C	C	T	T	A	A	A	A	C	C	0	0	A	A	C	C	A	A	T	T	G	G	T	T	G	G	A	A	G	G	A	A	C	C	G	G	A	A	G	G	C	C	C	C	C	C	G	G	G	G	C	C	G	G	C	C	T	T	G	G	A	A	A	A	A	A	G	G	T	T	T	T	A	A	A	A	T	T	C	C	T	T	T	G	T	T	T	T	A	A	A	A	T	A	A	A	G	G	C	A	A	A	T	T	C	C	G	G	G	G	C	C	C	C	C	C	C	C	C	C	A	A	T	T	0	0	T	T	T	T	T	T	C	C	G	G	C	C	A	A	C	C	0	0	A	A	T	T	G	G	A	A	T	T	G	G	T	G	T	T	A	A	G	G	T	T	G	G	C	C	T	T	G	G	T	T	G	G	T	T	G	G	T	T	T	T	G	G	C	C	C	C	T	T	A	A	C	C	T	T	A	A	A	A	C	C	G	G	G	G	G	G	G	G	G	G	G	G	A	A	T	T	A	A	T	T	G	G	T	T	G	G	G	G	A	A	G	G	C	C	T	T	T	T	A	A	A	A	G	G	C	C	T	T	T	T	T	T	A	A	C	C	C	C	C	C	A	A	A	A	C	C	T	T	C	C	T	T	C	C	G	G	C	C	G	G	T	T	0	0	C	C	T	T	G	G	C	C	G	G	C	C	C	C	T	T	A	A	G	G	A	A	C	C	T	T	T	T	A	A	T	T	C	C	T	T	G	G	C	C	T	T	G	G	A	A	A	A	T	A	A	A	T	T	G	G	G	G	A	A	C	C	G	G	0	0	G	G	T	T	A	A	A	A	C	C	A	A	C	C	T	T	T	T	A	A	G	G	G	G	0	0	T	T	T	T	A	A	G	G	T	T	T	T	G	G	C	C	G	G	T	T	A	A	T	T	A	A	G	G	A	A	T	T	A	A	A	A	T	T	T	T	T	T	T	T	T	T	C	C	G	G	G	G	G	G	C	C	C	C	G	G	C	C	T	T	G	G	A	A	T	T	T	T	G	G	A	A	T	T	C	C	A	A	T	T	G	G	G	G	C	C	C	C	A	A	G	G	G	G	C	C	T	T	T	T	0	0	T	T	C	C	C	C	A	A	A	A	T	T	C	C	0	0	A	A	C	C	G	G	G	G	G	G	C	C	T	G	A	A	C	C	C	C	G	G	C	C	0	0	C	C	A	A	C	C	C	C	A	A	A	A	A	A	0	0	T	T	T	T	G	G	C	C	C	C	T	T	G	G	T	T	A	A	A	A	T	T	T	T	A	A	A	A	G	G	A	A	T	T	C	C	T	T	T	T	A	A	0	0	G	G	G	G	A	A	T	T	T	T	G	G	T	T	C	C	A	A	T	T	G	G	T	T	G	G	G	G	T	T	G	G	T	T	C	C	A	A	G	G	G	G	T	T	G	G	G	G	C	C	C	C	T	T	C	C	A	A	T	T	C	C	C	C	T	T	0	0	T	G	T	T	T	T	G	G	0	0	T	T	C	C	T	T	A	A	G	G	A	A	G	G	G	G	G	G	A	A	0	0	C	C	G	G	G	G	C	C	A	A	C	C	G	G	T	T	G	G	A	A	G	G	C	C	G	G	C	C	G	G	T	T	G	G	A	A	G	G	T	T	T	T	T	T	G	G	C	C	T	T	0	0	T	T	A	A	C	C	C	C	T	T	A	A	T	T	T	T	A	A	A	A	G	G	A	A	0	0	G	G	C	C	C	C	T	T	C	C	T	T	C	C	G	G	C	C	T	T	C	C	C	C	C	C	T	T	A	A	T	G	T	T	A	A	G	G	G	G	C	C	T	T	A	A	A	A	T	T	T	T	C	C	C	C	T	T	G	G	C	C	T	T	G	G	A	A	C	C	G	G	C	C	C	C	G	G	T	T	A	A	A	A	A	A	C	C	G	G	T	T	T	T	A	A	T	T	C	C	T	T	A	A	A	A	G	G	G	G	T	T	A	A	T	T	C	C	C	C	T	T	G	G	G	G	A	A	G	G	G	G	T	T	A	A	T	T	T	T	A	A	T	T	T	T	C	C	C	C	A	A	C	C	T	T	T	T	T	T	A	A	G	G	T	T	C	C	A	A	G	G	C	C	C	C	C	C	T	T	C	C	0	0	G	G	C	C	T	T	G	G	T	T	T	T	G	G	C	C	0	0	0	0	G	G	C	C	C	C	T	T	A	A	G	G	A	A	C	C	G	G	T	T	A	A	C	C	C	C	A	A	A	A	T	T	C	C	T	T	G	G	T	T	C	C	T	T	G	G	C	C	A	A	T	T	C	C	G	G	G	G	A	A	C	C	G	G	G	G	C	C	G	G	G	G	G	G	T	T	A	A	G	G	C	C	T	T	T	T	A	A	A	A	G	G	T	T	A	A	C	C	G	G	T	T	A	A	T	T	A	A	C	C	G	G	T	T	A	A	0	0	T	G	T	T	T	T	C	C	G	G	G	G	G	G	0	0	C	C	C	C	G	G	G	G	T	T	G	G	G	G	A	A	T	T	G	G	T	C	A	A	C	C	A	A	C	C	A	A	C	C	A	A	A	A	G	G	G	G	C	C	A	A	T	T	C	C	G	G	0	0	G	G	T	T	G	G	T	T	C	C	G	G	T	T	T	T	0	0	C	C	T	T	T	T	G	G	C	C	C	C	A	A	C	C	G	G	G	G	G	G	C	C	T	T	A	A	C	C	T	G	A	A	C	C	G	G	C	C	T	T	A	A	G	G	T	T	A	A	T	T	A	A	C	C	T	T	C	C	T	T	G	G	A	A	C	C	A	A	G	G	G	G	A	A	G	G	G	G	0	0	T	T	0	0	G	G	0	0	T	T	T	T	C	C	G	G	T	T	A	A	T	T	0	0	T	T	A	A	C	C	G	G	T	T	A	A	G	G	T	T	T	T	C	C	C	C	T	T	T	T	C	C	0	0	0	0	T	G	T	G	A	A	G	G	G	G	T	T	C	C	T	T	C	C	T	T	A	A	T	T	T	T	G	G	A	A	G	G	G	G	A	A	A	A	G	G	C	C	C	C	C	C	C	C	G	G	T	T	G	G	T	T	T	T	C	C	C	C	T	T	C	C	G	G	A	A	A	A	T	T	A	A	G	G	A	A	T	T	A	A	C	C	A	A	G	G	A	A	0	0	C	C	0	0	C	C	T	T	C	C	A	A	G	G	T	T	0	0	C	C	A	A	T	T	0	0	A	A	C	C	G	G	T	T	G	G	A	A	G	G	A	A	C	C	T	T	A	A	A	A	0	0	G	G	C	C	T	T	T	T	G	G	T	T	T	T	C	C	A	A	A	A	T	T	A	A	C	C	G	G	A	A	C	C	A	A	T	T	T	T	G	G	G	G	0	0	C	C	C	C	A	A	A	A	A	A	G	G	T	C	C	C	T	T	0	0	A	A	G	G	C	C	C	C	A	A	G	G	G	G	G	G	A	A	T	T	T	T	A	A	T	T	G	G	C	C	G	G	G	G	G	G	0	0	T	T	T	T	G	G	T	T	G	G	A	A	A	A	A	A	A	A	T	T	C	C	G	G	T	T	T	T	G	G	G	G	G	G	G	G	T	T	G	G	T	T	G	G	C	C	C	C	T	T	T	T	C	C	G	G	C	C	T	T	C	C	C	A	G	G	G	G	G	G	T	T	A	A	A	A	A	A	G	G	T	T	G	G	T	T	G	G	G	G	T	T	C	C	T	T	T	T	C	C	0	0	G	G	G	G	A	A	G	G	T	T	T	T	T	T	A	A	T	T	G	G	C	C	C	C	C	C	A	A	T	T	G	G	C	C	G	G	T	T	G	G	A	A	T	T	A	A	C	C	T	T	C	C	C	C	C	C	C	C	C	C	T	T	G	G	T	T	A	A	A	A	A	A	C	C	G	G	G	G	T	T	A	A	A	A	G	G	G	G	A	A	T	T	T	T	C	C	C	C	C	C	T	T	G	G	G	G	C	C	C	C	C	C	T	T	T	T	C	C	G	G	A	A	T	T	A	A	T	T	0	0	T	T	T	T	C	C	G	G	G	G	T	T	T	T	0	0	T	T	C	C	T	T	G	G	T	T	T	T	0	0	G	G	T	T	T	C	A	A	C	C	C	C	T	T	T	T	G	G	G	G	C	C	G	G	T	T	T	T	C	C	A	A	C	C	0	0	A	A	A	A	0	0	A	A	A	A	A	A	C	C	C	C	A	A	C	C	G	G	A	A	C	C	G	G	G	G	C	C	T	T	0	0	T	T	G	G	C	C	T	T	T	T	A	A	A	A	G	G	G	G	G	G	A	A	G	G	C	C	C	C	0	0	T	T	C	C	A	A	C	C	G	G	A	A	C	C	G	G	G	G	T	G	T	T	G	G	0	0	T	T	C	C	T	T	C	C	A	A	G	G	T	T	T	T	A	A	C	C	G	G	G	G	C	C	G	G	T	T	C	C	G	G	C	C	C	C	G	G	T	T	A	A	A	A	C	C	G	G	T	T	G	G	T	T	A	A	C	C	A	A	G	G	G	G	G	G	T	T	T	T	0	0	A	A	T	T	0	0	C	C	A	A	G	G	G	G	T	T	T	T	G	G	C	A	T	T	G	G	C	C	0	0	0	0	C	C	C	C	0	0	A	A	T	T	T	T	A	A	A	A	A	A	G	G	A	A	G	G	A	A	T	T	T	T	C	C	G	G	T	T	C	C	C	C	G	G	T	T	A	A	T	T	A	A	G	G	T	T	A	A	C	C	A	A	C	C	T	T	G	G	C	C	C	C	C	C	T	T	G	G	C	C	C	C	0	0	G	G	A	A	G	G	G	G	T	T	0	0	C	C	A	A	C	C	C	C	G	G	A	A	G	G	C	C	A	A	T	T	T	T	G	G	A	A	0	0	0	0	A	A	T	T	A	A	A	A	G	G	C	C	C	C	T	T	G	G	A	A	A	A	A	A	G	G	T	T	0	0	T	T	0	0	0	0	C	C	G	G	A	A	C	C	A	A	T	T	G	G	T	T	G	G	T	T	A	A	T	T	0	0	C	C	T	T	A	A	A	A	A	A	A	A	A	A	C	C	G	G	C	C	A	A	T	T	G	G	C	C	C	C	C	C	C	C	T	T	G	G	T	T	T	T	C	C	C	C	C	C	C	C	T	T	0	0	0	0	G	G	A	A	A	A	T	T	0	0	A	A	T	C	G	G	0	0	0	0	C	C	A	A	A	A	A	A	G	G	T	T	T	T	A	A	G	G	0	0	T	T	G	G	T	T	C	C	C	C	T	G	A	A	0	0	T	T	T	T	C	C	A	A	C	C	G	G	C	C	T	T	T	T	C	C	C	C	G	G	G	G	G	G	T	T	T	T	G	G	T	T	C	C	T	T	A	A	T	T	A	A	A	A	C	C	T	T	T	T	G	G	C	C	G	G	0	0	A	A	G	G	C	C	G	G	C	C	T	T	A	A	T	T	C	C	A	A	G	G	0	0	A	A	A	A	G	G	A	A	T	T	0	0	G	G	G	G	A	A	A	A	A	A	C	C	T	T	T	T	G	G	T	T	C	C	G	G	T	T	C	C	C	C	0	0	C	C	G	G	A	A	A	A	C	C	G	G	T	T	T	T	C	C	T	T	0	0	C	C	C	C	T	T	C	C	T	T	G	G	C	C	T	T	C	C	A	A	T	T	T	T	A	A	T	T	T	T	G	G	T	T	G	G	A	A	A	A	G	G	G	G	A	A	G	G	A	A	T	T	C	C	C	C	T	T	C	C	A	A	C	C	A	A	A	A	C	C	A	A	G	G	G	G	C	C	A	A	G	G	0	0	A	A	0	0	A	A	G	G	G	G	A	A	0	0	C	C	T	T	T	T	C	C	T	T	T	C	C	C	C	C	0	0	G	G	T	T	G	G	A	A	C	C	A	A	T	T	T	T	G	G	G	G	G	G	G	G	T	T	C	C	G	G	A	A	T	T	G	G	G	G	C	C	T	T	C	C	C	C	0	0	C	C	C	C	C	G	T	T	0	0	G	G	C	C	0	0	A	A	T	T	C	C	C	C	A	A	A	A	C	C	A	A	C	C	C	C	A	A	0	0	T	T	G	G	T	T	G	G	C	C	A	A	C	C	A	A	T	T	C	C	G	G	G	G	T	T	T	T	C	C	C	C	T	T	A	A	0	0	A	A	A	A	A	A	G	G	G	G	A	A	T	T	C	C	T	T	G	G	0	0	T	T	G	G	T	T	G	G	G	G	T	T	A	A	C	C	T	T	G	G	T	T	T	T	T	T	C	C	T	T	T	T	G	G	G	G	0	0	C	C	C	C	G	G	C	C	C	C	0	0	C	C	G	G	T	T	T	T	A	A	T	T	0	0	C	C	G	G	T	T	A	A	0	0	T	T	C	C	G	A	T	T	C	C	T	T	A	A	C	C	T	T	T	T	C	C	T	T	G	G	G	G	T	T	C	C	T	T	0	0	T	T	G	G	A	A	T	T	G	G	G	G	G	G	C	C	G	G	C	C	T	T	T	T	A	A	T	T	C	C	0	0	C	C	T	T	C	C	G	G	C	C	G	G	G	G	0	0	C	C	T	T	0	0	C	C	G	G	A	A	C	C	G	G	A	A	A	A	G	G	C	C	T	T	C	C	C	C	G	G	A	A	T	T	0	0	T	T	C	C	0	0	A	A	G	G	G	G	C	C	T	T	T	T	0	0	C	C	C	C	G	G	T	T	T	T	C	C	C	C	G	G	A	A	T	T	C	C	C	C	G	G	C	C	G	G	C	C	G	G	A	A	T	T	T	T	T	T	A	A	T	T	T	T	C	C	G	G	A	A	G	G	G	G	C	C	T	T	C	C	G	G	T	T	A	A	C	C	C	C	G	G	T	T	T	T	G	G	T	T	A	A	C	C	0	0	G	G	A	A	C	C	T	T	T	T	A	A	G	G	A	A	G	G	T	T	A	A	A	A	A	A	G	G	A	A	0	0	T	T	G	G	A	A	C	C	0	0	A	A	G	G	A	A	G	G	G	G	T	T	A	A	G	G	C	C	A	A	G	G	A	A	A	A	G	G	G	A	G	G	G	G	A	A	T	T	A	A	C	C	G	G	A	A	A	A	A	A	C	C	C	C	0	0	A	A	G	G	T	C	G	G	C	C	A	A	T	T	T	T	C	C	G	G	G	G	A	A	T	T	A	A	T	T	C	C	C	C	T	T	T	T	G	G	A	A	T	T	A	A	0	0	C	C	G	G	C	C	T	T	C	C	G	G	G	G	G	G	G	G	A	A	T	T	A	A	A	A	G	G	C	C	A	A	C	C	A	A	T	T	C	C	G	G	0	0	C	C	T	T	T	T	A	A	0	0	C	C	A	A	G	G	C	C	C	C	C	C	C	C	T	T	0	0	G	G	G	G	G	G	C	C	C	C	T	T	G	G	T	T	G	G	T	T	C	C	A	A	C	C	T	T	G	G	T	T	G	G	A	A	T	T	0	0	T	G	G	G	T	T	A	A	T	T	C	C	A	A	C	C	C	C	T	T	C	C	A	A	T	T	T	T	T	T	T	T	G	G	A	A	C	C	G	G	G	G	C	C	T	T	C	C	G	G	G	G	G	G	0	0	T	T	G	G	T	T	G	G	T	T	A	A	C	C	A	A	0	0	A	A	C	C	A	A	C	C	T	A	G	G	A	A	C	C	C	C	A	A	G	G	C	C	A	A	A	A	T	T	C	C	C	C	C	C	T	T	A	A	T	T	C	C	G	G	G	G	G	G	0	0	C	C	C	C	C	C	G	G	T	T	0	0	C	C	G	G	C	C	T	C	G	G	A	A	C	C	A	A	C	C	A	A	C	C	C	C	T	T	G	G	A	A	C	C	G	G	G	G	C	C	T	T	T	T	G	G	G	G	C	C	A	A	G	G	C	C	T	T	0	0	C	C	A	A	A	A	G	G	C	C	T	T	A	A	G	G	A	A	C	C	A	A	G	G	G	G	C	C	0	0	A	A	G	G	C	C	T	T	T	T	G	G	A	A	C	C	A	A	A	A	C	C	T	T	T	T	T	T	G	G	T	T	G	G	A	A	G	G	C	G	C	C	T	G	G	G	0	0	0	0	G	G	G	G	A	A	G	G	A	A	G	G	T	T	T	T	C	C	A	A	G	G	T	T	C	C	T	T	G	G	C	C	T	T	G	G	0	0	T	T	G	G	T	T	T	T	G	G	C	C	G	G	C	C	C	C	0	0	T	T	G	G	G	G	A	A	T	G	C	C	T	T	A	A	G	G	C	C	A	A	G	G	0	0	A	A	C	C	C	C	T	T	T	T	T	T	G	G	C	C	C	C	C	C	C	C	A	A	G	G	A	A	T	T	C	C	T	T	A	A	C	C	T	T	A	A	G	G	T	T	A	A	C	C	A	A	T	T	T	T	T	T	G	G	C	C	A	A	A	A	A	A	C	C	T	T	T	C	T	T	C	C	G	G	0	0	G	G	T	T	A	A	G	G	T	T	C	C	G	G	G	G	C	C	C	C	A	A	C	C	0	0	A	A	G	G	G	G	G	G	C	C	A	A	T	T	0	0	G	G	G	G	T	T	C	C	A	A	A	A	A	A	G	G	C	C	A	A	T	T	0	0	C	C	T	T	G	G	G	G	G	G	G	G	T	T	A	A	G	G	G	G	C	C	C	C	G	G	G	G	C	C	C	C	T	T	C	C	T	T	0	0	A	A	T	T	A	A	T	T	C	C	A	A	G	G	G	G	C	C	T	T	A	A	0	0	C	C	C	C	C	C	C	C	C	C	G	G	A	A	T	T	G	G	G	G	T	T	T	T	G	G	0	0	T	T	A	A	T	T	A	A	G	G	T	T	C	C	C	C	T	C	A	A	T	T	0	0	G	G	C	C	A	A	G	G	A	A	G	G	T	T	T	T	T	T	A	A	A	A	T	T	0	0	G	G	T	T	G	G	A	A	G	G	C	C	T	T	T	T	T	T	T	T	C	C	G	G	0	0	A	A	C	C	C	C	C	C	T	T	C	C	G	G	G	G	T	T	A	A	G	G	T	T	A	A	C	C	T	T	A	A	G	G	G	G	T	T	T	T	T	T	T	T	T	T	G	G	C	C	C	C	A	A	T	T	C	C	0	0	G	G	C	C	C	C	G	G	C	C	C	C	G	G	C	C	G	G	G	G	G	G	G	G	A	A	A	A	A	A	T	T	G	G	A	A	0	0	C	C	T	T	A	A	C	C	C	C	C	C	A	A	G	G	0	0	T	T	G	G	T	T	C	C	0	0	C	C	T	T	T	T	C	C	A	A	T	T	G	G	0	0	T	T	T	T	G	G	0	0	C	C	T	T	T	T	A	A	G	G	A	A	T	T	T	T	T	T	C	C	A	A	T	T	T	T	T	T	A	A	G	G	C	C	G	G	C	C	G	G	0	0	G	G	G	G	0	0	C	C	T	T	A	A	C	C	C	C	A	A	A	A	T	T	G	G	G	G	G	G	C	C	C	C	C	C	G	G	A	A	C	C	A	A	A	A	C	C	A	A	C	C	0	0	0	0	T	T	T	T	0	0	C	C	A	A	C	C	C	C	T	T	G	G	A	A	G	G	T	T	T	T	G	G	T	T	C	C	A	A	G	G	C	C	C	C	0	0	A	A	A	A	A	A	G	G	T	T	T	T	G	G	0	0	C	C	G	G	A	A	A	A	A	A	T	T	A	A	G	G	G	G	G	G	T	T	0	0	T	T	T	T	C	C	0	0	G	G	A	A	G	G	C	C	G	G	A	A	T	T	A	A	A	A	C	C	A	A	G	G	T	T	A	A	A	A	C	C	G	G	G	G	G	G	C	C	C	C	A	A	G	G	G	G	T	T	A	A	C	C	A	A	T	T	C	C	G	G	C	C	C	C	0	0	C	C	C	C	G	G	G	G	T	T	C	C	T	T	G	G	A	A	C	C	T	T	G	G	G	G	T	T	T	T	A	A	T	T	A	A	C	C	A	A	T	T	C	C	A	A	G	G	G	G	T	T	G	G	0	0	C	C	A	A	C	C	T	T	A	A	C	C	C	C	G	G	C	C	G	G	T	T	C	C	T	T	G	G	G	G	T	T	0	0	A	A	C	C	G	G	C	C	C	C	A	A	T	T	G	G	T	T	T	T	T	T	T	T	C	C	C	C	C	C	T	T	A	A	C	C	T	T	G	G	G	G	G	G	T	G	A	A	T	T	0	0	T	T	T	T	T	T	G	G	T	T	G	G	G	G	A	A	G	G	0	0	C	C	T	T	T	T	C	C	C	C	G	G	A	A	G	A	G	G	A	A	A	A	G	G	C	C	T	T	C	C	0	0	A	A	C	C	T	T	C	C	C	C	T	T	0	0	A	A	C	C	C	C	0	0	0	0	A	A	G	G	A	A	C	C	T	T	A	A	A	A	C	C	A	A	C	C	A	A	T	T	T	T	G	G	C	C	G	G	A	A	C	C	T	T	C	C	T	T	G	G	G	G	T	T	T	T	A	A	G	G	T	T	T	T	C	C	T	T	T	T	G	G	A	A	C	C	0	0	T	T	C	C	G	G	G	G	A	A	C	C	0	0	T	T	C	C	0	0	A	A	G	G	A	A	T	T	C	C	A	A	G	G	T	G	C	C	G	G	T	T	T	T	C	C	C	C	T	T	T	T	A	A	T	T	G	G	G	G	T	T	A	A	G	G	G	G	C	C	G	G	G	G	T	T	C	C	T	T	A	A	T	T	C	C	G	G	C	C	G	G	A	A	T	T	G	G	G	G	G	G	A	A	C	C	C	C	G	G	C	C	G	G	T	T	A	A	T	T	G	G	C	C	A	A	C	C	0	0	T	T	A	A	A	A	C	C	G	G	C	C	G	G	C	C	0	0	T	T	G	G	C	C	T	T	C	C	A	A	G	G	0	0	T	T	G	G	T	T	0	0	C	C	T	T	C	C	G	G	G	G	T	T	0	0	G	G	A	A	A	A	G	G	G	G	T	T	A	A	T	T	0	0	C	C	A	A	C	C	T	T	T	T	T	T	A	A	G	G	T	T	T	T	T	T	T	T	G	G	T	G	A	A	A	A	0	0	0	0	C	C	A	A	G	G	T	T	A	A	G	G	C	C	C	C	T	T	G	G	G	G	G	G	C	C	A	A	G	G	A	A	A	A	A	A	C	C	G	G	G	G	C	C	A	A	G	G	A	A	C	C	T	T	T	T	A	A	C	C	C	C	T	T	T	T	T	T	T	T	A	A	T	T	G	G	C	C	A	A	G	G	C	C	G	G	A	A	T	T	A	A	A	A	A	A	G	G	G	G	A	A	0	0	C	C	T	T	G	G	T	T	T	A	C	C	T	T	C	C	A	A	A	A	G	G	T	T	G	G	G	G	C	C	C	C	C	C	G	G	T	T	T	T	T	T	0	0	T	T	T	T	A	A	T	T	T	T	0	0	A	A	C	C	A	A	A	A	A	A	C	C	A	A	A	A	G	G	G	G	0	0	A	A	G	G	T	T	C	C	G	G	T	T	T	T	G	G	C	C	A	A	T	T	A	A	T	T	G	G	G	G	T	T	A	A	T	T	A	A	G	G	A	A	C	C	C	C	T	T	G	G	A	A	G	G	G	G	A	A	A	A	G	G	G	G	0	0	0	0	T	T	A	A	C	C	G	G	C	G	A	A	T	T	G	G	G	G	G	G	G	G	A	A	A	A	A	A	G	G	G	G	G	G	A	A	A	A	T	T	A	A	G	G	C	C	0	0	C	C	T	T	G	G	C	C	0	0	0	0	0	0	C	C	G	G	A	A	G	G	C	C	0	0	T	T	A	A	G	G	T	T	G	G	A	A	T	T	T	C	C	C	G	G	T	T	G	G	T	T	G	G	G	G	C	C	C	C	C	C	G	G	G	G	0	0	T	T	T	T	G	G	A	A	T	T	G	G	G	G	G	G	G	G	A	A	A	A	T	T	A	A	G	G	G	G	T	T	A	A	G	G	G	G	G	G	0	0	G	G	A	A	T	T	G	G	C	C	C	C	A	A	C	C	A	A	C	C	T	T	T	T	C	C	C	C	A	A	A	A	A	A	G	G	T	T	A	A	C	C	A	A	T	T	T	T	T	T	G	G	C	C	G	G	T	T	C	C	T	T	C	C	A	A	G	G	G	G	T	T	G	G	A	A	A	A	A	A	C	C	T	T	C	C	G	G	0	0	A	A	0	0	T	T	T	T	T	T	T	T	T	T	G	G	A	A	A	A	T	T	T	T	0	0	T	T	G	G	T	T	0	0	C	C	C	C	0	0	A	A	G	G	A	A	G	G	0	0	G	G	G	G	G	G	A	A	A	A	A	A	G	G	T	T	G	G	A	A	C	C	T	T	T	T	T	T	0	0	G	G	T	T	G	G	T	T	G	G	0	0	G	G	T	T	T	T	G	G	C	C	G	G	A	A	G	G	C	C	0	0	C	C	C	C	C	C	G	G	T	T	C	C	T	T	A	A	A	A	G	G	A	A	C	C	G	G	C	C	A	A	A	A	C	C	T	T	T	T	C	C	A	A	T	T	T	T	T	T	T	T	A	A	C	C	C	C	0	0	A	A	C	C	C	C	G	G	T	T	C	C	T	T	C	C	C	C	0	0	A	A	C	C	0	0	A	A	C	C	G	G	C	C	A	A	T	T	0	0	A	A	C	C	C	C	A	A	A	A	A	A	C	C	T	T	T	T	C	C	C	C	G	G	A	A	G	G	G	G	G	G	A	A	G	G	0	0	T	T	0	0	C	C	C	C	G	G	G	G	A	A	A	A	A	A	G	G	C	C	A	A	A	A	A	A	A	A	A	A	A	A	C	C	C	C	G	G	C	C	C	C	A	A	C	C	G	G	C	C	C	C	G	G	C	C	A	A	C	C	T	T	C	C	T	T	C	C	C	C	G	G	G	G	G	G	G	G	T	T	C	C	A	A	C	C	C	C	C	C	G	G	0	0	G	G	G	G	T	C	A	A	G	G	0	0	C	C	C	C	T	T	T	T	A	A	G	G	G	G	C	C	T	T	A	A	A	A	G	G	G	G	A	A	G	G	0	0	C	C	T	T	T	T	T	T	G	G	C	C	G	G	G	G	A	A	A	A	A	A	A	A	C	C	A	A	T	T	G	G	A	A	T	T	G	G	T	T	A	A	T	T	C	C	T	T	A	A	G	G	G	G	C	C	C	C	C	C	A	A	G	G	A	A	G	G	G	G	A	A	G	G	G	G	C	C	C	C	A	A	T	T	G	G	C	C	T	T	C	C	T	T	C	C	T	T	T	T	C	C	A	A	T	T	A	A	A	A	G	G	G	G	A	A	T	G	C	C	0	0	C	C	0	0	A	A	T	T	G	G	A	A	C	C	C	C	C	C	C	C	C	C	G	G	A	A	C	C	T	T	C	C	A	A	T	T	A	A	A	A	T	T	G	G	C	C	T	T	T	T	T	T	T	G	G	G	G	G	0	0	T	T	G	G	T	T	A	A	C	C	T	T	C	C	G	G	G	G	T	T	A	A	G	G	C	C	G	A	0	0	A	A	T	T	T	T	C	C	G	G	G	G	A	A	G	G	C	C	G	G	G	G	T	T	A	A	A	A	T	T	C	C	A	A	A	A	C	C	G	G	A	A	0	0	C	C	A	A	T	T	G	G	A	A	A	A	0	0	C	C	T	T	T	T	G	G	T	T	A	A	T	T	A	A	0	0	G	G	A	A	A	A	G	G	A	A	T	T	G	G	G	G	A	A	C	C	A	A	T	T	C	C	A	A	G	G	A	A	0	0	A	A	0	0	C	C	T	A	T	T	A	A	T	T	T	T	T	T	0	0	T	T	A	A	0	0	C	C	G	G	A	A	G	G	C	C	C	C	C	C	A	A	C	C	0	0	A	A	C	C	T	T	G	A	A	A	T	T	0	0	C	C	T	T	C	G	T	T	T	T	T	T	0	0	A	A	A	A	A	A	C	C	C	C	T	T	T	T	C	C	T	T	G	G	G	G	C	C	A	A	A	A	G	G	T	T	T	T	A	A	C	C	A	A	T	T	T	T	C	C	G	G	A	A	C	C	A	A	C	C	T	T	A	A	T	T	0	0	T	T	T	T	T	T	G	G	G	G	C	C	A	A	T	T	T	T	A	A	C	C	A	A	G	G	G	G	C	C	G	G	G	G	G	G	A	A	T	T	C	C	C	C	T	T	T	T	G	G	G	G	T	T	T	T	G	G	G	G	G	G	0	0	T	T	C	C	T	T	C	C	A	A	0	0	C	C	C	C	A	A	C	C	C	C	A	A	C	C	G	G	A	A	G	G	A	A	C	C	A	A	T	T	T	T	G	G	G	G	T	T	T	T	G	G	C	C	C	C	T	T	G	G	G	G	T	T	T	T	A	A	C	C	G	G	T	C	0	0	C	C	0	0	G	G	A	A	A	A	T	T	T	T	C	C	C	C	A	A	T	T	A	A	T	T	T	T	T	T	C	C	C	C	A	A	G	G	A	A	C	G	T	T	A	A	0	0	T	T	T	T	A	A	G	G	G	G	A	A	T	T	T	T	C	C	G	G	C	C	A	A	G	G	C	C	C	C	C	C	A	A	C	C	C	C	0	0	A	A	C	C	0	0	T	T	0	0	T	T	G	G	A	A	G	A	T	T	A	A	C	C	A	A	A	A	A	A	A	A	C	C	G	G	T	T	0	0	C	C	T	T	A	A	T	T	G	G	T	T	T	T	C	C	T	T	G	G	A	A	A	A	G	G	T	T	C	C	T	T	G	G	G	G	T	T	C	C	T	T	C	C	T	T	G	G	G	G	G	G	C	C	C	C	T	T	G	G	C	C	G	G	0	0	A	A	A	A	C	C	T	T	G	G	G	G	C	C	T	G	0	0	0	0	C	C	A	A	A	A	C	C	A	A	A	A	C	C	G	G	G	G	A	A	A	A	A	A	A	A	T	T	A	A	A	A	C	C	T	T	T	T	A	A	T	T	A	A	T	T	A	A	A	A	A	A	A	A	T	T	A	A	0	0	T	T	A	A	A	A	A	A	T	T	0	0	G	G	T	T	A	A	G	G	G	G	G	G	G	G	C	C	A	A	T	T	T	T	A	A	G	G	C	C	A	A	C	C	T	T	0	0	A	A	C	C	0	0	T	G	T	T	0	0	0	0	T	T	C	C	C	C	G	G	C	C	C	C	A	A	T	T	T	G	A	A	C	C	A	A	T	T	C	C	C	C	C	C	0	0	C	C	C	C	A	A	A	A	C	C	C	C	G	G	A	A	A	A	G	G	A	A	C	C	C	C	T	T	A	A	A	A	T	T	T	T	T	T	C	C	T	T	A	A	T	T	G	G	C	C	C	C	C	C	C	C	G	G
C95NTANXX	IPs182:C95NTANXX:1:250590895	-9	-9	-9	-9	G	G	G	G	C	C	A	A	C	C	G	G	C	C	T	T	C	C	G	G	0	0	C	C	A	A	A	A	G	G	G	G	G	G	A	A	T	T	A	A	A	A	C	C	T	A	T	T	A	A	A	A	C	C	C	C	A	A	A	A	T	T	C	C	A	A	G	G	C	C	A	A	A	A	T	T	A	A	C	C	G	G	C	C	0	0	A	A	G	G	A	A	C	C	G	G	A	A	G	G	C	C	C	C	C	C	G	G	G	G	C	C	G	G	C	C	C	C	G	G	A	A	A	A	T	T	G	G	C	C	T	T	A	A	A	A	T	T	C	C	T	T	T	T	T	T	T	T	A	A	0	0	A	A	G	G	G	G	A	A	A	A	T	T	C	C	G	G	G	G	C	C	C	C	0	0	C	C	T	T	G	G	T	T	T	T	G	G	T	T	T	T	A	A	G	G	C	C	A	A	T	T	G	G	A	A	T	T	G	G	A	A	C	C	A	A	T	T	T	T	A	A	G	G	T	T	A	A	C	C	A	A	G	G	T	T	G	G	T	T	G	G	T	T	0	0	G	G	C	C	C	C	T	T	A	A	0	0	T	G	A	A	A	A	C	C	A	A	G	G	G	G	G	G	G	G	G	G	0	0	A	A	A	A	T	T	G	G	C	C	G	G	G	G	A	A	G	G	C	C	0	0	T	T	C	C	G	G	G	G	C	C	T	C	T	T	C	C	A	A	C	C	C	C	C	C	A	A	G	G	C	C	T	T	C	C	T	T	G	G	G	G	C	C	0	0	T	T	0	0	C	C	T	T	A	A	C	C	G	G	C	C	C	C	T	T	A	A	G	G	A	A	C	C	T	T	T	T	A	A	T	T	C	C	T	T	G	G	C	C	T	T	G	G	A	A	A	A	A	A	A	A	G	G	0	0	G	G	A	A	G	G	G	G	C	C	T	T	T	T	A	A	A	A	T	T	A	A	C	C	T	T	T	T	T	A	G	G	G	G	C	C	T	T	T	T	C	C	G	G	T	T	T	T	G	G	C	C	A	A	T	T	A	A	T	T	A	A	T	T	A	A	T	T	A	A	A	A	T	T	T	T	T	T	T	T	T	T	C	C	G	G	T	T	G	G	T	T	C	C	G	G	G	G	T	T	G	G	A	A	T	T	T	T	0	0	A	A	T	G	C	A	A	A	T	T	G	G	G	G	C	C	C	C	A	A	G	G	G	G	C	C	T	T	T	T	A	A	T	T	C	C	C	C	A	A	A	A	0	0	C	C	T	T	A	A	0	0	C	C	0	0	G	G	C	C	T	T	A	A	C	C	A	A	A	A	C	C	C	C	C	C	0	0	C	C	C	C	A	A	A	A	A	A	0	0	T	T	T	T	T	T	C	C	T	T	T	T	G	G	T	T	A	A	A	A	T	T	T	T	A	A	A	A	G	G	A	A	0	0	C	C	T	T	T	T	A	A	T	T	A	A	G	G	A	A	T	T	T	T	G	G	T	T	C	C	A	A	T	T	G	G	C	C	G	G	T	T	T	T	G	G	T	T	C	C	0	0	A	A	0	0	C	C	G	G	G	G	C	C	C	C	G	G	C	C	A	A	T	T	C	C	C	C	C	C	G	G	T	T	C	C	A	A	G	G	T	T	T	T	C	C	T	T	G	G	G	G	A	A	G	G	G	G	G	G	C	C	C	C	C	C	G	G	G	G	0	0	A	A	C	C	G	G	T	T	A	A	A	A	G	G	C	C	G	G	C	C	G	G	T	T	G	G	A	A	G	G	G	G	C	C	T	T	G	G	C	C	T	T	0	0	T	T	A	A	C	C	C	C	0	0	A	A	T	T	T	T	G	G	A	A	G	G	A	A	0	0	G	G	C	C	T	T	T	T	C	C	T	T	C	C	T	G	C	C	T	G	C	C	C	C	0	0	T	T	0	0	T	T	T	T	A	A	G	G	G	G	T	T	C	C	A	A	A	A	T	T	T	T	C	C	G	G	T	T	G	G	A	A	T	T	G	G	A	A	C	C	G	G	C	C	T	T	G	G	T	T	G	G	A	A	C	C	A	A	G	G	T	T	C	C	A	A	T	T	C	C	0	0	A	A	A	A	G	G	G	G	T	T	0	0	T	T	C	C	C	C	C	C	G	G	G	G	A	A	A	A	G	G	T	T	A	A	T	T	T	T	A	A	C	C	C	C	C	C	C	C	A	A	C	C	0	0	T	T	0	0	0	0	G	G	C	C	C	C	A	A	0	0	C	C	C	C	T	T	T	T	C	C	T	G	G	G	C	C	0	0	A	A	T	T	T	T	0	0	C	C	G	G	0	0	G	G	C	C	C	C	T	A	A	A	C	C	A	A	C	C	G	G	T	T	A	A	0	0	T	C	A	A	A	A	T	T	C	C	T	T	G	G	T	T	C	C	T	T	G	G	C	C	A	A	T	C	T	T	T	T	A	A	A	A	C	C	G	G	G	G	G	G	G	G	G	G	T	T	T	T	A	A	G	G	T	T	T	T	0	0	A	A	0	0	G	G	T	T	A	A	C	C	G	G	G	G	G	G	T	T	A	A	C	C	G	G	T	T	A	A	T	T	T	T	T	T	T	T	A	A	G	A	G	G	G	A	0	0	T	T	0	0	G	G	G	G	T	T	G	G	G	G	G	G	0	0	G	G	C	C	A	A	0	0	A	A	C	C	A	A	C	C	A	A	0	0	G	G	G	G	T	T	G	G	T	T	T	T	G	G	T	T	T	T	T	T	G	G	T	T	T	T	G	G	T	T	T	T	T	T	C	C	T	T	T	T	G	G	C	C	C	C	A	A	C	C	G	G	G	G	G	G	C	C	T	T	A	A	C	C	T	T	A	A	C	C	G	G	C	C	A	A	A	A	G	G	T	T	G	A	T	T	A	A	C	C	T	T	C	C	T	G	G	G	A	A	C	C	A	A	G	G	G	G	A	A	G	G	G	G	T	T	T	T	T	T	G	G	0	0	C	C	G	G	C	C	G	G	C	C	A	A	C	C	0	0	T	T	A	A	C	C	G	G	T	T	T	T	G	G	T	T	T	T	G	G	C	C	T	T	T	T	T	T	G	G	G	G	T	T	T	G	A	A	G	G	G	A	T	T	G	G	T	T	T	T	C	C	A	A	T	T	T	T	C	C	A	A	G	G	G	G	A	A	A	A	G	G	T	T	C	C	C	C	C	C	G	G	0	0	G	G	T	T	T	T	T	T	C	C	T	T	T	T	G	G	A	A	A	A	C	C	G	G	A	A	A	A	T	A	A	A	C	C	A	A	0	0	A	A	C	A	C	C	0	0	C	C	T	T	C	C	A	A	G	G	T	T	T	T	C	C	A	A	T	T	A	A	A	A	T	T	G	G	T	T	A	A	0	0	G	G	A	A	C	C	T	T	A	A	A	A	A	A	G	G	C	C	T	T	T	T	G	G	T	T	T	T	A	A	A	A	G	G	T	T	A	A	C	C	G	G	A	A	C	C	A	A	T	T	C	C	C	G	G	G	G	G	C	C	C	C	A	A	T	T	A	A	A	A	C	C	G	G	C	C	G	G	A	A	G	G	C	C	C	C	A	A	C	C	G	G	G	G	G	A	T	T	T	T	A	A	T	T	G	G	C	C	G	G	G	G	A	A	G	G	T	T	C	C	G	G	T	C	G	G	A	A	A	A	A	A	A	A	T	T	T	T	G	G	T	T	T	T	G	G	G	G	G	G	G	G	T	T	G	G	T	T	A	A	C	C	T	T	T	T	T	T	0	0	G	G	C	C	T	T	C	C	C	A	C	C	0	0	G	G	C	C	A	A	A	A	G	G	G	G	T	T	G	G	T	G	G	G	T	T	T	T	T	T	T	T	T	T	C	C	0	0	G	G	G	G	G	G	G	G	T	T	T	T	T	T	G	G	T	T	A	A	0	0	C	C	C	C	G	G	T	T	G	G	A	A	G	G	T	T	G	G	G	G	T	T	A	A	C	C	T	T	T	T	0	0	C	C	C	C	C	C	G	G	G	G	T	T	0	0	A	A	A	A	C	C	0	0	G	G	T	T	G	G	A	A	C	C	G	G	A	A	T	T	T	T	C	C	C	C	G	G	C	C	G	G	G	G	C	C	C	C	0	0	C	C	T	T	C	C	A	A	A	A	T	T	A	A	T	T	C	C	T	T	T	T	C	C	G	G	G	G	T	T	T	T	A	A	T	T	C	C	T	T	G	G	C	C	T	T	G	G	G	G	T	T	T	T	A	A	C	G	C	C	0	0	T	T	G	G	G	G	C	C	T	T	T	T	C	C	C	C	T	A	0	0	T	T	C	C	G	G	0	0	G	G	A	A	G	G	0	0	C	C	A	A	C	C	G	G	C	C	C	C	G	G	A	A	C	C	T	T	A	A	T	T	T	T	C	C	T	T	T	T	T	T	A	A	G	G	G	G	G	G	A	A	G	G	C	C	C	C	T	T	T	T	C	C	A	A	T	T	G	G	C	C	C	C	G	G	G	G	T	T	T	T	G	G	T	T	0	0	C	C	T	T	C	C	G	G	G	G	C	C	G	G	A	A	C	C	G	G	G	G	0	0	G	G	0	0	T	C	G	G	C	C	C	C	G	G	T	G	A	A	A	A	C	C	G	G	T	T	G	G	T	T	0	0	C	C	A	A	G	G	0	0	G	G	T	T	T	T	T	T	A	A	T	T	C	C	C	C	A	A	G	G	G	G	T	T	T	T	G	G	0	0	A	A	G	G	C	C	0	0	C	C	C	C	C	C	T	T	A	A	T	T	T	T	A	A	A	A	A	A	G	G	G	G	T	T	T	T	C	C	T	T	C	C	G	G	T	T	C	C	C	C	A	A	C	C	A	A	C	C	A	A	G	G	T	T	0	0	C	C	A	A	C	C	T	T	A	A	C	C	C	C	0	0	G	G	0	0	T	T	C	C	A	A	G	G	A	A	G	G	G	G	T	T	T	G	0	0	A	A	C	C	C	C	G	G	A	A	A	A	C	C	A	A	T	T	T	T	G	G	G	G	C	C	T	T	G	A	0	0	A	A	C	C	G	G	C	C	0	0	T	T	G	G	A	A	A	A	A	A	G	G	T	T	A	A	T	T	0	0	C	C	C	C	0	0	A	A	C	C	C	C	T	T	G	G	T	T	G	G	T	T	A	A	T	T	0	0	C	C	C	C	A	A	A	A	A	A	G	G	0	0	G	G	G	G	C	C	A	A	G	G	C	C	C	C	C	C	C	C	C	C	T	T	T	T	T	T	T	T	C	C	T	T	C	C	T	T	T	T	G	G	0	0	G	G	A	A	A	A	T	T	G	G	A	A	T	T	G	G	G	G	A	A	C	C	A	A	A	A	A	A	G	G	T	G	T	T	A	A	G	G	G	G	T	T	0	0	T	T	C	C	C	C	T	T	A	A	C	C	T	T	T	T	C	C	A	A	C	C	G	G	C	C	T	T	T	T	C	C	C	C	0	0	G	G	G	G	T	T	C	C	G	G	T	T	C	C	T	T	A	A	T	T	A	A	A	A	C	C	T	T	T	T	G	G	T	T	G	G	C	C	A	A	C	C	T	T	G	G	C	C	T	T	A	A	T	T	C	C	C	C	G	G	0	0	A	A	A	A	A	A	A	A	0	0	T	T	G	G	G	G	A	A	A	A	G	G	C	C	C	C	T	T	A	A	T	T	C	C	G	G	T	T	C	C	T	T	G	G	C	C	G	G	A	A	G	A	C	C	T	T	T	T	T	T	C	C	T	T	T	G	C	C	0	0	T	T	C	C	T	T	G	G	C	C	T	T	C	C	A	A	G	G	T	T	0	0	T	T	T	T	G	G	T	T	A	A	A	A	A	A	G	G	G	G	A	A	G	G	A	A	T	T	C	C	C	C	T	T	0	0	A	A	C	C	A	A	G	G	C	C	C	C	G	G	G	G	A	A	A	A	A	A	C	C	A	A	G	G	A	A	A	A	G	G	A	A	C	C	C	C	0	0	T	T	C	C	T	G	C	C	C	C	C	C	C	C	G	G	T	T	G	G	A	A	T	T	G	G	T	T	T	T	G	G	G	G	G	G	G	G	T	T	C	C	C	C	A	A	T	T	G	G	G	G	C	C	T	T	C	C	C	C	C	C	C	C	C	C	C	C	T	T	0	0	T	T	T	C	0	0	0	0	T	T	C	C	C	C	A	A	A	A	C	C	T	T	C	C	C	C	A	A	A	A	A	A	G	G	T	T	G	G	C	C	A	A	C	C	A	A	T	T	0	0	A	A	A	A	T	T	T	T	C	C	T	T	T	T	A	A	T	T	G	G	A	A	G	G	G	G	G	G	A	A	T	T	C	C	T	T	G	G	A	A	T	T	G	G	0	0	G	G	G	G	0	0	A	A	T	T	T	T	G	G	T	T	T	T	T	T	C	C	T	T	T	T	G	G	0	0	0	0	C	C	C	C	G	G	C	C	C	C	A	A	0	0	G	G	0	0	T	T	A	A	C	C	T	T	A	A	G	G	T	T	G	A	T	T	A	A	C	C	A	A	T	T	C	C	T	T	A	A	C	C	T	T	C	C	C	C	T	T	G	G	G	G	T	T	C	C	0	0	T	T	T	T	G	G	A	A	T	T	G	G	G	G	G	G	A	A	0	0	C	C	T	T	T	T	A	A	T	T	C	C	T	T	C	C	T	T	A	A	G	G	C	C	G	G	G	G	0	0	T	T	T	T	T	T	C	C	G	G	A	A	C	C	G	G	G	G	A	A	G	G	C	C	T	T	T	T	C	C	G	G	A	A	T	T	G	G	T	T	C	C	0	0	A	A	G	G	A	A	G	G	T	T	T	T	0	0	C	C	C	C	G	G	T	T	C	C	C	C	C	C	G	G	A	A	T	T	C	C	C	C	G	G	C	C	G	G	C	C	G	G	A	A	T	G	T	T	C	C	A	A	T	T	T	T	C	C	G	G	A	A	G	G	G	G	C	C	T	T	C	C	G	G	T	T	A	A	C	C	0	0	G	G	C	C	T	T	G	G	C	C	A	A	C	C	0	0	A	A	A	A	C	C	T	T	C	C	A	A	G	G	0	0	G	G	T	T	0	0	A	A	A	A	A	A	A	A	T	T	T	T	A	A	A	A	C	C	A	A	A	A	G	G	A	A	G	G	C	C	T	T	A	A	G	G	C	G	A	A	G	G	A	A	A	A	A	A	0	0	G	G	C	C	A	A	T	T	A	A	C	C	G	G	A	A	A	A	A	A	T	T	C	C	T	T	A	A	G	G	C	C	A	A	C	C	G	G	T	G	T	T	C	C	G	G	G	G	A	A	C	C	A	A	T	T	C	C	0	0	T	T	T	T	G	G	G	G	T	T	G	G	0	0	0	0	G	G	C	G	T	T	C	C	G	G	G	A	G	G	G	G	A	A	T	T	A	A	G	G	T	T	C	C	A	A	C	C	C	C	T	G	C	C	0	0	0	0	C	C	T	T	T	T	A	A	A	A	C	C	A	A	G	G	C	C	C	C	C	C	C	C	0	0	0	0	A	A	G	G	T	T	C	C	C	C	T	T	G	G	T	T	G	G	T	T	T	T	A	A	C	C	T	T	C	C	G	G	G	G	A	A	T	T	0	0	G	G	A	A	T	T	A	A	T	T	C	C	A	A	C	C	C	C	T	T	C	C	A	A	T	T	C	C	T	T	T	T	G	G	A	A	C	C	G	G	G	G	C	C	T	T	C	C	G	G	G	G	G	G	T	G	T	T	A	A	T	T	G	G	C	C	A	A	C	C	A	A	T	T	G	G	C	C	A	A	A	A	0	0	A	A	A	A	G	G	T	T	G	G	G	G	C	C	0	0	A	A	T	T	C	C	C	C	T	T	T	T	A	A	T	G	C	C	G	G	G	G	G	G	T	T	C	C	C	C	C	C	G	G	T	T	G	G	C	C	T	T	C	C	T	T	G	G	A	A	0	0	A	A	C	C	A	A	C	C	C	C	T	T	G	G	A	A	C	C	G	G	G	G	C	C	C	C	T	T	G	G	G	G	C	C	G	G	G	G	0	0	T	T	0	0	C	C	A	A	A	A	G	A	T	T	T	T	A	A	A	A	G	G	0	0	A	A	G	G	G	G	C	C	0	0	C	C	G	G	A	A	T	T	T	T	G	G	A	A	T	T	A	A	A	A	G	G	T	T	T	T	C	C	G	G	T	T	G	G	A	A	G	G	0	0	T	T	G	G	G	G	T	T	T	T	G	G	G	G	A	A	A	A	A	A	G	G	T	T	T	T	C	C	G	G	G	G	T	T	C	C	T	T	G	G	A	A	C	C	0	0	C	C	0	0	G	G	T	C	T	T	G	G	C	C	A	A	C	C	T	T	G	G	T	T	A	A	G	G	A	A	T	T	G	G	T	T	T	T	G	G	C	C	A	A	G	G	T	T	A	A	C	C	C	C	T	T	A	A	T	T	G	G	C	C	C	C	C	C	C	C	A	A	G	G	G	G	0	0	C	C	T	T	A	A	C	C	T	T	A	A	G	G	T	T	A	A	C	C	G	G	T	T	C	C	T	T	A	A	C	C	A	A	A	A	A	A	0	0	T	T	T	C	0	0	C	C	G	G	A	A	G	G	C	C	A	A	G	G	T	T	C	C	G	G	G	G	C	C	C	C	A	A	C	C	C	C	A	A	G	G	G	G	G	G	C	C	G	G	T	T	A	A	G	G	G	G	T	T	T	T	A	A	A	A	A	A	G	G	C	C	0	0	0	0	T	T	C	C	T	T	G	G	G	G	G	G	A	A	T	T	A	A	G	G	G	G	A	A	C	C	G	G	G	G	T	T	C	C	T	T	C	C	T	T	T	T	G	G	0	0	G	G	T	T	T	T	G	G	G	G	G	G	C	C	T	T	A	A	0	0	0	0	C	C	C	C	C	C	C	C	G	G	G	G	T	T	T	T	G	G	G	G	T	T	G	G	A	A	T	T	A	A	T	T	A	A	G	G	T	T	C	C	C	C	0	0	A	A	C	C	A	A	T	T	C	C	A	A	G	G	T	T	G	G	T	T	C	C	T	T	A	A	A	A	T	T	0	0	G	G	T	T	G	G	A	A	G	G	C	C	T	T	T	T	T	T	T	T	C	C	A	A	T	G	A	A	C	C	G	G	T	T	T	T	C	C	G	G	G	G	T	T	A	A	G	G	T	T	A	A	0	0	T	T	A	A	G	G	G	G	T	T	T	T	T	T	C	C	T	T	G	G	C	C	C	C	0	0	T	T	C	C	A	A	T	T	C	C	C	C	G	G	T	T	T	T	G	G	C	C	G	G	G	G	G	G	G	G	0	0	0	0	A	A	0	0	G	G	A	A	C	C	C	A	T	T	0	0	C	C	T	T	C	C	G	G	C	C	C	C	T	T	G	G	0	0	C	C	A	A	A	A	T	T	T	T	C	C	A	A	0	0	G	G	T	T	C	C	T	T	G	G	0	0	C	C	T	T	T	T	A	A	G	G	A	A	G	G	T	T	T	T	0	0	A	A	T	T	T	T	T	T	0	0	G	G	C	C	G	G	C	C	A	A	T	T	G	G	G	G	C	C	C	C	T	T	A	A	C	C	C	C	G	G	G	G	0	0	G	G	G	G	G	G	C	C	C	C	0	0	G	G	A	A	C	C	A	A	0	0	C	C	A	A	C	C	0	0	G	G	T	T	T	T	T	T	C	C	0	0	C	C	C	C	C	C	G	G	A	A	C	C	C	C	T	T	G	G	0	0	C	C	0	0	G	G	C	C	C	C	T	T	A	A	A	A	A	A	A	A	T	T	T	T	G	G	G	G	C	C	G	G	A	A	A	A	A	A	T	T	A	A	G	G	G	G	A	A	T	T	G	G	T	T	T	T	C	C	G	G	G	G	C	C	G	G	C	C	G	G	A	A	T	T	G	A	0	0	C	C	A	A	G	G	C	C	A	A	A	A	0	0	G	G	G	G	0	0	C	C	C	C	A	A	G	G	G	G	T	T	A	A	C	C	A	A	C	C	C	C	G	G	C	C	C	C	0	0	T	T	C	C	G	G	A	A	C	C	C	C	T	T	G	G	A	A	C	C	C	C	G	G	A	A	T	T	C	C	A	A	T	T	A	A	C	C	A	A	T	T	C	C	A	A	C	C	G	G	T	T	G	G	G	G	T	T	A	A	C	C	C	C	A	A	C	C	C	C	T	T	C	C	G	G	T	G	C	C	T	T	G	G	G	G	C	C	T	T	T	A	C	C	G	G	C	C	C	C	A	A	T	T	G	G	T	T	T	T	T	T	T	T	C	C	C	C	C	C	T	T	A	A	C	C	T	T	G	G	G	G	G	G	0	0	A	A	G	G	C	A	0	0	T	T	T	T	G	G	T	T	G	G	G	G	A	A	G	G	0	0	0	0	C	C	T	T	C	C	C	C	0	0	A	A	G	G	G	G	A	A	A	A	G	G	C	C	T	T	C	C	T	T	G	A	C	C	T	T	C	C	C	C	T	T	C	C	A	A	C	C	A	A	T	T	A	A	A	A	G	G	A	A	C	C	C	C	A	A	G	G	C	C	A	A	A	A	A	A	A	A	T	T	G	G	0	0	G	G	A	A	C	C	T	T	C	C	T	T	G	G	G	G	C	C	T	T	G	G	0	0	T	T	T	T	C	C	T	T	0	0	A	A	G	G	C	C	0	0	C	C	C	C	T	T	G	G	A	A	C	C	T	T	C	C	C	C	G	G	A	A	G	G	T	T	T	T	0	0	A	A	G	G	T	T	C	C	G	G	T	T	T	T	C	C	C	C	T	T	A	A	A	A	0	0	G	G	G	G	T	T	C	C	G	G	0	0	C	C	G	G	G	G	T	T	T	T	C	C	A	A	T	T	C	C	G	G	C	C	G	G	A	A	T	T	G	G	G	G	G	G	A	A	C	C	C	C	G	G	C	C	G	G	T	T	A	A	T	T	G	G	C	C	A	A	C	C	0	0	T	T	A	A	A	A	C	C	G	G	C	C	G	G	C	C	A	A	G	G	A	A	C	C	T	T	C	C	A	A	G	G	A	A	T	T	0	0	T	G	C	C	C	C	T	T	0	0	G	G	C	C	T	T	C	C	G	G	G	G	A	A	G	G	G	G	T	T	A	A	T	T	0	0	C	C	A	A	C	C	T	T	T	T	T	T	A	A	C	C	0	0	T	T	T	T	T	T	G	G	T	T	C	C	A	A	A	A	0	0	C	C	A	A	G	G	T	T	A	A	G	G	C	C	C	C	T	T	G	G	G	G	0	0	C	C	A	A	0	0	0	0	A	A	G	G	T	T	G	G	G	G	C	C	A	A	G	G	A	A	C	C	G	G	T	T	A	A	C	C	C	C	T	T	T	T	T	T	T	T	A	A	T	T	G	G	C	C	A	A	G	G	0	0	G	G	A	A	T	T	A	A	T	T	C	C	T	T	G	G	A	A	A	A	C	C	T	T	G	G	T	G	T	T	T	T	T	T	G	G	G	G	A	A	G	G	T	T	G	G	G	G	0	0	C	C	A	A	G	G	T	T	T	T	C	C	0	0	T	T	0	0	A	A	T	T	T	T	G	G	A	A	C	C	0	0	G	G	A	A	C	C	A	A	G	G	G	G	G	G	C	C	A	A	0	0	T	T	C	C	G	G	T	T	A	A	G	G	C	C	A	A	T	T	A	A	G	G	G	G	A	A	0	0	A	A	T	T	A	A	G	G	A	A	C	C	A	A	T	T	G	G	A	A	G	G	G	G	A	A	A	A	G	G	G	G	T	T	T	T	T	T	G	G	0	0	0	0	C	C	G	G	C	C	G	G	G	G	G	G	G	G	G	G	A	A	G	G	T	T	G	G	G	G	A	A	A	A	T	T	A	A	T	T	C	C	T	T	0	0	T	T	G	G	T	T	0	0	T	T	0	0	C	C	G	G	A	A	G	G	0	0	C	C	T	T	A	A	G	G	T	T	A	A	A	A	T	T	0	0	C	C	G	G	T	T	G	G	T	T	G	G	G	G	C	C	C	C	C	C	G	G	G	G	G	G	T	T	T	T	G	G	A	A	G	G	G	G	A	A	G	G	G	G	A	A	0	0	T	T	A	A	G	G	G	G	T	T	A	A	G	G	C	C	C	C	G	G	G	G	G	G	T	T	G	G	C	C	T	T	A	A	C	C	G	G	C	C	T	T	G	G	C	C	G	G	A	A	G	G	G	G	G	G	T	T	A	A	C	C	C	C	T	T	T	T	T	T	G	G	C	C	0	0	T	T	C	C	0	0	C	C	A	A	G	G	T	G	T	T	G	G	A	A	A	A	A	A	G	G	T	T	C	C	G	G	C	C	A	A	0	0	T	T	T	T	T	T	T	T	T	T	G	G	A	A	A	A	T	T	T	T	0	0	T	T	T	T	T	T	G	G	C	C	C	C	A	A	A	A	G	G	A	A	T	T	A	A	G	G	G	G	A	A	A	A	G	G	A	A	0	0	G	G	G	G	A	A	0	0	T	T	T	T	T	T	T	T	G	G	T	T	G	G	T	T	G	G	C	C	0	0	T	T	T	T	G	G	C	C	G	G	A	A	G	G	C	C	C	C	T	T	C	C	T	T	G	G	C	C	C	C	T	T	A	A	G	G	G	G	A	A	C	C	G	G	C	C	A	A	A	A	0	0	C	C	T	T	C	C	A	A	C	C	T	G	T	T	T	T	A	A	A	A	C	C	C	C	A	A	C	C	C	C	G	G	T	T	C	C	T	T	C	C	C	C	0	0	A	A	C	C	0	0	A	A	C	C	G	G	C	C	A	A	T	T	G	G	G	G	T	T	T	T	A	A	A	A	A	A	C	C	T	T	T	T	C	C	C	C	G	G	C	C	G	G	G	G	G	G	A	A	G	G	T	T	T	G	T	T	C	C	T	T	G	G	G	G	A	A	A	A	A	A	C	C	C	C	A	A	A	A	G	G	A	A	A	A	A	A	C	C	A	A	G	G	T	T	C	C	A	A	C	C	G	G	C	C	C	C	G	G	C	C	A	A	C	C	T	T	A	A	C	C	C	C	C	C	G	G	G	G	G	G	A	A	0	0	C	C	G	G	C	C	C	C	C	C	G	G	C	C	G	G	G	G	C	C	A	A	G	G	A	A	G	G	C	C	T	T	T	T	A	A	G	G	G	G	A	A	T	T	A	A	A	A	G	G	G	G	G	G	G	G	T	T	C	C	T	T	T	T	T	T	G	G	G	G	G	G	A	A	G	G	G	G	G	G	A	A	C	C	A	A	T	T	G	G	A	A	T	T	C	C	0	0	G	G	C	C	C	C	T	T	A	A	A	A	C	C	C	C	C	C	C	C	A	A	G	G	A	A	G	G	G	G	A	A	G	G	G	G	C	C	C	C	A	A	C	C	G	G	C	C	T	T	C	C	T	T	C	G	C	C	T	T	C	C	0	0	T	T	A	A	A	A	G	G	T	T	G	G	T	T	C	C	C	C	C	C	T	T	A	A	T	T	G	G	A	A	T	T	C	C	C	C	C	C	C	C	G	G	A	A	C	C	T	T	T	T	C	C	T	G	A	A	A	A	T	T	G	G	C	C	T	T	T	G	G	G	G	G	G	G	0	0	T	T	T	T	G	G	T	T	0	0	C	C	T	T	C	C	A	A	G	G	T	T	A	A	G	G	C	C	G	G	G	G	A	A	T	T	T	T	C	C	G	G	G	G	A	A	G	G	T	T	G	G	A	A	T	T	A	A	A	A	T	T	G	G	A	A	A	A	C	C	G	G	A	A	A	A	T	T	C	C	T	T	T	T	A	A	A	A	0	0	C	C	T	T	T	T	G	G	C	C	A	A	T	G	G	G	G	G	G	G	G	G	A	A	G	G	A	A	T	T	G	G	A	A	A	A	C	C	A	A	T	T	C	C	A	A	0	0	C	C	C	C	A	A	T	T	C	C	A	A	T	T	A	A	T	T	C	C	T	T	0	0	T	T	A	A	T	T	C	C	G	G	A	A	G	G	C	C	C	C	C	C	G	G	C	C	C	C	A	A	C	C	C	C	G	G	0	0	T	T	0	0	C	C	T	A	C	G	T	G	T	T	T	T	0	0	A	A	A	A	A	A	C	C	0	0	T	T	T	C	C	C	T	T	G	G	A	A	C	C	G	G	A	A	T	T	A	A	T	T	A	A	C	C	A	A	T	T	T	T	C	C	G	G	A	A	C	C	C	A	C	C	T	T	A	A	T	G	G	G	T	T	T	T	T	T	G	G	G	G	C	C	0	0	T	T	T	T	G	A	C	C	A	A	G	G	G	G	C	C	G	G	G	G	G	G	A	A	C	C	C	C	0	0	T	T	T	T	G	G	G	G	T	T	G	G	G	G	A	A	0	0	0	0	T	T	0	0	T	T	C	C	G	G	0	0	C	C	C	C	A	A	C	C	C	C	A	A	C	C	G	G	T	T	G	G	A	A	C	C	A	A	T	T	C	C	A	A	A	A	T	T	T	T	A	A	C	C	0	0	T	G	G	G	A	A	T	T	T	T	A	A	C	C	G	G	0	0	T	T	C	C	T	T	G	G	C	C	A	A	T	T	T	G	C	C	C	C	A	A	C	C	A	A	T	T	G	G	T	T	T	T	C	C	A	A	G	G	A	A	C	G	T	T	A	A	0	0	T	T	T	T	A	A	G	G	G	G	A	A	T	T	T	T	C	C	G	G	C	C	A	A	G	G	T	T	C	C	G	G	A	A	C	C	C	C	0	0	A	A	C	C	G	G	T	T	0	0	T	T	G	G	C	C	G	A	T	T	A	A	C	C	G	G	A	A	A	A	A	A	C	C	G	G	T	T	T	T	C	C	T	T	A	A	T	A	G	G	T	T	T	T	C	C	0	0	G	G	A	A	A	A	G	G	C	C	C	C	T	T	G	G	T	T	T	T	C	C	C	C	C	C	T	T	G	G	G	G	G	G	T	T	C	C	T	T	G	G	C	C	A	A	0	0	A	A	A	A	C	C	C	C	T	T	G	G	C	C	G	G	G	G	0	0	C	C	A	A	A	A	0	0	C	C	G	G	T	T	G	G	G	G	A	A	A	A	A	A	A	A	T	T	G	G	A	A	T	T	T	T	T	T	A	A	T	T	A	A	T	T	G	G	0	0	A	A	A	A	T	T	A	A	T	T	T	T	A	A	A	A	A	A	T	T	A	A	G	G	T	T	A	A	A	A	G	G	G	G	G	G	G	G	A	A	T	T	T	T	A	A	G	G	C	C	A	A	C	C	C	C	G	G	A	A	C	C	0	0	T	T	T	T	A	A	0	0	T	T	C	C	G	G	G	G	C	C	T	T	T	T	T	T	T	T	A	A	C	C	A	A	T	T	C	C	C	C	C	C	T	T	C	C	T	T	A	A	A	A	C	C	0	0	G	G	A	A	A	A	0	0	A	A	C	C	0	0	T	T	A	A	T	T	T	T	C	C	T	T	C	C	0	0	A	A	T	G	0	0	C	C	T	T	C	C	G	G	G	G
C95NTANXX	IPs919:C95NTANXX:1:250591066	-9	-9	-9	-9	C	C	T	T	C	C	0	0	0	0	G	G	C	C	T	T	C	C	G	G	C	C	C	C	A	A	A	A	G	G	G	G	G	G	A	A	T	G	A	A	G	G	C	C	T	T	0	0	0	0	A	A	C	C	C	C	A	A	A	A	T	T	C	C	A	A	G	G	C	C	A	A	0	0	T	T	0	0	T	T	G	G	C	C	A	A	A	A	G	G	A	A	C	C	G	G	A	A	G	G	0	0	C	C	C	C	G	G	0	0	C	C	G	G	G	G	C	C	G	G	A	A	A	A	A	A	G	G	T	T	T	T	C	C	A	A	T	T	C	C	T	T	T	T	T	T	0	0	A	A	A	A	0	0	G	G	G	G	A	A	A	A	0	0	C	C	G	G	G	G	C	C	C	C	0	0	G	G	0	0	A	A	T	T	T	G	G	G	0	0	T	T	A	A	G	G	C	C	A	A	T	T	0	0	0	0	T	T	G	G	A	A	C	C	A	A	T	T	0	0	A	A	T	T	0	0	A	A	C	C	A	A	G	G	T	T	A	A	T	T	G	G	0	0	T	T	G	G	C	C	C	C	T	T	A	A	C	C	T	T	A	A	A	A	C	C	A	A	G	G	G	G	G	G	G	G	G	G	0	0	A	A	A	A	T	G	G	G	T	T	G	G	G	G	G	G	T	T	C	C	0	0	T	T	C	C	G	G	G	G	C	C	C	C	T	T	C	C	A	A	C	C	C	C	C	C	A	A	G	G	C	C	T	T	C	C	0	0	C	C	G	A	C	C	0	0	T	T	0	0	0	0	0	0	A	A	C	C	G	G	C	C	A	A	T	T	A	A	0	0	A	A	0	0	T	T	T	T	A	A	T	T	C	C	G	G	G	G	C	C	T	T	G	G	A	A	A	A	0	0	A	A	T	T	A	A	G	G	0	0	G	G	G	G	0	0	T	T	T	T	A	A	A	A	T	T	A	A	C	C	T	T	T	T	0	0	G	G	C	C	C	C	0	0	T	T	A	A	0	0	T	T	T	T	G	G	C	C	A	A	T	T	A	A	T	T	0	0	T	T	A	A	T	T	0	0	A	A	T	T	T	T	T	T	T	T	C	C	C	C	G	G	G	G	G	G	C	C	A	A	G	G	G	G	T	T	G	G	A	A	T	G	T	T	0	0	A	A	T	T	A	A	A	A	T	T	G	G	A	A	C	C	C	C	A	A	0	0	G	G	C	C	T	T	C	C	A	A	T	T	0	0	C	C	0	0	A	A	C	C	C	C	T	T	A	A	T	C	G	G	G	G	G	G	C	C	T	T	A	A	A	A	A	A	A	A	C	C	0	0	T	T	T	T	C	C	C	C	A	A	A	A	A	A	0	0	T	T	T	T	T	T	C	C	C	C	T	G	G	G	T	T	0	0	A	A	T	T	T	T	A	A	A	A	G	G	A	A	C	C	C	C	T	T	C	C	G	G	C	C	0	0	G	G	0	0	T	T	C	C	G	G	T	T	C	C	A	A	T	T	G	G	T	T	G	G	T	T	0	0	G	G	T	T	C	C	0	0	G	G	G	G	C	C	G	G	G	G	C	C	C	C	G	G	C	C	A	A	0	0	C	C	T	C	C	C	T	T	T	T	T	T	T	T	G	G	0	0	T	T	T	C	T	T	A	A	0	0	G	G	G	G	G	G	G	G	C	C	C	C	C	C	G	G	0	0	0	0	0	0	C	C	G	G	T	T	A	A	G	G	G	G	C	C	G	G	C	C	G	G	T	T	G	G	A	A	G	G	G	G	C	C	T	T	G	G	C	C	T	T	T	T	0	0	A	A	C	C	C	C	0	0	A	A	0	0	T	T	G	G	G	G	G	G	0	0	A	A	G	G	C	C	T	T	T	T	C	C	G	G	0	0	0	0	T	T	0	0	C	C	T	T	C	C	T	G	A	A	T	T	T	T	0	0	G	G	G	G	C	C	T	T	A	A	A	A	T	T	T	T	C	C	C	C	T	T	G	G	C	C	T	T	0	0	0	0	C	C	G	G	G	G	T	T	A	A	T	T	A	A	0	0	C	C	C	C	G	G	0	0	C	C	A	A	T	T	C	C	C	C	A	A	G	G	C	C	G	G	T	T	0	0	T	T	C	C	C	A	C	C	G	G	C	C	A	A	A	A	G	G	T	T	A	A	T	T	T	T	A	A	0	0	0	0	C	C	C	C	A	A	G	G	0	0	T	T	T	T	0	0	G	G	T	T	C	C	A	A	G	G	C	C	C	C	C	C	T	T	C	C	0	0	0	0	0	0	T	G	G	G	C	C	T	T	0	0	C	C	0	0	0	0	G	G	C	C	C	C	0	0	T	T	G	G	A	A	C	C	G	G	T	T	A	A	0	0	C	C	A	A	A	A	T	T	C	C	T	T	G	G	T	T	C	C	T	T	G	G	C	C	A	A	0	0	T	T	G	G	G	G	A	A	C	C	G	G	T	T	G	G	G	G	G	G	T	T	T	T	A	A	G	G	C	C	T	T	T	T	A	A	0	0	0	0	T	T	A	A	0	0	G	G	0	0	G	G	T	T	A	A	C	C	G	G	T	T	A	A	T	T	T	T	0	0	T	T	A	A	0	0	G	G	G	A	0	0	T	T	C	C	G	G	G	G	T	T	G	G	G	G	0	0	0	0	G	G	0	0	A	A	C	C	G	G	C	C	A	A	C	C	A	A	A	A	0	0	G	G	C	C	G	G	T	T	C	C	G	G	T	T	G	G	T	T	G	G	T	T	C	C	G	G	A	A	T	T	T	T	C	C	T	T	T	T	G	G	C	C	C	C	G	G	C	C	G	G	G	G	G	G	C	C	T	T	A	A	C	C	T	T	A	A	C	C	G	G	C	C	T	T	A	A	G	G	T	T	0	0	T	T	C	C	C	C	T	T	C	C	0	0	0	0	0	0	C	C	A	A	G	G	G	G	0	0	0	0	G	G	0	0	T	T	T	T	G	G	0	0	0	0	G	G	C	C	G	G	C	C	A	A	0	0	0	0	C	C	A	A	C	C	G	G	T	T	T	T	G	G	C	C	T	T	G	G	0	0	C	C	T	T	C	C	0	0	G	G	T	T	T	T	A	A	G	G	G	G	T	T	C	C	T	T	T	T	C	C	A	A	C	C	T	T	G	G	A	A	G	G	G	G	A	A	A	A	G	G	T	T	C	C	C	C	0	0	G	G	0	0	G	G	T	T	T	T	T	T	C	C	T	T	T	T	G	G	A	A	A	A	T	T	G	G	A	A	0	0	A	A	A	A	C	C	A	A	G	G	0	0	C	C	A	A	A	A	C	C	T	T	C	C	A	A	G	G	0	0	T	T	C	C	A	A	T	T	A	A	A	A	0	0	G	G	0	0	A	A	A	A	G	G	0	0	C	C	T	T	0	0	A	A	0	0	C	C	C	C	T	T	T	T	G	G	T	T	0	0	A	A	A	A	0	0	0	0	C	C	A	A	G	G	A	A	C	C	0	0	T	T	T	T	G	G	G	G	0	0	C	C	C	C	A	A	A	A	A	A	A	A	C	C	G	G	C	C	G	G	0	0	G	G	C	C	C	C	A	A	G	G	G	G	G	G	G	G	T	T	T	T	A	A	T	T	G	G	G	G	G	G	G	G	A	A	T	G	T	T	T	T	A	A	T	T	G	G	0	0	A	A	A	A	A	A	T	T	C	C	G	G	T	T	T	T	G	G	G	G	G	G	G	G	T	T	0	0	T	G	G	G	C	C	T	T	T	T	T	T	C	C	G	G	C	C	A	A	C	C	0	0	C	C	G	G	G	G	C	C	A	A	A	A	G	G	G	G	T	T	G	G	0	0	G	G	T	T	T	T	T	T	T	T	0	0	C	C	C	C	G	G	G	G	G	G	0	0	T	T	T	T	T	T	A	A	T	C	G	G	0	0	T	T	C	C	G	G	T	T	G	G	A	A	G	G	0	0	G	G	A	A	T	T	A	A	C	C	T	T	T	T	C	C	C	C	C	C	C	C	G	G	C	C	T	T	0	0	A	A	A	A	C	C	0	0	G	G	T	T	G	G	A	A	C	C	G	G	A	A	0	0	T	T	C	C	0	0	0	0	T	T	G	G	G	G	C	C	0	0	0	0	T	T	T	T	T	T	G	G	A	A	T	T	A	A	T	T	T	T	T	T	T	T	C	C	G	G	G	G	T	T	C	C	0	0	T	T	C	C	T	T	0	0	T	T	T	T	0	0	G	G	T	T	T	T	A	A	G	G	C	C	T	T	T	T	G	G	G	G	C	C	T	T	T	T	C	C	C	C	0	0	0	0	T	T	C	C	G	G	C	C	A	A	A	A	G	G	A	A	C	C	A	A	C	C	G	G	A	A	C	C	G	G	G	G	C	C	T	T	0	0	T	T	T	T	C	C	T	T	0	0	0	0	A	A	G	G	G	G	G	G	A	A	G	G	C	C	C	C	T	T	C	C	C	C	A	A	C	C	G	G	C	C	C	C	G	G	G	G	0	0	T	T	G	G	T	T	T	T	C	C	T	T	C	C	A	A	G	G	C	C	T	T	A	A	G	G	G	G	G	G	C	C	G	G	C	C	T	T	G	G	C	C	C	C	G	G	T	T	A	A	A	A	C	C	A	A	T	T	G	G	T	T	0	0	C	C	A	A	A	A	0	0	A	A	T	T	T	T	T	T	A	A	T	T	C	C	C	C	A	A	G	G	G	G	T	T	T	T	G	G	0	0	A	A	G	G	C	C	0	0	0	0	C	C	C	C	0	0	A	A	T	T	T	T	A	A	A	A	A	A	G	G	G	G	G	G	T	T	T	T	T	T	0	0	A	A	T	T	C	C	C	C	A	A	T	T	A	A	T	T	A	A	G	G	T	T	G	G	T	T	A	A	C	C	T	T	A	A	0	0	0	0	0	0	0	0	G	G	T	T	C	C	0	0	G	G	A	A	G	G	G	G	T	T	T	T	0	0	A	A	C	C	C	C	G	G	0	0	0	0	C	C	0	0	T	T	T	T	G	G	A	A	0	0	C	C	G	G	0	0	A	A	C	C	G	G	C	C	C	C	T	T	G	G	A	A	A	A	A	A	G	G	T	T	0	0	T	T	C	C	C	C	0	0	G	G	0	0	C	C	C	C	T	T	G	G	T	T	G	G	T	T	A	A	T	T	T	A	C	C	C	C	A	A	0	0	A	A	G	G	0	0	G	G	G	G	C	C	A	A	G	G	C	C	C	C	C	C	C	C	C	C	0	0	G	G	T	T	T	T	C	C	T	T	0	0	T	T	T	T	G	G	C	C	G	G	A	A	A	A	0	0	T	T	0	0	T	T	0	0	G	G	0	0	C	C	A	A	A	A	A	A	G	G	T	T	T	T	A	A	G	G	G	G	0	0	G	G	T	T	C	C	C	C	T	T	A	A	C	C	T	T	T	T	C	C	A	A	C	C	G	G	A	A	T	T	T	T	C	C	C	C	A	A	G	G	G	G	T	T	C	C	G	G	T	T	C	C	T	T	A	A	0	0	A	A	G	G	C	C	T	T	0	0	G	G	C	C	G	G	0	0	A	A	G	G	0	0	G	G	C	C	T	T	A	A	T	T	C	C	C	C	G	G	0	0	A	A	A	A	A	A	A	A	0	0	0	0	G	G	G	G	A	A	A	A	A	A	C	C	T	T	T	T	A	A	T	T	C	C	G	G	A	A	C	C	T	T	G	G	C	C	G	G	A	A	G	A	C	C	G	G	T	T	T	T	C	C	T	T	0	0	C	C	0	0	T	T	C	C	T	T	G	G	C	C	0	0	C	C	A	A	G	G	T	T	0	0	T	T	T	T	G	G	C	C	A	A	0	0	A	A	G	G	G	G	A	A	G	G	A	A	T	T	T	T	C	C	T	T	T	C	A	A	C	C	0	0	G	G	C	C	C	C	G	G	G	G	A	A	A	A	G	G	C	C	A	A	0	0	A	A	A	A	0	0	A	A	C	C	C	C	T	T	G	G	C	C	T	T	C	C	C	C	T	T	C	C	0	0	T	T	G	G	A	A	C	C	G	G	T	T	T	T	G	G	G	G	T	G	G	G	0	0	0	0	G	G	A	A	T	T	G	G	G	G	C	C	T	T	C	C	C	C	T	T	C	C	C	C	C	C	T	T	0	0	T	T	0	0	T	G	C	C	T	T	C	C	0	0	A	A	T	T	C	C	T	T	C	C	C	C	A	A	0	0	A	A	G	G	T	T	G	G	C	C	A	A	C	C	A	A	T	T	T	T	A	A	A	A	T	T	T	T	C	C	C	C	T	T	A	A	0	0	G	G	A	A	G	G	G	G	0	0	A	A	T	T	C	C	T	T	G	G	A	A	T	T	G	G	0	0	0	0	G	G	T	T	A	A	C	C	T	T	G	G	T	T	0	0	T	T	C	C	C	C	T	T	G	G	A	A	A	A	C	C	C	C	T	T	C	C	0	0	A	A	C	C	G	G	T	T	T	T	A	A	C	C	C	C	A	A	G	G	T	T	G	A	0	0	A	A	C	C	A	A	T	T	C	C	T	T	A	A	0	0	T	T	0	0	C	C	T	T	0	0	0	0	T	T	C	C	T	T	C	C	T	T	G	G	0	0	T	T	G	G	G	G	G	G	A	A	G	G	C	C	T	T	T	T	A	A	T	T	C	C	T	T	C	C	T	T	C	C	G	G	C	C	G	G	G	G	G	G	T	T	T	T	T	T	A	A	G	G	T	T	C	C	G	G	G	G	A	A	G	G	C	C	T	T	T	T	C	C	G	G	A	A	0	0	G	G	T	T	C	C	G	G	A	A	A	A	G	G	G	G	T	T	T	T	C	C	C	C	C	C	G	G	T	T	C	C	C	C	C	C	G	G	A	A	T	T	C	C	C	C	T	T	C	C	A	A	C	C	G	G	A	A	T	T	T	T	T	T	A	A	T	T	T	T	C	C	G	G	A	A	G	G	G	G	C	C	T	T	C	C	G	G	T	T	A	A	C	C	T	T	G	G	C	C	0	0	0	0	0	0	A	A	C	C	T	T	G	G	A	A	0	0	T	T	C	C	A	A	A	A	A	A	G	G	T	T	0	0	A	A	A	A	G	G	A	A	T	T	C	C	A	A	A	A	C	C	0	0	A	A	G	G	A	A	G	G	C	C	T	T	A	A	G	G	0	0	C	C	G	G	A	A	A	A	A	A	0	0	G	G	G	G	A	A	T	T	A	A	C	C	G	G	G	G	A	A	A	A	T	T	C	C	T	T	A	A	G	G	C	C	A	A	C	C	G	G	T	T	T	T	0	0	G	G	G	G	A	A	0	0	A	A	T	T	C	C	C	C	T	T	T	T	G	A	A	A	T	T	G	G	0	0	0	0	G	G	C	C	T	T	C	C	G	G	0	0	G	G	0	0	A	A	T	T	A	A	A	A	T	T	C	C	0	0	C	C	C	C	T	T	0	0	G	G	T	T	C	C	T	T	0	0	A	A	A	A	C	C	A	A	G	G	C	C	C	C	C	C	G	G	A	A	0	0	G	G	G	G	0	0	C	C	C	C	T	T	G	G	T	T	G	G	T	T	T	T	A	A	T	T	T	T	C	C	T	T	G	G	0	0	T	T	T	T	G	G	A	A	0	0	A	A	T	T	C	C	A	A	C	C	C	C	T	T	0	0	A	A	T	T	C	C	T	T	A	A	A	A	G	G	C	C	G	G	G	G	C	C	T	T	0	0	G	G	G	G	G	G	T	T	C	C	A	A	T	T	G	G	0	0	A	A	C	C	A	A	0	0	G	G	C	C	A	A	C	C	A	A	A	A	A	A	G	G	T	T	G	G	G	G	G	G	0	0	A	A	T	T	0	0	C	C	C	C	T	T	A	A	T	T	C	C	G	G	0	0	G	G	0	0	A	A	C	C	C	C	G	G	C	C	G	G	C	C	T	T	C	C	0	0	0	0	A	A	0	0	A	A	C	C	0	0	C	C	C	C	T	T	G	G	A	A	0	0	G	G	G	G	C	C	C	C	T	T	G	G	A	A	0	0	G	G	A	A	0	0	T	T	A	A	C	C	0	0	A	A	A	A	T	T	T	T	A	A	A	A	A	A	0	0	0	0	G	G	A	A	C	C	T	T	A	A	G	G	A	A	T	T	0	0	G	G	0	0	C	C	A	A	A	A	G	G	T	T	T	T	C	C	G	G	T	T	G	G	A	A	G	G	0	0	T	T	G	G	A	A	0	0	0	0	G	G	G	G	A	A	G	G	A	A	G	G	T	T	T	T	0	0	A	A	G	G	T	T	C	C	T	T	G	G	A	A	0	0	0	0	C	C	0	0	0	0	T	T	T	T	G	G	0	0	A	A	C	C	T	T	0	0	T	T	G	G	G	G	A	A	T	T	G	G	T	T	T	T	G	G	C	C	A	A	G	G	T	T	A	A	T	C	T	T	T	T	A	A	T	T	G	G	C	C	C	C	C	C	C	C	A	A	A	A	A	A	T	T	C	C	C	C	A	A	C	C	T	T	A	A	G	G	0	0	A	A	G	G	G	G	0	0	T	T	T	T	G	G	C	C	G	G	0	0	A	A	C	C	T	T	0	0	G	G	C	C	G	G	A	A	G	G	C	C	A	A	G	G	T	T	0	0	G	G	G	G	0	0	T	T	A	A	T	T	T	T	A	A	G	G	G	G	G	G	C	C	A	A	T	T	A	A	G	G	G	G	T	T	T	T	A	A	G	G	A	A	G	G	C	C	A	A	0	0	T	T	C	C	T	T	0	0	G	G	G	G	A	A	T	T	A	A	G	G	G	G	A	A	0	0	G	G	G	G	T	T	T	T	T	T	C	C	T	T	T	T	A	A	0	0	A	A	T	T	T	T	G	G	G	G	G	G	C	C	T	T	A	A	C	C	T	T	C	C	A	A	C	C	C	C	G	G	G	G	T	T	T	T	G	G	G	G	T	T	G	G	T	A	T	T	A	A	T	T	A	A	G	G	T	T	C	C	C	C	0	0	G	G	C	C	0	0	G	G	G	G	A	A	A	A	T	T	G	G	T	T	C	C	T	T	A	A	A	A	0	0	G	G	G	G	T	T	G	G	A	A	G	G	C	C	T	T	T	T	T	T	T	T	C	C	G	G	0	0	A	A	C	C	C	C	T	T	T	T	C	C	G	G	0	0	T	T	A	A	G	G	0	0	A	A	C	C	T	T	A	A	G	G	G	G	T	T	T	T	T	T	0	0	0	0	G	G	C	C	C	C	A	A	T	T	C	C	A	A	G	G	T	T	C	C	0	0	C	C	T	T	G	G	C	C	G	G	G	G	G	G	G	G	A	A	A	A	0	0	G	G	G	G	A	A	C	C	C	C	0	0	0	0	C	C	C	C	0	0	G	G	G	G	C	C	T	T	G	G	0	0	C	C	A	A	C	C	T	T	T	T	T	T	A	A	0	0	G	G	0	0	C	C	T	T	G	G	G	A	C	C	T	T	T	T	A	A	G	G	A	A	G	G	T	T	T	T	0	0	A	A	A	A	T	T	T	T	0	0	G	G	C	C	G	G	C	C	G	G	0	0	G	G	G	G	0	0	C	C	0	0	A	A	T	T	C	C	G	G	G	G	0	0	G	G	G	G	G	G	0	0	C	C	0	0	G	G	A	A	C	C	A	A	A	A	C	C	A	A	C	C	0	0	G	G	T	T	T	T	0	0	C	C	0	0	0	0	C	C	T	T	G	G	A	A	G	G	C	C	T	T	G	G	0	0	C	C	A	A	G	G	0	0	C	C	T	T	A	A	0	0	0	0	A	A	T	T	T	T	G	G	G	G	C	C	G	G	0	0	A	A	A	A	C	C	0	0	G	G	G	G	G	G	T	T	G	G	T	T	T	T	C	C	G	G	G	G	A	A	T	G	C	C	G	G	A	A	0	0	0	0	0	0	C	C	G	G	G	G	0	0	A	A	A	A	0	0	G	G	G	G	0	0	C	C	C	C	G	G	G	G	G	G	T	T	A	A	C	C	A	A	T	T	C	C	G	G	C	C	C	C	T	T	T	T	G	G	G	G	A	A	C	C	C	C	T	T	0	0	A	A	C	C	T	T	G	G	A	A	T	T	0	0	A	A	T	T	C	C	C	C	A	A	0	0	C	C	0	0	C	C	G	G	T	T	G	G	G	G	C	C	A	A	C	C	C	C	A	A	C	C	C	C	0	0	A	A	0	0	0	0	C	C	0	0	G	G	0	0	C	C	0	0	0	0	C	C	G	G	C	C	C	C	A	A	T	T	G	G	T	G	T	T	T	T	C	C	T	C	C	C	C	C	T	T	A	A	C	C	T	T	G	G	G	G	G	G	T	T	A	A	T	T	0	0	T	C	T	T	0	0	G	G	0	0	G	G	A	A	0	0	G	G	C	C	C	C	T	T	T	T	C	C	C	C	0	0	0	0	G	G	G	G	A	A	G	G	G	G	C	C	T	T	T	T	T	T	A	A	C	C	T	T	0	0	C	C	C	C	C	C	A	A	C	C	A	A	T	T	A	A	A	A	G	G	A	A	C	C	T	T	A	A	G	G	C	C	A	A	A	A	A	A	T	T	T	T	G	G	0	0	G	G	A	A	T	C	T	T	C	C	T	T	G	G	G	G	C	C	T	T	A	A	A	A	T	T	T	T	C	C	T	T	0	0	A	A	A	A	C	C	C	C	C	C	C	C	0	0	G	G	A	A	C	C	0	0	T	T	C	C	A	A	A	A	G	G	A	A	T	T	T	T	A	A	G	G	T	G	C	C	G	G	T	T	T	T	C	C	C	C	T	T	T	T	A	A	T	T	G	G	G	G	T	T	C	C	G	G	0	0	C	C	G	G	A	A	T	T	T	T	T	T	A	A	T	T	C	C	G	G	T	T	G	A	A	A	T	T	G	G	G	G	G	G	A	A	C	C	C	C	0	0	T	T	G	G	T	T	A	A	T	T	A	A	C	C	A	A	A	A	0	0	0	0	A	A	A	A	C	C	G	G	C	C	G	G	0	0	A	A	T	T	A	A	C	C	T	T	C	C	A	A	G	G	0	0	T	T	0	0	T	T	0	0	0	0	T	T	0	0	G	G	0	0	T	T	0	0	G	G	G	G	A	A	G	G	G	G	T	T	A	A	T	T	C	C	C	C	A	A	C	C	T	T	T	T	T	T	G	G	C	C	0	0	T	T	T	T	T	T	G	G	T	G	C	C	A	A	A	A	0	0	C	C	A	A	G	G	T	T	A	A	G	G	C	C	C	C	T	T	G	G	G	G	0	0	C	C	A	A	G	G	0	0	A	A	G	G	T	T	G	G	A	A	T	T	A	A	G	G	A	A	T	T	T	T	T	T	A	A	C	C	C	C	T	T	T	T	T	T	T	T	C	C	T	T	G	G	0	0	0	0	G	G	0	0	G	G	A	A	T	T	0	0	A	A	0	0	T	T	0	0	A	A	A	A	C	C	T	T	G	G	T	T	0	0	T	T	T	G	C	C	G	A	A	A	G	G	T	T	G	G	G	G	T	C	C	C	A	A	G	G	A	A	T	T	C	C	T	T	T	T	T	T	A	A	T	T	T	T	G	G	A	A	C	C	A	A	A	A	A	A	C	C	A	A	G	G	G	G	G	G	C	C	A	A	G	G	T	T	C	C	G	G	T	T	T	T	G	G	C	C	A	A	T	T	C	C	0	0	G	G	A	A	0	0	0	0	T	T	A	A	G	G	A	A	C	C	0	0	T	T	G	G	A	A	G	G	G	G	A	A	C	C	0	0	G	G	T	T	0	0	T	T	A	A	0	0	G	G	C	C	G	G	C	C	G	G	G	G	G	G	G	G	A	A	A	A	G	G	0	0	G	G	G	G	A	A	A	A	T	T	A	A	T	T	C	C	T	T	C	C	T	T	G	G	T	T	0	0	T	T	T	T	C	C	G	G	0	0	0	0	C	C	C	C	T	T	A	A	G	G	T	T	G	G	A	A	T	T	0	0	C	C	G	G	T	T	G	G	T	T	G	G	G	G	C	C	C	C	C	C	G	G	G	G	A	A	C	C	T	T	G	G	A	A	G	G	G	G	A	A	G	G	G	G	A	A	G	G	T	T	G	G	G	G	0	0	T	T	A	A	0	0	C	C	C	C	A	A	G	G	G	G	T	T	G	G	C	C	T	T	A	A	C	C	A	A	C	C	0	0	T	T	A	A	G	G	0	0	G	G	G	G	G	G	T	T	A	A	C	C	A	A	T	T	T	T	T	T	G	G	C	C	0	0	T	T	C	C	T	T	C	C	A	A	G	G	G	G	T	T	G	G	A	A	A	A	A	A	G	G	T	T	C	C	G	G	C	C	0	0	0	0	T	T	T	T	T	T	T	T	T	T	G	G	0	0	A	A	0	0	T	T	C	C	T	T	G	G	T	T	G	G	A	A	C	C	A	A	A	A	G	G	0	0	G	G	A	A	G	G	G	G	0	0	A	A	G	G	A	A	G	G	G	G	G	G	A	A	C	C	T	T	T	T	T	T	T	T	G	G	C	C	G	G	T	T	G	G	C	C	0	0	T	T	T	T	G	G	0	0	G	G	A	A	G	G	C	C	C	C	T	T	C	C	T	T	G	G	C	C	C	C	T	G	0	0	G	G	G	G	A	A	C	C	G	G	C	C	A	A	A	A	C	C	C	C	T	T	C	C	A	A	C	C	T	T	T	T	T	T	G	G	C	C	C	C	C	C	A	A	C	C	C	C	G	G	T	T	C	C	T	T	C	C	C	C	T	T	A	A	C	C	0	0	A	A	C	C	G	G	C	C	A	A	0	0	G	G	0	0	C	C	T	T	A	A	C	A	A	A	C	C	T	G	T	T	0	0	C	C	G	G	C	C	G	G	G	G	G	G	A	A	G	G	0	0	T	T	0	0	C	C	C	C	G	G	G	G	A	A	A	A	A	A	C	C	C	C	A	A	A	A	G	G	A	A	A	A	C	C	C	C	A	A	G	G	T	T	T	T	A	A	C	C	G	G	C	C	C	C	G	G	C	C	A	A	C	C	T	T	C	C	T	T	C	C	C	C	G	G	G	G	G	G	A	A	T	T	0	0	G	G	C	C	C	C	C	C	G	G	C	C	A	A	T	T	C	C	A	A	G	G	A	A	G	G	C	C	T	T	T	T	A	A	G	G	G	G	0	0	T	T	A	A	A	A	C	G	0	0	G	G	G	G	T	T	C	C	T	T	T	T	T	T	G	G	G	G	A	A	A	A	G	G	G	G	G	G	G	G	C	C	A	A	T	T	G	G	A	A	T	T	C	C	0	0	G	G	C	C	0	0	T	T	A	A	G	G	C	C	C	C	C	C	C	C	A	A	G	G	A	A	G	G	G	G	A	A	G	G	G	G	C	C	C	C	A	A	C	C	G	G	C	C	T	T	C	C	T	T	0	0	C	C	T	T	0	0	0	0	T	T	A	A	A	A	G	G	T	T	G	G	T	T	C	C	T	T	C	C	0	0	A	A	T	T	G	G	0	0	T	T	C	C	C	C	G	G	C	C	G	G	A	A	C	C	T	T	T	T	0	0	T	T	A	A	G	G	T	T	0	0	C	C	T	T	0	0	T	T	G	G	G	G	G	G	T	G	T	T	G	G	T	T	0	0	0	0	T	T	C	C	G	A	0	0	T	T	A	A	G	G	0	0	0	0	T	T	A	A	T	T	T	T	C	C	G	G	G	G	A	A	G	G	C	C	G	G	A	A	T	T	A	A	A	A	0	0	G	G	A	A	0	0	C	C	G	G	A	A	C	C	C	C	A	A	T	T	G	G	A	A	A	A	0	0	T	T	T	T	T	T	G	G	C	C	A	A	T	T	G	G	A	A	G	G	G	G	A	A	G	G	A	A	T	T	G	G	A	A	T	T	C	C	A	A	T	T	C	C	0	0	A	A	A	A	C	C	G	G	T	T	C	C	0	0	T	T	A	A	C	C	C	C	T	T	T	T	T	T	A	A	G	G	C	C	G	G	A	A	G	G	C	C	0	0	C	C	G	G	C	C	C	C	A	A	C	C	C	C	G	G	0	0	T	T	T	T	C	C	A	A	0	0	T	T	T	T	T	T	C	C	C	C	A	A	A	A	C	C	T	T	T	T	0	0	C	C	T	T	G	G	G	G	C	C	G	G	A	A	G	G	T	T	T	T	A	A	C	C	A	A	T	T	T	T	C	C	G	G	A	A	A	A	A	A	0	0	T	T	A	A	T	T	G	G	T	T	T	T	0	0	G	G	G	G	C	C	G	G	0	0	T	T	G	G	C	C	A	A	G	G	G	G	C	C	C	C	0	0	A	A	A	A	T	T	C	C	C	C	G	G	T	T	G	G	G	G	T	T	T	T	G	G	A	A	G	G	0	0	T	T	C	C	T	T	C	C	G	G	A	A	C	C	C	C	A	A	C	C	C	C	A	A	C	C	G	G	T	T	G	G	A	A	C	C	A	A	T	T	C	C	G	G	A	A	0	0	T	T	A	A	C	C	C	C	T	T	G	G	G	G	T	T	T	T	A	A	C	C	G	G	0	0	0	0	C	C	0	0	G	G	0	0	A	A	T	T	T	T	C	C	C	C	A	A	C	C	A	A	T	T	G	G	T	T	T	T	C	C	A	A	G	G	A	A	C	G	T	T	A	A	0	0	T	T	T	T	A	A	0	0	G	G	A	A	T	T	0	0	C	C	G	G	C	C	A	A	0	0	0	0	C	C	C	C	A	A	C	C	C	C	0	0	A	A	0	0	0	0	T	T	0	0	T	T	G	G	C	C	0	0	T	T	A	A	C	C	A	A	0	0	A	A	A	A	C	C	G	G	T	T	T	T	C	C	T	T	0	0	T	T	G	G	T	T	T	T	G	G	T	T	G	G	A	A	A	A	G	G	C	C	C	C	0	0	0	0	G	G	T	T	C	C	T	T	C	C	T	T	G	G	G	G	G	G	T	T	C	C	T	T	A	A	C	C	A	A	A	A	A	A	T	T	0	0	C	C	G	G	G	G	C	C	G	G	0	0	G	G	C	C	A	A	A	A	0	0	C	C	A	A	T	T	G	G	G	G	A	A	A	A	A	A	A	A	T	T	G	G	A	A	T	T	T	T	T	T	A	A	0	0	A	A	T	T	0	0	G	G	A	A	0	0	0	0	A	A	T	T	T	T	A	A	A	A	A	A	C	C	0	0	T	T	T	T	A	A	A	A	G	G	G	G	G	G	G	G	G	G	T	T	T	T	A	A	G	G	C	C	A	A	C	C	T	T	G	G	A	A	C	C	0	0	T	T	0	0	0	0	0	0	T	T	C	C	C	C	G	G	C	C	T	T	T	T	T	T	0	0	A	A	C	C	A	A	T	T	C	C	0	0	C	C	C	C	C	C	C	C	A	A	A	A	C	C	C	C	G	G	A	A	A	A	G	G	0	0	C	C	C	C	T	T	0	0	0	0	0	0	C	C	T	T	0	0	0	0	A	A	T	T	0	0	T	T	T	T	T	T	G	G	G	G
C95NTANXX	IPs208:C95NTANXX:1:250590904	-9	-9	-9	-9	C	C	G	G	C	C	A	A	C	C	G	G	C	C	T	T	C	C	G	G	0	0	C	C	A	A	0	0	G	G	A	A	G	G	T	T	T	T	A	A	G	G	T	T	0	0	G	G	A	A	A	A	C	C	C	C	A	A	A	A	C	C	T	C	A	A	A	A	C	C	0	0	0	0	T	T	A	A	C	C	0	0	C	C	G	G	A	A	G	G	A	A	C	C	A	A	A	A	G	G	C	C	C	C	A	A	G	G	G	G	C	C	G	G	G	G	T	T	G	G	A	A	A	A	T	A	G	G	T	T	T	T	A	A	A	A	T	T	C	C	T	T	T	T	T	T	T	T	A	A	A	A	A	A	G	G	G	G	A	A	A	A	T	T	T	T	G	G	G	G	C	C	C	C	C	C	G	G	T	T	G	G	T	T	T	T	T	T	0	0	T	T	C	C	G	G	C	C	A	A	C	C	0	0	G	G	T	T	G	G	A	A	T	T	A	A	T	T	T	G	A	A	G	G	C	C	A	A	0	0	T	T	G	G	T	T	A	A	T	T	G	G	T	T	T	T	G	G	C	C	C	C	T	T	A	A	C	C	T	T	A	A	A	A	C	C	G	G	G	G	G	G	G	G	G	G	G	G	G	A	A	A	A	A	T	G	G	G	T	T	G	G	G	G	A	A	T	T	C	C	0	0	C	C	C	C	G	G	A	A	C	C	T	T	T	T	T	T	A	A	C	C	C	C	C	C	A	A	G	G	C	C	T	T	C	C	T	T	G	G	G	G	C	C	G	G	T	T	0	0	C	C	0	0	A	A	C	C	G	G	C	C	C	C	C	C	A	A	A	A	A	A	C	C	T	T	C	C	A	A	T	T	C	C	T	T	G	G	C	C	T	T	G	G	A	A	A	A	0	0	A	A	G	G	0	0	G	G	A	A	G	G	G	G	C	C	T	T	T	T	A	A	A	A	T	T	A	A	C	C	T	T	T	T	A	A	G	G	G	G	C	C	T	T	T	T	A	A	G	G	C	C	T	G	G	G	T	T	G	G	T	T	A	A	T	T	A	A	0	0	A	A	T	T	A	A	A	A	T	T	T	T	T	T	T	G	C	C	C	C	G	G	G	G	G	G	C	C	C	C	G	G	G	G	0	0	G	G	A	A	T	T	T	T	G	G	A	A	T	T	A	A	A	A	T	T	G	G	G	G	C	C	C	C	A	A	G	G	G	G	C	C	T	T	C	C	G	G	T	T	C	C	C	C	A	A	A	A	C	C	C	C	T	T	A	A	C	C	G	G	G	G	G	G	C	C	T	T	A	A	C	C	A	A	A	A	C	C	T	T	C	C	0	0	C	C	C	C	A	A	A	A	A	A	A	A	T	T	T	T	T	T	0	0	C	C	T	T	A	A	T	T	A	A	A	A	T	T	T	T	A	A	A	A	G	G	A	A	T	T	C	C	T	T	0	0	G	G	C	C	A	A	G	G	A	A	T	T	T	T	G	G	T	T	C	C	A	A	A	A	G	G	T	T	G	G	T	T	T	G	G	G	T	T	C	C	A	A	G	G	0	0	C	C	G	G	G	G	C	C	C	C	T	T	C	C	A	A	T	T	C	C	C	C	T	T	0	0	T	T	T	T	T	T	G	G	G	G	T	T	C	C	T	T	A	A	G	G	A	A	G	G	G	G	G	G	C	C	C	C	C	C	G	G	G	G	0	0	G	G	C	C	0	0	T	T	A	A	A	A	G	G	C	C	G	G	C	C	G	G	T	T	G	G	G	G	G	G	G	G	T	T	T	T	G	G	C	C	0	0	G	G	T	T	A	A	C	C	C	C	T	G	A	A	G	G	G	G	A	A	A	A	G	G	A	A	A	A	A	A	C	C	C	C	T	T	A	A	T	T	C	C	T	T	C	C	T	T	C	C	C	C	C	C	T	T	A	A	T	T	T	T	A	A	G	G	G	G	T	T	T	T	A	A	A	A	T	T	T	T	C	C	C	C	T	T	G	G	C	C	T	T	G	G	A	A	C	C	G	G	C	C	T	T	G	G	T	T	G	G	A	A	A	A	C	C	G	G	T	T	C	C	A	A	T	T	C	C	0	0	A	A	0	0	G	G	G	G	T	T	A	A	T	T	C	C	0	0	T	T	G	G	0	0	A	A	0	0	G	G	T	T	A	A	0	0	T	T	A	A	0	0	0	0	C	C	C	C	A	A	C	C	T	T	T	T	T	T	T	T	G	G	T	T	C	C	A	A	G	G	C	C	C	C	C	C	T	T	C	C	T	T	G	G	C	C	T	T	A	A	T	T	T	T	G	G	C	C	G	G	A	A	G	G	C	C	C	C	A	A	A	A	G	G	A	A	C	C	G	G	0	0	A	A	A	A	C	C	A	A	A	A	T	T	C	C	T	T	G	G	T	T	G	G	T	T	G	G	C	C	A	A	T	T	T	T	T	T	A	A	A	A	C	C	G	G	T	T	G	G	G	G	0	0	G	G	T	T	A	A	G	G	C	C	T	T	T	T	G	G	A	A	G	G	T	T	A	A	C	C	G	G	T	T	G	G	T	T	A	A	C	C	G	G	T	T	A	A	T	T	T	T	T	T	T	T	A	A	0	0	G	G	G	G	A	A	C	C	C	C	A	A	G	G	T	T	G	G	G	G	A	A	T	T	G	G	0	0	A	A	C	C	A	A	C	C	A	A	C	C	A	A	0	0	G	G	A	A	T	T	G	G	T	G	T	T	G	G	T	T	G	G	T	T	G	G	T	T	C	C	G	G	A	A	T	T	T	T	C	C	T	T	T	T	G	G	C	C	0	0	A	A	C	C	G	G	0	0	G	G	C	C	T	T	0	0	C	C	T	T	A	A	T	T	G	G	C	C	T	T	A	A	G	G	T	T	G	G	T	T	A	A	C	C	T	G	C	C	T	T	G	A	A	A	C	C	A	A	G	G	G	G	A	A	A	A	G	G	T	T	C	C	0	0	G	G	T	C	T	T	G	G	T	T	G	G	T	T	A	A	0	0	T	T	T	T	A	A	C	C	G	G	0	0	A	A	G	G	T	T	T	T	C	C	C	C	C	C	T	T	C	C	G	G	G	G	T	T	T	T	A	A	G	G	A	A	T	T	C	C	T	T	T	T	C	C	A	A	T	T	T	G	G	G	A	A	G	G	A	A	A	A	A	A	G	G	T	T	C	C	C	C	A	A	A	A	G	G	G	G	T	T	T	T	C	C	C	C	T	T	C	C	G	G	A	A	A	A	T	T	A	A	A	A	A	A	0	0	A	A	C	C	A	A	0	0	0	0	0	0	C	C	A	A	C	C	T	T	C	C	A	A	0	0	0	0	T	T	G	G	G	G	T	T	A	A	A	A	C	C	G	G	T	T	A	A	0	0	G	G	G	G	C	C	T	T	A	A	A	A	A	A	G	G	C	C	T	T	T	T	G	G	T	T	T	T	0	0	A	A	G	G	T	T	C	C	C	C	G	G	A	A	C	C	0	0	G	G	T	T	G	G	G	G	T	G	C	C	C	C	A	A	A	A	A	A	A	A	C	C	G	G	T	T	A	A	A	A	G	G	C	C	C	C	A	A	G	G	G	G	G	G	0	0	T	T	T	T	A	A	T	T	G	G	C	C	G	G	G	G	A	A	G	G	T	T	C	C	A	A	C	C	G	G	A	A	A	A	A	A	A	A	C	C	T	T	G	G	T	T	T	T	G	G	G	G	G	G	G	G	T	T	G	G	T	T	G	G	C	C	T	T	T	T	T	T	C	C	G	G	C	C	A	A	C	C	C	A	C	C	G	G	G	G	C	C	A	A	A	A	A	A	G	G	T	T	G	G	T	T	G	G	G	G	T	T	T	T	T	G	T	T	C	C	C	C	G	G	G	G	G	G	G	G	T	T	T	T	T	T	A	A	T	C	0	0	C	C	C	C	C	C	G	G	T	T	G	G	C	C	G	G	T	T	G	G	A	A	T	T	A	A	C	C	T	T	T	T	C	C	C	C	C	C	C	C	T	T	C	C	T	T	A	A	A	A	A	A	C	C	0	0	G	G	T	T	G	G	A	A	G	G	G	G	A	A	T	T	T	T	C	C	T	C	C	G	C	C	G	G	G	G	0	0	T	T	C	C	C	C	T	T	C	C	A	A	A	A	T	T	A	A	T	T	T	T	T	T	T	T	C	C	G	G	G	G	T	T	T	T	0	0	T	T	C	C	T	T	G	G	T	T	T	T	0	0	G	G	T	T	C	C	A	A	C	C	C	C	0	0	T	G	G	G	G	G	C	C	G	G	T	T	T	T	C	C	T	A	C	C	T	T	C	C	G	G	C	C	A	A	A	A	G	G	C	C	C	C	A	A	C	C	G	G	A	A	C	C	G	G	G	G	C	C	T	T	A	A	T	T	T	T	C	C	T	T	T	T	0	0	A	A	T	T	G	G	G	G	A	A	G	G	C	C	C	C	T	T	T	T	C	C	A	A	C	C	G	G	C	A	C	C	G	G	G	G	T	T	T	T	G	G	T	T	0	0	C	C	T	T	T	T	A	A	G	G	T	T	G	G	A	A	C	C	G	G	G	G	0	0	G	G	T	T	0	0	G	G	C	C	C	C	G	G	T	T	A	A	A	A	0	0	G	G	T	T	G	G	T	G	A	A	C	C	A	A	G	G	G	G	G	G	T	T	T	T	T	T	A	A	T	T	C	C	C	C	A	A	G	G	G	G	T	T	T	T	G	G	C	C	T	T	G	G	C	C	T	T	C	C	G	G	C	C	T	T	A	A	T	T	T	T	A	A	A	A	A	A	G	G	G	G	G	G	T	T	T	T	T	T	C	C	G	G	T	T	C	C	C	C	G	G	C	C	A	A	T	T	A	A	G	G	T	T	0	0	C	C	A	A	C	C	T	T	A	A	C	C	C	C	0	0	T	T	G	G	T	T	C	C	C	C	G	G	A	A	G	G	G	G	T	G	T	T	0	0	A	A	C	C	C	C	G	G	A	A	G	G	C	C	0	0	T	T	T	T	G	G	A	A	C	C	C	C	A	A	T	T	A	A	C	C	G	G	C	C	0	0	T	T	G	G	A	A	A	A	A	A	G	G	T	T	A	A	T	T	0	0	C	C	0	0	G	G	A	A	C	C	C	C	T	T	G	G	T	T	G	G	T	T	A	A	T	G	A	A	C	C	T	T	A	A	G	G	A	A	A	A	A	A	G	G	G	G	C	C	A	A	G	G	G	G	C	C	C	C	C	C	C	C	T	T	G	G	T	T	T	T	C	C	C	C	0	0	C	C	T	T	G	G	C	C	G	G	A	A	A	A	T	G	T	T	A	A	T	T	G	G	0	0	A	A	T	C	A	A	A	A	A	A	0	0	T	T	T	T	A	A	G	G	G	G	T	T	G	G	T	T	G	G	C	C	T	T	A	A	0	0	T	T	T	T	C	C	A	A	C	C	G	G	A	A	T	T	T	T	C	C	C	C	A	A	G	G	G	G	0	0	T	T	G	G	T	T	T	T	T	T	A	A	T	T	A	A	A	A	C	C	T	T	T	T	G	G	T	T	G	G	T	T	A	A	G	G	T	T	G	G	C	C	T	T	A	A	T	T	C	C	A	A	G	G	C	C	A	A	A	A	G	G	A	A	T	T	G	G	G	G	A	A	G	G	0	0	G	G	C	C	T	T	T	T	G	G	T	T	C	C	G	G	A	A	C	C	T	T	G	G	C	C	G	G	A	A	A	A	C	C	T	T	T	T	T	T	C	C	T	T	G	G	C	C	C	C	T	T	T	T	T	T	G	G	C	C	T	T	T	T	A	A	0	0	T	T	0	0	T	T	T	T	0	0	C	C	0	0	0	0	A	A	G	G	G	G	A	A	G	G	A	A	T	T	T	T	C	C	T	T	C	C	G	G	C	C	A	A	A	A	C	C	C	C	A	A	0	0	C	C	A	A	G	G	C	C	A	A	C	C	0	0	G	G	A	A	A	A	C	C	C	C	T	T	T	T	C	C	T	T	0	0	C	C	T	T	C	C	G	G	T	T	G	G	A	A	C	C	G	G	T	T	T	T	G	G	G	G	G	G	G	G	T	T	C	C	G	G	A	A	T	T	G	G	G	G	C	C	T	T	C	C	C	C	C	C	C	C	C	C	C	C	T	T	A	A	T	T	T	C	0	0	0	0	T	T	C	C	C	C	A	A	T	T	C	C	A	A	C	C	C	C	A	A	0	0	T	T	G	G	T	T	G	G	C	C	A	A	C	C	G	G	C	C	C	C	A	A	G	G	T	T	T	G	C	C	C	C	T	T	A	A	T	T	A	A	A	A	G	G	G	G	A	A	A	A	T	T	T	T	T	T	G	G	A	A	T	T	G	G	T	T	0	0	G	G	T	T	A	A	T	T	C	C	G	G	T	T	T	T	T	T	C	C	T	T	T	T	G	G	G	G	T	T	C	C	C	C	G	G	C	C	C	C	A	A	C	C	G	G	T	T	T	T	G	G	C	C	T	T	A	A	G	G	T	T	A	A	0	0	A	A	C	C	A	A	C	C	C	C	T	T	A	A	C	C	T	G	T	T	C	C	T	T	G	G	0	0	T	T	C	C	C	C	T	C	T	T	G	G	A	A	T	T	A	A	G	G	A	A	A	A	G	G	C	C	T	T	T	T	A	A	A	A	C	C	T	T	C	C	T	T	C	C	G	G	C	C	G	G	G	G	G	G	T	T	T	T	T	T	C	C	G	G	A	A	C	C	G	G	G	G	A	A	G	G	T	T	C	C	T	T	C	C	G	G	A	A	T	T	G	G	T	T	C	C	G	G	A	A	G	G	G	G	G	G	T	T	T	T	C	C	C	C	T	T	G	G	T	T	C	C	C	C	C	C	G	G	A	A	T	T	C	C	0	0	T	T	C	C	A	A	C	C	G	G	A	A	T	T	T	T	C	C	A	A	T	T	0	0	C	C	G	G	A	A	G	G	G	G	C	C	T	T	C	C	G	G	T	T	A	A	C	C	0	0	G	G	C	C	T	T	G	G	T	T	A	A	C	C	T	T	G	G	A	A	C	C	T	T	T	T	A	A	G	G	0	0	G	G	T	T	A	A	A	A	A	A	G	G	A	A	T	T	C	C	G	G	A	A	C	C	G	G	A	A	G	G	A	A	0	0	C	C	T	T	A	A	G	G	C	G	C	C	G	G	A	A	A	A	G	G	0	0	C	C	C	C	A	A	T	T	A	A	C	C	G	G	A	A	A	A	A	A	C	C	C	C	0	0	A	A	G	G	C	C	A	A	C	C	A	A	T	T	T	T	C	C	G	G	G	G	A	A	T	T	A	A	T	T	C	C	C	C	T	T	0	0	A	A	A	A	T	T	A	A	0	0	T	T	G	G	C	C	T	T	C	C	G	G	G	A	T	T	G	G	A	A	T	T	A	A	A	A	G	G	C	C	A	A	0	0	A	A	T	T	C	C	T	T	0	0	C	C	T	T	T	T	A	A	A	A	A	A	A	A	G	G	C	C	C	C	C	C	C	C	A	A	A	A	G	G	T	T	G	G	C	C	C	C	G	G	G	G	T	T	G	G	T	T	0	0	A	A	C	C	T	T	C	C	G	G	G	G	C	C	T	T	C	C	G	G	G	G	0	0	A	A	0	0	C	C	A	A	T	T	C	C	T	T	C	C	A	A	T	T	T	T	T	T	T	T	G	G	A	A	C	C	G	G	G	G	C	C	T	T	C	C	A	A	G	G	G	G	0	0	T	T	G	G	T	T	G	G	C	C	A	A	C	C	A	A	T	T	A	A	C	C	A	A	C	C	0	0	G	G	A	A	G	G	C	C	A	A	G	G	G	G	0	0	A	A	T	T	C	C	C	C	T	T	T	T	0	0	T	T	C	C	C	C	G	G	G	G	T	T	A	A	C	C	C	C	G	G	0	0	G	G	C	C	0	0	C	C	T	T	A	A	A	A	0	0	A	A	T	T	A	A	C	C	C	C	T	T	G	G	A	A	C	C	G	G	G	G	C	C	C	C	T	T	G	G	A	A	C	C	G	G	G	G	C	C	A	A	0	0	C	C	A	A	A	A	G	G	T	T	T	T	A	A	G	G	G	G	0	0	A	A	G	G	G	G	C	C	0	0	A	A	A	A	A	A	0	0	T	T	G	G	A	A	C	C	G	G	A	A	C	C	C	C	T	T	C	C	G	G	T	G	G	G	A	A	T	T	C	C	T	T	T	G	G	G	T	T	T	G	G	G	G	G	A	A	G	G	A	A	G	G	T	G	T	T	C	G	A	A	G	G	T	T	C	C	T	T	G	G	C	C	T	T	0	0	C	C	T	T	0	0	T	T	T	T	G	G	C	C	A	A	C	C	T	T	A	A	T	T	G	G	C	C	A	A	T	T	C	C	T	T	A	A	G	G	C	C	A	A	G	G	T	T	G	G	C	C	C	C	T	T	T	T	T	T	G	G	C	C	C	C	C	C	C	C	A	A	A	A	A	A	T	T	C	C	C	C	A	A	C	C	T	T	A	A	G	G	T	T	G	G	C	C	A	A	T	T	T	T	C	C	A	A	C	C	G	G	G	G	A	A	0	0	T	T	C	C	G	G	C	C	G	G	A	A	G	G	T	T	A	A	G	G	T	T	C	C	G	G	G	G	0	0	C	C	A	A	C	C	C	C	A	A	G	G	A	A	G	G	C	C	G	G	T	T	A	A	G	G	A	A	T	T	C	C	A	A	A	A	A	A	G	G	C	C	A	A	C	C	T	T	C	C	T	T	A	A	A	A	G	G	A	A	T	T	A	A	G	G	G	G	A	A	A	A	G	G	G	G	T	T	C	C	T	T	C	C	T	T	T	T	A	A	T	T	G	G	T	T	C	C	G	G	G	G	G	G	C	C	G	G	A	A	C	C	0	0	C	C	C	C	C	C	C	C	G	G	A	A	T	T	T	T	G	G	G	G	T	T	G	G	T	A	T	T	A	A	T	T	A	A	G	G	T	T	C	C	C	C	T	T	G	G	T	T	A	A	G	G	0	0	A	A	G	G	T	T	G	G	T	T	C	C	T	T	A	A	A	A	T	T	G	G	G	G	T	T	A	A	A	A	G	G	C	C	T	T	T	T	T	T	T	T	C	C	G	G	T	T	A	A	C	C	C	C	T	T	T	T	C	C	G	G	G	G	T	T	A	A	G	G	T	T	A	A	0	0	T	T	A	A	G	G	T	T	T	T	T	T	T	T	T	T	T	T	G	G	C	C	C	C	A	A	T	T	C	C	G	G	T	T	C	C	C	C	G	G	C	C	C	C	0	0	C	C	G	G	G	G	G	G	G	G	A	A	C	C	A	A	T	T	G	G	A	A	C	C	C	A	T	T	0	0	C	C	C	C	C	C	G	G	G	G	C	C	A	A	G	G	0	0	C	C	0	0	A	A	T	T	T	T	0	0	A	A	0	0	G	G	T	T	C	C	T	T	G	G	A	A	C	C	T	G	T	T	A	A	G	G	A	A	T	T	T	T	T	T	0	0	A	A	T	T	T	T	T	T	0	0	C	C	C	C	G	G	C	C	A	A	C	C	G	G	G	G	0	0	0	0	0	0	0	0	C	C	C	C	0	0	A	A	T	T	G	G	G	G	G	G	C	C	C	C	C	C	G	G	A	A	C	C	A	A	A	A	T	T	A	A	C	C	T	T	0	0	T	T	T	T	T	T	C	A	G	G	C	C	C	C	T	T	G	G	A	A	G	G	T	T	C	C	G	G	G	G	C	C	A	A	G	G	C	C	C	C	0	0	A	A	A	A	A	A	G	G	T	T	T	T	G	G	0	0	C	C	G	G	A	A	A	A	G	G	T	T	A	A	G	G	G	G	G	G	T	T	G	G	T	T	T	A	C	C	G	G	G	A	A	A	0	0	C	C	G	G	A	A	T	T	A	A	A	A	C	C	G	G	0	0	C	C	A	A	A	A	C	C	G	G	G	G	0	0	C	C	C	C	A	A	G	G	G	G	T	T	A	A	C	C	A	A	T	T	C	C	G	G	C	C	C	C	T	T	T	T	G	G	G	G	G	G	T	T	T	T	T	T	A	A	A	A	C	C	T	T	A	A	A	A	T	T	0	0	A	A	A	A	A	A	C	C	G	G	T	T	C	C	A	A	G	G	G	G	T	T	G	G	G	G	C	C	A	A	C	C	C	C	A	A	C	C	C	C	G	G	C	C	G	G	T	T	0	0	T	T	G	G	G	G	C	C	T	T	A	A	C	C	G	G	C	C	C	C	A	A	0	0	A	A	T	T	T	T	T	T	T	T	T	T	C	C	G	G	T	T	A	A	C	C	T	T	G	G	G	G	A	A	0	0	A	A	T	T	C	A	0	0	T	T	T	T	G	G	T	T	G	G	G	G	A	A	G	G	C	C	C	C	C	C	T	T	C	C	C	C	0	0	A	A	G	G	G	G	A	A	A	A	G	G	T	T	T	T	C	C	T	T	G	G	C	C	T	T	C	C	C	C	T	T	C	C	A	A	C	C	A	A	0	0	A	A	A	A	G	G	A	A	C	C	C	C	A	A	G	G	C	C	A	A	C	C	A	A	T	T	T	T	G	G	C	C	G	G	A	A	C	C	T	T	A	A	T	T	G	G	G	G	T	T	T	T	0	0	G	G	T	T	T	T	C	C	T	T	T	G	G	G	G	G	C	C	C	C	C	C	C	C	T	T	G	G	A	A	C	C	T	T	T	T	C	C	A	A	A	A	G	G	T	T	T	T	C	C	A	A	G	G	T	T	C	C	G	G	T	T	T	T	C	C	C	C	T	T	T	T	A	A	T	T	G	G	G	G	T	T	C	C	G	G	A	A	C	C	G	G	A	A	T	T	T	T	T	T	A	A	C	C	C	C	G	G	C	C	G	G	A	A	T	T	G	G	G	G	G	G	A	A	C	C	C	C	G	G	C	C	G	G	T	T	A	A	T	T	G	G	C	C	A	A	C	C	C	G	T	T	A	A	A	A	C	C	G	G	C	C	G	G	T	T	A	A	T	T	A	A	C	C	T	T	C	C	A	A	G	G	T	T	T	T	G	G	T	T	0	0	C	C	T	T	C	C	G	G	C	C	T	T	A	A	0	0	A	A	A	A	G	G	G	G	T	T	A	A	T	T	C	C	C	C	A	A	C	C	T	T	T	T	T	T	A	A	C	C	T	T	T	T	T	T	T	T	G	G	T	T	C	C	A	A	A	A	0	0	C	C	A	A	G	G	T	T	A	A	G	G	C	C	C	C	0	0	0	0	G	G	0	0	C	C	A	A	G	G	A	A	A	A	G	G	T	T	G	G	G	G	C	C	A	A	G	G	A	A	T	T	G	G	T	T	A	A	C	C	C	C	T	T	T	T	T	T	T	T	C	C	T	T	G	G	C	C	0	0	G	G	C	C	G	G	A	A	T	T	A	A	A	A	0	0	G	G	G	G	A	A	T	T	C	C	G	G	G	G	T	T	0	0	C	C	T	T	G	G	A	A	A	A	C	C	G	G	G	G	G	G	0	0	C	C	C	C	G	G	T	T	T	T	C	C	0	0	0	0	T	T	A	A	T	T	T	T	0	0	A	A	C	C	0	0	A	A	A	A	C	C	G	G	G	G	G	G	G	G	C	C	A	A	G	G	T	T	C	C	G	G	C	C	T	T	G	G	C	C	A	A	T	T	A	A	G	G	G	G	G	G	T	T	A	A	T	T	A	A	G	G	A	A	C	C	C	C	T	T	G	G	A	A	G	G	G	G	A	A	C	C	G	G	G	G	T	G	0	0	T	T	A	A	C	C	G	G	C	C	G	G	C	C	G	G	G	G	G	G	G	G	G	G	A	A	G	G	G	G	G	G	A	A	A	A	G	G	T	T	A	A	T	T	C	C	0	0	C	C	T	T	G	G	T	T	0	0	T	T	0	0	C	C	C	C	A	A	G	G	C	C	C	C	T	T	A	A	G	G	T	T	G	G	0	0	T	T	T	T	C	C	0	0	T	T	G	G	T	T	C	C	G	G	C	C	T	T	C	C	G	G	G	G	0	0	C	C	T	T	G	G	A	A	G	G	G	G	G	A	G	G	G	G	A	A	A	A	C	C	A	A	G	G	G	G	T	T	A	A	G	G	C	C	C	C	0	0	G	G	G	G	T	T	G	G	C	C	C	C	A	A	C	C	G	G	C	C	0	0	T	T	A	A	G	G	A	A	G	G	A	A	G	G	T	T	A	A	C	C	C	C	T	T	T	T	T	T	G	G	C	C	T	T	T	T	C	C	0	0	C	C	A	A	G	G	0	0	T	T	G	G	A	A	A	A	A	A	C	C	T	T	C	C	G	G	C	C	A	A	A	A	T	T	T	T	T	T	T	T	T	T	G	G	A	A	A	A	T	T	T	T	T	T	T	T	T	T	0	0	G	G	C	C	C	C	G	G	G	G	G	G	T	A	G	G	0	0	G	G	G	G	A	A	A	A	G	G	A	A	G	G	T	T	G	G	T	T	0	0	T	T	T	G	T	T	T	T	G	G	T	T	G	G	T	T	G	G	C	C	G	G	T	T	T	T	G	G	C	C	T	T	A	A	G	G	C	C	C	C	T	T	C	C	C	C	0	0	T	T	C	C	T	T	A	A	A	A	G	G	A	A	C	C	G	G	C	C	A	A	A	A	C	C	T	T	T	T	C	C	A	A	C	C	T	T	T	T	T	T	A	A	0	0	C	C	C	C	A	A	C	C	C	C	G	G	T	T	C	C	T	T	C	C	C	C	0	0	A	A	C	C	0	0	A	A	C	C	G	G	C	C	A	A	T	T	A	A	A	A	T	T	T	T	A	A	A	A	G	G	T	T	T	T	C	C	0	0	C	C	G	G	C	C	G	G	C	C	G	G	A	A	G	G	T	T	T	T	T	T	C	C	C	C	G	G	G	G	A	A	A	A	A	A	C	C	T	C	A	A	A	A	G	G	A	A	A	A	A	A	C	C	A	A	G	G	C	C	C	C	A	A	C	C	G	G	C	C	C	C	G	G	C	C	A	A	T	T	T	T	C	C	C	C	C	C	C	C	G	G	G	G	G	G	A	A	0	0	C	C	G	G	C	C	T	T	C	C	G	G	C	C	G	G	T	T	C	C	A	A	G	G	A	A	G	G	C	C	T	T	T	T	A	A	G	G	G	G	C	C	T	T	G	G	0	0	C	C	G	G	G	G	G	G	T	T	C	C	C	C	T	T	T	T	A	A	C	C	A	A	A	A	G	G	G	G	A	A	G	G	C	C	A	A	T	T	G	G	A	A	T	T	C	C	0	0	G	G	C	C	C	C	T	T	A	A	G	G	C	C	T	T	C	C	C	C	A	A	G	G	A	A	G	G	G	G	A	A	G	G	G	G	C	C	C	C	A	A	C	C	G	G	C	C	T	T	C	C	T	T	C	G	T	T	T	T	0	0	A	A	T	T	0	0	A	A	G	G	T	T	G	G	T	T	C	C	T	T	C	C	T	T	A	A	T	T	G	G	A	A	T	T	C	C	C	C	G	G	C	C	G	G	A	A	A	A	T	T	C	C	A	A	T	G	A	A	G	G	T	T	G	G	T	T	C	C	T	T	T	T	T	G	G	G	T	T	T	T	T	T	G	G	T	T	G	G	C	C	T	T	C	C	G	G	A	A	T	T	A	A	G	G	0	0	0	0	0	0	A	A	T	T	T	T	C	C	G	G	G	G	A	A	G	G	C	C	G	G	A	A	T	T	A	A	A	A	T	T	G	G	A	A	A	A	C	C	G	G	A	A	0	0	T	T	C	C	T	T	T	T	A	A	C	C	C	C	C	C	G	G	T	T	G	G	C	C	A	A	T	T	A	A	A	A	G	G	G	G	A	A	G	G	A	A	T	T	G	G	A	A	A	A	C	C	A	A	T	T	C	C	A	A	G	G	C	C	C	C	A	A	T	T	C	C	T	A	T	T	A	A	T	T	C	C	T	T	T	T	T	T	A	A	G	G	C	C	G	G	A	A	G	G	T	T	C	C	C	C	G	G	C	C	C	C	A	A	C	C	T	T	0	0	T	T	T	G	T	T	C	C	A	A	C	C	T	T	T	T	T	T	C	C	A	A	A	A	G	G	C	C	T	T	A	A	T	C	C	C	T	T	G	G	G	G	C	C	A	A	A	A	G	G	T	T	T	T	A	A	C	C	A	A	T	T	T	T	C	C	G	G	A	A	C	C	A	A	C	C	T	T	A	A	T	T	A	A	T	T	T	T	T	T	G	G	G	G	C	C	A	A	T	T	T	T	G	G	C	C	G	G	G	G	G	G	0	0	C	C	G	G	A	A	A	A	T	T	C	C	C	C	T	T	T	T	G	G	G	G	T	T	T	T	G	G	G	G	0	0	A	A	T	G	T	T	T	T	C	C	0	0	A	A	T	T	C	C	A	A	C	C	C	C	A	A	C	C	G	G	A	A	G	G	A	A	C	C	A	A	T	T	C	C	G	G	G	G	0	0	T	T	A	A	C	C	C	C	0	0	G	G	G	G	T	G	T	T	A	A	C	C	G	G	T	C	T	T	C	C	T	T	G	G	A	A	A	A	T	T	T	T	C	C	C	C	A	A	T	T	A	A	T	T	G	G	T	T	T	T	C	C	A	A	G	G	A	A	G	G	T	T	A	A	A	A	T	T	T	T	G	G	0	0	G	G	0	0	T	T	0	0	C	C	G	G	C	C	A	A	0	0	C	C	C	C	C	C	G	G	C	C	C	C	T	T	A	A	T	T	G	G	T	T	C	C	T	T	G	G	A	A	A	A	0	0	A	A	C	C	G	G	A	A	A	A	A	A	C	C	G	G	T	T	T	T	C	C	T	G	T	T	T	T	G	G	C	C	T	T	G	G	T	T	G	G	A	A	A	A	G	G	C	C	C	C	T	T	A	A	G	G	T	T	C	C	C	C	C	C	T	T	G	G	G	G	G	G	C	C	C	C	T	T	G	G	0	0	A	A	A	A	A	A	T	T	C	C	T	T	G	G	G	G	C	C	0	0	G	G	A	A	C	C	G	G	A	A	C	C	C	C	G	G	T	T	C	C	G	G	A	A	A	A	A	A	A	A	T	T	A	A	A	A	C	C	T	T	T	T	A	A	T	T	A	A	T	T	G	G	0	0	A	A	A	A	T	T	A	A	T	T	T	T	A	A	A	A	A	A	C	C	G	G	T	G	T	T	0	0	A	A	G	G	G	G	G	G	G	G	G	G	T	T	T	T	A	A	G	G	C	C	A	A	C	C	C	C	G	G	A	A	C	C	T	T	T	T	T	T	G	G	G	G	T	T	C	C	G	G	A	A	C	C	T	T	A	A	T	T	T	G	A	A	C	C	A	A	0	0	C	C	C	C	C	C	T	T	C	C	T	T	A	A	A	A	C	C	C	C	G	G	A	A	A	A	A	A	A	A	C	C	0	0	T	T	A	A	0	0	T	T	C	C	T	T	0	0	T	T	T	T	T	T	G	G	0	0	T	T	T	T	G	G	G	G
C95NTANXX	IPs766:C95NTANXX:1:250591093	-9	-9	-9	-9	G	G	0	0	C	C	A	A	C	C	G	G	C	C	T	T	C	C	G	G	C	C	C	C	A	A	A	A	G	G	A	A	G	G	A	A	T	G	A	A	A	A	C	C	T	T	G	G	A	A	A	A	C	C	C	C	A	A	A	A	T	T	C	C	A	A	A	A	C	C	A	A	A	A	T	T	A	A	T	T	G	G	C	C	G	G	A	A	G	G	A	A	C	C	0	0	A	A	G	G	C	C	C	C	C	C	G	G	G	G	C	C	G	G	C	C	C	C	G	G	A	A	A	A	A	A	G	G	T	T	T	T	A	A	A	A	T	T	C	C	T	G	T	T	T	T	T	T	A	A	0	0	A	A	G	G	0	0	A	A	A	A	T	T	C	C	G	G	G	G	G	G	C	C	0	0	G	G	C	C	G	G	T	T	T	T	G	G	T	T	C	C	C	C	G	G	C	C	A	A	T	T	G	G	0	0	T	T	G	G	A	A	T	T	A	A	T	T	T	T	A	A	0	0	C	C	A	A	C	C	A	A	G	G	C	C	A	A	T	T	G	G	T	T	T	T	G	G	C	C	C	C	T	T	A	A	C	C	T	T	A	A	A	A	C	C	A	A	G	G	G	G	G	G	G	G	G	G	G	A	A	A	A	A	T	T	G	G	C	C	G	G	G	G	G	G	G	G	C	C	T	T	T	T	C	C	G	G	A	A	C	C	T	C	T	T	C	C	A	A	C	C	C	C	C	C	A	A	A	A	C	C	T	T	C	C	T	T	G	G	G	G	C	C	G	G	T	T	G	G	C	C	T	T	G	G	C	C	G	G	C	C	A	A	T	T	A	A	0	0	A	A	C	C	T	T	T	T	A	A	T	T	C	C	T	T	G	G	C	C	T	T	G	G	A	A	A	A	A	A	A	A	G	G	G	G	G	G	A	A	G	G	G	G	C	C	T	T	T	T	A	A	A	A	T	T	A	A	C	C	T	T	T	T	A	A	G	G	G	G	0	0	0	0	T	T	C	C	G	G	C	C	T	T	G	G	C	C	G	G	T	T	A	A	T	T	C	A	T	T	A	A	T	T	A	A	A	A	T	G	T	T	T	T	T	T	T	T	C	C	0	0	T	T	G	G	C	C	C	C	G	G	G	G	0	0	G	G	A	A	T	T	T	T	0	0	A	A	T	T	C	A	A	A	T	T	G	G	G	G	C	C	C	C	A	A	G	G	G	G	C	C	T	T	T	T	G	G	T	T	C	C	C	C	A	A	A	A	C	C	C	C	T	T	G	G	C	C	G	G	0	0	G	G	T	T	T	G	A	A	A	A	A	A	G	G	C	C	C	C	T	T	0	0	C	C	C	C	A	A	A	A	A	A	A	A	T	T	T	T	T	T	C	C	T	T	T	T	A	A	T	T	A	A	A	A	T	T	T	T	A	A	A	A	G	G	A	A	T	T	C	C	T	T	C	C	A	A	C	C	A	A	G	G	A	A	T	T	T	T	G	G	T	T	C	C	A	A	T	T	G	G	C	C	G	G	G	G	T	T	G	G	T	T	C	C	0	0	G	G	G	G	T	T	G	G	G	G	C	C	C	C	T	T	C	C	A	A	T	T	C	C	C	C	C	C	0	0	T	G	T	T	T	T	G	A	0	0	T	T	C	C	T	T	A	A	0	0	A	A	G	G	G	G	G	G	C	C	0	0	C	C	G	G	G	G	C	C	A	A	C	C	G	G	T	T	A	A	A	A	G	G	C	C	G	G	C	C	G	G	T	T	G	G	G	G	0	0	T	T	T	T	T	T	G	G	C	C	T	T	0	0	0	0	A	A	C	C	C	C	T	T	A	A	T	T	T	T	A	A	A	A	G	G	0	0	A	A	A	A	C	C	C	C	T	T	C	C	T	T	0	0	G	G	C	C	T	T	C	C	C	C	C	C	T	T	A	A	T	T	T	T	A	A	G	G	T	T	T	T	T	T	A	A	A	A	T	T	T	T	C	C	C	C	T	T	G	G	C	C	T	T	G	G	A	A	C	C	G	G	G	G	T	T	A	A	T	T	G	G	A	A	C	C	C	C	G	G	T	T	C	C	A	A	T	T	C	C	C	C	A	A	G	G	G	G	G	G	T	T	A	A	T	T	C	C	0	0	T	T	G	G	0	0	A	A	0	0	G	G	T	T	A	A	T	T	T	T	A	A	T	T	0	0	C	C	T	T	A	A	C	C	0	0	T	T	0	0	T	T	G	G	T	T	C	C	A	A	G	G	C	C	C	C	T	T	T	T	C	C	T	T	G	G	C	C	0	0	G	G	T	T	T	T	0	0	C	C	0	0	0	0	G	G	C	C	C	C	A	A	A	A	C	C	A	A	C	C	A	A	T	T	A	A	A	A	0	0	A	A	A	A	T	C	C	C	T	T	G	G	T	T	C	C	T	T	G	G	C	C	A	A	0	0	C	C	T	T	G	G	A	A	C	C	G	G	T	T	G	G	G	G	G	G	T	T	T	T	A	A	G	G	T	T	T	T	T	T	A	A	A	A	0	0	T	T	A	A	C	C	G	G	T	T	A	A	T	T	0	0	C	C	G	G	T	T	A	A	T	T	T	G	T	T	T	T	A	A	G	G	G	G	0	0	0	0	C	C	C	C	G	G	G	G	T	T	G	G	G	G	0	0	0	0	G	G	C	C	A	A	0	0	A	A	C	C	T	A	C	C	A	A	A	A	G	G	G	G	C	C	G	G	T	T	C	C	G	G	T	T	G	G	T	T	G	G	0	0	0	0	G	G	T	T	T	T	T	T	C	C	T	T	T	T	G	G	C	C	C	C	A	A	C	C	G	G	G	G	G	G	C	C	T	T	G	A	C	C	T	T	A	A	C	C	G	G	C	C	A	A	A	A	G	G	T	T	G	G	T	T	A	A	C	C	T	T	C	C	T	T	G	G	A	A	C	C	A	A	G	G	G	G	A	A	G	A	G	G	T	T	T	T	T	T	G	G	0	0	T	T	G	G	C	C	A	A	0	0	A	A	T	T	T	G	T	T	A	A	T	T	0	0	C	C	T	T	G	G	T	T	T	T	G	G	C	C	T	T	T	T	C	C	G	G	G	G	T	G	T	T	A	A	G	G	G	A	T	T	C	C	T	T	T	T	C	C	A	A	T	T	T	T	G	G	A	A	G	G	G	G	A	A	A	A	G	G	T	T	C	C	0	0	0	0	G	G	T	T	G	G	T	T	T	T	C	C	C	C	T	T	T	T	G	G	A	A	A	A	C	C	A	A	A	A	A	A	A	A	A	A	C	C	A	A	G	G	0	0	A	A	C	C	A	A	0	0	T	T	C	C	A	A	G	G	0	0	T	T	C	C	A	A	T	T	A	A	A	A	C	C	G	G	T	T	G	G	A	A	G	G	A	A	C	C	T	T	A	A	A	A	A	A	C	C	C	C	T	T	T	T	G	G	T	T	T	T	C	C	A	A	G	G	0	0	A	A	C	C	G	G	A	A	C	C	A	A	T	T	C	C	G	G	G	G	T	T	C	C	C	C	0	0	T	T	A	A	A	A	C	C	C	C	C	C	A	A	A	A	G	G	C	C	C	C	A	A	G	G	G	G	G	G	G	G	T	T	T	T	0	0	0	0	G	G	G	G	G	G	G	G	A	A	G	G	T	T	C	C	A	A	T	T	G	G	A	A	A	A	A	A	A	A	T	T	C	C	G	G	0	0	T	T	G	G	G	G	G	G	G	G	T	T	0	0	T	T	G	G	C	C	T	T	T	T	T	T	C	C	G	G	C	C	A	A	C	C	A	A	C	C	G	G	G	G	T	T	A	A	A	A	G	G	G	G	T	T	G	G	T	T	G	G	T	T	T	T	T	T	T	T	T	T	C	C	0	0	G	G	G	G	G	G	G	G	T	T	T	T	T	T	G	G	T	T	A	A	C	C	T	T	C	C	G	G	T	T	G	G	C	C	G	G	T	T	T	T	A	A	T	T	A	A	C	C	T	T	T	T	C	C	C	C	T	T	C	C	G	G	C	C	T	T	A	A	A	A	T	T	C	C	0	0	G	G	T	T	G	G	A	A	C	C	G	G	A	A	T	T	T	T	C	C	C	C	C	C	T	C	G	G	0	0	C	C	C	C	0	0	C	C	T	T	0	0	A	A	A	A	T	T	A	A	T	T	T	T	T	T	T	T	C	C	G	G	G	G	T	T	T	T	0	0	T	T	C	C	T	T	G	G	T	T	T	T	G	G	G	G	T	T	T	T	A	A	0	0	C	C	T	T	T	G	G	G	G	G	C	C	T	T	T	T	C	C	C	C	A	A	C	C	T	T	C	C	G	G	C	C	A	A	A	A	G	G	A	A	C	C	A	A	C	C	G	G	A	A	C	C	G	G	A	A	C	C	T	T	0	0	T	T	T	T	C	C	T	T	T	T	T	T	A	A	G	G	G	G	G	G	A	A	G	G	C	C	C	C	T	T	C	C	C	C	A	A	C	C	G	G	A	A	C	C	G	G	G	G	T	T	T	T	G	G	T	T	T	T	C	C	T	T	C	C	G	G	G	G	C	C	G	G	A	A	G	G	G	G	G	G	C	C	G	G	T	T	T	T	A	A	C	C	C	C	G	G	T	T	A	A	A	A	C	C	A	A	T	T	G	G	T	T	A	A	C	C	A	A	G	G	0	0	G	G	T	T	T	T	T	G	A	A	T	T	C	C	C	C	A	A	G	G	G	G	T	T	T	T	G	G	C	C	A	A	0	0	C	C	T	T	C	C	G	G	C	C	T	T	A	A	T	T	T	T	A	A	A	A	A	A	G	G	G	G	G	G	T	T	T	T	T	T	C	C	G	G	T	T	C	C	C	C	G	G	C	C	A	A	T	T	A	A	G	G	T	T	0	0	0	0	A	A	C	C	0	0	A	A	C	C	C	C	C	C	T	T	G	G	T	T	C	C	0	0	G	G	0	0	G	G	G	G	T	T	T	T	C	C	A	A	C	C	C	C	G	G	A	A	A	A	C	C	G	G	T	T	T	T	G	G	G	G	0	0	T	T	A	A	T	T	A	A	0	0	G	G	C	C	C	C	T	G	G	G	A	A	A	A	A	A	G	G	T	T	G	G	T	T	C	C	0	0	0	0	G	G	A	A	C	C	A	A	T	T	G	G	T	T	G	G	T	T	A	A	T	T	A	A	C	C	C	C	A	A	G	G	A	A	A	A	A	A	G	G	G	G	C	C	A	A	0	0	0	0	C	C	C	C	C	C	C	C	T	T	T	T	T	T	T	T	C	C	C	C	0	0	T	T	T	T	G	G	C	C	G	G	A	A	A	A	0	0	T	T	A	A	T	T	G	G	0	0	A	A	C	C	0	0	A	A	A	A	G	G	T	T	T	T	A	A	G	G	G	G	T	T	0	0	T	T	G	G	C	C	T	G	A	A	T	T	T	T	T	T	C	C	A	A	C	C	G	G	C	C	T	T	T	T	C	C	C	C	G	A	G	G	G	G	T	T	T	T	G	G	T	T	T	T	T	T	A	A	T	T	A	A	A	A	C	C	T	T	C	C	G	G	C	C	G	G	C	C	A	A	C	C	T	T	G	G	0	0	T	T	A	A	T	T	C	C	C	C	G	G	0	0	A	A	A	A	A	A	A	A	T	T	T	T	G	G	G	G	G	G	A	A	A	A	C	C	T	T	T	T	A	A	T	T	C	C	G	G	A	A	0	0	T	T	G	G	C	C	G	G	A	A	A	A	C	C	T	T	T	T	T	T	C	C	T	T	T	G	C	C	0	0	T	T	C	C	T	T	G	G	C	C	T	T	C	C	A	A	G	G	T	T	A	A	T	T	T	T	G	G	T	T	A	A	A	A	A	A	G	G	G	G	A	A	G	G	A	A	T	T	C	C	C	C	T	T	C	C	A	A	C	C	A	A	A	A	C	C	C	C	G	G	G	G	C	C	A	A	G	G	0	0	A	A	G	G	A	A	A	A	A	A	A	A	C	C	C	C	T	G	T	T	C	C	T	T	0	0	C	C	C	C	C	C	G	G	T	T	G	G	A	A	0	0	G	G	T	T	T	T	G	G	G	G	G	G	G	G	T	T	C	C	C	C	A	A	T	T	G	G	G	G	C	C	T	T	C	C	C	C	T	T	C	C	C	C	C	C	T	T	0	0	T	T	C	C	T	T	A	A	T	T	C	C	C	C	A	A	A	A	C	C	A	A	C	C	C	C	A	A	G	G	T	T	G	G	T	T	G	G	C	C	A	A	C	C	A	A	T	T	C	C	A	A	A	A	C	C	T	T	C	C	T	T	T	T	A	A	T	G	A	A	A	A	G	G	G	G	G	G	A	A	T	T	C	C	T	T	G	G	0	0	T	T	0	0	T	T	G	G	G	G	T	T	A	A	C	C	C	C	G	G	T	T	G	G	T	T	C	C	0	0	T	T	G	G	0	0	T	T	C	C	C	C	G	G	C	C	0	0	A	A	C	C	G	G	T	T	T	T	A	A	T	T	T	T	A	A	G	G	T	T	A	A	T	T	A	A	C	C	G	G	T	T	C	C	T	T	A	A	C	C	T	T	T	T	C	C	T	T	G	G	G	G	T	T	C	C	C	C	T	T	T	T	G	G	A	A	T	T	A	A	G	G	G	G	A	A	G	G	C	C	T	T	T	T	A	A	T	T	C	C	T	T	C	C	T	T	C	C	G	G	C	C	G	G	G	G	G	G	T	T	0	0	T	T	C	C	G	G	A	A	C	C	G	G	A	A	A	A	G	G	C	C	T	T	T	T	C	C	G	G	A	A	T	T	G	G	T	T	C	C	G	G	A	A	G	G	G	G	0	0	T	T	T	T	C	C	0	0	T	T	G	G	T	T	C	C	C	C	C	C	G	G	A	A	T	T	C	C	C	C	T	T	C	C	A	A	C	C	G	G	A	A	T	T	T	T	C	C	A	A	0	0	C	C	C	C	G	G	A	A	G	G	G	G	C	C	T	T	C	C	G	G	0	0	A	A	C	C	0	0	G	G	C	C	T	T	0	0	0	0	A	A	C	C	T	T	G	G	A	A	C	C	T	T	C	C	A	A	A	A	A	A	G	G	T	T	0	0	A	A	A	A	A	A	A	A	T	T	C	C	G	G	A	A	C	C	G	G	A	A	G	G	A	A	0	0	C	C	T	T	A	A	G	G	C	G	C	C	G	G	A	A	A	A	G	G	G	G	C	C	G	G	A	A	T	T	0	0	C	C	G	G	0	0	A	A	A	A	C	C	C	C	T	T	A	A	G	G	C	C	A	A	C	C	A	A	T	T	T	T	C	C	G	G	G	G	A	A	C	C	A	A	T	T	0	0	C	C	T	T	A	A	A	A	G	G	T	T	A	A	C	C	C	C	G	G	C	C	T	T	C	C	G	G	G	G	G	G	G	G	A	A	T	T	A	A	A	A	G	G	C	C	0	0	0	0	C	C	T	G	C	C	0	0	0	0	C	C	T	T	T	T	A	A	A	A	C	C	A	A	0	0	C	C	C	C	C	C	C	C	T	T	A	A	A	A	G	G	T	T	C	C	C	C	T	T	G	G	T	T	G	G	T	T	C	C	A	A	C	C	T	T	C	C	T	G	G	G	A	A	T	T	T	T	G	G	A	A	0	0	A	A	0	0	C	C	A	A	C	C	C	C	T	T	T	C	A	A	T	T	C	C	T	G	T	T	G	G	A	A	C	C	G	G	G	G	C	C	T	T	C	C	G	G	G	G	G	G	T	G	T	T	A	A	T	T	G	G	T	T	A	A	C	C	A	A	0	0	A	A	C	C	A	A	C	C	A	A	A	A	A	A	0	0	C	C	G	G	G	G	G	G	0	0	A	A	T	T	C	C	A	A	T	T	T	T	A	A	T	T	C	C	G	G	G	G	A	A	0	0	A	A	C	C	C	C	G	G	C	C	G	G	T	T	0	0	C	C	T	C	0	0	A	A	A	A	A	A	C	C	A	A	C	C	C	C	T	T	G	G	A	A	C	C	G	G	G	G	C	C	C	C	T	T	G	G	A	A	C	C	A	A	G	G	C	C	A	A	A	A	G	G	A	A	G	A	G	G	C	C	T	T	A	A	G	G	G	G	C	C	A	A	G	G	G	G	C	C	T	G	C	C	G	G	A	A	0	0	0	0	G	G	A	A	T	T	G	G	A	A	G	G	C	C	T	T	C	C	G	G	T	T	A	A	A	A	G	G	C	C	T	T	0	0	G	G	0	0	0	0	G	G	G	G	A	A	G	G	A	A	G	G	T	T	T	T	0	0	A	A	G	G	G	G	C	C	T	T	G	G	A	A	T	T	G	G	C	C	T	T	0	0	T	T	T	T	G	G	C	C	A	A	C	C	T	T	G	G	T	T	G	G	G	G	A	A	T	T	G	G	T	T	A	A	G	G	C	C	A	A	G	G	T	G	A	A	C	C	C	C	T	T	T	T	T	T	G	G	C	C	C	C	C	C	C	C	A	A	G	G	G	G	T	T	C	C	C	C	A	A	C	C	T	T	A	A	G	G	T	T	G	G	C	C	A	A	T	T	C	C	C	C	A	A	C	C	G	G	A	A	A	A	C	A	T	T	C	C	G	G	C	C	G	G	A	A	G	G	T	T	0	0	G	G	T	T	0	0	G	G	G	G	0	0	0	0	A	A	C	C	C	C	A	A	G	G	G	G	G	G	C	C	G	G	T	T	A	A	G	G	G	G	T	T	C	C	A	A	A	A	A	A	G	G	C	C	A	A	C	C	T	T	C	C	T	T	A	A	0	0	G	G	G	G	T	T	A	A	G	G	G	G	A	A	0	0	G	G	G	G	T	T	C	C	T	T	C	C	T	T	T	T	G	G	0	0	G	G	T	T	T	T	G	G	G	G	G	G	C	C	T	T	A	A	G	G	C	C	T	T	C	C	C	C	C	C	G	G	A	A	T	T	T	T	G	G	G	G	T	T	G	G	T	T	T	T	A	A	T	T	A	A	G	G	T	T	C	C	C	C	0	0	0	0	C	C	A	A	T	T	G	G	A	A	G	G	T	T	G	G	T	T	C	C	T	T	A	A	A	A	T	T	0	0	G	G	T	T	G	G	A	A	G	G	C	C	T	T	T	T	T	T	T	T	C	C	G	G	T	T	A	A	C	C	C	C	T	T	T	T	C	C	G	G	G	G	T	T	A	A	G	G	T	T	A	A	0	0	T	T	A	A	G	G	G	G	T	T	T	T	T	T	0	0	T	T	G	G	C	C	C	C	A	A	T	T	C	C	A	A	T	T	C	C	C	C	G	G	C	C	C	C	0	0	C	C	G	G	G	G	G	G	G	G	0	0	C	C	A	A	G	G	G	G	A	A	0	0	C	C	T	T	A	A	C	C	C	C	C	C	A	A	C	C	C	C	A	A	T	T	T	T	C	C	A	A	A	A	T	T	T	T	T	C	A	A	T	T	G	G	T	T	C	C	T	T	G	G	G	G	C	C	T	G	T	T	A	A	G	G	A	A	T	T	T	T	T	T	C	C	A	A	T	T	T	T	T	T	0	0	C	C	C	C	G	G	C	C	A	A	T	T	G	G	G	G	C	C	T	T	T	G	A	A	C	C	C	C	A	A	A	A	G	G	G	G	G	G	G	G	C	C	C	C	C	C	G	G	A	A	C	C	A	A	A	A	C	C	A	A	0	0	T	T	G	G	T	T	T	T	0	0	C	C	A	A	C	C	C	C	C	C	G	G	A	A	G	G	C	C	T	T	G	G	G	G	C	C	A	A	G	G	C	C	C	C	T	G	A	A	A	A	G	G	A	A	T	T	T	T	G	G	G	G	C	C	G	G	A	A	0	0	G	G	C	C	A	A	G	G	G	G	A	A	T	T	0	0	T	T	T	T	C	C	G	G	G	G	C	C	0	0	C	C	G	G	A	A	T	T	A	A	A	A	C	C	G	G	G	G	C	C	A	A	A	A	C	C	G	G	G	G	G	G	C	C	C	C	A	A	G	G	G	G	T	T	A	A	C	C	A	A	T	T	C	C	G	G	C	C	C	C	0	0	T	T	C	C	G	G	G	G	C	C	T	T	T	T	G	G	A	A	C	C	T	T	A	A	G	G	T	T	0	0	A	A	A	A	A	A	C	C	G	G	0	0	C	C	A	A	C	C	G	G	T	T	C	C	G	G	T	T	A	A	C	C	C	C	A	A	C	C	C	C	T	T	C	C	G	G	T	G	C	C	T	T	G	G	G	G	C	C	T	T	0	0	C	C	G	G	C	C	C	C	A	A	T	T	G	G	T	G	T	T	T	T	T	T	T	C	C	C	C	C	T	T	A	A	C	C	T	T	G	G	G	G	G	G	0	0	A	A	G	G	0	0	0	0	T	T	T	T	G	G	T	T	G	G	A	A	A	A	G	G	0	0	C	C	C	C	T	T	C	C	C	C	0	0	A	A	G	G	G	G	A	A	G	G	G	G	C	C	T	T	C	C	T	T	G	G	C	C	T	T	0	0	C	C	T	T	T	T	A	A	C	C	A	A	T	T	A	A	A	A	G	G	A	A	C	C	C	C	A	A	G	G	C	C	A	A	C	C	A	A	T	T	0	0	G	G	C	C	G	G	A	A	C	C	T	T	A	A	T	T	G	G	A	A	C	C	T	T	G	G	G	G	T	T	T	G	C	C	T	T	0	0	G	G	G	G	C	C	0	0	C	C	G	G	G	G	G	G	A	A	T	T	T	T	T	T	0	0	G	G	0	0	G	G	A	A	T	T	C	C	A	A	G	G	T	T	0	0	G	G	T	T	T	T	C	C	C	C	T	T	T	T	A	A	T	T	G	G	G	G	T	T	C	C	G	G	0	0	C	C	G	G	A	A	T	T	T	T	T	T	A	A	T	T	C	C	G	G	C	C	G	G	G	G	T	T	G	G	G	G	G	G	A	A	C	C	C	C	G	G	C	C	G	G	T	T	A	A	T	T	G	G	C	C	A	A	C	C	G	G	T	T	A	A	A	A	C	C	G	G	C	C	G	G	C	C	A	A	T	T	G	G	C	C	T	T	C	C	A	A	A	A	A	A	T	T	G	G	T	T	C	C	C	C	T	T	C	C	G	G	C	C	T	T	C	C	G	G	G	G	A	A	G	G	G	G	T	T	G	G	T	T	G	G	C	C	A	A	C	C	T	T	T	T	T	T	A	A	C	C	0	0	T	T	T	T	T	T	G	G	T	T	C	C	A	A	A	A	T	T	C	C	A	A	G	G	T	T	A	A	G	G	C	C	C	C	T	T	0	0	G	G	T	T	C	C	A	A	G	G	A	A	A	A	G	G	T	T	G	G	G	G	C	C	A	A	G	G	A	A	T	T	T	T	T	T	A	A	C	C	C	C	T	T	T	T	T	T	T	T	A	A	T	T	G	G	C	C	A	A	0	0	C	C	G	G	A	A	G	G	A	A	A	A	0	0	T	T	G	G	A	A	T	T	C	C	G	G	G	G	T	T	T	A	C	C	T	T	G	G	G	G	A	A	C	C	T	T	G	G	G	G	0	0	C	C	A	A	G	G	A	A	C	C	C	C	T	T	T	T	0	0	A	A	T	T	T	T	G	G	A	A	C	C	0	0	G	G	A	A	C	C	A	A	G	G	G	G	G	G	C	C	A	A	G	G	T	T	C	C	G	G	T	T	T	T	G	G	C	C	A	A	T	T	C	C	G	G	G	G	A	A	0	0	A	A	T	T	A	A	G	G	A	A	C	C	A	A	T	T	G	G	A	A	A	A	G	G	A	A	C	C	G	G	G	G	0	0	T	T	0	0	A	A	0	0	G	G	C	C	G	G	C	C	G	G	G	G	G	G	G	G	A	A	A	A	G	G	G	G	G	G	G	G	A	A	A	A	T	T	A	A	T	T	0	0	T	T	0	0	T	T	G	G	T	T	T	G	T	T	T	T	C	C	G	G	A	A	G	G	C	C	C	C	C	C	A	A	G	G	T	T	0	0	0	0	T	T	T	T	C	C	G	G	C	C	G	G	T	T	G	G	G	G	C	C	T	T	C	C	G	G	G	G	G	G	T	T	T	T	T	T	0	0	G	G	A	A	A	A	G	G	G	G	A	A	G	G	C	C	A	A	A	A	G	G	0	0	A	A	G	G	G	G	G	G	A	A	G	G	G	G	C	C	G	G	C	C	T	T	A	A	C	C	A	A	0	0	0	0	T	T	C	C	G	G	A	A	A	A	G	G	G	G	T	T	A	A	C	C	C	C	T	T	T	T	T	T	G	G	C	C	0	0	T	T	C	C	T	T	C	C	A	A	A	A	G	G	T	T	G	G	A	A	A	A	A	A	G	G	T	T	C	C	G	G	C	C	A	A	A	A	T	T	T	T	T	T	T	T	T	T	A	A	0	0	A	A	T	T	T	T	C	C	T	T	T	T	T	T	G	G	C	C	T	T	A	A	G	G	G	G	A	A	G	G	0	0	G	G	G	G	G	G	A	A	G	G	A	A	G	G	T	T	G	G	A	A	0	0	T	T	T	T	T	T	T	T	G	G	T	T	0	0	T	T	G	G	C	C	A	A	T	T	T	T	G	G	0	0	G	G	A	A	G	G	T	T	0	0	T	T	C	C	C	C	G	G	T	T	C	C	T	G	0	0	G	G	G	G	A	A	C	C	G	G	C	C	A	A	A	A	C	C	T	T	T	T	C	C	A	A	C	C	T	T	T	T	T	T	G	G	0	0	C	C	C	C	0	0	C	C	C	C	G	G	T	T	C	C	T	T	C	C	0	0	0	0	A	A	C	C	T	T	A	A	C	C	G	G	T	T	A	A	C	C	G	G	G	G	T	T	T	T	A	A	A	A	A	A	C	C	T	T	C	C	0	0	C	C	G	G	C	C	G	G	G	G	G	G	A	A	G	G	T	T	T	T	T	T	C	C	C	C	0	0	G	G	A	A	A	A	A	A	C	C	C	C	A	A	A	A	A	A	A	A	A	A	A	A	C	C	A	A	G	G	T	T	C	C	A	A	C	C	G	G	C	C	C	C	G	G	C	C	A	A	T	T	T	T	C	C	T	T	C	C	C	C	G	G	G	G	G	G	A	A	T	T	C	C	G	G	C	C	C	C	C	C	G	G	C	C	G	G	G	G	C	C	A	A	G	G	A	A	G	G	C	C	T	T	T	T	A	A	G	G	G	G	C	C	T	T	A	A	A	A	0	0	G	G	G	G	A	A	T	T	C	C	C	C	T	T	T	T	A	A	G	G	A	A	A	A	A	A	G	G	G	G	G	G	C	C	A	A	T	T	G	G	A	A	T	T	C	C	0	0	A	A	C	C	C	C	T	T	A	A	G	G	C	C	C	C	C	C	C	C	A	A	G	G	A	A	G	G	G	G	A	A	G	G	G	G	C	C	C	C	A	A	T	T	G	G	C	C	T	T	C	C	T	T	C	G	C	C	T	T	C	C	A	A	T	T	0	0	A	A	G	G	T	T	G	G	T	T	T	C	T	T	C	C	T	T	G	G	T	T	G	G	G	G	T	T	C	C	C	C	C	C	C	C	G	G	A	A	A	A	T	T	C	C	C	C	T	G	A	A	A	A	T	T	G	G	C	C	T	T	0	0	T	T	G	G	G	G	0	0	T	T	T	T	G	G	T	T	0	0	C	C	T	T	C	C	G	G	G	G	T	T	A	A	0	0	C	C	G	G	G	G	A	A	T	T	T	T	C	C	G	G	G	G	A	A	G	G	T	T	G	G	A	A	T	T	A	A	A	A	T	T	C	C	A	A	A	A	C	C	0	0	A	A	0	0	C	C	C	C	T	T	G	G	A	A	A	A	0	0	C	C	G	G	T	T	G	G	T	T	A	A	T	G	G	G	A	A	G	G	G	G	A	A	G	G	A	A	T	T	G	G	G	G	A	A	G	G	A	A	T	T	C	C	0	0	A	A	0	0	C	C	G	G	T	T	C	C	0	0	T	T	A	A	T	T	C	C	C	C	0	0	T	T	A	A	T	T	C	C	G	G	A	A	G	G	T	T	C	C	C	C	G	G	C	C	C	C	A	A	C	C	C	C	G	G	T	T	T	T	T	T	C	C	A	A	0	0	T	T	T	T	T	T	C	C	C	C	A	A	A	A	C	C	C	C	A	A	T	T	0	0	T	T	G	G	A	A	C	C	A	A	A	A	G	G	T	T	T	T	A	A	C	C	A	A	T	T	T	T	C	C	G	G	A	A	C	C	A	A	T	T	T	T	A	A	T	G	G	G	T	T	0	0	T	T	G	G	G	G	C	C	A	A	G	G	T	T	A	A	C	C	A	A	A	A	G	G	C	C	G	G	G	G	0	0	G	G	T	T	C	C	C	C	T	T	T	T	G	G	G	G	T	T	G	G	G	G	A	A	G	G	A	A	T	G	T	T	T	T	C	C	0	0	0	0	T	T	C	C	A	A	C	C	C	C	A	A	C	C	G	G	A	A	G	G	A	A	T	T	A	A	0	0	T	C	G	G	G	G	T	T	T	T	A	A	C	C	C	C	T	T	G	G	G	G	T	T	T	T	A	A	C	C	G	G	T	C	0	0	C	C	0	0	G	G	0	0	A	A	T	T	T	T	C	C	C	C	A	A	C	C	A	A	T	T	T	T	T	T	T	T	C	C	A	A	G	G	A	A	G	G	T	T	A	A	A	A	T	T	T	T	G	G	G	A	G	G	0	0	T	T	T	T	C	C	G	G	C	C	A	A	0	0	T	T	C	C	G	G	A	A	C	C	C	C	T	T	A	A	T	T	G	G	T	T	C	C	T	T	G	G	A	A	A	A	T	T	A	A	C	C	G	G	A	A	A	A	A	A	C	C	G	G	T	T	T	T	C	C	T	T	0	0	A	A	G	G	0	0	T	T	0	0	T	T	G	G	A	A	A	A	G	G	T	T	C	C	T	T	0	0	G	G	T	T	C	C	C	C	C	C	T	T	G	G	G	G	G	G	C	C	C	C	T	T	G	G	C	C	0	0	0	0	A	A	A	A	C	C	T	T	G	G	G	G	C	C	G	G	G	G	A	A	C	C	A	A	A	A	C	C	C	C	G	G	T	T	G	G	G	G	A	A	A	A	G	G	A	A	T	G	G	G	A	A	C	C	T	T	T	T	A	A	T	T	A	A	C	C	G	G	G	G	A	A	0	0	T	T	A	A	T	T	T	T	A	A	A	A	A	A	0	0	A	A	0	0	T	T	A	A	G	G	G	G	G	G	G	G	G	G	A	A	T	T	T	T	A	A	G	G	C	C	A	A	C	C	C	C	0	0	A	A	C	C	C	C	T	T	T	T	0	0	0	0	T	T	C	C	C	C	G	G	C	C	T	T	A	A	T	T	T	T	A	A	C	C	A	A	0	0	C	C	C	C	C	C	T	T	C	C	C	C	A	A	A	A	C	C	C	C	G	G	A	A	G	G	0	0	0	0	C	C	C	C	T	T	A	A	0	0	T	T	C	C	T	T	C	C	T	T	T	T	T	T	G	G	C	C	C	C	T	T	G	G	G	G
C95NTANXX	IPs653:C95NTANXX:1:250591004	-9	-9	-9	-9	G	G	G	G	C	C	A	A	C	C	G	G	C	C	T	T	C	C	G	G	C	C	C	C	A	A	0	0	G	G	A	A	G	G	A	A	T	T	A	A	A	A	C	C	0	0	G	G	A	A	A	A	C	C	C	C	A	A	A	A	T	T	T	C	A	A	G	G	C	C	G	A	A	A	T	T	A	A	T	T	G	G	C	C	G	G	A	A	G	G	A	A	C	C	G	G	A	A	G	G	C	C	C	C	C	C	G	G	G	G	C	C	G	G	C	C	C	C	G	G	A	A	A	A	A	A	G	G	T	T	T	T	A	A	A	A	T	T	C	C	T	T	T	G	T	T	T	T	A	A	A	A	A	A	G	G	G	G	A	A	A	A	T	T	C	C	G	G	G	G	G	G	C	C	T	T	G	G	C	C	G	G	T	T	T	G	G	G	T	T	T	T	C	C	G	G	C	C	A	A	T	T	G	G	G	G	T	T	G	G	C	C	T	T	A	A	T	T	0	0	A	A	0	0	C	C	A	A	C	C	A	A	G	G	C	C	A	A	T	T	G	G	T	T	T	T	G	G	C	C	C	C	T	T	A	A	C	C	T	T	A	A	A	A	C	C	A	A	G	G	0	0	G	G	G	G	G	G	G	G	A	A	A	A	T	T	G	G	C	C	G	G	G	G	G	G	G	G	C	C	T	T	T	T	C	C	G	G	G	G	C	C	C	C	T	T	C	C	A	A	C	C	C	C	C	C	A	A	A	A	C	C	T	T	C	C	T	T	G	G	G	G	C	C	G	G	T	T	G	G	C	C	T	T	G	G	C	C	G	G	C	C	A	A	T	T	A	A	G	G	A	A	C	C	T	G	T	T	A	A	T	T	C	C	T	T	G	G	C	C	T	G	G	G	A	A	A	A	T	A	A	A	G	G	G	G	G	G	A	A	G	G	G	G	C	C	T	T	T	T	A	A	A	A	T	T	A	A	C	C	T	T	T	T	T	A	G	G	G	G	C	C	T	T	T	T	C	C	G	G	C	C	T	T	G	G	C	C	G	G	T	T	A	A	T	T	A	A	T	G	A	A	T	T	A	A	A	A	T	T	T	T	T	T	T	T	T	T	C	C	G	G	T	T	G	G	C	C	C	C	G	G	G	G	T	T	G	G	A	A	T	T	T	T	G	G	A	A	T	T	C	C	A	A	T	T	G	G	G	G	C	C	C	C	A	A	G	G	G	G	C	C	T	T	T	T	G	G	T	T	C	C	C	C	G	G	A	A	C	C	C	C	T	T	A	A	C	C	G	G	G	G	G	G	T	T	T	T	A	A	C	C	A	A	G	G	C	C	C	C	T	T	T	A	C	C	C	C	A	A	A	A	A	A	A	A	T	T	T	T	T	T	C	C	T	T	T	T	G	G	T	T	A	A	A	A	T	T	T	T	A	A	A	A	G	G	A	A	T	T	C	C	T	T	0	0	A	A	C	C	0	0	G	G	A	A	T	T	T	T	G	G	T	T	C	C	A	A	T	T	G	G	C	C	G	G	G	G	T	T	G	G	T	T	C	C	A	A	A	A	G	G	T	T	G	G	G	G	C	C	C	C	T	T	C	C	A	A	T	T	C	C	C	C	C	C	G	G	T	T	T	T	A	A	G	A	T	T	T	T	C	C	T	T	G	G	G	G	A	A	G	G	G	G	G	G	C	C	C	C	C	C	G	G	G	G	0	0	A	A	C	C	G	G	T	T	A	A	A	A	G	G	C	C	G	G	C	C	G	G	T	T	G	G	A	A	G	G	G	G	T	T	T	T	G	G	C	C	T	T	T	T	G	G	A	A	C	C	C	C	T	T	A	A	T	T	T	T	A	A	A	A	G	G	A	A	A	A	G	G	C	C	C	C	T	T	C	C	T	T	C	C	T	G	C	C	T	T	C	C	C	C	C	C	T	G	A	A	T	T	T	T	A	A	G	G	T	T	T	T	T	T	A	A	A	A	T	G	T	T	C	C	C	C	T	T	G	G	A	A	T	T	A	A	G	G	C	C	G	G	G	G	T	T	A	A	T	T	G	G	A	A	C	C	A	A	G	G	0	0	C	C	A	A	T	T	C	C	C	C	A	A	0	0	G	G	G	G	T	T	A	A	T	T	C	C	A	A	C	C	G	G	G	G	A	A	A	A	G	G	T	T	A	A	T	T	T	T	A	A	C	C	C	C	C	C	C	C	A	A	C	C	0	0	T	T	T	T	T	T	G	G	T	T	C	C	A	A	G	G	C	C	C	C	T	T	T	T	C	C	T	G	G	G	C	C	0	0	G	G	C	C	T	T	0	0	C	C	G	A	A	A	G	G	C	C	C	C	A	A	A	A	C	C	A	A	C	C	A	A	T	T	A	A	C	C	0	0	A	A	A	A	T	T	C	C	T	T	G	G	T	G	C	C	T	T	G	G	C	C	A	A	T	T	C	C	T	T	G	G	A	A	C	C	G	G	T	T	G	G	G	G	G	G	T	T	T	T	A	A	G	G	T	C	T	T	T	T	A	A	A	A	G	G	T	T	A	A	C	C	G	G	T	T	A	A	T	T	A	A	C	C	G	G	T	T	A	A	T	T	T	G	T	T	T	T	A	A	G	G	G	G	G	A	0	0	C	C	C	C	G	G	G	G	T	T	G	G	G	G	G	G	0	0	G	G	C	C	A	A	C	C	A	A	C	C	T	A	0	0	A	A	A	A	G	G	G	G	C	C	G	G	T	T	C	C	G	G	T	T	G	G	T	T	G	G	T	T	C	C	G	G	A	A	T	T	T	T	C	C	T	T	T	T	A	A	C	C	C	C	A	A	C	C	G	G	G	G	G	G	0	0	T	T	A	A	C	C	T	T	A	A	C	C	G	G	C	C	A	A	A	A	G	G	T	T	G	G	T	T	A	A	C	C	T	T	C	C	G	G	G	G	0	0	C	C	A	A	G	G	G	G	A	A	G	G	G	G	T	T	T	T	0	0	G	G	T	C	T	T	G	G	C	C	A	A	T	T	A	A	T	T	T	G	T	T	A	A	T	T	G	G	T	T	T	T	G	G	T	T	T	T	G	G	C	C	T	T	T	T	T	T	G	G	0	0	T	G	T	T	A	A	G	G	G	G	T	G	G	G	T	T	T	T	C	C	A	A	T	T	T	T	C	C	A	A	G	G	G	G	A	A	A	A	G	G	C	C	C	C	C	C	C	C	G	G	0	0	G	G	T	T	T	T	C	C	C	C	T	T	T	T	G	G	A	A	A	A	C	C	A	A	A	A	A	A	T	T	A	A	C	C	A	A	G	G	A	A	C	A	C	C	A	A	C	C	T	T	C	C	A	A	G	G	0	0	T	T	C	C	A	A	T	T	A	A	A	A	C	C	G	G	T	T	G	G	A	A	G	G	A	A	C	C	T	T	A	A	A	A	0	0	G	G	C	C	T	T	T	T	G	G	T	T	T	T	C	C	A	A	G	G	T	T	A	A	C	C	G	G	A	A	C	C	A	A	T	T	C	C	G	G	G	G	T	G	C	C	C	C	A	A	T	T	A	A	A	A	C	C	C	C	C	C	G	G	A	A	G	G	C	C	C	C	A	A	G	G	G	G	G	G	A	A	T	T	T	T	A	A	T	T	G	G	G	G	G	G	G	G	A	A	T	T	T	T	C	C	A	A	T	T	G	G	A	A	A	A	A	A	A	A	T	T	C	C	G	G	T	T	T	T	A	A	G	G	G	G	G	G	T	T	G	G	T	T	G	G	C	C	T	T	T	T	T	T	C	C	G	G	C	C	A	A	C	C	A	A	C	C	G	G	G	G	T	T	A	A	A	A	G	G	G	G	T	T	G	G	T	T	G	G	T	T	T	T	T	T	T	T	T	T	C	C	0	0	G	G	G	G	G	G	G	G	T	T	T	T	T	T	G	G	T	T	A	A	C	C	T	T	C	C	G	G	T	T	G	G	A	A	G	G	T	T	T	T	A	A	T	T	A	A	C	C	T	T	T	T	C	C	C	C	T	T	C	C	G	G	G	G	T	T	A	A	A	A	T	T	C	C	0	0	G	G	T	T	G	G	A	A	C	C	G	G	A	A	T	T	T	T	C	C	T	C	0	0	T	C	G	G	G	G	C	C	C	C	0	0	C	C	T	T	C	C	A	A	A	A	T	T	A	A	T	T	0	0	T	T	T	T	C	C	G	G	G	G	T	T	T	T	C	C	T	T	C	C	T	T	G	G	C	C	T	T	G	G	G	G	T	T	T	C	A	A	0	0	C	C	T	T	T	T	G	G	G	G	C	C	T	T	T	T	C	C	C	C	T	T	C	C	T	T	C	C	G	G	C	C	A	A	A	A	G	G	A	A	C	C	A	A	C	C	G	G	A	A	C	C	G	G	A	A	C	C	T	T	A	A	T	T	T	T	C	C	T	T	0	0	T	T	A	A	G	G	G	G	G	G	A	A	G	G	C	C	C	C	T	T	C	C	C	C	A	A	C	C	G	G	C	A	C	C	G	G	G	G	T	T	T	T	G	G	T	T	T	T	C	C	T	T	C	C	G	G	G	G	C	C	G	G	A	A	G	G	G	G	G	G	C	C	G	G	T	T	T	T	A	A	C	C	C	C	G	G	T	T	A	A	A	A	C	C	G	G	T	T	G	G	T	T	A	A	C	C	A	A	G	G	G	G	G	G	T	T	T	T	T	T	A	A	T	T	C	C	C	C	A	A	G	G	G	G	T	T	T	T	G	G	C	C	T	T	G	G	C	C	T	T	C	C	G	G	C	C	T	T	A	A	T	T	T	T	A	A	A	A	A	A	G	G	G	G	G	G	T	T	C	C	T	T	C	C	G	G	T	T	C	C	C	C	G	G	C	C	A	A	T	T	A	A	G	G	T	T	A	A	C	C	A	A	C	C	T	T	A	A	C	C	C	C	0	0	T	T	0	0	T	T	C	C	C	A	G	G	A	A	G	G	G	G	T	T	T	T	C	C	A	A	C	C	C	C	G	G	A	A	A	A	C	C	G	G	T	T	T	T	G	G	G	G	T	C	T	T	A	A	T	T	A	A	C	C	G	G	C	C	C	C	T	T	G	G	A	A	A	A	A	A	G	G	T	T	A	A	T	T	C	C	C	C	C	C	G	G	A	A	C	C	A	A	T	T	G	G	T	T	G	G	T	T	A	A	T	T	A	A	C	C	C	C	A	A	G	G	A	A	A	A	A	A	G	G	G	G	C	C	A	A	T	G	C	C	C	C	C	C	C	C	C	C	T	T	T	T	T	T	T	T	C	C	C	C	0	0	T	T	T	T	G	G	0	0	G	G	A	A	A	A	T	T	0	0	A	A	T	T	G	G	0	0	A	A	T	C	T	T	A	A	A	A	G	G	T	T	T	T	A	A	G	G	0	0	T	T	0	0	T	T	C	C	C	C	T	T	A	A	T	T	T	T	T	T	C	C	A	A	C	C	G	G	C	C	T	T	T	T	C	C	C	C	A	A	G	G	G	G	T	T	T	T	G	G	T	T	C	C	T	T	A	A	T	T	A	A	A	A	C	C	T	T	T	T	G	G	C	C	G	G	C	C	A	A	G	G	T	T	G	G	C	C	T	T	A	A	T	T	C	C	C	C	G	G	C	C	A	A	A	A	A	A	A	A	0	0	T	T	G	G	G	G	A	A	A	A	A	A	C	C	T	T	T	T	A	A	T	T	C	C	G	G	A	A	0	0	T	T	G	G	C	C	G	G	A	A	A	A	C	C	T	T	T	T	T	T	C	C	T	T	T	T	C	C	T	T	T	T	C	C	T	T	G	G	C	C	T	T	C	C	A	A	T	G	T	T	A	A	T	T	T	T	G	G	T	T	0	0	A	A	A	A	G	G	G	G	A	A	G	G	A	A	T	T	C	C	C	C	0	0	0	0	A	A	C	C	A	A	A	A	C	C	C	C	G	G	G	G	C	C	A	A	A	A	0	0	A	A	G	G	A	A	A	A	A	A	A	A	C	C	C	C	T	T	T	T	C	C	T	T	C	C	C	C	C	C	C	C	G	G	T	T	G	G	A	A	C	C	G	G	T	T	T	T	G	G	G	G	G	G	G	G	T	T	C	C	C	C	A	A	T	T	G	G	G	G	C	C	T	T	C	C	C	C	T	T	C	C	C	C	C	C	T	T	A	A	T	T	C	C	T	T	0	0	T	T	C	C	C	C	A	A	T	T	C	C	A	A	C	C	C	C	A	A	A	A	T	T	G	G	T	T	G	G	C	C	A	A	C	C	A	A	T	T	C	C	A	A	A	A	C	C	T	G	C	C	T	T	T	T	A	A	T	T	A	A	A	A	G	G	G	G	G	A	A	A	T	T	C	C	T	T	G	G	A	A	T	T	G	G	T	T	G	G	G	G	T	T	A	A	T	T	C	C	G	G	T	T	G	G	T	T	C	C	0	0	T	T	G	G	G	G	T	T	C	C	C	C	G	G	C	C	0	0	A	A	C	C	G	G	T	T	T	T	A	A	T	T	T	T	A	A	G	G	T	T	A	A	T	T	T	T	C	C	G	A	T	T	C	C	T	T	A	A	C	C	T	T	T	T	C	C	T	T	G	G	G	G	T	T	C	C	C	C	T	T	T	T	G	G	A	A	T	T	A	A	G	G	G	G	A	A	G	G	C	C	T	G	T	T	A	A	T	T	C	C	T	T	C	C	T	T	A	A	G	G	C	C	G	G	G	G	G	G	T	T	T	T	T	T	C	C	G	G	A	A	C	C	G	G	A	A	A	A	G	G	C	C	T	T	T	T	C	C	G	G	A	A	T	T	G	G	T	T	C	C	0	0	A	A	G	G	A	A	G	G	T	T	T	T	C	C	A	A	C	C	G	G	T	T	C	C	C	C	C	C	G	G	A	A	T	T	T	T	C	C	T	T	C	C	A	A	C	C	G	G	A	A	T	T	T	T	C	C	A	A	T	T	C	C	C	C	G	G	A	A	G	G	G	G	C	C	T	T	C	C	G	G	T	T	A	A	C	C	T	T	G	G	C	C	T	T	G	G	T	T	A	A	C	C	T	T	G	G	A	A	C	C	T	T	T	T	A	A	A	A	A	A	G	G	T	T	0	0	A	A	A	A	A	A	A	A	T	G	T	T	G	G	A	A	C	C	G	G	A	A	G	G	A	A	G	G	C	C	T	T	A	A	G	G	C	C	C	C	G	G	A	A	A	A	A	A	G	A	C	C	G	G	A	A	T	T	A	A	C	C	G	G	A	A	A	A	A	A	C	C	C	C	T	T	A	A	G	G	C	C	A	A	C	C	A	A	T	T	T	T	C	C	G	G	G	G	A	A	0	0	A	A	T	T	C	C	C	C	T	T	T	A	A	A	A	A	T	T	A	A	C	C	C	C	G	G	C	C	T	T	C	C	G	G	G	G	G	G	G	G	A	A	T	T	A	A	G	G	T	T	C	C	0	0	T	T	C	C	T	T	C	C	0	0	T	T	C	C	T	T	T	T	A	A	A	A	C	C	A	A	G	G	C	C	C	C	C	C	0	0	T	T	0	0	G	G	T	T	T	T	C	C	C	C	T	T	G	G	T	T	G	G	T	T	C	C	A	A	C	C	T	T	C	C	T	G	G	G	A	A	T	T	T	T	G	G	A	A	T	T	A	A	0	0	C	C	A	A	C	C	C	C	T	T	C	C	A	A	T	T	C	C	T	G	T	T	G	G	A	A	C	C	G	G	G	G	C	C	T	T	C	C	G	G	G	G	G	G	T	G	T	T	A	A	T	T	G	G	T	C	A	A	C	C	A	A	T	T	G	G	C	C	A	A	C	C	T	T	A	A	A	A	G	G	T	T	G	G	G	G	G	G	0	0	A	A	T	T	C	C	A	A	T	T	T	G	A	A	T	T	C	C	G	G	G	G	A	A	T	T	C	C	C	C	C	C	G	G	C	C	G	G	T	T	G	G	C	C	T	C	G	G	A	A	A	A	A	A	C	C	A	A	C	C	C	C	T	T	G	G	A	A	C	C	G	G	G	G	C	C	C	C	T	T	G	G	G	G	C	C	A	A	G	G	0	0	A	A	A	A	G	G	A	A	A	A	G	G	C	C	T	T	A	A	A	A	G	G	0	0	A	A	G	G	G	G	C	C	T	T	C	C	G	G	C	C	T	T	T	T	G	G	A	A	T	T	A	A	A	A	G	G	C	C	T	T	C	C	G	G	T	G	G	G	A	A	G	G	C	G	T	T	T	G	G	G	T	T	T	T	G	G	G	G	A	A	G	G	A	A	G	G	T	T	T	T	C	G	A	A	G	G	G	G	C	C	T	T	G	G	C	C	T	T	G	G	C	C	T	T	0	0	T	T	T	T	G	G	C	C	A	A	C	C	T	T	G	G	T	T	A	A	G	G	A	A	T	G	G	G	T	T	A	A	G	G	C	C	A	A	G	G	T	T	G	G	T	C	C	C	T	T	T	T	T	T	G	G	C	C	C	C	C	C	C	C	A	A	G	G	G	G	T	T	C	C	C	C	A	A	C	C	T	T	A	A	G	G	T	T	G	G	C	C	A	A	T	T	C	C	C	C	A	A	C	C	G	G	A	A	A	A	C	A	T	T	C	C	G	G	C	C	G	G	G	A	G	G	T	T	A	A	G	G	T	T	0	0	G	G	G	G	C	C	T	T	A	A	C	C	C	C	A	A	G	G	G	G	G	G	C	C	G	G	T	T	A	A	G	G	G	G	T	T	C	C	A	A	A	A	A	A	G	G	C	C	A	A	C	C	T	T	C	C	T	T	G	G	G	G	G	G	G	G	T	T	A	A	G	G	G	G	A	A	A	A	G	G	G	G	T	T	C	C	T	T	C	C	T	T	T	T	G	G	T	T	G	G	T	T	T	T	G	G	G	G	G	G	C	C	T	T	A	A	G	G	C	C	T	T	C	C	C	C	C	C	G	G	A	A	T	T	T	T	G	G	G	G	T	T	G	G	A	A	T	T	A	A	T	T	A	A	G	G	T	T	C	C	C	C	T	T	G	G	C	C	A	A	T	T	G	G	A	A	G	G	T	T	G	G	T	T	C	C	T	T	A	A	A	A	T	G	0	0	G	G	T	T	G	G	A	A	G	G	C	C	T	T	T	T	T	T	T	T	C	C	A	A	0	0	A	A	C	C	C	C	T	T	T	T	C	C	G	G	G	G	T	T	A	A	G	G	T	T	A	A	0	0	T	T	A	A	G	G	G	G	T	T	T	T	T	T	T	C	T	T	G	G	C	C	C	C	A	A	T	T	C	C	A	A	T	T	T	T	C	C	G	G	T	T	C	C	G	G	C	C	G	G	G	G	G	G	G	G	A	A	0	0	A	A	G	G	G	G	A	A	C	C	C	C	T	T	A	A	C	C	T	T	C	C	A	A	C	C	C	C	T	T	T	T	T	T	C	C	A	A	A	A	T	T	T	T	0	0	A	A	T	T	G	G	T	T	C	C	T	T	G	G	G	G	C	C	T	T	T	T	A	A	0	0	A	A	T	T	T	T	T	T	C	C	A	A	T	T	T	T	T	T	A	A	C	C	C	C	G	G	C	C	A	A	T	T	G	G	G	G	C	C	C	C	T	T	A	A	C	C	C	C	A	A	G	G	0	0	G	G	G	G	G	G	C	C	C	C	C	C	G	G	A	A	C	C	A	A	0	0	C	C	A	A	C	C	0	0	G	G	T	T	T	T	T	T	C	C	A	A	C	C	C	C	C	C	G	G	A	A	C	C	C	C	T	T	G	G	T	G	0	0	A	A	G	G	C	C	C	C	T	T	A	A	A	A	G	G	A	A	T	T	T	T	G	G	G	G	C	C	G	G	A	A	A	A	G	G	T	T	A	A	G	G	G	G	A	A	T	T	G	G	T	T	T	T	C	C	G	G	G	G	C	C	G	G	C	C	G	G	A	A	T	T	A	A	A	A	C	C	G	G	G	G	C	C	A	A	A	A	C	C	G	G	G	G	G	G	C	C	C	C	A	A	G	G	G	G	T	T	A	A	C	C	A	A	T	T	C	C	G	G	C	C	C	C	T	T	T	T	C	C	G	G	G	G	C	C	T	T	T	T	G	G	A	A	C	C	T	T	A	A	G	G	T	T	C	C	A	A	A	A	A	A	C	C	A	A	T	T	C	C	A	A	C	C	G	G	T	T	C	C	G	G	C	C	A	A	C	C	C	C	A	A	C	C	C	C	T	T	C	C	G	G	T	T	C	C	T	T	G	G	G	G	C	C	T	T	0	0	C	C	G	G	C	C	C	C	A	A	T	T	G	G	T	G	T	T	T	T	T	T	T	T	C	C	G	G	T	G	A	A	C	C	T	T	G	G	G	G	G	G	T	G	A	A	G	G	C	C	T	T	T	T	T	T	G	G	T	T	G	G	A	A	A	A	G	G	C	C	C	C	C	C	T	T	C	C	C	C	A	A	A	A	G	G	G	G	G	G	A	A	G	G	C	C	T	T	C	C	T	G	G	A	C	C	T	T	C	C	C	C	T	T	T	T	A	A	T	C	A	A	T	T	A	A	A	A	G	G	A	A	C	C	C	C	A	A	G	G	C	C	A	A	C	C	A	A	A	A	T	T	G	G	C	C	G	G	A	A	C	C	T	T	C	C	T	T	G	G	A	A	0	0	T	T	G	G	G	G	T	T	T	G	C	C	T	T	T	T	G	G	G	G	C	C	0	0	C	C	G	G	G	G	G	G	A	A	T	T	T	T	T	T	C	C	G	G	0	0	G	G	A	A	T	T	C	C	A	A	G	G	T	T	C	C	G	G	T	T	T	T	C	C	C	C	T	T	T	T	A	A	T	G	G	G	G	G	T	T	C	C	G	G	0	0	C	C	G	G	G	G	T	T	T	T	C	C	A	A	T	T	C	C	G	G	C	C	G	G	G	G	T	T	G	G	G	G	G	G	A	A	C	C	C	C	G	G	C	C	G	G	T	T	A	A	T	T	G	G	C	C	A	A	C	C	0	0	T	T	A	A	A	A	C	C	G	G	C	C	G	G	C	C	A	A	T	T	G	G	0	0	T	T	C	C	A	A	G	G	A	A	T	T	G	G	T	T	C	C	0	0	T	T	C	C	G	G	G	G	T	T	0	0	G	G	G	G	A	A	G	G	G	G	T	T	G	G	T	T	G	G	C	C	A	A	C	C	G	G	T	T	T	T	A	A	C	C	T	T	T	T	T	T	T	T	G	G	T	G	C	C	A	A	A	A	T	T	C	C	A	A	G	G	T	T	A	A	G	G	C	C	C	C	T	T	G	G	G	G	G	G	C	C	A	A	G	G	A	A	A	A	G	G	T	T	G	G	G	G	C	C	A	A	G	G	A	A	T	T	T	T	T	T	A	A	C	C	C	C	T	G	T	T	T	T	T	T	A	A	T	T	G	G	C	C	A	A	G	G	T	T	G	G	A	A	T	G	A	A	A	A	0	0	T	T	G	G	A	A	T	T	C	C	T	T	G	G	T	T	T	T	T	T	T	G	G	G	G	G	A	A	G	G	T	T	G	G	G	G	T	T	C	C	A	A	G	G	A	A	C	C	C	C	T	T	T	T	0	0	A	A	T	T	T	T	G	G	A	A	C	C	T	A	G	G	A	A	C	C	A	A	G	G	G	G	G	G	C	C	A	A	G	G	T	T	C	C	G	G	T	T	T	T	G	G	C	C	A	A	T	T	A	A	G	G	G	G	A	A	T	T	A	A	T	T	A	A	G	G	0	0	C	C	A	A	T	T	G	G	A	A	A	A	G	G	A	A	C	C	G	G	G	G	T	T	T	G	T	T	A	A	0	0	0	0	C	C	G	G	C	C	G	G	G	G	G	G	G	G	A	A	A	A	G	G	G	G	G	G	G	G	A	A	A	A	T	T	A	A	T	T	C	C	T	T	C	C	T	T	G	G	T	T	T	G	T	T	0	0	C	C	C	C	A	A	G	G	C	C	C	C	C	C	A	A	G	G	T	T	0	0	A	A	T	T	T	T	C	C	G	G	C	C	G	G	T	T	G	G	G	G	C	C	T	T	C	C	G	G	G	G	G	G	T	T	T	T	T	T	A	A	G	G	G	A	G	A	G	G	G	G	C	A	G	G	C	C	0	0	A	A	G	G	0	0	A	A	G	G	G	G	G	G	G	G	G	G	G	G	C	C	G	G	C	C	T	T	A	A	C	C	A	A	C	C	T	T	G	G	A	A	G	G	A	A	A	A	G	G	G	G	T	T	A	A	C	C	C	C	T	T	T	T	T	T	G	G	C	C	T	T	T	T	C	C	T	T	C	C	A	A	A	A	G	G	T	T	G	G	A	A	A	A	A	A	0	0	T	T	C	C	G	G	C	C	A	A	A	A	T	T	T	T	T	T	T	T	T	T	A	A	A	A	A	A	T	T	T	T	C	C	T	T	T	T	T	T	G	G	C	C	T	T	A	A	G	G	G	G	A	A	T	T	A	A	G	G	G	G	G	G	A	A	G	G	A	A	G	G	T	T	G	G	A	A	C	C	T	T	T	G	T	T	T	T	G	G	T	T	G	G	T	T	G	G	C	C	G	G	T	T	T	T	G	G	C	C	G	G	A	A	G	G	T	T	0	0	T	T	C	C	C	C	G	G	C	C	C	C	T	T	A	A	G	G	G	G	A	A	C	C	G	G	C	C	A	A	A	A	C	C	T	T	T	T	C	C	A	A	0	0	T	T	T	T	T	T	G	G	C	C	C	C	C	C	A	A	C	C	C	C	G	G	T	T	C	C	T	T	C	C	C	C	T	T	A	A	C	C	C	C	A	A	C	C	G	G	T	T	A	A	C	C	A	A	G	G	T	T	T	T	A	A	A	A	A	A	C	C	T	T	T	T	C	C	C	C	G	G	C	C	G	G	G	G	G	G	A	A	G	G	T	T	T	T	T	T	C	C	C	C	G	G	G	G	A	A	A	A	A	A	C	C	C	C	A	A	A	A	A	A	A	A	A	A	A	A	C	C	A	A	G	G	T	T	C	C	A	A	C	C	G	G	C	C	C	C	G	G	C	C	A	A	T	T	T	T	A	A	T	T	C	C	C	C	G	G	G	G	G	G	A	A	T	T	C	C	G	G	C	C	C	C	C	C	G	G	0	0	G	G	G	G	C	C	A	A	G	G	A	A	G	G	C	C	T	T	T	T	A	A	G	G	G	G	C	C	T	T	G	G	A	A	C	G	G	G	G	G	G	G	T	T	C	C	C	C	T	T	T	T	A	A	G	G	A	A	G	G	A	A	G	G	G	G	G	G	C	C	A	A	T	T	G	G	A	A	T	T	C	C	T	C	A	A	C	C	C	C	T	T	A	A	G	G	C	C	C	C	C	C	C	C	A	A	G	G	A	A	G	G	G	G	A	A	G	G	G	G	C	C	C	C	A	A	T	T	G	G	C	C	T	T	C	C	T	T	0	0	C	C	T	T	T	T	0	0	T	T	G	G	A	A	G	G	T	T	G	G	T	T	C	C	T	T	C	C	T	T	G	G	T	T	G	G	G	G	C	C	C	C	C	C	C	G	C	C	G	G	A	A	A	A	T	T	C	C	0	0	T	T	A	A	A	A	T	T	G	G	C	C	T	T	T	T	G	G	G	G	G	G	0	0	T	T	T	T	G	G	T	T	0	0	C	C	T	T	C	C	G	G	0	0	T	T	A	A	G	G	C	C	G	G	G	G	A	A	T	T	T	T	C	C	G	G	G	G	A	A	G	G	T	T	G	G	A	A	T	T	A	A	A	A	T	T	C	C	A	A	A	A	C	C	G	G	A	A	C	C	C	C	C	C	T	T	G	G	A	A	A	A	0	0	C	C	G	G	T	T	G	G	C	C	A	A	T	G	G	G	A	A	G	G	G	G	A	A	G	G	A	A	T	T	G	G	A	A	A	A	G	G	A	A	T	T	C	C	0	0	A	A	C	C	C	C	A	A	T	T	C	C	A	A	T	T	A	A	T	T	C	C	C	C	T	T	T	T	A	A	T	T	C	C	G	G	A	A	G	G	C	C	0	0	C	C	G	G	C	C	C	C	A	A	C	C	C	C	G	A	A	A	T	T	T	T	C	C	A	A	C	C	T	T	T	T	T	T	C	C	C	C	A	A	A	A	T	T	C	C	A	A	T	C	C	C	T	T	G	G	A	A	C	C	A	A	A	A	G	G	T	T	T	T	A	A	C	C	A	A	T	T	T	T	C	C	G	G	A	A	C	C	A	A	T	T	T	T	A	A	T	T	G	G	T	T	T	G	T	T	G	G	G	G	C	C	A	A	G	G	T	T	A	A	C	C	A	A	A	A	G	G	C	C	G	G	G	G	G	G	A	A	T	T	C	C	C	C	T	T	T	T	G	G	G	G	T	T	G	G	G	G	A	A	G	G	A	A	T	G	T	T	T	T	C	C	G	G	G	G	C	C	C	C	A	A	C	C	C	C	A	A	C	C	G	G	A	A	G	G	A	A	C	C	A	A	T	T	C	C	G	G	A	A	T	T	T	T	A	A	C	C	C	C	T	T	G	G	A	A	T	G	T	T	A	A	C	C	G	G	C	C	T	T	C	C	T	T	G	G	A	A	A	A	T	T	T	T	C	C	C	C	A	A	C	C	A	A	T	T	G	G	T	T	T	T	C	C	A	A	G	G	A	A	G	G	T	T	A	A	A	A	T	G	T	T	A	A	G	G	G	G	0	0	T	T	T	T	C	C	G	G	C	C	0	0	G	G	T	T	C	C	C	C	A	A	C	C	C	C	T	T	A	A	C	C	G	G	T	T	C	C	T	T	G	G	A	A	A	A	0	0	A	A	C	C	G	G	A	A	A	A	A	A	C	C	G	G	T	T	0	0	C	C	T	G	0	0	T	T	G	G	C	C	T	T	C	C	T	T	G	G	A	A	A	A	G	G	T	T	C	C	T	T	0	0	G	G	T	T	C	C	C	C	0	0	T	T	A	A	G	G	G	G	C	C	C	C	0	0	G	G	C	C	A	A	0	0	A	A	A	A	C	C	T	T	G	G	G	G	C	C	0	0	G	G	A	A	C	C	A	A	A	A	C	C	C	C	G	G	T	T	G	G	G	G	A	A	A	A	G	G	A	A	T	T	G	G	A	A	C	C	T	T	T	T	A	A	T	T	A	A	T	T	G	G	G	G	A	A	A	A	T	T	A	A	T	T	T	T	A	A	0	0	A	A	C	C	A	A	0	0	T	T	A	A	A	A	G	G	G	G	G	G	G	G	A	A	T	T	T	T	A	A	G	G	C	C	A	A	C	C	C	C	G	G	A	A	C	C	T	T	T	T	T	T	A	A	0	0	T	T	C	C	C	C	G	G	C	C	T	T	T	T	T	T	T	T	A	A	C	C	A	A	T	T	C	C	C	C	C	C	T	T	0	0	C	C	A	A	A	A	C	C	C	C	G	G	A	A	G	G	G	G	A	A	C	C	C	C	0	0	A	A	T	T	T	T	C	C	G	G	C	C	T	T	T	T	T	G	0	0	C	C	C	C	T	T	G	G	G	G
C95NTANXX	IPs929:C95NTANXX:1:250590963	-9	-9	-9	-9	C	C	T	T	0	0	A	A	C	C	G	G	T	T	T	T	C	C	G	G	0	0	C	C	A	A	T	A	G	G	A	A	A	A	A	A	T	T	0	0	G	G	C	C	A	A	0	0	A	A	A	A	A	A	C	C	A	A	A	A	C	C	C	C	C	C	G	G	C	C	0	0	0	0	C	C	A	A	C	C	0	0	T	T	G	G	G	G	A	A	A	A	C	C	G	G	A	A	G	G	C	C	C	C	C	C	G	G	G	G	C	C	G	G	C	C	C	C	0	0	A	A	A	A	A	A	G	G	T	T	0	0	C	C	A	A	T	T	C	C	T	T	T	G	C	C	C	C	G	G	A	A	A	A	G	G	G	G	A	A	A	A	C	C	C	C	A	A	0	0	C	C	C	C	C	C	C	C	C	C	A	A	T	T	T	T	G	G	T	T	T	T	C	C	G	G	C	C	A	A	0	0	G	G	G	G	A	A	G	G	A	A	C	C	G	G	T	T	T	T	A	A	0	0	0	0	G	G	T	T	A	A	A	A	C	C	A	A	T	T	G	G	0	0	T	T	A	A	G	G	T	C	T	T	A	A	C	C	T	T	A	A	C	C	T	T	G	G	A	A	G	G	G	G	G	G	A	A	G	G	T	T	A	A	T	T	G	G	C	C	G	G	G	G	G	G	G	G	0	0	0	0	C	C	C	C	A	A	G	G	C	C	0	0	T	T	T	T	A	A	C	C	C	C	C	C	A	A	G	G	C	C	T	T	C	C	T	T	C	C	G	G	C	C	G	G	C	C	0	0	C	C	T	T	G	G	T	T	A	A	C	C	C	C	C	C	A	A	G	G	A	A	0	0	T	T	T	T	A	A	T	T	C	C	T	T	A	A	C	C	T	T	G	G	G	G	0	0	0	0	T	T	T	T	G	G	A	A	A	A	C	C	G	G	C	C	0	0	T	T	A	A	A	A	T	T	A	A	C	C	T	T	T	T	A	A	G	G	G	G	T	T	T	T	T	T	C	C	0	0	T	T	0	0	G	G	C	C	G	G	A	A	A	A	T	T	A	A	0	0	A	A	T	T	0	0	G	G	T	G	T	T	T	T	T	T	0	0	C	C	G	G	G	G	G	G	C	C	C	C	C	C	G	G	T	T	G	G	A	A	T	T	T	T	G	G	A	A	T	T	0	0	0	0	T	T	T	T	0	0	C	C	C	C	G	G	G	G	A	A	C	C	T	T	T	T	A	A	C	C	0	0	C	C	A	A	A	A	T	T	C	C	T	T	G	G	C	C	C	C	G	G	G	G	C	C	T	T	G	G	C	C	A	A	0	0	C	C	C	C	C	C	0	0	C	C	C	C	0	0	G	G	A	A	T	T	C	C	T	T	G	G	C	C	0	0	T	T	G	G	T	T	0	0	C	C	T	T	T	T	A	A	A	A	G	G	A	A	T	T	C	C	T	T	T	T	G	G	C	C	G	G	0	0	A	A	G	G	T	T	G	G	T	T	C	C	A	A	T	T	T	T	0	0	G	G	G	G	T	T	G	G	T	T	C	C	A	A	G	G	G	G	T	T	G	G	A	A	C	C	C	C	T	T	C	C	G	G	0	0	T	T	C	C	T	T	G	G	T	T	T	T	0	0	G	G	T	T	T	T	C	C	C	C	G	G	0	0	A	A	G	G	0	0	G	G	A	A	A	A	C	C	G	G	G	G	C	C	A	A	T	T	G	G	T	T	G	G	G	G	G	G	G	G	G	G	C	C	G	G	T	T	G	G	A	A	T	T	G	G	0	0	T	T	0	0	C	C	T	T	T	T	0	0	C	C	C	C	C	C	T	T	A	A	0	0	T	T	G	G	A	A	0	0	T	T	0	0	0	0	C	C	C	C	T	T	A	A	G	G	0	0	T	T	C	C	G	G	C	C	C	C	C	C	T	T	T	T	T	G	T	T	G	G	G	G	T	T	T	T	T	T	A	A	A	A	T	T	C	C	C	C	C	C	T	T	A	A	C	C	T	T	A	A	A	A	C	C	G	G	C	C	T	T	G	G	T	T	G	G	A	A	A	A	C	C	G	G	0	0	C	C	A	A	T	T	0	0	0	0	A	A	A	A	G	G	G	G	C	C	A	A	T	G	C	C	C	C	C	C	G	G	0	0	A	A	A	A	G	G	C	C	A	A	T	G	T	T	A	A	T	T	T	T	C	C	C	C	A	A	0	0	T	T	T	T	T	T	0	0	0	0	T	T	0	0	A	A	T	T	C	C	C	C	0	0	C	C	T	T	T	T	G	G	C	C	0	0	G	G	T	T	A	A	G	G	T	T	G	A	0	0	G	G	C	C	T	T	T	T	T	T	C	C	G	G	C	C	G	G	C	C	A	A	0	0	0	0	G	G	A	A	T	T	C	C	T	T	G	G	T	T	C	C	T	T	G	G	C	C	T	T	0	0	C	C	T	T	0	0	A	A	C	C	G	G	T	T	C	C	G	G	G	G	G	G	C	C	A	A	0	0	0	0	C	C	C	C	G	G	G	G	G	G	G	G	A	A	C	C	T	T	T	T	A	A	T	T	0	0	C	C	G	G	T	T	G	G	T	T	T	T	T	T	T	T	C	C	G	G	A	A	0	0	G	G	0	0	C	C	G	G	G	G	T	T	0	0	G	G	A	A	T	T	C	C	0	0	A	A	C	C	A	A	A	A	A	A	C	C	0	0	0	0	G	G	A	A	C	C	G	G	T	T	0	0	G	G	T	T	G	G	T	T	G	G	0	0	C	C	G	G	T	T	T	T	T	T	C	C	T	T	T	T	A	A	C	C	C	C	A	A	C	C	G	G	G	G	0	0	T	T	G	G	A	A	0	0	T	T	A	A	T	T	A	A	A	A	A	A	C	C	0	0	T	T	A	A	T	G	A	A	T	T	T	T	C	C	T	T	A	A	0	0	T	T	A	A	G	G	G	G	A	A	G	G	G	G	T	T	T	T	T	T	G	G	T	T	C	C	T	T	C	C	A	A	T	T	A	A	0	0	0	0	T	T	G	G	T	T	G	G	T	T	A	A	G	G	T	T	T	T	C	C	C	C	T	T	T	T	C	C	A	A	A	A	T	T	T	T	C	C	G	G	G	A	T	T	0	0	T	T	C	C	C	C	G	G	T	T	T	T	G	G	A	A	G	G	G	G	A	A	A	A	G	G	C	C	C	C	C	C	0	0	G	G	T	T	G	G	T	T	T	T	T	T	T	T	T	T	T	T	G	G	A	A	A	A	T	T	A	A	G	G	G	G	0	0	G	G	T	T	G	G	A	A	A	A	0	0	C	C	A	A	C	C	T	T	C	C	A	A	0	0	T	C	T	T	G	G	G	G	T	T	T	T	A	A	T	T	G	G	T	T	0	0	A	A	A	A	A	A	C	C	T	T	G	G	A	A	A	A	G	G	C	C	A	A	T	T	A	A	T	T	T	T	A	A	A	A	0	0	0	0	C	C	A	A	G	G	A	A	A	A	A	A	T	T	T	T	G	G	G	G	0	0	G	G	C	C	G	G	T	T	A	A	G	G	C	C	C	C	C	C	A	A	G	G	G	G	C	C	C	C	A	A	C	C	A	A	G	G	0	0	T	T	T	T	C	C	T	T	G	G	C	C	G	G	0	0	G	G	T	G	T	T	T	T	G	G	0	0	G	G	0	0	A	A	G	G	A	A	C	C	C	C	G	G	C	C	T	T	A	A	G	G	0	0	G	G	T	T	A	A	T	T	G	G	C	C	C	C	0	0	T	T	C	C	0	0	C	C	A	A	T	T	0	0	G	G	T	T	G	G	C	C	A	A	A	A	A	A	G	G	T	T	0	0	T	T	G	G	T	T	T	T	C	C	T	T	C	C	C	C	0	0	G	G	G	G	0	0	C	C	T	T	T	T	T	T	A	A	0	0	0	0	C	C	C	C	C	C	G	G	T	T	G	G	C	C	G	G	G	G	G	G	G	G	T	T	C	C	C	C	T	T	0	0	C	C	C	C	C	C	C	C	T	T	C	C	T	T	0	0	G	G	A	A	G	G	0	0	G	G	G	G	0	0	A	A	G	G	A	A	A	A	0	0	T	T	C	C	0	0	G	G	T	T	G	G	0	0	C	C	C	C	0	0	T	T	T	T	C	C	A	A	A	A	0	0	A	A	T	T	T	T	T	T	T	T	C	C	G	G	G	G	T	T	T	T	A	A	T	T	C	C	G	G	0	0	T	T	T	T	0	0	G	G	T	T	0	0	A	A	0	0	C	C	T	T	T	T	G	G	G	G	0	0	G	G	T	T	C	C	A	A	A	A	0	0	T	T	C	C	A	A	T	T	0	0	A	A	A	A	C	C	C	C	A	A	C	C	A	A	0	0	T	T	G	G	0	0	T	T	T	T	G	G	T	T	G	G	C	C	T	T	T	T	0	0	T	T	G	G	A	A	G	G	G	G	G	G	C	C	C	C	T	T	C	C	C	C	A	A	C	C	G	G	C	A	C	C	G	G	G	G	T	T	T	T	G	G	T	T	T	T	C	C	T	T	C	C	A	A	G	G	T	T	G	G	A	A	C	C	G	G	G	G	0	0	G	G	0	0	T	C	A	A	C	C	T	T	G	G	T	T	A	A	G	G	0	0	A	A	T	T	G	G	T	G	A	A	C	C	A	A	G	G	G	G	G	G	T	T	C	C	T	T	A	A	T	T	0	0	C	C	A	A	G	G	G	G	T	T	T	T	G	G	C	C	A	A	G	G	G	G	T	T	0	0	C	C	C	C	0	0	A	A	C	C	T	G	A	A	A	A	G	G	G	G	A	A	G	G	A	A	T	T	T	G	A	A	A	A	T	T	C	C	C	C	G	G	C	C	A	A	0	0	A	A	T	T	0	0	0	0	T	T	G	G	A	A	C	C	0	0	T	T	G	G	0	0	0	0	A	A	0	0	C	C	0	0	0	0	0	0	G	G	G	G	T	T	T	T	T	T	G	G	C	C	0	0	T	G	A	A	0	0	C	C	G	G	G	G	T	T	G	G	A	A	C	C	C	C	A	A	T	T	A	A	A	A	G	G	C	C	C	C	T	G	G	G	A	A	G	G	A	A	G	G	T	T	G	G	T	T	C	C	C	C	G	G	G	G	G	G	C	C	C	C	0	0	G	G	T	T	G	G	0	0	G	G	T	T	0	0	C	C	T	T	A	A	G	G	A	A	A	A	0	0	G	G	G	G	C	C	A	A	G	G	0	0	T	T	C	C	C	C	T	T	T	T	T	T	T	T	T	T	G	G	T	T	C	C	C	C	C	C	0	0	C	C	G	G	A	A	A	A	0	0	T	T	0	0	T	C	G	G	G	G	A	A	C	C	A	A	A	A	A	A	G	G	T	T	0	0	A	A	G	G	G	G	T	T	G	G	C	C	C	C	C	C	T	G	G	G	C	C	T	T	T	T	0	0	A	A	C	C	G	G	0	0	T	T	T	T	C	C	0	0	0	0	G	G	G	G	T	T	T	T	A	A	T	T	C	C	C	C	A	A	0	0	A	A	A	A	C	C	T	T	0	0	G	G	T	T	0	0	T	T	A	A	C	C	0	0	G	G	0	0	T	T	A	A	T	T	C	C	C	C	G	G	C	C	G	G	C	C	G	G	0	0	T	T	0	0	A	A	G	G	A	A	G	G	G	G	C	C	T	T	C	C	G	G	T	T	0	0	A	A	T	T	C	C	T	T	A	A	C	C	A	A	A	A	A	A	C	C	G	G	T	T	0	0	C	C	T	T	0	0	C	C	T	T	T	T	T	T	T	T	G	G	0	0	T	T	C	C	A	A	G	G	T	T	0	0	T	T	T	T	0	0	C	C	0	0	G	G	A	A	G	G	G	G	A	A	G	G	A	A	T	T	T	T	C	C	0	0	C	C	A	A	A	A	A	A	A	A	C	C	A	A	G	G	0	0	C	C	G	G	G	G	0	0	A	A	0	0	A	A	A	A	A	A	A	A	T	C	G	G	T	T	G	G	C	C	T	T	0	0	C	C	T	T	0	0	0	0	T	T	G	G	C	C	T	T	G	G	T	T	T	T	G	G	G	G	T	T	A	A	T	T	C	C	G	G	A	A	G	G	A	A	G	G	C	C	T	T	C	C	G	G	0	0	C	C	C	C	0	0	T	T	0	0	G	G	C	C	T	T	0	0	C	C	C	C	T	T	A	A	A	A	C	C	A	A	T	T	C	C	A	A	0	0	T	T	G	G	T	T	G	G	T	T	A	A	C	C	G	G	C	C	C	C	G	G	G	G	C	C	T	T	C	C	C	C	G	G	G	G	T	T	G	G	A	A	A	A	A	A	G	G	A	A	T	T	C	C	T	T	G	G	G	G	G	G	G	G	T	T	G	G	G	G	T	T	A	A	T	T	T	T	0	0	T	T	T	T	T	T	C	C	C	C	T	T	G	G	G	G	A	A	C	C	C	G	T	G	C	C	0	0	A	A	C	C	A	A	T	T	T	T	A	A	T	T	0	0	0	0	G	G	0	0	G	A	T	T	T	T	C	C	A	A	C	C	T	T	T	T	A	A	C	C	T	T	0	0	C	C	0	0	G	G	T	T	G	G	G	G	0	0	0	0	C	C	G	G	A	A	T	T	G	G	C	C	G	G	C	C	G	G	C	C	T	T	T	T	A	A	T	T	C	C	T	T	C	C	T	T	C	C	G	G	C	C	G	G	A	A	G	G	T	T	T	T	T	T	C	C	C	C	T	T	C	C	G	G	G	G	0	0	0	0	T	T	C	C	C	C	C	C	C	C	A	A	0	0	0	0	T	T	T	T	G	G	A	A	G	G	A	A	C	C	T	T	T	T	C	C	A	A	C	C	G	G	0	0	T	T	C	C	C	C	G	G	A	A	C	C	C	C	C	C	G	G	C	C	A	A	C	C	G	G	A	A	T	T	T	T	C	C	A	A	T	T	C	C	G	G	C	C	A	A	A	A	G	G	C	C	T	T	C	C	G	G	T	T	A	A	C	C	0	0	A	A	C	C	T	T	G	G	C	C	A	A	C	C	T	G	G	G	A	A	C	C	T	T	T	T	A	A	G	G	0	0	G	G	T	T	0	0	A	A	A	A	G	G	A	A	T	T	C	C	A	A	T	T	C	C	0	0	A	A	G	G	A	A	G	G	G	G	G	G	A	A	G	G	0	0	A	A	G	G	T	T	A	A	G	G	A	A	C	C	G	G	A	A	C	C	0	0	0	0	G	G	A	A	A	A	A	A	C	C	C	C	T	T	A	A	G	G	T	C	G	G	T	T	A	A	T	T	T	T	C	C	G	G	G	G	A	A	0	0	A	A	T	T	C	A	T	T	T	T	T	T	A	A	A	A	T	T	G	G	C	C	T	T	A	A	C	G	T	T	A	A	G	G	G	G	G	G	G	G	A	A	T	T	G	G	A	A	G	G	C	C	A	A	C	C	C	C	T	T	0	0	T	T	T	T	C	C	T	T	0	0	A	A	G	G	C	C	G	G	0	0	C	C	C	C	C	C	0	0	0	0	A	A	G	G	T	T	G	G	C	C	C	C	T	T	G	G	T	T	0	0	G	G	0	0	A	A	C	C	T	T	C	C	G	G	G	G	C	C	T	T	0	0	T	G	A	A	A	A	A	A	T	T	G	G	G	G	C	C	C	C	T	T	C	C	G	G	T	T	C	C	T	T	A	A	G	G	G	G	T	T	G	G	G	G	C	C	T	T	0	0	G	G	G	G	G	G	0	0	C	C	A	A	G	G	G	G	T	T	G	G	C	C	T	T	0	0	A	A	C	C	A	A	0	0	0	0	A	A	A	A	G	G	C	C	A	A	A	A	G	G	0	0	A	A	T	T	A	A	C	C	C	C	T	T	A	A	T	T	C	C	G	G	0	0	G	G	0	0	C	C	C	C	C	C	G	G	T	T	C	C	T	T	0	0	C	C	0	0	A	A	A	A	C	C	C	C	T	T	G	G	C	C	T	T	T	T	G	G	A	A	C	C	G	G	G	G	C	C	T	T	T	T	A	A	0	0	C	C	A	A	G	G	0	0	A	A	T	T	C	C	A	A	A	A	0	0	C	C	C	C	A	A	G	G	G	G	0	0	A	A	G	G	G	G	C	C	0	0	A	A	A	A	A	A	0	0	T	T	G	G	0	0	C	C	A	A	A	A	C	C	T	T	T	T	T	T	C	C	T	T	G	G	T	T	G	G	0	0	C	C	0	0	A	A	0	0	T	T	G	G	G	G	A	A	G	G	0	0	G	G	T	G	C	C	C	C	A	A	G	G	T	T	C	C	C	C	G	G	C	C	T	T	0	0	C	C	C	C	0	0	T	T	T	T	G	G	T	T	G	G	C	C	C	C	A	A	C	C	G	G	C	C	A	A	T	T	G	G	T	T	A	A	G	G	C	C	A	A	G	G	0	0	A	A	C	C	C	C	C	C	T	T	T	T	0	0	C	C	C	C	0	0	C	C	A	A	A	A	A	A	T	T	C	C	C	C	A	A	T	T	T	T	0	0	G	G	T	T	A	A	C	C	G	G	T	T	C	C	T	T	G	G	C	C	G	G	A	A	C	C	C	C	T	T	0	0	G	G	0	0	G	G	0	0	G	G	C	C	0	0	A	A	T	T	C	C	G	G	G	G	0	0	C	C	G	A	C	C	0	0	G	G	G	G	A	A	G	G	C	C	A	A	T	T	0	0	G	G	G	G	T	T	T	T	G	G	A	A	A	A	G	G	C	C	A	A	0	0	T	T	C	C	T	T	0	0	G	G	G	G	A	A	T	T	A	A	G	G	A	A	A	A	0	0	G	G	G	G	C	C	C	C	C	C	C	C	T	G	T	T	A	A	T	T	G	G	C	C	C	C	A	A	A	A	G	G	C	C	T	T	A	A	G	G	C	C	C	C	C	C	C	C	G	G	G	G	0	0	T	T	G	G	G	G	G	G	T	T	G	G	0	0	T	A	G	G	T	T	0	0	C	C	T	T	C	C	C	C	0	0	0	0	0	0	A	A	G	G	G	G	C	C	G	G	A	A	G	G	T	T	T	T	T	T	A	A	A	A	T	T	0	0	A	A	T	T	G	G	A	A	G	G	C	C	T	T	T	T	T	T	T	T	C	C	G	G	0	0	A	A	C	C	0	0	C	C	T	T	C	C	G	G	G	G	T	T	C	C	G	G	C	C	G	G	0	0	T	T	A	A	G	G	T	T	T	T	T	T	C	C	0	0	0	0	G	G	C	C	C	C	A	A	T	T	T	T	0	0	T	T	C	C	C	C	G	G	C	C	0	0	G	G	C	C	G	G	G	G	G	G	A	A	0	0	0	0	A	A	G	G	C	C	A	A	0	0	C	C	T	T	0	0	0	0	C	C	C	C	A	A	G	G	C	C	T	T	T	T	C	C	G	G	A	A	A	A	T	T	C	C	0	0	A	A	T	T	G	G	T	T	C	C	T	T	G	G	0	0	T	T	T	T	T	T	A	A	0	0	A	A	G	G	T	T	T	T	C	C	A	A	T	T	G	G	0	0	A	A	C	C	C	C	G	G	C	C	G	G	0	0	G	G	G	G	T	T	T	T	T	G	A	A	C	C	C	C	G	G	G	G	T	T	G	G	0	0	G	G	C	C	C	C	C	C	A	A	A	A	C	C	A	A	0	0	C	C	A	A	0	0	A	A	G	G	G	G	T	T	T	T	C	C	A	A	T	T	C	C	T	T	G	G	A	A	G	G	C	C	C	C	G	G	0	0	0	0	A	A	G	G	C	C	C	C	0	0	A	A	G	G	G	G	G	G	T	T	0	0	G	G	0	0	C	C	G	G	0	0	A	A	A	A	T	T	A	A	G	G	G	G	G	G	C	C	G	A	T	T	T	T	T	C	A	A	G	A	A	A	T	G	C	C	G	G	A	A	0	0	A	A	A	A	C	C	0	0	T	T	C	C	A	A	A	A	C	C	G	G	G	G	0	0	C	C	C	C	A	A	G	G	0	0	T	T	A	A	T	T	A	A	T	T	C	C	G	G	C	C	C	C	T	T	C	C	C	C	G	G	G	G	T	T	T	T	0	0	G	G	G	G	T	T	T	T	G	G	G	G	T	T	C	C	A	A	A	A	A	A	C	C	0	0	G	G	C	C	G	G	0	0	A	A	T	T	C	C	G	G	C	C	A	A	T	T	C	C	T	T	C	C	C	C	G	G	A	A	G	G	T	T	A	A	T	T	G	G	0	0	T	T	G	G	0	0	T	T	G	G	A	A	C	C	A	A	T	T	A	A	T	G	0	0	T	T	C	C	0	0	C	C	C	C	T	T	A	A	0	0	T	T	G	G	A	A	G	G	T	T	A	A	T	T	C	C	0	0	T	T	0	0	G	G	C	C	0	0	A	A	0	0	T	T	C	C	A	A	C	C	T	T	C	C	C	C	G	G	A	A	G	G	G	G	A	A	A	A	G	G	C	C	C	C	C	C	T	T	G	G	C	C	T	G	C	G	C	C	C	C	0	0	0	0	T	C	A	A	0	0	A	A	A	A	G	G	A	A	C	C	C	C	G	G	A	A	T	T	A	A	C	C	T	T	T	T	T	T	A	A	C	C	G	G	A	A	C	C	T	T	C	C	T	T	G	G	G	G	T	T	G	G	G	G	0	0	C	C	T	T	C	C	C	C	T	T	G	G	G	G	C	C	C	C	T	T	C	C	G	G	G	G	A	A	T	T	T	T	T	T	C	C	G	G	0	0	G	G	A	A	C	C	0	0	A	A	G	G	T	T	0	0	A	A	T	T	0	0	C	C	C	C	T	T	T	T	A	A	T	T	G	G	G	G	T	T	C	C	G	G	A	A	C	C	G	G	A	A	0	0	C	C	T	T	G	G	T	T	T	T	G	G	C	C	0	0	G	G	T	T	G	G	G	G	T	T	0	0	C	C	C	C	C	C	T	T	G	G	C	C	A	A	T	T	A	A	C	C	G	A	C	C	G	G	T	T	A	A	A	A	C	C	G	G	C	C	G	G	C	C	C	C	G	G	G	G	C	C	C	C	C	C	A	A	G	G	T	T	T	T	0	0	T	T	0	0	C	C	T	T	T	T	A	A	C	C	T	T	A	A	G	G	G	G	A	A	G	G	G	G	C	C	G	G	T	T	C	C	C	C	G	G	C	C	T	T	T	T	A	A	A	A	G	G	T	T	T	T	T	T	A	A	G	G	T	T	C	C	A	A	0	0	C	C	C	C	T	T	G	G	T	T	A	A	G	G	C	C	C	C	T	T	G	G	T	T	0	0	C	C	G	G	G	G	0	0	T	T	A	A	T	T	G	G	0	0	T	T	A	A	G	G	A	A	T	T	T	T	T	T	A	A	T	T	C	C	T	T	T	T	C	C	G	G	C	C	T	T	0	0	C	C	0	0	0	0	T	T	A	A	A	A	0	0	A	A	A	A	C	C	T	T	G	G	A	A	A	A	G	G	T	T	G	G	T	G	0	0	C	C	T	T	G	G	G	G	A	A	C	C	G	G	G	G	G	G	0	0	C	C	C	C	G	G	A	A	T	T	T	T	T	T	0	0	T	T	A	A	T	T	T	T	0	0	G	G	0	0	T	A	G	G	A	A	A	A	G	G	A	A	G	G	G	G	0	0	T	T	0	0	T	T	C	C	G	G	T	T	T	T	G	G	0	0	A	A	C	C	0	0	G	G	A	A	G	G	T	T	A	A	T	T	A	A	G	G	0	0	C	C	C	C	0	0	G	G	A	A	G	G	G	G	A	A	C	C	G	G	0	0	T	T	T	T	T	T	A	A	C	C	G	G	G	G	A	A	C	C	A	A	A	A	G	G	G	G	A	A	A	A	A	A	T	T	G	G	G	G	A	A	G	G	C	C	A	A	G	G	G	G	T	T	C	C	T	T	G	G	T	T	T	T	C	C	T	T	C	C	G	G	A	A	C	C	T	C	0	0	T	T	A	A	G	G	T	T	G	G	0	0	T	T	T	C	C	C	G	G	C	C	G	G	0	0	G	G	G	G	C	C	C	C	0	0	G	G	G	G	G	G	C	C	T	T	G	G	A	A	T	T	G	G	0	0	0	0	G	G	A	A	A	A	T	T	A	A	G	G	G	G	T	T	A	A	G	G	G	G	G	G	A	A	G	G	A	A	T	T	G	G	C	C	C	C	A	A	C	C	A	A	0	0	T	T	T	T	C	C	G	G	0	0	A	A	G	G	G	G	T	T	A	A	C	C	A	A	T	T	T	T	T	T	G	G	T	T	0	0	T	T	T	T	T	T	C	C	G	G	A	A	0	0	T	T	G	G	A	A	A	A	0	0	G	G	T	T	T	T	G	G	0	0	C	C	A	A	T	T	T	T	G	G	T	T	C	C	A	A	A	A	G	G	T	T	C	C	C	C	C	C	G	G	T	T	G	G	A	A	T	T	G	G	G	G	A	A	T	A	G	G	A	A	G	G	T	T	0	0	A	A	A	A	A	A	G	G	T	T	0	0	A	A	0	0	T	T	T	G	T	T	T	T	G	G	T	T	G	G	T	T	G	G	0	0	G	G	C	C	T	T	G	G	T	T	G	G	G	G	G	G	T	T	C	C	C	C	C	C	T	T	G	G	C	C	C	C	T	T	A	A	A	A	G	G	A	A	C	C	G	G	C	C	A	A	A	A	0	0	C	C	T	T	C	C	A	A	T	T	T	T	T	G	T	T	A	A	C	C	G	G	T	T	A	A	C	C	C	C	G	G	T	T	C	C	T	T	C	C	C	C	0	0	0	0	C	C	C	C	A	A	C	C	G	G	C	C	A	A	C	C	A	A	G	G	C	C	C	C	A	A	A	A	G	G	C	C	T	T	T	T	0	0	C	C	G	G	A	A	G	G	G	G	G	G	C	C	G	G	T	T	T	T	T	T	C	C	C	C	A	A	G	G	A	A	A	A	A	A	C	C	C	C	A	A	A	A	A	A	A	A	A	A	A	A	C	C	C	C	G	G	T	T	T	T	A	A	C	C	G	G	C	C	G	G	A	A	C	C	A	A	C	C	T	T	C	C	C	C	C	C	T	T	G	G	G	G	G	G	A	A	C	C	C	C	G	G	T	T	T	T	C	C	A	A	0	0	G	G	T	T	C	C	A	A	G	G	A	A	G	G	C	C	T	T	T	T	A	A	C	C	G	G	C	C	T	T	A	A	A	A	0	0	A	A	A	A	G	G	0	0	C	C	C	C	T	T	T	T	0	0	G	G	G	G	G	G	G	G	A	A	A	A	G	G	C	C	G	G	T	T	G	G	A	A	T	T	C	C	T	C	G	G	T	T	0	0	0	0	A	A	0	0	G	G	C	C	C	C	C	C	A	A	G	G	A	A	G	G	G	G	A	A	G	G	A	A	C	C	C	C	G	G	T	T	G	G	C	C	T	T	C	C	0	0	C	G	C	C	T	T	T	C	0	0	C	C	G	G	G	G	G	G	G	G	A	A	T	T	0	0	C	C	C	C	0	0	A	A	T	T	G	G	A	A	C	C	C	C	C	C	G	G	T	T	G	G	A	A	C	C	T	T	0	0	C	C	T	T	A	A	A	A	T	T	0	0	C	C	T	T	T	T	T	T	G	G	G	G	0	0	T	T	T	G	G	G	T	T	G	G	0	0	T	T	C	C	G	G	0	0	T	T	A	A	A	A	C	C	A	A	G	G	A	A	T	T	T	T	T	T	G	G	G	G	G	G	G	G	C	C	G	G	0	0	T	T	A	A	A	A	T	G	C	G	A	A	A	A	C	C	0	0	G	G	0	0	T	T	A	A	T	T	G	G	A	A	A	A	A	A	T	T	T	T	T	T	G	G	C	C	A	A	T	G	G	G	A	A	A	A	G	G	A	A	G	G	G	G	C	C	G	G	A	A	A	A	C	C	A	A	T	T	C	C	0	0	G	G	0	0	C	C	0	0	T	T	C	C	A	A	T	T	A	A	T	T	T	T	0	0	0	0	T	T	A	A	T	T	T	T	G	G	G	G	G	G	T	T	C	C	C	C	A	A	C	C	T	T	A	A	C	C	T	T	G	G	T	T	T	T	T	T	C	C	T	T	C	C	T	T	T	T	T	T	C	C	C	C	A	A	G	G	T	T	T	T	A	A	0	0	0	0	T	T	G	G	G	G	C	C	0	0	0	0	G	G	A	A	T	T	A	A	C	C	A	A	T	T	T	T	C	C	A	A	A	A	C	C	A	A	T	T	T	T	A	A	T	T	A	A	T	T	T	T	T	T	G	G	G	G	C	C	0	0	T	T	T	T	G	G	A	A	A	A	A	A	A	A	C	C	C	C	T	T	0	0	G	G	T	T	C	C	T	T	G	G	T	T	G	G	G	G	T	T	G	G	A	A	A	A	0	0	0	0	T	T	T	T	C	C	C	C	G	G	0	0	T	T	C	C	A	A	C	C	0	0	A	A	C	C	A	A	A	A	G	G	A	A	C	C	G	G	T	T	0	0	A	A	G	G	T	T	T	T	G	G	C	C	0	0	T	G	0	0	G	G	T	T	T	T	A	A	C	C	G	G	0	0	T	T	C	C	T	T	G	G	0	0	T	T	T	T	T	T	A	A	G	G	G	G	C	C	A	A	T	T	G	G	T	T	C	C	C	C	A	A	G	G	A	A	G	G	0	0	C	C	0	0	T	T	T	T	G	G	G	G	G	G	0	0	T	T	C	C	C	C	G	G	C	C	0	0	A	A	T	T	C	C	C	C	G	G	C	C	C	C	T	T	A	A	C	C	G	G	T	T	C	C	T	T	G	G	A	A	G	G	T	T	A	A	C	C	G	G	C	C	A	A	A	A	T	T	G	G	T	T	T	T	G	G	T	T	A	A	T	T	C	C	0	0	C	C	C	C	T	T	G	G	C	C	A	A	0	0	C	C	C	C	0	0	G	G	T	T	T	T	C	C	T	T	C	C	T	T	0	0	G	G	G	G	C	C	C	C	T	T	A	A	0	0	A	A	T	A	A	A	A	A	C	C	T	T	G	G	G	G	C	C	0	0	G	G	A	A	C	C	A	A	G	G	0	0	C	C	A	A	0	0	G	G	G	G	A	A	A	A	A	A	G	G	T	T	G	G	A	A	C	C	T	T	T	T	A	A	A	A	A	A	C	C	A	A	A	A	A	A	A	A	T	T	A	A	T	T	T	T	A	A	A	A	A	A	C	C	0	0	0	0	C	C	C	C	A	A	G	G	G	G	G	G	C	C	G	G	T	T	C	C	G	G	A	A	C	C	A	A	C	C	C	C	G	G	A	A	C	C	C	C	T	G	T	T	0	0	C	C	T	T	C	C	C	C	G	G	C	C	C	C	A	A	T	T	T	T	A	A	C	C	A	A	T	T	C	C	C	C	T	T	T	T	T	T	C	C	A	A	A	A	C	C	C	C	G	G	C	C	A	A	A	A	A	A	C	C	0	0	0	0	A	A	A	A	C	C	T	T	T	T	0	0	A	A	A	A	T	T	0	0	C	C	C	C	C	C	C	C	G	G
```
