## Supplementary material for "Genome-wide Population Structure Analyses of Three Minor Millets: Kodo Millet, Little Millet, and Proso Millet": kodo.ped (part 3 of 3)

```
C95NTANXX	IPs827:C95NTANXX:1:250591012	-9	-9	-9	-9	C	C	G	G	C	C	A	A	C	C	G	G	C	C	T	T	C	C	G	G	0	0	C	C	A	A	T	A	G	G	A	A	G	G	T	A	T	T	G	A	A	A	T	T	T	A	G	G	A	A	A	A	C	C	C	C	A	A	A	A	C	C	T	C	A	A	G	G	C	C	A	A	A	A	T	T	A	A	T	T	G	G	C	C	G	G	A	A	G	G	A	A	C	C	G	G	A	A	G	G	C	C	C	C	C	C	G	G	G	G	C	C	G	G	G	G	C	C	G	G	A	A	A	A	A	A	G	G	T	T	T	T	C	C	A	A	T	T	T	T	T	T	T	T	T	T	T	T	A	A	A	A	A	A	G	G	G	G	A	A	A	A	0	0	C	C	G	G	G	G	C	C	C	C	T	T	G	G	C	C	G	G	T	T	T	T	G	G	T	T	T	T	C	C	G	G	C	C	A	A	T	T	G	G	G	G	T	T	G	G	C	C	T	T	A	A	T	T	T	G	A	A	0	0	T	T	G	G	C	C	T	T	G	G	T	T	A	A	T	T	G	G	T	T	T	T	G	G	C	C	C	C	T	T	A	A	C	C	T	G	A	A	A	A	C	C	A	A	A	A	G	G	G	G	G	G	G	G	0	0	A	A	A	A	T	T	G	G	C	C	G	G	G	G	G	G	G	G	C	C	0	0	T	T	C	C	G	G	G	G	C	C	C	C	T	T	C	C	A	A	C	C	C	C	C	C	A	A	A	A	C	C	T	T	C	C	T	T	C	C	G	G	C	C	0	0	T	T	G	G	C	C	T	T	A	A	C	C	G	G	C	C	0	0	T	T	A	A	G	G	A	A	C	C	T	T	T	T	G	G	T	T	C	C	T	T	G	G	C	C	T	T	A	A	A	A	A	A	T	T	A	A	G	G	G	G	G	G	A	A	G	G	G	G	C	C	G	G	T	T	A	A	A	A	T	T	A	A	C	C	T	T	T	T	A	A	G	G	C	C	C	C	T	T	T	T	A	A	0	0	C	C	T	T	G	G	C	C	A	A	T	T	A	A	T	T	A	A	G	G	A	A	T	T	A	A	A	A	T	T	T	T	T	T	T	T	T	T	C	C	G	G	G	G	G	G	C	C	C	C	G	G	G	G	T	T	G	G	A	A	T	T	T	T	0	0	A	A	T	T	C	C	0	0	T	T	G	G	G	G	C	C	0	0	A	A	G	G	G	G	T	T	T	T	T	T	0	0	T	T	0	0	C	C	A	A	A	A	T	T	C	C	T	G	A	A	C	C	G	G	G	G	G	G	C	C	T	G	A	A	C	C	A	A	A	A	C	C	C	C	C	C	T	A	C	C	C	C	A	A	A	A	A	A	A	A	T	T	0	0	T	G	T	T	T	T	T	T	A	A	T	T	0	0	A	A	T	T	T	T	A	A	A	A	G	G	A	A	T	T	C	C	T	T	T	T	G	G	C	C	A	A	G	G	A	A	G	G	T	T	G	G	T	T	C	C	A	A	T	T	G	G	T	T	G	G	G	G	T	T	G	G	T	T	C	C	G	A	G	G	0	0	T	T	G	G	G	G	C	C	C	C	T	T	C	C	A	A	T	T	C	C	C	C	C	C	G	G	T	T	T	T	T	T	G	G	0	0	T	T	C	C	T	T	A	A	G	G	0	0	G	G	G	G	G	G	C	C	C	C	C	C	G	G	0	0	0	0	A	A	C	C	G	G	T	T	A	A	A	A	G	G	0	0	G	G	C	C	G	G	T	T	G	G	A	A	0	0	G	G	T	C	T	T	G	G	C	C	T	T	T	T	0	0	A	A	C	C	0	0	T	T	A	A	0	0	T	T	A	A	G	G	G	G	A	A	A	A	G	G	C	C	C	C	T	T	A	A	T	T	C	C	T	T	C	C	T	T	C	C	C	C	C	C	T	T	A	A	T	T	A	A	A	A	G	G	G	G	T	T	T	T	A	A	A	A	T	T	T	T	C	C	C	C	T	T	G	G	C	C	T	T	G	G	A	A	C	C	G	G	C	C	T	T	G	G	T	T	A	A	A	A	A	A	A	A	0	0	0	0	C	C	A	A	T	T	C	C	0	0	A	A	A	A	G	G	G	G	T	T	A	A	T	G	C	C	A	A	C	C	G	G	C	G	A	A	A	A	G	G	T	T	A	A	T	T	T	T	A	A	0	0	C	C	C	C	C	C	0	0	C	C	0	0	T	T	T	T	T	T	G	G	0	0	C	C	A	A	G	G	C	C	A	A	C	C	T	T	C	C	T	G	G	G	0	0	G	G	G	G	T	T	T	T	G	G	C	C	G	A	A	A	G	G	C	C	C	C	A	A	A	A	C	C	A	A	C	C	G	G	T	T	A	A	A	A	C	C	A	A	A	A	T	T	C	C	T	T	G	G	T	T	C	C	T	T	G	G	C	C	A	A	T	T	T	T	T	T	G	A	A	A	C	C	G	G	T	T	G	G	G	G	G	G	T	T	T	T	A	A	G	G	C	C	T	T	T	T	A	A	G	G	0	0	0	0	A	A	C	C	G	G	T	G	A	A	T	T	A	A	C	C	G	G	T	T	A	A	T	T	T	T	0	0	T	T	A	A	A	A	G	G	A	A	A	A	C	C	C	C	G	G	G	G	T	T	A	A	G	G	A	A	T	T	G	G	C	C	A	A	C	C	G	G	C	C	A	A	0	0	A	A	A	A	G	G	A	A	T	T	G	G	T	T	C	C	G	G	T	G	G	G	T	T	G	G	T	T	C	C	G	G	A	A	T	T	T	G	C	C	T	T	T	T	G	G	C	C	C	C	A	A	C	C	G	G	G	G	G	G	0	0	T	T	A	A	C	C	T	T	A	A	T	T	G	G	A	A	T	T	A	A	G	G	T	T	G	G	T	T	A	A	C	C	T	T	C	C	T	T	G	G	A	A	C	C	A	A	G	G	G	G	A	A	0	0	G	G	0	0	C	C	T	T	G	G	T	T	T	T	G	G	C	C	A	A	T	T	A	A	T	T	T	T	T	T	A	A	C	C	G	G	T	T	A	A	G	G	T	T	T	T	C	C	C	C	C	C	T	T	C	C	G	G	0	0	T	G	T	T	A	A	G	G	A	A	T	T	C	C	T	T	T	T	T	T	A	A	C	C	T	T	G	G	A	A	G	G	G	G	A	A	0	0	G	G	T	T	C	C	C	C	C	C	G	G	T	G	G	G	T	T	T	T	T	T	C	C	T	T	T	T	G	G	A	A	A	A	T	T	G	G	G	G	A	A	T	T	A	A	T	T	A	A	G	G	A	A	C	C	A	A	0	0	C	C	T	T	C	C	A	A	G	G	T	T	T	T	C	C	A	A	T	T	A	A	A	A	C	C	G	G	T	T	G	G	A	A	G	G	G	G	C	C	T	T	A	A	A	A	A	A	C	C	C	C	T	T	T	T	G	G	T	T	T	T	A	A	A	A	0	0	T	T	A	A	A	A	G	G	A	A	C	C	A	A	T	T	C	C	C	G	G	G	T	T	C	C	C	C	A	A	T	T	A	A	A	A	C	C	C	C	C	C	A	A	A	A	G	G	C	C	C	C	A	A	G	G	G	G	G	G	0	0	T	T	T	T	A	A	T	T	G	G	C	C	G	G	0	0	A	A	T	T	T	T	C	C	A	A	T	T	G	G	A	A	A	A	A	A	A	A	T	T	C	C	G	G	T	T	T	T	G	G	G	G	G	G	G	G	T	T	G	G	T	T	G	G	C	C	T	T	T	T	T	T	C	C	G	G	C	C	T	T	C	C	C	A	C	C	G	G	G	G	C	C	A	A	A	A	G	G	0	0	T	T	G	G	T	T	G	G	T	T	T	T	T	T	T	T	T	T	C	C	C	C	G	G	G	G	A	A	G	G	T	T	T	T	T	T	A	A	T	T	A	A	0	0	C	C	C	C	G	G	T	T	G	G	C	C	G	G	T	T	G	G	A	A	T	T	C	C	C	C	T	T	T	T	C	C	C	C	C	C	C	C	T	T	C	C	T	T	0	0	A	A	A	A	C	C	G	G	G	G	T	T	G	G	A	A	G	G	G	G	A	A	T	T	T	T	C	C	C	C	0	0	C	C	G	G	G	G	C	C	T	T	C	C	T	T	T	T	C	C	G	G	A	A	T	T	A	A	T	T	T	T	T	T	T	T	T	T	G	G	A	A	T	T	T	T	A	A	T	T	C	C	T	T	G	G	T	T	T	T	G	G	G	G	T	T	T	C	A	A	C	G	C	C	T	T	T	T	G	G	G	G	C	C	G	G	T	T	C	C	C	C	0	0	C	C	T	T	C	C	G	G	C	C	G	G	A	A	G	G	C	C	C	C	A	A	C	C	G	G	A	A	T	T	G	G	A	A	C	C	T	T	A	A	T	T	T	T	C	C	T	T	T	C	T	T	A	A	G	G	G	G	G	G	A	A	G	G	C	C	C	C	T	G	T	T	C	C	A	A	C	C	G	G	C	A	C	C	G	G	A	A	T	T	T	T	G	G	T	T	T	T	C	C	T	T	C	C	A	A	G	G	C	C	G	G	A	A	C	C	G	G	G	G	0	0	G	G	C	C	T	C	A	A	C	C	C	C	G	G	T	T	A	A	A	A	C	C	A	A	T	T	G	G	T	T	T	T	C	C	A	A	G	G	G	G	G	G	T	T	T	T	T	T	A	A	T	T	C	C	C	C	A	A	G	G	G	G	T	T	T	T	G	G	0	0	A	A	T	T	C	C	T	G	C	C	G	G	C	C	T	T	A	A	T	T	T	T	A	A	A	A	A	A	G	G	G	G	G	G	T	T	T	T	T	T	C	C	G	G	T	T	C	C	C	C	G	G	T	T	A	A	0	0	A	A	G	G	T	T	0	0	C	C	A	A	C	C	C	C	A	A	T	T	0	0	C	C	T	T	0	0	C	C	C	C	0	0	G	G	A	A	G	G	G	G	T	T	T	T	0	0	A	A	C	C	C	C	G	G	A	A	A	A	C	C	0	0	T	T	T	T	G	G	A	A	T	T	C	C	G	G	T	T	A	A	C	C	G	G	C	C	C	C	T	T	G	G	A	A	A	A	A	A	G	G	T	T	A	A	T	T	C	C	0	0	0	0	G	G	A	A	C	C	C	C	T	T	G	G	T	T	G	G	0	0	A	A	T	T	T	A	C	C	C	C	A	A	G	G	A	A	A	A	A	A	G	G	G	G	C	C	A	A	G	G	0	0	C	C	C	C	C	C	T	T	G	G	T	T	T	T	T	T	C	C	C	C	C	C	T	T	T	T	0	0	0	0	G	G	A	A	A	A	T	T	T	T	A	A	T	T	G	G	G	G	A	A	C	C	A	A	A	A	A	A	G	G	T	T	G	G	A	A	G	G	G	G	T	T	A	A	T	T	G	G	C	C	T	T	G	G	T	T	T	T	T	T	C	C	A	A	C	C	G	G	0	0	T	T	T	T	C	C	C	C	G	A	G	G	G	G	T	T	T	T	G	G	T	T	T	T	T	T	A	A	T	T	A	A	A	A	C	C	T	T	C	C	G	G	C	C	G	G	T	T	A	A	G	G	0	0	G	G	C	C	0	0	A	A	T	T	C	C	C	C	G	G	C	C	A	A	A	A	G	G	A	A	T	T	G	G	G	G	G	G	G	G	0	0	A	A	C	C	T	T	T	T	G	G	T	T	0	0	G	G	A	A	0	0	T	T	G	G	C	C	G	G	A	A	G	A	C	C	G	G	T	T	T	T	C	C	0	0	T	T	C	C	T	T	T	T	C	C	T	T	G	G	C	C	T	T	C	C	A	A	0	0	T	T	A	A	T	T	T	T	G	G	T	T	0	0	A	A	A	A	G	G	G	G	A	A	G	G	A	A	T	T	C	C	C	C	T	T	T	C	G	G	C	C	0	0	G	G	C	C	C	C	G	G	G	G	A	A	A	A	G	G	0	0	A	A	C	C	A	A	G	G	G	G	A	A	C	C	C	C	T	T	G	G	C	C	T	T	T	T	C	C	T	T	C	C	G	G	T	T	G	G	A	A	C	C	G	G	T	T	T	T	G	G	G	G	T	G	G	G	T	T	C	C	G	G	A	A	T	T	G	G	G	G	C	C	T	T	C	C	C	C	C	C	C	C	C	C	C	C	T	T	A	A	T	T	C	C	T	T	C	C	T	T	C	C	C	C	A	A	T	T	C	C	T	T	T	T	C	C	A	A	A	A	T	T	G	G	T	T	G	G	C	C	A	A	C	C	A	A	T	T	C	C	G	G	G	G	C	C	T	T	C	C	T	T	T	T	A	A	T	T	A	A	A	A	G	G	G	G	G	G	A	A	T	T	C	C	T	T	G	G	0	0	G	G	G	G	T	T	G	G	G	G	T	T	A	A	T	T	C	C	0	0	T	T	T	T	T	T	C	C	T	T	T	T	A	A	0	0	0	0	C	C	C	C	G	G	C	C	C	C	A	A	0	0	G	G	T	G	T	T	A	A	C	C	T	T	C	C	G	G	T	T	G	A	T	G	T	T	C	C	A	A	T	T	C	C	T	T	A	A	C	C	T	T	C	C	C	C	T	T	G	G	0	0	0	0	C	C	C	C	T	C	T	T	G	G	A	A	T	T	A	A	G	G	G	G	A	A	G	G	C	C	T	T	T	T	A	A	T	T	C	C	T	T	C	C	T	T	C	C	G	G	C	C	G	G	G	G	G	G	T	T	0	0	T	T	C	C	C	C	A	A	C	C	G	G	G	G	A	A	G	G	C	C	T	T	T	T	C	C	G	G	A	A	T	T	G	G	T	T	C	C	G	G	A	A	A	A	G	G	G	G	T	T	T	T	C	C	C	C	C	C	G	G	T	T	C	C	C	C	C	C	G	G	A	A	T	T	T	T	C	C	T	T	C	C	A	A	C	C	G	G	A	A	T	T	T	T	C	C	A	A	T	T	C	C	C	C	G	G	0	0	A	A	G	G	C	C	T	T	C	C	G	G	0	0	A	A	C	C	0	0	G	G	C	C	T	T	G	G	0	0	A	A	C	C	T	T	G	G	A	A	C	C	T	T	T	T	A	A	G	G	0	0	G	G	T	T	A	A	A	A	A	A	G	G	A	A	T	T	C	C	G	G	A	A	C	C	0	0	A	A	G	G	A	A	G	G	C	C	T	T	A	A	G	G	C	C	C	C	G	G	A	A	A	A	A	A	A	A	C	C	G	G	A	A	T	T	A	A	0	0	G	G	A	A	A	A	A	A	T	T	C	C	T	G	A	A	G	G	C	C	G	G	C	C	A	A	T	T	T	T	C	C	G	G	G	G	A	A	C	C	A	A	T	T	0	0	C	C	T	T	0	0	A	A	A	A	T	T	A	A	C	C	T	T	G	G	C	C	T	T	C	C	G	G	G	G	G	G	0	0	A	A	T	T	A	A	A	A	G	G	C	C	A	A	0	0	A	A	T	T	0	0	0	0	0	0	C	C	T	T	T	T	A	A	A	A	A	A	A	A	0	0	C	C	C	C	C	C	C	C	T	T	0	0	G	G	G	G	G	G	C	C	C	C	T	T	G	G	T	T	G	G	T	T	0	0	A	A	T	T	T	T	G	G	G	G	G	G	A	A	T	T	T	T	G	G	G	G	T	T	A	A	0	0	C	C	A	A	C	C	C	C	T	T	C	C	A	A	T	T	T	T	T	G	T	T	G	G	G	G	C	C	G	G	G	G	C	C	T	T	C	C	G	G	G	G	G	G	T	T	T	T	G	G	G	G	G	G	T	C	A	A	C	C	T	A	T	A	A	A	C	C	A	A	C	C	A	A	A	A	A	A	G	G	T	T	G	G	G	G	G	G	G	G	A	A	T	G	C	C	A	A	T	T	T	T	0	0	T	T	C	C	G	G	G	G	G	G	T	T	C	C	C	C	C	C	G	G	T	T	G	G	T	T	0	0	C	C	T	T	A	A	A	A	C	C	A	A	C	C	A	A	C	C	C	C	T	T	G	G	A	A	C	C	G	G	G	G	C	C	C	C	T	T	G	G	G	G	C	C	A	A	G	G	0	0	A	A	A	A	C	C	0	0	A	A	G	G	C	C	T	T	A	A	A	A	G	G	0	0	A	A	G	G	G	G	C	C	T	T	C	C	G	G	C	C	T	T	T	T	G	G	A	A	C	C	A	A	A	A	C	C	T	T	T	T	T	T	G	G	T	T	G	G	A	A	G	G	G	G	T	T	G	G	G	G	T	T	T	T	C	C	G	G	A	A	G	G	A	A	G	G	T	T	T	T	C	C	A	A	G	G	T	T	C	C	T	T	G	G	A	A	T	T	0	0	C	C	0	0	G	G	T	T	T	T	G	G	C	C	A	A	C	C	C	C	A	A	T	T	A	A	G	G	A	A	T	T	G	G	T	T	A	A	G	G	C	C	A	A	G	G	T	T	A	A	C	C	C	C	T	T	T	T	T	T	A	A	C	C	C	C	C	C	C	C	A	A	G	G	A	A	T	T	C	C	C	C	A	A	C	C	T	T	A	A	G	G	T	T	G	G	C	C	G	G	0	0	C	C	C	C	0	0	C	C	G	G	A	A	A	A	0	0	T	T	0	0	G	G	C	C	G	G	G	G	G	G	T	T	0	0	G	G	T	T	C	C	G	G	G	G	C	C	C	C	A	A	C	C	C	C	A	A	G	G	G	G	G	G	C	C	G	G	T	T	0	0	G	G	G	G	T	T	T	T	A	A	A	A	A	A	G	G	C	C	A	A	C	C	T	T	C	C	T	T	G	G	A	A	G	G	A	A	T	T	A	A	G	G	G	G	A	A	0	0	G	G	A	A	T	T	C	C	T	T	C	C	T	T	T	T	A	A	T	T	G	G	T	T	C	C	G	G	0	0	G	G	C	C	G	G	A	A	C	C	0	0	C	C	C	C	C	C	C	C	G	G	A	A	T	T	T	T	G	G	G	G	T	T	G	G	T	T	T	T	A	A	T	T	A	A	G	G	T	T	C	C	C	C	0	0	G	G	T	T	G	A	G	G	0	0	A	A	G	G	A	A	G	G	T	T	C	C	T	T	0	0	A	A	T	T	0	0	G	G	T	T	A	A	A	A	G	G	C	C	T	T	T	T	T	T	T	T	C	C	G	G	T	T	A	A	C	C	0	0	T	T	T	T	C	C	G	G	G	G	T	T	A	A	G	G	T	T	A	A	T	C	T	T	A	A	G	G	T	T	T	T	T	T	T	T	0	0	T	T	T	T	C	C	C	C	A	A	T	T	C	C	G	G	T	T	C	C	C	C	G	G	C	C	0	0	0	0	C	C	0	0	A	A	G	G	G	G	A	A	A	A	A	A	T	T	G	G	A	A	0	0	C	C	T	T	A	A	T	C	C	C	C	C	G	G	C	C	C	C	T	T	T	T	0	0	C	C	A	A	A	A	T	T	C	C	C	C	A	A	T	T	G	G	T	T	C	C	T	T	G	G	A	A	C	C	T	T	T	T	A	A	G	G	A	A	G	G	T	T	T	T	C	C	A	A	T	T	T	T	T	T	A	A	C	C	C	C	G	G	C	C	A	A	C	C	G	G	G	G	0	0	C	C	T	T	A	A	C	C	T	T	A	A	G	G	T	T	G	G	G	G	G	G	C	C	C	C	T	C	G	G	A	A	C	C	A	A	A	A	C	C	A	A	C	C	0	0	0	0	T	T	T	T	T	T	C	C	A	A	C	C	C	C	T	T	G	G	A	A	G	G	T	T	T	T	G	G	T	T	C	C	A	A	G	G	C	C	C	C	T	G	A	A	A	A	G	G	A	A	T	G	T	T	G	G	G	G	C	C	G	G	A	A	A	A	G	G	T	T	0	0	G	G	G	G	G	G	C	C	G	A	T	T	T	T	C	C	G	G	G	G	C	C	G	G	C	C	G	G	A	A	T	T	A	A	A	A	C	C	G	G	G	G	C	C	A	A	A	A	C	C	G	G	G	G	0	0	C	C	C	C	A	A	G	G	G	G	T	T	A	A	C	C	A	A	0	0	C	C	G	G	C	C	C	C	0	0	T	T	G	G	G	G	G	G	T	T	T	T	T	T	G	G	A	A	C	C	C	C	A	A	G	G	T	T	T	T	A	A	A	A	C	C	C	C	G	G	T	T	C	C	A	A	C	C	G	G	T	T	G	G	G	G	C	C	A	A	C	C	C	C	A	A	C	C	C	C	0	0	A	A	G	G	T	T	C	C	T	T	G	G	G	G	C	C	0	0	0	0	C	C	G	G	C	C	C	C	A	A	0	0	G	G	T	G	T	T	T	T	T	T	C	C	C	C	C	C	T	T	A	A	C	C	T	T	G	G	G	G	A	A	0	0	C	C	G	G	C	A	T	C	T	T	0	0	G	G	T	T	G	G	G	G	A	A	T	T	0	0	C	C	C	C	T	T	C	C	C	C	A	A	A	A	G	G	G	G	G	G	A	A	G	G	C	C	T	C	C	C	T	T	G	A	C	C	T	G	C	C	C	C	T	T	C	C	0	0	T	C	A	A	0	0	A	A	A	A	G	G	A	A	C	C	C	C	A	A	G	G	C	C	A	A	C	C	A	A	T	T	T	T	G	G	C	C	G	G	A	A	C	C	T	T	C	C	T	T	G	G	G	G	T	T	T	T	G	G	0	0	T	T	T	T	C	C	T	T	0	0	A	A	G	G	C	C	0	0	C	C	C	C	T	T	G	G	A	A	C	C	T	T	T	T	C	C	G	G	A	A	G	G	T	T	T	T	C	C	A	A	G	G	T	T	C	C	A	A	T	T	T	T	C	C	C	C	T	T	T	T	A	A	T	T	G	G	G	G	T	T	C	C	G	G	A	A	C	C	G	G	A	A	T	T	C	C	T	T	A	A	C	C	C	C	G	G	T	T	G	G	A	A	T	T	G	G	G	G	G	G	A	A	C	C	C	C	G	G	C	C	G	G	T	T	A	A	T	T	A	A	C	C	A	A	C	C	0	0	T	T	A	A	A	A	C	C	G	G	C	C	G	G	0	0	A	A	T	T	G	G	C	C	T	T	C	C	A	A	G	G	A	A	T	T	G	G	T	G	C	C	C	C	T	T	C	C	G	G	0	0	T	T	C	C	G	G	G	G	A	A	G	G	G	G	T	T	G	G	T	T	C	C	C	C	A	A	C	C	G	G	T	T	T	T	A	A	C	C	T	T	T	T	T	T	T	T	G	G	T	T	C	C	A	A	A	A	T	T	C	C	A	A	G	G	T	T	A	A	G	G	C	C	C	C	T	T	0	0	G	G	0	0	C	C	A	A	G	G	0	0	A	A	G	G	T	T	G	G	G	G	C	C	A	A	G	G	A	A	T	T	T	T	T	T	A	A	C	C	C	C	T	T	T	T	T	T	T	T	A	A	T	T	G	G	0	0	0	0	T	G	T	T	G	G	A	A	T	T	A	A	T	T	0	0	T	T	G	G	A	A	A	A	C	C	T	T	G	G	T	T	T	T	T	T	T	G	G	G	0	0	A	A	C	C	T	T	G	G	G	G	C	C	C	C	C	C	G	G	A	A	T	T	C	C	0	0	0	0	T	T	A	A	T	T	T	T	G	G	G	G	C	C	A	A	G	G	A	A	C	C	A	A	G	G	G	G	G	G	0	0	A	A	G	G	T	T	C	C	G	G	C	C	A	A	G	G	C	C	A	A	T	T	0	0	G	G	G	G	A	A	T	T	A	A	T	T	A	A	G	G	A	A	C	C	C	C	T	T	G	G	A	A	G	G	G	G	A	A	C	C	G	G	G	G	T	T	T	T	T	T	A	A	C	C	G	G	C	C	G	G	C	C	G	G	G	G	G	G	G	G	G	G	A	A	G	G	0	0	G	G	G	G	A	A	A	A	T	T	A	A	T	T	C	C	T	T	C	C	T	T	G	G	T	T	G	G	T	T	T	T	C	C	G	G	A	A	G	G	C	C	0	0	T	T	A	A	G	G	T	T	G	G	0	0	T	T	C	C	C	C	A	A	T	T	G	G	T	T	G	G	G	G	C	C	T	T	C	C	G	G	G	G	G	G	C	C	T	T	G	G	A	A	G	G	G	G	G	A	0	0	G	G	A	A	A	A	C	C	A	A	G	G	0	0	0	0	A	A	G	G	G	G	G	G	A	A	G	G	G	G	C	C	G	G	C	C	C	C	A	A	C	C	G	G	C	C	T	T	T	T	C	C	C	C	A	A	A	A	G	G	G	G	T	G	A	A	C	C	C	C	T	T	T	T	T	T	G	G	C	C	T	T	T	T	C	C	T	T	C	C	A	A	G	G	0	0	T	T	G	G	A	A	A	A	A	A	0	0	T	T	C	C	G	G	0	0	0	0	A	A	T	T	T	T	T	T	T	T	T	T	G	G	A	A	A	A	T	T	T	T	C	C	T	T	G	G	T	T	G	G	C	C	C	C	G	G	G	G	G	G	A	A	G	G	A	A	G	G	G	G	G	G	A	A	G	G	A	A	G	G	T	T	G	G	A	A	C	C	T	T	T	T	T	T	T	T	G	G	T	T	G	G	T	T	G	G	C	C	A	A	T	T	T	T	G	G	C	C	T	T	A	A	G	G	T	T	0	0	T	T	C	C	C	C	G	G	C	C	C	C	T	T	A	A	0	0	G	G	A	A	C	C	G	G	C	C	A	A	A	A	C	C	T	T	T	T	C	C	A	A	C	C	T	T	T	T	T	T	A	A	C	C	C	C	0	0	A	A	C	C	C	C	G	G	T	T	C	C	T	T	C	C	0	0	0	0	A	A	C	C	T	T	A	A	C	C	G	G	C	C	A	A	0	0	A	A	G	G	T	T	C	C	A	A	A	A	G	G	T	T	T	T	C	C	C	C	C	C	G	G	A	A	G	G	G	G	G	G	A	A	G	G	0	0	T	T	T	T	C	C	0	0	G	G	G	A	A	A	A	A	A	A	G	G	C	C	A	A	A	A	G	G	A	A	A	A	A	A	C	C	A	A	G	G	T	T	C	C	A	A	C	C	G	G	C	C	C	C	G	G	C	C	A	A	T	T	T	T	C	C	C	C	C	C	C	C	G	G	G	G	G	G	A	A	0	0	C	C	G	G	C	C	C	C	C	C	G	G	T	T	A	A	G	G	C	C	A	A	G	G	A	A	G	G	C	C	T	T	T	T	A	A	C	C	G	G	A	A	T	T	A	A	0	0	0	0	G	G	G	G	G	G	T	T	C	C	T	T	T	T	T	T	G	G	C	C	A	A	G	G	G	G	G	G	A	A	G	G	C	C	A	A	T	T	A	A	A	A	T	T	C	C	T	T	A	A	C	C	C	C	T	T	0	0	G	G	G	G	C	C	C	C	C	C	A	A	G	G	A	A	G	G	G	G	A	A	G	G	G	G	C	C	C	C	A	A	C	C	G	G	C	C	T	T	C	C	T	T	C	G	C	C	T	T	T	T	0	0	C	C	A	A	A	A	G	G	T	T	G	G	T	T	C	C	C	C	C	C	T	T	A	A	T	T	G	G	A	A	C	C	C	C	C	C	C	C	C	C	A	A	T	T	A	A	T	T	T	T	C	C	T	T	A	A	A	A	T	T	G	G	C	C	C	C	T	T	G	G	G	G	G	G	T	T	T	T	T	T	G	G	T	T	G	G	C	C	T	T	C	C	G	G	G	G	T	T	A	A	G	G	C	C	G	G	G	G	A	A	T	T	T	T	C	C	G	G	A	A	A	A	G	G	C	C	A	A	A	A	T	T	A	A	A	A	T	T	G	G	A	A	A	A	C	C	0	0	A	A	0	0	C	C	A	A	T	T	T	T	A	A	C	C	0	0	C	C	G	G	T	T	G	G	C	C	A	A	T	T	G	G	A	A	G	G	G	G	A	A	G	G	A	A	T	T	G	G	A	A	A	A	C	C	A	A	T	T	C	C	0	0	A	A	C	C	C	C	A	A	T	T	C	C	A	A	T	T	A	A	T	T	C	C	T	T	T	T	T	T	A	A	T	T	C	C	G	G	A	A	G	G	T	T	0	0	C	C	G	G	C	C	C	C	A	A	C	C	T	T	G	G	0	0	T	T	T	T	C	C	A	A	C	C	T	T	T	T	T	T	C	C	A	A	A	A	A	A	C	C	0	0	A	A	T	T	0	0	T	T	G	G	G	G	C	C	A	A	A	A	G	G	T	T	T	T	A	A	C	C	A	A	T	T	T	T	C	C	G	G	A	A	C	C	C	A	C	C	T	T	A	A	T	T	0	0	T	T	T	T	T	T	G	G	G	G	C	C	0	0	T	T	T	T	G	G	C	C	G	G	G	G	G	G	C	C	G	G	0	0	G	G	A	A	T	T	C	C	C	C	T	T	T	T	G	G	G	G	T	T	T	T	G	G	G	G	0	0	A	A	T	T	T	T	T	T	C	C	G	G	0	0	T	T	C	C	A	A	C	C	C	C	A	A	C	C	G	G	T	T	G	G	A	A	C	C	A	A	T	T	T	C	G	G	G	G	T	T	T	T	A	A	C	C	C	C	T	G	G	G	G	G	T	T	T	G	A	A	C	C	G	G	C	C	0	0	C	C	T	T	G	G	A	A	A	A	T	T	T	T	C	C	C	C	A	A	C	C	0	0	T	T	G	G	T	T	T	T	C	C	A	A	G	G	A	A	G	G	0	0	A	A	A	A	T	T	T	T	G	G	G	G	G	G	0	0	T	T	0	0	C	C	G	G	C	C	0	0	G	G	T	T	C	C	C	C	A	A	C	C	C	C	T	T	A	A	T	T	G	G	T	T	C	C	T	T	G	G	A	A	A	A	T	T	A	A	C	C	A	A	A	A	A	A	A	A	C	C	G	G	T	T	T	T	C	C	T	T	A	A	T	T	G	G	T	T	T	T	G	G	0	0	G	G	A	A	0	0	0	0	T	T	C	C	T	T	G	G	G	G	T	T	C	C	T	T	C	C	T	T	G	G	G	G	G	G	C	C	C	C	0	0	G	G	C	C	A	A	0	0	A	A	T	T	C	C	T	T	T	T	G	G	C	C	G	G	G	G	0	0	C	C	A	A	A	A	C	C	C	C	G	G	0	0	C	C	G	G	A	A	A	A	A	A	A	A	T	T	G	G	A	A	C	C	T	T	T	T	A	A	T	T	A	A	T	T	G	G	0	0	A	A	A	A	T	T	A	A	T	T	T	T	A	A	G	G	A	A	0	0	A	A	T	T	T	T	A	A	0	0	G	G	A	A	G	G	G	G	A	A	T	T	T	T	A	A	A	A	C	C	A	A	C	C	C	C	G	G	A	A	C	C	C	C	T	T	T	T	G	G	G	G	T	T	C	C	C	C	G	G	C	C	T	C	A	A	T	T	T	G	A	A	C	C	A	A	0	0	0	0	0	0	C	C	C	C	C	C	C	C	A	A	A	A	C	C	C	C	G	G	A	A	A	A	G	G	A	A	C	C	C	C	T	T	A	A	T	T	T	T	C	C	G	G	0	0	T	T	T	T	T	T	G	G	T	T	T	T	C	C	C	C	G	G
C95NTANXX	IPs358:C95NTANXX:1:250590955	-9	-9	-9	-9	C	C	T	T	C	C	0	0	C	C	G	G	C	C	T	T	C	C	G	G	C	C	C	C	A	A	0	0	G	G	A	A	G	G	A	A	T	T	A	A	G	G	0	0	T	A	T	T	A	A	A	A	A	A	C	C	A	A	A	A	C	C	C	C	A	A	A	A	C	C	0	0	A	A	C	C	A	A	T	T	G	G	0	0	G	G	A	A	G	G	A	A	C	C	G	G	A	A	G	G	C	C	C	C	C	C	G	G	G	G	C	C	G	G	C	C	C	C	T	G	A	A	A	A	A	A	G	G	T	T	T	T	A	A	A	A	T	T	C	C	T	T	T	T	T	T	0	0	A	A	0	0	A	A	G	G	0	0	A	A	A	A	0	0	C	C	G	G	G	G	C	C	C	C	0	0	C	C	C	C	A	A	T	T	T	G	G	G	0	0	T	T	C	C	G	G	C	C	A	A	T	T	0	0	A	A	T	T	G	G	A	A	C	C	G	G	T	T	T	T	A	A	0	0	C	C	A	A	C	C	T	T	G	G	C	C	A	A	T	T	G	G	T	T	0	0	G	G	C	C	C	C	T	T	A	A	C	C	T	T	A	A	A	A	0	0	G	G	G	G	G	G	G	G	G	G	A	A	0	0	T	T	A	A	T	T	G	G	T	T	G	G	G	G	A	A	G	G	0	0	T	T	C	C	C	C	A	A	G	G	C	C	T	T	T	T	C	C	A	A	C	C	0	0	C	C	A	A	G	G	C	C	T	T	C	C	T	T	G	G	G	G	C	C	0	0	C	C	G	G	0	0	T	T	G	G	C	C	G	G	C	C	C	C	T	T	A	A	G	G	A	A	C	C	T	T	C	C	A	A	T	T	C	C	T	T	G	G	C	C	T	T	G	G	G	G	A	A	A	A	A	A	T	T	G	G	G	G	A	A	G	G	G	G	C	C	G	G	T	T	A	A	A	A	T	T	A	A	C	C	T	T	T	G	0	0	G	G	G	G	C	C	T	T	T	T	A	A	G	G	T	T	T	T	G	G	C	C	G	G	T	T	A	A	T	T	C	A	0	0	A	A	T	T	A	A	A	A	T	T	T	T	T	T	T	T	C	C	C	C	G	G	G	G	G	G	C	C	C	C	G	G	G	G	T	T	G	G	A	A	T	T	T	T	0	0	A	A	T	T	C	C	0	0	T	T	G	G	0	0	C	C	C	C	G	G	G	G	G	G	0	0	T	G	T	T	A	A	T	T	C	C	C	C	A	A	A	A	0	0	C	C	T	T	A	A	T	T	C	C	0	0	G	G	C	C	T	T	G	G	C	C	A	A	G	G	C	C	C	C	T	T	T	T	C	C	C	C	0	0	A	A	A	A	A	A	T	T	0	0	T	T	0	0	C	C	T	T	G	G	T	T	0	0	C	C	T	T	T	T	A	A	A	A	G	G	A	A	T	T	C	C	T	T	C	C	A	A	C	C	0	0	G	G	A	A	G	G	T	T	G	G	T	T	C	C	A	A	T	T	G	G	0	0	G	G	G	G	T	G	G	G	T	T	C	C	A	A	G	G	0	0	C	C	A	A	G	G	C	C	C	C	T	T	C	C	A	A	T	T	C	C	C	C	C	C	G	G	T	T	T	T	0	0	G	G	T	T	T	G	C	C	T	T	G	G	G	G	A	A	G	G	G	G	T	T	C	C	C	C	C	C	G	G	G	G	C	C	A	A	C	C	A	A	T	T	G	G	G	G	A	A	0	0	G	G	C	C	G	G	T	T	G	G	A	A	G	G	T	T	T	T	T	T	G	G	C	C	T	T	0	0	T	T	A	A	C	C	C	C	T	T	A	A	0	0	T	T	G	G	A	A	G	G	T	T	A	A	G	G	C	C	C	C	A	A	C	C	G	G	0	0	T	G	T	T	T	T	C	C	C	C	C	C	T	T	A	A	T	T	T	T	A	A	0	0	T	T	C	C	0	0	A	A	A	A	T	T	T	T	C	C	C	C	T	T	G	G	C	C	T	T	0	0	0	0	C	C	G	G	G	G	T	T	A	A	T	T	A	A	A	A	A	A	C	C	G	G	T	T	T	T	A	A	T	T	C	C	T	T	A	A	G	G	C	C	G	G	T	T	A	A	T	G	C	C	C	C	C	C	G	G	C	G	A	A	G	G	G	G	T	T	0	0	T	T	T	T	A	A	T	T	T	T	C	C	C	C	A	A	C	C	T	T	T	T	0	0	0	0	C	C	T	T	0	0	A	A	G	G	C	C	C	C	C	C	T	T	C	C	T	T	G	G	C	C	0	0	G	G	T	T	T	T	0	0	C	C	0	0	A	A	G	G	C	C	C	C	0	0	A	A	G	G	A	A	C	C	G	G	T	T	A	A	A	A	T	T	A	A	A	A	C	C	A	A	T	T	G	G	T	T	C	C	T	T	G	G	C	C	A	A	T	T	C	C	G	G	G	G	A	A	T	T	G	G	T	T	C	C	G	G	G	G	T	T	T	T	A	A	G	G	T	T	T	T	T	T	G	G	A	A	0	0	T	T	A	A	C	C	G	G	T	T	G	G	T	T	A	A	C	C	G	G	T	T	A	A	0	0	T	T	T	T	T	T	C	C	G	G	G	G	0	0	G	G	C	C	C	C	G	G	G	G	T	T	G	G	0	0	A	A	T	T	G	G	T	C	A	A	0	0	A	A	C	C	A	A	C	C	A	A	A	A	0	0	G	G	C	C	A	A	T	T	C	C	G	G	T	T	G	G	T	T	T	T	C	C	C	C	G	G	T	T	T	T	T	T	C	C	T	T	T	T	G	G	C	C	C	C	A	A	C	C	G	G	G	G	0	0	0	0	T	T	A	A	C	C	T	T	A	A	C	C	G	G	C	C	T	T	A	A	G	G	T	T	A	A	0	0	A	A	C	C	T	T	C	C	T	G	0	0	0	0	C	C	A	A	G	G	G	G	A	A	0	0	G	G	0	0	T	T	T	T	C	C	T	C	T	T	T	T	C	C	G	G	T	T	A	A	0	0	T	T	T	T	G	G	T	T	G	G	T	T	A	A	G	G	T	T	0	0	C	C	C	C	T	T	T	T	0	0	A	A	G	G	T	T	T	T	C	C	G	G	A	A	T	T	0	0	T	T	C	C	T	T	A	A	T	T	T	T	G	G	0	0	G	G	G	G	A	A	0	0	G	G	C	C	C	C	C	C	A	A	G	G	T	T	G	G	T	T	T	T	C	C	C	C	A	A	C	C	G	G	A	A	A	A	C	C	A	A	G	G	A	A	0	0	A	A	T	T	A	A	0	0	A	A	C	C	C	C	A	A	C	C	T	T	C	C	A	A	G	G	0	0	T	T	G	G	G	G	T	T	T	A	A	A	T	T	G	G	T	T	G	G	A	A	G	G	A	A	C	C	T	T	A	A	A	A	A	A	C	C	T	T	A	A	T	T	A	A	T	T	T	T	C	C	A	A	G	G	0	0	A	A	C	C	G	G	A	A	A	A	A	A	T	T	T	T	G	G	G	G	T	T	C	C	C	C	0	0	A	A	A	A	G	G	C	C	C	C	T	T	0	0	G	G	G	G	C	C	C	C	A	A	G	G	G	G	G	G	0	0	0	0	T	T	A	A	T	T	G	G	C	C	G	G	G	G	A	A	T	T	T	G	T	T	0	0	T	T	G	G	A	A	A	A	G	G	A	A	C	C	C	C	G	G	T	T	T	T	G	G	G	G	G	G	G	G	T	T	G	G	T	G	G	G	0	0	T	T	T	T	T	T	C	C	G	G	C	C	A	A	C	C	C	A	G	G	G	G	A	A	C	C	A	A	A	A	A	A	0	0	T	T	G	G	T	T	G	G	T	T	T	T	C	C	T	T	T	T	C	C	0	0	G	G	G	G	G	G	G	G	T	T	T	T	T	T	G	G	C	C	G	G	C	C	T	T	C	C	G	G	T	T	G	G	C	C	G	G	T	T	G	G	A	A	T	T	C	C	C	C	0	0	T	T	C	C	C	C	C	C	C	C	T	T	C	C	T	T	0	0	A	A	A	A	C	C	G	G	G	G	T	T	A	A	A	A	C	C	A	A	A	A	T	T	G	G	C	C	0	0	G	G	T	T	G	G	0	0	C	C	C	C	C	C	T	T	C	C	0	0	G	G	A	A	T	T	A	A	T	T	0	0	T	T	T	T	T	T	G	G	G	G	T	T	T	T	0	0	T	T	C	C	T	T	G	G	T	T	T	T	0	0	G	G	T	T	T	T	A	A	G	G	C	C	T	T	T	T	G	G	G	G	C	C	T	T	T	T	T	T	A	A	A	A	C	C	T	T	C	C	A	A	C	C	A	A	A	A	A	A	0	0	C	C	A	A	C	C	G	G	A	A	C	C	G	G	G	G	C	C	T	G	A	A	T	T	G	G	C	C	T	T	T	T	A	A	A	A	G	G	G	G	G	G	A	A	G	G	C	C	C	C	T	T	T	T	C	C	A	A	C	C	G	G	C	C	C	C	G	G	G	A	T	T	T	T	G	G	T	T	C	C	C	C	T	T	C	C	A	A	G	G	T	T	T	T	A	A	C	C	T	G	G	G	C	C	G	G	T	T	0	0	0	0	C	C	C	C	G	G	T	T	A	A	G	G	C	C	A	A	T	T	G	G	T	T	A	A	C	C	A	A	G	G	G	G	G	G	T	T	T	T	T	T	A	A	T	T	0	0	C	C	A	A	G	G	G	G	T	G	T	T	G	G	C	C	A	A	G	G	G	G	T	T	0	0	C	C	C	C	T	T	A	A	C	C	T	T	G	G	A	A	A	A	G	G	A	A	0	0	T	T	T	T	T	G	C	C	A	A	T	T	C	C	C	C	G	G	T	T	G	G	C	C	A	A	G	G	T	T	G	G	T	T	A	A	C	C	T	T	A	A	T	T	C	C	C	C	T	T	A	A	C	C	C	C	A	A	G	G	0	0	G	G	G	G	T	T	T	T	C	C	A	A	C	C	C	C	G	G	A	A	0	0	C	C	A	A	T	T	T	T	G	G	A	A	0	0	T	T	G	G	T	T	A	A	A	A	G	G	C	C	C	C	T	T	G	G	A	A	A	A	A	A	G	G	T	T	0	0	T	T	G	G	C	C	C	C	G	G	A	A	C	C	A	A	T	T	G	G	T	T	G	G	T	T	A	A	T	T	T	A	C	C	T	T	A	A	A	A	A	A	A	A	A	A	C	C	G	G	C	C	A	A	0	0	C	C	C	C	C	C	C	C	C	C	T	T	T	T	T	T	T	T	C	C	T	T	C	C	C	C	C	C	G	G	T	T	G	G	A	A	A	A	T	T	G	G	A	A	T	T	G	G	G	G	A	A	C	C	A	A	A	A	A	A	G	G	T	T	T	T	A	A	G	G	A	A	T	T	G	G	T	T	C	C	C	C	T	T	A	A	C	C	T	G	T	T	C	C	A	A	C	C	G	G	0	0	T	T	T	T	C	C	C	C	G	A	G	G	G	G	T	T	T	T	G	G	T	T	C	C	C	C	A	A	T	T	A	A	A	A	C	C	T	T	C	C	G	G	C	C	G	G	C	C	A	A	G	G	0	0	G	G	C	C	T	T	A	A	T	T	C	C	C	C	G	G	0	0	G	G	A	A	A	A	A	A	0	0	0	0	G	G	G	G	A	A	A	A	G	G	C	C	T	T	T	T	G	G	T	T	C	C	A	A	T	T	A	A	T	T	G	G	C	C	G	G	A	A	A	A	C	C	G	G	T	T	T	T	C	C	T	T	T	T	C	C	T	T	T	T	T	T	T	T	G	G	C	C	T	T	C	C	A	A	0	0	C	C	A	A	T	T	T	T	G	G	T	T	G	A	0	0	0	0	A	A	G	G	A	A	G	G	A	A	T	T	T	T	C	C	T	T	C	C	A	A	A	A	A	A	A	A	C	C	A	A	G	G	G	G	C	C	A	A	G	G	C	C	A	A	G	G	0	0	G	G	A	A	A	A	C	C	C	C	T	T	T	T	C	C	T	T	T	C	C	C	T	T	0	0	G	G	T	T	G	G	A	A	C	C	A	A	T	T	T	T	G	G	G	G	T	G	G	G	T	T	C	C	G	G	A	A	T	T	G	G	G	G	C	C	T	T	C	C	0	0	C	C	G	G	C	C	C	C	T	T	A	A	G	G	C	C	T	T	A	A	T	T	C	C	C	C	A	A	A	A	C	C	A	A	C	C	C	C	A	A	0	0	T	T	G	G	T	T	G	G	C	C	A	A	C	C	G	G	T	T	C	C	A	A	A	A	C	C	T	T	C	C	C	C	T	T	A	A	T	T	G	G	A	A	A	A	G	G	G	G	A	A	T	T	C	C	T	T	G	G	A	A	0	0	G	G	G	G	0	0	G	G	T	T	A	A	C	C	T	T	C	G	T	T	0	0	T	T	C	C	C	C	T	T	G	G	G	G	0	0	C	C	C	G	T	T	C	C	C	C	0	0	C	C	G	G	T	T	T	T	A	A	T	T	T	T	C	C	G	G	T	T	A	A	0	0	T	T	C	C	A	A	C	C	C	C	T	T	A	A	C	C	T	T	T	T	C	C	T	T	G	G	G	G	0	0	C	C	0	0	T	C	T	T	G	G	A	A	T	T	G	G	C	C	G	G	C	C	G	G	C	C	T	T	T	T	A	A	T	T	C	C	T	T	C	C	T	T	C	C	G	G	C	C	G	G	G	G	G	G	T	T	T	T	T	G	0	0	C	C	T	T	C	C	G	G	A	A	A	A	G	G	T	T	C	C	T	T	C	C	G	G	A	A	0	0	C	C	T	T	C	C	G	G	A	A	G	G	A	A	C	C	T	T	T	T	C	C	C	C	C	C	G	G	0	0	T	T	C	C	C	C	G	G	A	A	T	T	C	C	0	0	G	G	C	C	G	G	C	C	G	G	A	A	T	T	T	T	T	T	A	A	0	0	T	T	0	0	G	G	0	0	G	G	G	G	C	C	T	T	C	C	G	G	T	T	A	A	C	C	T	T	G	G	T	T	T	G	G	G	0	0	A	A	C	C	T	T	A	A	A	A	C	C	T	T	T	T	A	A	A	A	A	A	G	G	T	T	A	A	A	A	A	A	G	G	A	A	T	T	C	C	A	A	A	A	C	C	A	A	A	A	G	G	A	A	G	G	C	C	T	T	A	A	G	G	C	G	A	A	G	G	A	A	A	A	G	G	A	A	C	C	G	G	A	A	T	T	A	A	0	0	G	G	A	A	A	A	A	A	C	C	C	C	0	0	A	A	G	G	T	C	A	A	C	C	A	A	T	T	T	T	C	C	G	G	G	G	A	A	0	0	A	A	T	T	A	A	C	C	T	T	A	A	G	G	A	A	T	T	G	G	0	0	C	C	G	G	C	C	T	T	A	A	G	G	G	G	G	G	G	G	A	A	T	T	A	A	A	A	G	G	C	C	A	A	C	C	A	A	T	T	0	0	T	T	T	C	C	C	T	T	T	T	A	A	A	A	C	C	A	A	A	A	C	C	C	C	C	C	C	C	A	A	A	A	G	G	G	G	G	G	C	C	C	C	T	T	G	G	T	T	G	G	0	0	C	C	A	A	C	C	T	T	C	C	T	T	G	G	C	C	T	T	T	T	G	G	A	A	T	T	A	A	T	T	C	C	A	A	C	C	C	C	T	T	C	C	A	A	T	T	C	C	T	T	T	T	G	G	A	A	C	C	G	G	G	G	C	C	T	G	0	0	G	G	G	G	G	G	T	T	C	C	A	A	T	T	G	G	C	C	A	A	C	C	A	A	T	A	A	A	C	C	A	A	C	C	A	A	G	G	A	A	0	0	C	C	G	G	A	A	C	C	0	0	A	A	T	T	C	C	C	C	T	T	T	T	A	A	T	T	C	C	G	G	G	G	G	G	T	T	C	C	C	C	C	C	G	G	C	C	G	G	T	T	G	G	C	C	T	T	G	G	A	A	0	0	A	A	C	C	A	A	C	C	C	C	T	T	G	G	A	A	C	C	G	G	G	G	T	T	T	T	C	C	G	G	G	G	0	0	A	A	G	G	T	T	A	A	0	0	C	C	A	A	A	A	G	G	C	C	T	T	A	A	G	G	G	G	0	0	A	A	G	G	G	G	C	C	0	0	A	A	G	G	C	C	T	T	T	T	G	G	A	A	C	C	A	A	A	A	C	C	T	T	T	T	T	T	G	G	T	T	G	G	A	A	G	G	C	G	C	C	T	T	A	A	T	T	T	T	G	G	G	G	A	A	G	G	A	A	G	G	T	T	T	T	C	C	G	G	G	G	T	T	C	C	T	T	G	G	A	A	T	T	G	G	C	C	T	T	0	0	T	T	T	T	G	G	C	C	A	A	C	C	C	C	G	G	T	T	G	G	G	G	T	T	T	T	G	G	T	T	A	A	G	G	C	C	A	A	G	G	T	T	G	G	C	C	C	C	T	T	T	T	T	T	0	0	C	C	C	C	C	C	C	C	A	A	A	A	A	A	T	T	C	C	0	0	A	A	T	T	T	T	A	A	G	G	T	T	A	A	C	C	A	A	0	0	T	T	T	T	G	G	C	C	A	A	A	A	A	A	C	C	T	T	C	C	0	0	0	0	G	G	G	G	G	G	C	C	0	0	G	G	T	T	C	C	G	G	G	G	C	C	C	C	A	A	C	C	0	0	G	G	A	A	G	G	G	G	C	C	A	A	T	T	A	A	G	G	G	G	T	T	C	C	A	A	A	A	A	A	G	G	C	C	A	A	T	T	T	T	C	C	T	T	0	0	G	G	G	G	G	G	T	G	A	A	G	G	G	G	A	A	A	A	G	G	G	G	C	C	T	T	T	T	C	C	T	G	T	T	A	A	T	T	A	A	C	C	C	C	A	A	G	G	G	G	C	C	T	T	A	A	0	0	C	C	T	T	C	C	C	C	C	C	G	G	A	A	T	T	G	G	G	G	T	T	C	C	G	G	0	0	0	0	A	A	T	T	A	A	G	G	T	T	C	C	C	C	T	T	0	0	T	T	G	G	T	T	C	C	A	A	G	G	T	T	G	G	T	T	T	T	T	T	A	A	A	A	T	T	T	G	G	G	T	T	G	G	0	0	G	G	C	C	T	T	T	T	T	T	T	T	C	C	G	G	T	T	A	A	C	C	C	C	C	C	T	T	C	C	G	G	G	G	T	T	A	A	G	G	C	C	A	A	C	C	T	T	A	A	G	G	T	T	T	T	T	T	T	T	0	0	0	0	G	G	C	C	0	0	0	0	T	T	C	C	0	0	G	G	C	C	C	C	G	G	C	C	C	C	G	G	C	C	0	0	G	G	T	T	G	G	A	A	A	A	0	0	T	T	G	G	A	A	0	0	C	C	T	T	A	A	C	C	C	C	T	T	A	A	G	G	C	C	T	T	T	T	T	T	C	C	G	G	C	C	T	T	T	T	0	0	A	A	T	T	G	G	0	0	T	T	T	T	G	G	0	0	C	C	T	T	T	T	A	A	0	0	A	A	T	T	T	T	T	T	0	0	A	A	T	T	T	T	T	T	A	A	C	C	C	C	G	G	C	C	G	G	T	T	G	G	G	G	0	0	0	0	T	T	A	A	C	C	C	C	G	G	G	G	T	T	G	G	G	G	G	G	C	C	C	C	C	C	G	G	A	A	C	C	A	A	G	G	C	C	A	A	0	0	T	T	G	G	T	T	C	C	0	0	C	C	A	A	C	C	C	C	C	C	G	G	A	A	G	G	C	C	C	C	G	G	G	G	C	C	A	A	G	G	C	C	C	C	T	T	A	A	G	G	G	G	G	G	T	T	0	0	G	G	0	0	0	0	A	A	A	A	A	A	A	A	C	C	A	A	G	G	G	G	G	G	T	T	G	G	T	T	T	T	C	C	G	G	G	A	A	A	0	0	C	C	G	G	G	G	T	T	A	A	A	A	C	C	A	A	G	G	0	0	A	A	A	A	0	0	G	G	G	G	0	0	C	C	C	C	A	A	G	G	G	G	T	T	A	A	C	C	A	A	T	T	C	C	G	G	C	C	C	C	T	T	C	C	C	C	G	G	G	G	C	C	C	C	0	0	G	G	A	A	C	C	T	T	G	G	G	G	T	G	T	T	A	A	A	A	A	A	T	T	G	G	G	G	C	C	A	A	C	C	A	A	T	T	G	G	G	G	C	C	A	A	C	C	C	C	A	A	C	C	C	C	T	T	A	A	G	G	T	T	C	C	0	0	G	G	G	G	T	T	T	T	0	0	T	T	G	G	C	C	C	C	A	A	0	0	G	G	T	T	T	T	T	T	C	C	T	C	C	C	G	G	T	T	A	A	C	C	T	T	G	G	G	G	G	G	0	0	C	C	T	T	0	0	0	0	T	T	0	0	G	G	T	T	A	A	G	G	A	A	0	0	C	C	C	C	T	T	T	T	C	C	C	C	0	0	A	A	G	G	G	G	A	A	G	G	G	G	C	C	T	T	C	C	T	T	G	A	C	C	T	T	C	C	C	C	C	C	0	0	0	0	C	C	C	C	T	T	A	A	A	A	G	G	A	A	C	C	C	C	A	A	G	G	T	T	A	A	A	A	A	A	T	T	T	T	G	G	C	C	G	G	A	A	C	C	T	T	C	C	T	T	G	G	A	A	T	C	T	T	A	A	G	G	T	T	T	T	C	C	T	T	0	0	G	G	A	A	0	0	C	C	C	C	C	C	G	G	G	G	A	A	C	C	T	T	T	T	T	C	0	0	A	A	G	G	A	A	T	T	C	C	A	A	G	G	T	T	T	C	A	A	T	T	T	T	C	C	C	C	C	C	A	A	A	A	T	T	G	G	G	G	T	T	C	C	G	G	0	0	C	C	G	G	A	A	T	T	T	T	T	T	A	A	T	T	C	C	G	G	T	T	G	G	A	A	T	T	G	G	G	G	T	T	A	A	C	C	C	C	G	G	T	T	G	G	C	C	A	A	T	T	G	G	C	C	A	A	0	0	G	G	T	T	A	A	A	A	C	C	G	G	C	C	G	G	C	C	A	A	T	T	G	G	C	C	C	C	C	C	A	A	G	G	A	A	T	T	0	0	T	G	0	0	C	C	T	T	C	C	G	G	0	0	T	T	C	C	G	G	A	A	A	A	G	G	T	G	T	T	A	A	T	T	0	0	C	C	A	A	C	C	T	T	T	T	T	T	A	A	C	C	T	T	T	T	T	T	T	T	G	G	T	T	C	C	A	A	A	A	0	0	C	C	A	A	G	G	T	T	A	A	G	G	C	C	C	C	T	T	G	G	G	G	T	T	C	C	G	G	G	G	A	A	A	A	G	G	T	T	G	G	G	G	T	T	A	A	G	G	A	A	C	C	T	T	T	T	A	A	C	C	C	C	T	T	T	T	T	T	T	T	A	A	T	T	G	G	C	C	0	0	G	G	0	0	G	G	A	A	T	T	A	A	A	A	C	C	T	T	G	G	A	A	0	0	C	C	T	T	G	G	T	T	T	T	T	T	T	T	C	C	G	G	A	A	G	G	T	T	G	G	G	G	0	0	C	C	A	A	G	G	A	A	T	T	T	T	T	G	T	T	T	T	A	A	T	T	T	T	G	G	G	G	C	C	A	A	A	A	A	A	C	C	A	A	A	A	A	A	G	G	C	C	A	A	0	0	T	T	C	C	G	G	T	T	T	T	G	G	C	C	A	A	T	T	C	C	T	T	G	G	G	G	T	T	A	A	T	T	A	A	G	G	A	A	C	C	0	0	T	T	G	G	A	A	G	G	G	G	A	A	A	A	G	G	G	G	T	G	T	T	T	T	A	A	C	C	G	G	C	C	A	A	C	C	G	G	G	G	G	G	G	G	A	A	A	A	A	A	0	0	G	G	G	G	A	A	A	A	C	C	A	A	G	G	C	C	0	0	0	0	T	T	G	G	T	T	T	T	T	T	T	G	C	C	C	C	A	A	G	G	T	T	C	C	T	T	A	A	G	G	T	T	G	G	0	0	T	T	0	0	C	C	0	0	T	T	G	G	T	T	G	G	G	G	C	C	C	C	C	C	G	G	G	G	0	0	T	T	T	T	G	G	0	0	G	G	0	0	0	0	0	0	G	G	A	A	0	0	T	T	0	0	G	G	0	0	T	T	A	A	G	G	G	G	G	G	A	A	G	G	A	A	T	T	G	G	C	C	T	T	A	A	C	C	A	A	0	0	T	T	G	G	C	C	C	C	A	A	A	A	A	A	G	G	T	T	A	A	C	C	A	A	T	T	T	T	T	T	G	G	0	0	G	G	T	T	C	C	T	T	C	C	A	A	G	G	G	G	T	T	G	G	A	A	A	A	A	A	C	C	T	T	C	C	G	G	C	C	C	C	0	0	T	T	T	T	T	T	T	T	T	T	G	G	A	A	A	A	T	T	T	T	0	0	T	T	G	G	T	T	G	G	C	C	C	C	G	G	A	A	G	G	A	A	G	G	A	A	G	G	G	G	G	G	A	A	G	G	A	A	G	G	T	T	G	G	A	A	C	C	T	T	T	G	T	T	T	T	G	G	T	T	G	G	T	T	G	G	0	0	G	G	T	T	T	T	G	G	C	C	G	G	A	A	G	G	T	T	C	C	C	C	C	C	C	C	G	G	T	T	C	C	T	T	A	A	A	A	G	G	A	A	C	C	G	G	C	C	A	A	A	A	C	C	C	C	T	T	C	C	A	A	0	0	T	T	T	T	T	T	A	A	C	C	G	G	C	C	A	A	T	T	C	C	G	G	T	T	C	C	T	T	C	C	C	C	T	T	0	0	C	C	0	0	A	A	C	C	G	G	C	C	A	A	T	T	A	A	0	0	T	T	C	C	T	T	A	A	G	G	C	C	T	T	T	T	C	C	C	C	G	G	A	A	T	T	G	G	G	G	C	C	G	G	T	T	T	T	T	T	C	C	T	T	0	0	G	G	A	A	A	A	T	T	C	C	C	C	0	0	A	A	A	A	A	A	A	A	A	A	C	C	C	C	G	G	T	T	C	C	A	A	C	C	G	G	C	C	C	C	G	G	C	C	A	A	C	C	T	T	C	C	C	C	C	C	T	T	G	G	G	G	G	G	A	A	T	T	C	C	A	A	C	C	C	C	C	C	G	G	C	C	G	G	G	G	C	C	A	A	G	G	A	A	C	C	C	C	T	T	T	T	A	A	C	C	G	G	0	0	T	T	G	G	A	A	C	C	G	G	G	G	G	G	T	T	C	C	T	T	T	T	T	T	A	A	G	G	G	G	G	G	A	A	A	A	A	A	A	A	C	C	G	G	T	T	G	G	A	A	T	T	G	G	C	C	G	G	C	C	C	C	T	T	A	A	G	G	C	C	C	C	C	C	C	C	A	A	0	0	A	A	G	G	G	G	A	A	G	G	G	G	C	C	C	C	A	A	T	T	G	G	C	C	T	T	C	C	T	T	C	C	C	C	T	T	T	C	A	A	T	T	A	A	A	A	A	A	G	G	G	G	T	T	C	C	T	T	C	C	T	T	A	A	T	T	G	G	A	A	C	C	C	C	C	C	C	C	C	C	A	A	A	A	C	C	T	T	C	C	A	A	T	T	G	G	G	G	T	T	0	0	C	C	T	T	G	G	T	T	G	G	G	G	0	0	T	T	T	T	G	G	T	T	0	0	0	0	T	T	C	C	G	G	G	A	T	T	A	A	G	G	C	C	0	0	0	0	A	A	T	T	T	T	C	C	G	G	G	G	A	A	G	G	C	C	G	G	G	G	T	T	A	A	A	A	T	T	C	C	G	G	A	A	C	C	0	0	A	A	0	0	C	C	A	A	T	T	G	G	A	A	A	A	0	0	T	T	T	T	T	T	G	G	T	T	A	A	T	T	G	G	A	A	G	G	G	G	A	A	G	G	A	A	T	T	G	G	G	G	A	A	C	C	A	A	T	T	C	C	0	0	A	A	A	A	C	C	0	0	T	G	C	C	T	A	T	T	A	A	T	T	T	T	0	0	T	T	C	C	A	A	T	T	C	C	G	G	A	A	G	G	C	C	C	C	C	C	A	A	C	C	C	C	A	A	C	C	T	T	A	A	A	A	T	G	T	T	C	C	T	T	0	0	T	G	T	T	T	T	C	C	A	A	A	A	G	G	C	C	0	0	A	A	T	T	T	T	T	T	G	G	G	G	C	C	A	A	A	A	G	G	T	T	T	T	A	A	C	C	A	A	C	C	T	T	C	C	0	0	A	A	C	C	C	A	T	C	T	T	A	A	T	T	A	A	T	T	0	0	T	T	G	G	G	G	C	C	A	A	T	T	T	T	G	G	C	C	A	A	G	G	G	G	0	0	G	G	G	G	G	G	A	A	T	T	C	C	C	C	T	T	C	C	G	G	G	G	T	T	T	T	G	G	G	G	G	G	G	G	T	G	C	C	T	T	C	C	0	0	G	G	C	C	C	C	A	A	C	C	C	C	A	A	C	C	G	G	A	A	C	C	A	A	C	C	A	A	0	0	0	0	A	A	G	G	T	T	T	T	G	G	C	C	0	0	T	G	G	G	G	G	T	T	T	G	A	A	C	C	A	A	C	C	T	T	C	C	T	T	G	G	A	A	T	T	T	T	T	T	C	C	C	C	A	A	C	C	A	A	0	0	T	T	T	T	T	T	C	C	A	A	G	G	A	A	G	G	G	G	A	A	0	0	T	T	T	T	A	A	G	G	G	G	0	0	T	T	T	C	C	C	G	G	C	C	A	A	0	0	T	T	C	C	C	C	G	G	C	C	C	C	0	0	A	A	C	C	G	G	T	T	C	C	T	T	G	G	A	A	G	A	0	0	C	C	C	C	A	A	A	A	A	A	A	A	C	C	G	G	T	T	T	T	C	C	T	G	0	0	T	T	G	G	T	T	T	T	G	G	0	0	G	G	A	A	A	A	G	G	T	T	C	C	T	T	G	G	G	G	T	T	C	C	T	T	C	C	T	G	0	0	G	G	G	G	C	C	C	C	T	G	A	A	C	C	A	A	T	T	A	A	A	A	0	0	C	C	G	G	G	G	C	C	G	G	0	0	A	A	C	C	A	A	A	A	0	0	C	C	A	A	T	T	G	G	G	G	A	A	A	A	A	A	G	G	T	T	A	A	A	A	C	C	T	T	T	T	A	A	T	T	A	A	T	T	A	A	A	A	A	A	A	A	0	0	A	A	T	T	T	T	A	A	G	G	A	A	C	C	G	G	0	0	T	T	A	A	A	A	G	G	G	G	G	G	C	C	A	A	T	T	C	C	A	A	G	G	C	C	A	A	C	C	T	T	G	G	A	A	C	C	C	C	T	T	T	T	A	A	C	C	T	T	C	C	C	C	G	G	C	C	0	0	A	A	T	T	T	T	A	A	C	C	A	A	T	T	C	C	C	C	C	C	0	0	0	0	T	T	A	A	A	A	C	C	C	C	G	G	A	A	A	A	A	A	A	A	C	C	C	C	T	T	A	A	T	T	T	T	T	T	T	T	0	0	T	T	A	A	T	T	G	G	0	0	C	C	T	T	G	G	G	G
C95NTANXX	IPs212:C95NTANXX:1:250590926	-9	-9	-9	-9	C	C	0	0	C	C	0	0	C	C	G	G	C	C	T	T	C	C	G	G	C	C	C	C	A	A	A	A	G	G	A	A	G	G	0	0	T	T	A	A	G	G	0	0	0	0	T	T	0	0	A	A	C	C	C	C	A	A	A	A	0	0	0	0	A	A	A	A	0	0	0	0	G	G	T	T	A	A	T	T	G	G	C	C	G	G	A	A	G	G	A	A	C	C	0	0	A	A	G	G	C	C	C	C	C	C	G	G	0	0	C	C	G	G	G	G	C	C	G	G	A	A	A	A	0	0	G	G	0	0	0	0	A	A	0	0	0	0	C	C	0	0	0	0	T	T	T	T	A	A	0	0	0	0	G	G	0	0	A	A	A	A	0	0	0	0	G	G	G	G	C	C	C	C	0	0	C	C	0	0	G	G	T	T	0	0	G	G	0	0	T	T	C	C	0	0	C	C	A	A	0	0	0	0	0	0	T	T	G	G	C	C	C	C	A	A	T	T	T	T	A	A	0	0	C	C	A	A	0	0	T	T	G	G	T	T	G	G	T	T	0	0	T	T	0	0	G	G	C	C	C	C	T	T	A	A	C	C	T	T	A	A	A	A	C	C	A	A	G	G	G	G	G	G	G	G	G	G	0	0	A	A	A	A	T	G	G	G	T	T	G	G	0	0	G	G	0	0	0	0	T	T	T	T	C	C	G	G	A	A	0	0	0	0	T	T	T	T	0	0	C	A	0	0	0	0	A	A	G	G	T	C	T	T	0	0	0	0	G	G	0	0	C	C	0	0	T	T	0	0	C	C	0	0	A	A	0	0	G	G	C	C	0	0	T	T	0	0	0	0	A	A	0	0	T	T	T	T	A	A	T	T	C	C	T	T	G	G	C	C	T	T	G	G	A	A	0	0	0	0	A	A	T	T	A	A	0	0	0	0	G	G	G	G	0	0	G	G	T	T	A	A	A	A	C	C	A	A	C	C	T	T	0	0	A	A	G	G	G	G	T	T	0	0	T	T	A	A	0	0	C	C	0	0	G	G	C	C	G	G	T	T	0	0	T	T	0	0	0	0	A	A	T	T	0	0	A	A	T	T	T	T	T	T	T	T	T	T	C	C	G	G	G	G	0	0	C	C	C	C	G	G	0	0	0	0	G	G	A	A	T	G	T	T	0	0	A	A	T	T	0	0	0	0	T	T	G	G	G	G	C	C	C	C	A	A	G	G	G	G	0	0	0	0	0	0	0	0	T	T	0	0	0	0	0	0	A	A	0	0	C	C	0	0	A	A	C	C	G	G	0	0	G	G	C	C	T	T	A	A	C	C	A	A	A	A	0	0	C	C	C	C	0	0	C	C	C	C	A	A	A	A	A	A	A	A	T	T	T	T	0	0	0	0	C	C	T	T	A	A	T	T	A	A	A	A	T	T	0	0	A	A	A	A	G	G	A	A	0	0	C	C	G	G	0	0	A	A	0	0	0	0	G	G	0	0	G	G	T	T	G	G	T	T	C	C	A	A	T	T	G	G	T	T	G	G	T	T	T	T	G	G	T	T	C	C	A	A	G	G	0	0	0	0	G	G	A	A	C	C	C	C	T	T	0	0	0	0	0	0	C	C	0	0	C	C	0	0	T	T	T	T	0	0	0	0	T	G	T	T	C	C	T	T	0	0	0	0	A	A	G	G	0	0	G	G	A	A	C	C	0	0	G	G	0	0	0	0	0	0	C	C	A	A	T	T	A	A	A	A	G	G	0	0	G	G	C	C	G	G	0	0	G	G	0	0	0	0	0	0	T	T	0	0	0	0	C	C	T	T	0	0	0	0	0	0	0	0	C	C	0	0	A	A	G	G	T	T	G	A	A	A	0	0	0	0	A	A	A	A	C	C	C	C	T	T	C	C	0	0	C	C	0	0	C	C	T	T	C	C	C	C	0	0	T	T	0	0	T	G	T	T	A	A	0	0	G	G	T	T	T	T	A	A	A	A	T	T	T	T	C	C	C	C	T	T	G	G	C	C	T	T	0	0	0	0	C	C	G	G	C	C	T	T	G	G	T	T	G	G	A	A	C	C	C	C	G	G	0	0	T	T	0	0	T	T	0	0	C	C	A	A	0	0	0	0	0	0	0	0	0	0	0	0	0	0	0	0	T	T	G	G	0	0	A	A	0	0	0	0	T	T	0	0	0	0	T	T	A	A	T	T	0	0	T	T	C	C	0	0	0	0	T	T	T	T	0	0	0	0	C	C	T	T	0	0	A	A	0	0	C	C	0	0	C	C	T	T	0	0	T	T	0	0	C	C	0	0	A	A	T	T	0	0	G	G	C	C	0	0	0	0	G	G	0	0	C	C	T	T	A	A	G	G	A	A	0	0	G	G	0	0	A	A	0	0	0	0	A	A	A	A	T	T	C	C	T	T	0	0	T	T	C	C	T	T	G	G	C	C	A	A	0	0	T	T	T	T	G	G	0	0	C	C	G	G	0	0	G	G	G	G	0	0	T	T	0	0	A	A	G	G	T	T	T	T	T	T	0	0	A	A	0	0	0	0	A	A	0	0	G	G	0	0	0	0	T	T	0	0	C	C	G	G	0	0	A	A	0	0	0	0	0	0	T	T	A	A	0	0	G	G	0	0	A	A	0	0	C	C	A	A	G	G	T	T	G	G	0	0	G	G	0	0	G	G	0	0	A	A	0	0	A	A	C	C	A	A	0	0	A	A	0	0	0	0	A	A	C	C	G	G	T	T	0	0	G	G	T	T	G	G	0	0	G	G	T	T	0	0	G	G	A	A	T	T	T	T	C	C	T	T	T	T	G	G	C	C	0	0	A	A	C	C	G	G	G	G	0	0	C	C	T	T	0	0	C	C	0	0	C	C	T	T	G	G	A	A	T	T	A	A	G	G	0	0	0	0	G	G	A	A	C	C	T	T	C	C	0	0	G	G	0	0	C	C	A	A	G	G	G	G	0	0	0	0	G	G	0	0	C	C	0	0	G	G	T	T	T	T	0	0	T	T	A	A	C	C	A	A	0	0	T	T	0	0	0	0	C	C	0	0	T	T	A	A	G	G	T	T	T	T	G	G	0	0	T	T	T	T	0	0	G	G	A	A	T	T	T	T	A	A	G	G	0	0	0	0	0	0	T	T	T	T	0	0	A	A	T	T	T	T	G	G	0	0	G	G	A	A	0	0	0	0	G	G	T	T	C	C	0	0	0	0	G	G	0	0	G	G	T	T	T	T	C	C	C	C	T	T	T	T	0	0	A	A	A	A	C	C	A	A	G	G	0	0	0	0	A	A	T	T	A	A	0	0	0	0	C	C	C	C	0	0	C	C	T	T	C	C	A	A	0	0	C	C	0	0	C	C	A	A	T	T	A	A	A	A	0	0	G	G	T	T	0	0	A	A	G	G	0	0	0	0	T	T	0	0	A	A	0	0	C	C	C	C	A	A	T	T	G	G	T	T	0	0	0	0	A	A	A	A	0	0	C	C	A	A	A	A	A	A	0	0	0	0	T	T	T	T	0	0	G	G	0	0	C	C	C	C	0	0	A	A	A	A	A	A	0	0	C	C	C	C	0	0	A	A	G	G	0	0	C	C	A	A	G	G	G	G	G	G	0	0	T	T	T	T	A	A	T	T	G	G	C	C	G	G	0	0	A	A	0	0	0	0	C	C	0	0	0	0	G	G	0	0	0	0	A	A	A	A	T	T	0	0	G	G	0	0	0	0	0	0	G	G	0	0	G	G	T	T	0	0	0	0	G	G	C	C	T	T	0	0	T	T	0	0	G	G	C	C	T	T	C	C	C	C	C	C	G	G	0	0	0	0	A	A	A	A	A	A	0	0	0	0	G	G	T	T	G	G	G	G	0	0	T	T	T	T	T	T	C	C	0	0	G	G	G	G	G	G	G	G	0	0	T	T	T	T	G	G	T	T	A	A	0	0	C	C	C	C	G	G	T	T	G	G	C	C	G	G	T	T	0	0	A	A	T	T	A	A	C	C	0	0	T	T	C	C	C	C	T	T	C	C	T	T	C	C	0	0	0	0	A	A	A	A	C	C	G	G	G	G	T	T	G	G	0	0	G	G	G	G	A	A	0	0	T	T	C	C	C	C	0	0	T	T	G	G	0	0	C	C	0	0	0	0	0	0	T	T	C	C	G	G	A	A	T	T	0	0	T	T	0	0	T	T	T	T	0	0	G	G	G	G	T	T	T	T	0	0	T	T	C	C	T	T	G	G	T	T	0	0	0	0	G	G	T	T	0	0	0	0	0	0	C	C	T	T	T	T	G	G	G	G	0	0	T	T	T	T	C	C	0	0	A	A	0	0	T	T	C	C	G	G	C	C	0	0	G	G	G	G	A	A	C	C	0	0	0	0	0	0	0	0	T	T	G	G	0	0	0	0	0	0	0	0	0	0	T	T	C	C	T	T	0	0	0	0	A	A	G	G	G	G	G	G	0	0	G	G	C	C	C	C	T	T	C	C	C	C	0	0	C	C	G	G	A	A	C	C	0	0	G	G	0	0	T	T	G	G	0	0	0	0	C	C	T	T	0	0	A	A	G	G	T	T	G	G	A	A	0	0	G	G	G	G	C	C	G	G	T	T	0	0	0	0	C	C	C	C	G	G	T	T	0	0	G	G	C	C	0	0	0	0	G	G	0	0	0	0	C	C	A	A	G	G	0	0	G	G	T	T	0	0	T	T	0	0	0	0	C	C	0	0	A	A	G	G	G	G	T	T	T	T	G	G	0	0	T	T	0	0	C	C	0	0	0	0	G	G	C	C	0	0	A	A	T	T	T	T	A	A	A	A	A	A	G	G	0	0	G	G	T	T	T	T	T	T	C	C	G	G	T	T	C	C	C	C	G	A	C	C	A	A	0	0	0	0	G	G	T	T	0	0	0	0	A	A	C	C	C	C	A	A	0	0	0	0	C	C	0	0	0	0	0	0	C	C	0	0	0	0	0	0	G	G	G	G	0	0	0	0	0	0	0	0	C	C	C	C	G	G	0	0	G	G	C	C	0	0	T	T	0	0	G	G	0	0	0	0	0	0	0	0	0	0	A	A	C	C	G	G	C	C	0	0	T	T	G	G	A	A	A	A	A	A	G	G	T	T	0	0	T	T	0	0	0	0	C	C	G	G	0	0	C	C	A	A	T	T	G	G	T	T	G	G	0	0	A	A	T	T	0	0	C	C	T	T	A	A	0	0	0	0	G	G	0	0	G	G	G	G	0	0	A	A	0	0	0	0	0	0	0	0	C	C	C	C	T	T	0	0	0	0	T	T	C	C	C	C	C	C	0	0	0	0	C	C	0	0	G	G	A	A	A	A	0	0	0	0	0	0	T	T	0	0	0	0	A	A	C	C	0	0	0	0	A	A	T	T	0	0	0	0	A	A	0	0	0	0	0	0	0	0	0	0	0	0	0	0	T	T	A	A	0	0	T	T	0	0	0	0	A	A	0	0	G	G	0	0	T	T	T	T	C	C	0	0	0	0	G	G	G	G	0	0	T	T	G	G	T	T	T	T	T	T	A	A	0	0	A	A	A	A	0	0	T	T	0	0	G	G	T	T	0	0	T	T	A	A	C	C	T	T	G	G	C	C	T	T	A	A	0	0	C	C	A	A	G	G	0	0	G	G	A	A	G	G	A	A	0	0	T	T	G	G	G	G	A	A	0	0	G	G	C	C	T	T	T	T	G	G	0	0	C	C	G	G	0	0	C	C	T	T	0	0	C	C	0	0	A	A	0	0	C	C	T	T	T	T	0	0	C	C	T	T	0	0	C	C	0	0	T	T	T	T	T	T	G	G	C	C	0	0	C	C	A	A	0	0	T	T	0	0	T	T	0	0	G	G	C	C	0	0	0	0	A	A	0	0	G	G	A	A	G	G	0	0	T	T	T	C	C	C	0	0	C	C	G	G	C	C	A	A	0	0	C	C	C	C	0	0	0	0	C	C	A	A	0	0	0	0	A	A	C	C	0	0	A	A	G	G	A	A	0	0	C	C	0	0	T	T	C	C	T	T	0	0	C	C	0	0	C	C	0	0	T	T	G	G	A	A	0	0	G	G	T	T	T	T	G	G	G	G	G	G	G	G	0	0	0	0	G	G	A	A	T	T	G	G	G	G	C	C	T	T	C	C	C	C	0	0	G	G	C	C	C	C	T	T	0	0	T	T	C	C	0	0	0	0	T	T	C	C	0	0	A	A	T	T	C	C	A	A	C	C	C	C	A	A	0	0	T	T	0	0	T	T	0	0	C	C	A	A	C	C	G	A	C	C	C	C	0	0	G	G	T	T	T	T	C	C	C	C	T	T	A	A	0	0	A	A	A	A	G	G	G	G	G	G	A	A	T	T	C	C	T	T	G	G	G	G	0	0	G	G	0	0	0	0	G	G	T	T	A	A	C	C	0	0	0	0	T	T	0	0	T	T	0	0	T	T	T	G	G	G	0	0	0	0	C	C	C	C	G	G	C	C	C	C	A	A	C	C	G	G	0	0	T	G	A	A	C	C	T	T	C	C	G	G	0	0	0	0	0	0	0	0	C	C	0	0	C	C	C	C	T	T	A	A	C	C	T	T	0	0	C	C	0	0	G	G	G	G	0	0	C	C	0	0	T	T	T	T	G	G	A	A	T	T	G	G	G	G	G	G	0	0	0	0	C	C	T	T	T	T	A	A	T	T	C	C	0	0	C	C	T	T	C	C	G	G	0	0	G	G	G	G	0	0	T	T	0	0	T	T	0	0	C	C	A	A	C	C	G	G	G	G	0	0	G	G	T	T	C	C	T	T	C	C	G	G	A	A	T	T	0	0	T	T	C	C	0	0	A	A	0	0	A	A	0	0	T	T	T	T	0	0	0	0	T	T	0	0	0	0	C	C	C	C	C	C	0	0	A	A	T	T	T	T	0	0	G	G	C	C	G	G	0	0	G	G	A	A	T	T	T	T	C	C	0	0	0	0	0	0	0	0	G	G	0	0	G	G	G	G	C	C	T	T	C	C	0	0	0	0	A	A	C	C	0	0	0	0	T	T	T	T	G	G	0	0	A	A	0	0	0	0	G	G	A	A	0	0	T	T	0	0	A	A	G	G	A	A	G	G	0	0	0	0	A	A	A	A	G	G	A	A	0	0	C	C	G	G	0	0	C	C	G	G	A	A	G	G	A	A	0	0	0	0	T	T	A	A	G	G	0	0	A	A	0	0	A	A	G	G	G	G	0	0	C	C	G	G	A	A	T	T	0	0	0	0	G	G	0	0	A	A	A	A	C	C	C	C	0	0	0	0	G	G	0	0	A	A	C	C	A	A	T	T	T	T	C	C	G	G	0	0	0	0	0	0	A	A	T	T	C	C	0	0	T	T	0	0	A	A	A	A	T	T	A	A	0	0	0	0	G	G	C	C	0	0	C	C	G	G	G	G	G	G	0	0	0	0	T	T	A	A	A	A	0	0	C	C	A	A	0	0	A	A	T	T	0	0	T	T	0	0	C	C	T	T	T	T	A	A	A	A	A	A	A	A	0	0	C	C	C	C	C	C	C	C	0	0	0	0	G	G	G	G	0	0	C	C	T	T	T	T	0	0	T	T	G	G	0	0	0	0	A	A	C	C	T	T	C	C	T	T	G	G	A	A	0	0	T	T	G	G	0	0	0	0	A	A	0	0	0	0	G	A	C	C	T	T	0	0	0	0	A	A	T	T	T	T	T	T	T	T	0	0	A	A	C	C	G	G	G	G	C	C	T	T	C	C	G	G	G	G	G	G	0	0	T	T	G	G	T	T	G	G	0	0	A	A	C	C	0	0	0	0	A	A	C	C	0	0	C	C	0	0	A	A	A	A	0	0	C	C	A	A	G	G	G	G	0	0	0	0	T	T	0	0	0	0	C	C	T	T	0	0	T	T	C	C	0	0	G	G	0	0	0	0	0	0	0	0	0	0	G	G	0	0	0	0	T	T	0	0	C	C	0	0	0	0	A	A	0	0	A	A	T	T	0	0	C	C	C	C	T	T	0	0	A	A	0	0	G	G	G	G	C	C	C	C	T	T	G	G	A	A	0	0	0	0	G	G	0	0	A	A	0	0	C	C	0	0	A	A	G	G	C	C	T	T	0	0	G	G	G	G	0	0	0	0	G	G	G	G	C	C	T	T	A	A	G	G	C	C	0	0	0	0	G	G	0	0	C	C	G	G	A	A	C	C	C	C	T	T	T	T	G	G	0	0	0	0	A	A	G	G	0	0	T	T	0	0	0	0	0	0	0	0	G	G	0	0	A	A	G	G	A	A	G	G	T	T	T	T	0	0	A	A	G	G	T	T	C	C	0	0	G	G	A	A	C	C	G	G	0	0	T	T	0	0	0	0	T	T	G	G	C	C	A	A	C	C	0	0	A	A	T	T	0	0	G	G	A	A	0	0	C	C	T	T	A	A	G	G	0	0	A	A	G	G	T	T	0	0	C	C	C	C	T	T	T	T	T	T	0	0	0	0	C	C	C	C	0	0	A	A	G	G	A	A	T	T	0	0	C	C	A	A	C	C	T	G	0	0	G	G	T	T	A	A	C	C	A	A	0	0	0	0	C	C	0	0	C	C	G	G	0	0	A	A	C	C	C	C	C	C	0	0	0	0	0	0	0	0	G	G	C	C	0	0	G	G	T	T	0	0	G	G	G	G	0	0	0	0	A	A	0	0	T	T	A	A	G	G	G	G	G	G	C	C	G	G	T	T	A	A	G	G	G	G	T	T	C	C	A	A	A	A	A	A	0	0	C	C	0	0	0	0	0	0	C	C	T	T	0	0	A	A	0	0	A	A	T	T	A	A	G	G	0	0	A	A	0	0	G	G	G	G	T	T	C	C	T	T	C	C	0	0	T	T	A	A	0	0	G	G	T	T	T	T	G	G	G	G	0	0	0	0	0	0	0	0	0	0	T	T	C	C	0	0	C	C	C	C	G	G	A	A	T	T	T	T	G	G	G	G	T	T	G	G	0	0	0	0	0	0	0	0	A	A	G	G	T	T	C	C	C	C	0	0	0	0	0	0	0	0	G	G	0	0	A	A	A	A	A	A	T	T	0	0	0	0	T	T	0	0	A	A	0	0	0	0	G	G	T	T	A	A	0	0	G	G	C	C	T	T	T	T	T	T	T	T	C	C	G	G	0	0	A	A	0	0	0	0	T	T	T	T	C	C	G	G	G	G	T	T	0	0	G	G	T	T	A	A	0	0	0	0	A	A	0	0	G	G	T	T	T	T	T	T	0	0	T	T	0	0	C	C	0	0	0	0	T	T	C	C	0	0	T	T	C	C	C	C	0	0	0	0	0	0	0	0	0	0	0	0	A	A	G	G	0	0	0	0	0	0	0	0	0	0	G	G	A	A	0	0	C	C	0	0	0	0	0	0	0	0	0	0	G	G	0	0	C	C	A	A	G	G	T	T	C	C	0	0	A	A	T	T	T	T	0	0	A	A	0	0	G	G	0	0	C	C	T	T	G	G	0	0	C	C	T	T	T	T	A	A	0	0	A	A	T	T	T	T	T	T	C	C	A	A	T	T	T	T	0	0	A	A	C	C	C	C	G	G	G	G	A	A	C	C	0	0	G	G	0	0	0	0	0	0	A	A	C	C	T	T	A	A	A	A	0	0	0	0	G	G	G	G	0	0	C	C	C	C	G	G	A	A	C	C	A	A	0	0	C	C	0	0	C	C	T	T	0	0	T	T	0	0	T	T	C	C	A	A	0	0	C	C	T	T	G	G	A	A	G	G	T	T	0	0	G	G	T	T	0	0	0	0	G	G	A	A	C	C	T	T	A	A	0	0	0	0	G	G	G	G	0	0	0	0	G	G	C	C	0	0	0	0	A	A	A	A	T	T	0	0	0	0	0	0	G	G	C	C	0	0	0	0	0	0	C	C	0	0	G	G	0	0	G	G	0	0	G	G	A	A	0	0	0	0	A	A	C	C	G	G	0	0	0	0	A	A	0	0	0	0	G	G	0	0	0	0	C	C	C	C	A	A	0	0	G	G	0	0	A	A	C	C	A	A	0	0	C	C	0	0	0	0	C	C	0	0	0	0	0	0	G	G	A	A	T	T	T	T	T	T	0	0	A	A	C	C	T	T	G	G	G	G	T	T	C	C	0	0	A	A	A	A	C	C	0	0	0	0	C	C	A	A	0	0	G	G	T	T	C	C	0	0	0	0	0	0	C	C	C	C	A	A	C	C	C	C	0	0	C	C	0	0	T	T	0	0	0	0	G	G	0	0	C	C	0	0	0	0	0	0	G	G	C	C	C	C	0	0	0	0	A	A	T	T	T	T	0	0	T	T	C	C	C	C	C	C	0	0	A	A	0	0	T	T	G	G	G	G	A	A	T	T	A	A	0	0	0	0	C	C	T	T	T	T	G	G	0	0	0	0	G	G	0	0	G	G	0	0	0	0	C	C	T	T	C	C	0	0	G	G	0	0	G	G	G	G	A	A	A	A	G	G	C	C	0	0	C	C	T	T	0	0	C	C	T	T	0	0	0	0	T	T	C	C	0	0	T	C	0	0	T	T	A	A	A	A	G	G	A	A	C	C	0	0	A	A	G	G	C	C	A	A	A	A	A	A	T	T	0	0	G	G	0	0	G	G	A	A	C	C	T	T	0	0	T	T	G	G	G	G	0	0	T	T	G	G	0	0	0	0	T	G	0	0	T	T	0	0	G	G	A	A	0	0	C	C	C	C	G	G	0	0	G	G	A	A	C	C	0	0	T	T	C	C	G	G	A	A	0	0	T	T	T	T	0	0	0	0	G	G	T	T	0	0	A	A	T	T	0	0	C	C	C	C	T	T	T	T	A	A	0	0	G	G	G	G	T	T	C	C	0	0	A	A	C	C	0	0	0	0	0	0	T	T	T	T	A	A	C	C	C	C	G	G	T	T	G	A	A	A	0	0	G	G	G	G	G	G	A	A	0	0	C	C	G	G	C	C	G	G	T	T	A	A	T	T	0	0	C	C	A	A	0	0	0	0	T	T	A	A	A	A	T	T	0	0	C	C	G	G	0	0	A	A	T	T	G	G	0	0	T	T	C	C	A	A	G	G	0	0	T	T	G	G	T	T	0	0	0	0	T	T	0	0	0	0	0	0	T	T	0	0	G	G	G	G	A	A	0	0	G	G	T	T	A	A	T	T	C	C	T	T	A	A	C	C	G	G	A	A	T	T	0	0	C	C	0	0	T	T	T	T	T	T	G	G	T	G	0	0	0	0	0	0	0	0	C	C	A	A	G	G	T	T	0	0	0	0	C	C	0	0	T	T	G	G	G	G	0	0	0	0	A	A	0	0	0	0	A	A	G	G	T	T	G	G	0	0	C	C	A	A	0	0	A	A	T	T	T	T	T	T	0	0	C	C	C	C	T	T	0	0	T	T	T	T	C	C	T	T	0	0	0	0	0	0	0	0	0	0	0	0	A	A	G	G	0	0	A	A	0	0	T	T	G	G	A	A	T	T	C	C	G	G	G	G	T	T	0	0	C	C	T	T	C	C	0	0	A	A	C	C	G	G	G	G	G	G	0	0	C	C	C	C	G	G	A	A	T	T	C	C	T	T	0	0	T	T	A	A	T	T	T	T	0	0	G	G	0	0	0	0	A	A	A	A	C	C	A	A	G	G	G	G	G	G	T	T	A	A	G	G	T	T	C	C	G	G	C	C	T	T	0	0	C	C	A	A	T	T	0	0	0	0	G	G	G	G	T	T	A	A	T	T	A	A	G	G	0	0	C	C	A	A	0	0	G	G	0	0	G	G	G	G	A	A	0	0	0	0	G	G	T	T	0	0	0	0	A	A	0	0	0	0	C	C	G	G	C	C	G	G	G	G	G	G	G	G	G	G	0	0	G	G	0	0	G	G	G	G	A	A	A	A	0	0	A	A	T	T	0	0	T	T	0	0	T	T	G	G	T	T	0	0	0	0	0	0	C	C	G	G	0	0	G	G	0	0	T	T	0	0	A	A	G	G	T	T	0	0	0	0	T	T	0	0	C	C	0	0	C	C	G	G	0	0	C	C	G	G	C	C	C	C	0	0	G	G	G	G	0	0	T	T	T	T	G	G	0	0	G	G	0	0	0	0	0	0	G	G	A	A	0	0	0	0	A	A	A	A	0	0	T	T	0	0	0	0	G	G	G	G	A	A	0	0	0	0	T	T	C	C	C	C	C	C	A	A	C	C	G	G	0	0	0	0	T	T	A	A	C	C	A	A	A	A	0	0	G	G	T	T	T	T	C	C	A	A	T	T	T	T	T	T	G	G	C	C	0	0	T	T	0	0	0	0	C	C	0	0	0	0	0	0	T	T	G	G	A	A	A	A	A	A	0	0	T	T	C	C	G	G	0	0	0	0	0	0	T	T	T	T	T	T	T	T	T	T	G	G	A	A	A	A	T	T	T	T	0	0	0	0	G	G	0	0	0	0	C	C	0	0	0	0	0	0	G	G	A	A	G	G	0	0	G	G	0	0	0	0	A	A	G	G	A	A	0	0	T	T	G	G	A	A	0	0	T	T	T	T	0	0	0	0	0	0	T	T	0	0	0	0	G	G	0	0	0	0	0	0	T	T	G	G	0	0	T	T	A	A	G	G	C	C	C	C	0	0	C	C	0	0	0	0	T	T	C	C	T	T	0	0	0	0	G	G	A	A	C	C	G	G	C	C	0	0	A	A	C	C	T	T	0	0	C	C	A	A	C	C	T	T	0	0	T	T	G	G	0	0	C	C	T	T	0	0	C	C	C	C	G	G	T	T	C	C	T	T	C	C	C	C	0	0	0	0	C	C	0	0	A	A	0	0	G	G	C	C	0	0	0	0	0	0	A	A	T	T	C	C	A	A	A	A	G	G	T	T	0	0	C	C	0	0	C	C	G	G	C	C	G	G	G	G	G	G	A	A	0	0	0	0	G	G	0	0	0	0	C	C	0	0	0	0	A	A	A	A	A	A	G	G	C	C	0	0	0	0	A	A	A	A	A	A	A	A	C	C	A	A	G	G	C	C	C	C	0	0	C	C	0	0	C	C	C	C	G	G	C	C	A	A	T	T	T	T	C	C	C	C	C	C	C	C	0	0	G	G	0	0	A	A	T	T	0	0	0	0	0	0	C	C	C	C	G	G	0	0	G	G	G	G	C	C	0	0	G	G	0	0	0	0	C	C	T	T	T	T	A	A	C	C	G	G	0	0	T	T	A	A	0	0	0	0	0	0	G	G	0	0	0	0	C	C	T	T	0	0	T	T	G	G	C	C	A	A	G	G	G	G	G	G	0	0	G	G	C	C	A	A	0	0	0	0	A	A	T	T	C	C	0	0	G	G	C	C	C	C	T	T	0	0	G	G	C	C	C	C	0	0	0	0	A	A	G	G	A	A	G	G	G	G	G	G	G	G	G	G	T	T	T	T	A	A	C	C	G	G	C	C	0	0	0	0	0	0	0	0	T	T	T	T	0	0	0	0	T	T	0	0	0	0	0	0	0	0	G	G	T	T	C	C	0	0	C	C	T	T	A	A	T	T	G	G	A	A	C	C	C	C	C	C	C	C	C	C	G	G	A	A	C	C	T	T	0	0	0	0	T	T	A	A	0	0	T	T	0	0	T	T	0	0	0	0	T	T	G	G	G	G	0	0	T	T	T	T	G	G	T	T	G	G	0	0	T	T	C	C	G	G	G	G	T	T	A	A	G	G	0	0	G	G	0	0	A	A	T	T	T	T	C	C	G	G	0	0	A	A	G	G	T	T	A	A	A	A	T	T	A	A	A	A	T	T	0	0	G	G	0	0	C	C	0	0	A	A	0	0	C	C	C	C	T	T	G	G	A	A	C	C	C	C	C	C	G	G	0	0	0	0	T	T	A	A	T	T	G	G	A	A	G	G	G	G	A	A	G	G	A	A	T	T	G	G	A	A	0	0	0	0	A	A	T	T	C	C	0	0	0	0	A	A	C	C	0	0	0	0	0	0	A	A	T	T	A	A	0	0	0	0	T	T	0	0	0	0	A	A	0	0	C	C	G	G	A	A	G	G	T	T	0	0	C	C	G	G	T	T	0	0	A	A	0	0	T	T	0	0	0	0	T	T	T	T	C	C	A	A	0	0	0	0	0	0	0	0	0	0	A	A	A	A	0	0	C	C	0	0	A	A	0	0	0	0	T	T	0	0	G	G	C	C	0	0	A	A	G	G	T	T	T	T	A	A	0	0	A	A	T	T	T	T	0	0	G	G	A	A	C	C	A	A	0	0	T	T	A	A	T	G	0	0	T	T	0	0	0	0	G	G	G	G	C	C	A	A	0	0	T	T	0	0	C	C	G	G	G	G	G	G	C	C	C	C	G	G	A	A	A	A	0	0	C	C	0	0	T	T	T	T	G	G	G	G	T	T	T	T	G	G	A	A	G	G	A	A	0	0	0	0	T	T	C	C	0	0	0	0	T	T	C	C	A	A	C	C	C	C	A	A	C	C	0	0	A	A	C	C	A	A	0	0	A	A	0	0	C	C	G	G	G	G	0	0	T	T	A	A	C	C	0	0	T	T	A	A	G	G	T	T	T	T	A	A	C	C	0	0	0	0	0	0	C	C	0	0	A	A	0	0	A	A	T	T	T	T	C	C	C	C	A	A	C	C	A	A	T	T	T	T	T	T	0	0	C	C	A	A	G	G	A	A	G	G	0	0	A	A	0	0	T	G	0	0	A	A	0	0	G	G	T	T	0	0	T	T	0	0	G	G	C	C	0	0	0	0	0	0	C	C	C	C	G	G	C	C	0	0	T	T	A	A	0	0	0	0	T	T	0	0	T	T	G	G	A	A	0	0	T	T	0	0	C	C	G	G	A	A	A	A	0	0	C	C	G	G	T	T	0	0	C	C	0	0	0	0	T	T	G	G	C	C	T	T	G	G	0	0	0	0	A	A	0	0	0	0	C	C	C	C	T	T	G	G	G	G	T	T	C	C	C	C	0	0	T	T	0	0	G	G	0	0	C	C	0	0	0	0	0	0	0	0	0	0	0	0	A	A	A	A	C	C	C	C	G	G	G	G	C	C	G	G	0	0	0	0	C	C	A	A	A	A	C	C	C	C	A	A	T	T	C	C	0	0	A	A	A	A	G	G	0	0	T	T	0	0	A	A	T	T	0	0	T	T	A	A	T	T	A	A	T	T	0	0	A	A	A	A	0	0	T	T	0	0	0	0	0	0	A	A	0	0	0	0	C	C	0	0	0	0	T	T	A	A	0	0	G	G	0	0	0	0	G	G	G	G	T	T	T	T	G	G	G	G	C	C	A	A	C	C	T	T	G	G	A	A	C	C	0	0	T	T	0	0	0	0	G	G	0	0	C	C	G	G	0	0	C	C	0	0	A	A	T	T	T	G	A	A	C	C	0	0	0	0	C	C	0	0	C	C	T	T	0	0	C	C	0	0	0	0	C	C	0	0	G	G	A	A	A	A	0	0	A	A	C	C	C	C	0	0	0	0	0	0	0	0	C	C	0	0	0	0	0	0	A	A	T	T	0	0	0	0	T	T	0	0	G	G	G	G
C95NTANXX	IPs592:C95NTANXX:1:250591061	-9	-9	-9	-9	G	G	G	G	0	0	C	C	0	0	A	A	T	T	G	G	T	T	T	T	T	T	T	T	A	A	0	0	A	A	A	A	A	A	T	T	T	G	A	A	A	A	C	C	A	A	T	T	0	0	C	C	A	A	T	T	G	G	G	G	C	C	C	C	C	C	G	G	T	T	G	G	0	0	T	T	T	T	C	C	A	A	C	C	G	G	A	A	A	A	C	C	A	A	A	A	C	C	A	A	G	G	G	G	C	C	A	A	A	A	G	G	A	A	G	G	C	C	G	G	G	G	A	A	0	0	A	A	T	T	C	C	C	C	G	G	A	A	C	C	0	0	T	T	0	0	0	0	G	G	G	G	0	0	G	G	A	A	A	A	G	G	C	C	C	C	A	A	0	0	G	G	T	T	C	C	G	G	C	C	A	A	C	C	T	G	G	G	0	0	T	T	A	A	G	G	A	A	T	T	T	T	G	A	A	A	A	A	A	A	A	A	C	C	G	G	T	T	T	T	C	C	G	G	C	C	0	0	0	0	A	A	A	A	0	0	G	G	C	C	A	A	A	A	C	C	A	A	G	G	T	C	G	G	G	G	A	A	T	T	G	G	C	C	T	T	A	A	A	A	T	T	C	C	A	A	A	A	0	0	T	T	T	T	T	T	C	C	0	0	C	C	0	0	G	G	T	T	0	0	0	0	C	C	A	A	G	G	G	G	G	G	T	T	T	T	C	C	A	A	C	C	T	T	0	0	G	G	G	G	T	T	C	C	0	0	G	G	C	G	A	A	G	G	0	0	C	C	0	0	T	T	C	C	G	G	T	T	A	A	G	G	0	0	C	C	T	T	G	G	C	C	T	T	T	T	T	T	A	A	T	T	T	T	T	T	0	0	C	C	T	T	G	G	A	A	G	G	A	A	A	A	G	G	G	G	A	A	G	G	C	C	A	A	C	C	G	G	T	T	A	A	G	G	C	C	G	G	C	C	T	T	T	T	0	0	T	T	G	G	T	T	C	C	C	C	A	A	A	A	C	C	T	T	A	A	T	T	G	G	T	T	C	C	G	G	0	0	0	0	G	G	A	A	0	0	A	A	T	T	C	C	G	G	0	0	C	C	T	T	A	A	T	T	G	G	T	T	C	C	C	C	G	G	T	T	A	A	T	T	T	T	G	G	C	C	T	T	T	T	C	C	G	A	A	A	G	G	A	A	A	A	T	T	G	G	0	0	G	G	T	T	T	T	0	0	G	G	C	C	0	0	T	T	G	G	G	G	C	C	G	G	T	T	G	G	C	C	G	G	T	T	A	A	C	C	G	G	G	G	C	C	A	A	0	0	G	G	0	0	C	C	0	0	T	T	T	T	0	0	A	A	G	G	T	T	T	T	C	C	G	G	0	0	C	C	T	T	A	A	C	C	G	A	C	C	C	C	G	G	G	G	G	G	A	A	T	T	0	0	T	T	T	T	C	C	G	G	0	0	0	0	A	A	C	C	0	0	C	C	A	A	C	C	T	T	C	C	T	T	T	T	T	T	A	A	T	T	T	T	A	A	T	T	T	T	G	G	G	G	0	0	0	0	G	G	G	G	A	A	G	G	G	G	T	T	A	A	T	T	T	T	C	C	T	T	G	G	T	G	C	C	0	0	G	G	T	T	T	T	T	C	T	T	A	A	A	A	A	A	T	T	T	T	G	G	C	C	A	A	0	0	T	T	G	G	C	C	0	0	C	C	G	G	C	C	A	A	A	A	A	A	C	G	A	A	T	T	0	0	T	T	A	A	G	G	0	0	T	T	C	C	0	0	A	A	C	C	A	A	0	0	T	T	C	C	G	G	0	0	0	0	A	A	T	T	T	T	G	G	A	A	0	0	T	T	0	0	G	G	T	T	C	C	A	A	C	C	G	G	0	0	T	T	C	C	G	G	T	T	C	C	G	G	0	0	T	T	T	T	T	T	G	G	A	A	T	T	C	C	T	T	G	G	A	A	T	T	C	C	G	G	G	G	C	C	G	G	C	C	C	C	A	A	A	A	T	T	C	C	C	C	T	T	G	G	C	C	G	G	G	G	A	A	C	C	0	0	G	G	C	C	G	G	T	T	T	T	T	T	T	T	G	G	G	G	G	G	C	C	G	G	0	0	G	G	C	C	C	C	T	T	G	G	G	G	0	0	C	C	C	C	0	0	T	T	C	C	A	A	C	C	0	0	C	C	C	C	G	G	G	G	0	0	A	A	C	C	A	A	0	0	0	0	A	A	A	A	T	T	A	A	A	A	0	0	T	T	T	T	T	T	A	A	G	G	G	G	G	G	T	T	A	A	G	G	T	T	G	A	G	G	C	C	0	0	T	T	0	0	T	T	C	C	G	G	T	T	G	G	C	C	C	C	0	0	T	C	A	A	G	G	T	T	C	C	C	C	C	C	T	T	C	C	T	T	A	A	T	T	T	T	0	0	T	T	T	T	0	0	G	G	C	C	A	A	G	G	G	G	T	T	C	C	G	G	C	C	G	G	A	A	T	T	C	C	C	C	0	0	G	G	0	0	T	T	G	G	T	T	T	T	G	G	G	G	0	0	A	A	C	C	A	A	G	G	0	0	G	G	0	0	C	C	C	C	A	A	0	0	A	A	G	G	0	0	T	T	T	T	G	G	A	A	C	C	0	0	G	G	0	0	T	T	0	0	0	0	G	G	A	A	A	A	A	A	A	A	G	G	C	C	T	T	T	T	G	G	T	T	A	A	T	T	C	C	A	A	T	T	G	G	T	T	T	T	0	0	C	C	A	A	T	T	G	G	T	T	T	T	C	C	T	T	G	G	G	G	0	0	G	G	T	T	C	C	T	T	G	G	0	0	0	0	G	G	G	G	T	T	A	A	C	C	A	A	C	C	T	T	C	C	A	A	C	C	A	A	T	T	C	C	T	T	T	T	G	G	0	0	0	0	G	G	T	T	G	G	T	T	A	A	0	0	G	G	A	A	C	C	C	C	T	G	C	C	0	0	T	T	T	T	T	T	G	G	0	0	C	C	C	C	0	0	C	C	A	A	C	C	C	C	C	C	A	A	A	A	C	C	G	G	C	C	C	C	C	C	G	G	C	C	A	A	0	0	T	T	T	G	C	C	A	A	G	G	T	G	0	0	C	C	C	C	C	C	G	G	T	T	T	G	0	0	G	G	A	A	A	A	T	T	G	G	A	A	0	0	T	T	A	A	0	0	A	A	T	T	A	A	G	G	G	G	C	C	0	0	T	T	T	T	A	A	A	A	T	T	C	C	G	G	A	A	0	0	A	A	A	A	C	C	A	A	0	0	0	0	A	A	A	A	T	T	0	0	G	G	G	G	T	T	C	C	C	C	0	0	C	C	A	A	C	C	A	A	G	G	0	0	A	A	T	T	A	A	A	A	A	A	A	A	T	T	T	T	A	A	G	G	A	A	G	G	T	T	T	T	G	G	G	G	C	C	C	C	A	A	T	T	G	G	0	0	C	C	0	0	G	G	C	C	C	C	0	0	T	T	T	T	G	G	A	A	0	0	G	G	T	T	G	G	T	T	T	T	G	G	C	C	C	C	C	C	G	G	A	A	T	T	T	T	T	T	G	G	C	C	A	A	A	A	G	G	A	A	G	G	C	C	G	G	A	A	G	G	A	A	G	G	A	A	G	G	T	G	T	T	G	G	T	C	A	A	G	G	C	C	A	A	G	G	0	0	C	C	A	A	0	0	T	G	0	0	G	G	T	T	A	A	C	C	0	0	T	T	A	A	T	T	T	T	C	C	T	T	0	0	T	T	G	G	T	T	T	T	A	A	C	C	G	G	G	G	T	T	G	G	G	G	A	A	G	G	T	T	T	T	0	0	T	T	G	G	C	C	C	C	T	T	C	C	A	A	G	G	A	A	C	C	0	0	0	0	T	T	T	T	C	C	G	G	T	T	A	A	A	A	0	0	A	A	G	G	G	G	G	G	C	C	G	G	T	G	G	G	G	G	C	C	C	C	0	0	C	C	0	0	T	T	A	A	C	C	A	A	T	T	C	C	A	A	A	A	G	G	A	A	C	C	A	A	C	C	T	T	G	G	T	T	G	G	A	A	G	G	T	T	T	T	T	T	0	0	C	C	T	T	C	C	0	0	0	0	0	0	G	G	C	C	C	C	0	0	0	0	A	A	G	G	G	G	C	C	T	T	A	A	C	C	T	T	T	T	A	A	T	T	C	C	0	0	G	G	G	G	G	G	A	A	C	C	T	T	A	A	A	A	C	C	0	0	G	G	0	0	A	A	T	T	T	T	C	C	T	T	C	C	G	G	C	C	C	C	A	A	0	0	0	0	T	G	C	C	G	G	T	T	G	G	A	A	G	G	A	A	T	T	G	G	T	T	A	A	0	0	T	T	G	G	A	A	T	T	0	0	0	0	T	C	G	G	G	G	T	G	T	T	T	T	A	A	G	G	A	A	A	A	G	G	A	A	C	C	T	T	T	T	T	T	C	C	0	0	T	T	G	G	C	C	T	T	0	0	G	G	0	0	G	G	A	A	C	C	0	0	T	T	C	C	C	C	A	A	A	A	T	T	G	G	G	G	C	C	T	G	T	T	G	G	0	0	C	C	0	0	0	0	T	T	C	C	A	A	T	T	G	G	A	A	T	T	G	G	0	0	C	C	T	G	T	T	0	0	T	T	G	G	0	0	A	A	C	C	C	C	T	G	G	G	C	C	G	G	G	G	G	G	A	A	G	G	0	0	C	C	T	T	C	C	T	T	G	G	C	C	0	0	0	0	C	C	T	T	0	0	G	G	C	C	T	T	0	0	G	G	G	G	A	A	G	G	0	0	A	A	T	T	T	G	C	C	A	A	C	C	A	A	T	T	A	A	C	C	A	A	0	0	G	G	T	T	G	G	0	0	C	C	A	A	C	C	C	C	G	G	0	0	G	G	G	G	G	G	A	A	0	0	T	T	0	0	0	0	G	G	A	A	A	A	T	T	0	0	0	0	G	G	A	A	G	G	T	G	A	A	A	A	T	T	G	G	T	T	C	C	T	T	G	G	T	T	C	C	G	G	C	C	G	G	C	C	T	T	T	T	0	0	T	G	A	A	G	G	G	G	G	G	A	A	C	C	0	0	C	C	0	0	T	T	0	0	A	A	0	0	T	T	0	0	T	T	C	C	C	C	G	G	0	0	G	G	T	T	0	0	A	A	T	T	T	T	G	G	G	G	G	G	0	0	C	G	T	T	T	T	G	G	T	G	G	G	C	C	G	G	T	T	C	C	G	G	G	G	T	T	C	C	C	C	0	0	0	0	C	C	C	C	0	0	0	0	C	C	C	C	G	G	0	0	T	T	A	A	T	C	T	T	G	G	G	G	C	C	0	0	G	G	T	T	0	0	T	T	0	0	T	T	A	A	G	G	0	0	A	A	C	C	C	C	G	G	T	G	G	G	T	T	T	T	T	T	C	C	G	G	A	A	A	A	C	C	G	G	C	C	T	T	T	T	0	0	C	C	A	A	T	C	C	C	A	A	G	G	C	C	C	C	G	G	0	0	T	T	A	A	C	C	T	T	0	0	G	G	T	T	0	0	T	T	G	G	C	C	C	C	A	A	T	T	T	T	C	C	G	G	A	A	C	C	T	T	T	T	G	G	C	C	A	A	C	C	T	T	0	0	G	G	G	G	A	A	A	A	G	G	T	T	T	T	C	C	G	G	A	A	A	A	A	A	T	T	C	C	T	T	A	A	T	T	A	A	T	T	A	A	T	T	T	T	C	C	G	G	G	G	C	C	T	G	A	A	T	T	C	C	C	C	0	0	A	A	T	T	A	A	C	C	C	C	G	G	C	C	0	0	T	T	T	T	A	A	C	C	G	G	G	G	G	G	G	G	A	A	G	G	A	A	0	0	T	T	C	C	A	A	0	0	T	C	G	G	A	A	T	T	G	G	T	T	C	C	A	A	0	0	C	C	G	G	G	G	0	0	G	G	0	0	0	0	G	G	G	G	G	G	T	T	C	C	T	G	G	G	G	G	T	T	0	0	T	T	C	C	T	T	0	0	C	C	A	A	C	C	0	0	A	A	G	G	C	C	A	A	A	A	T	T	A	A	T	C	C	C	C	C	G	G	G	G	A	A	A	A	T	T	C	C	G	G	G	G	0	0	C	C	T	T	G	G	C	C	T	T	G	G	C	C	T	G	0	0	C	C	C	C	T	T	G	G	A	A	G	G	A	A	T	T	T	T	T	T	A	A	A	A	A	A	0	0	A	A	T	T	G	G	T	T	G	G	C	C	C	C	G	G	0	0	C	C	T	T	A	A	T	T	G	G	G	G	0	0	G	G	G	G	G	G	G	G	G	G	G	G	G	G	T	T	T	T	A	A	G	G	0	0	G	G	G	G	A	A	A	A	C	C	G	G	T	T	T	T	0	0	T	C	T	T	C	C	G	G	T	C	T	T	G	G	0	0	0	0	T	T	C	G	T	T	C	C	T	T	C	C	0	0	G	G	0	0	0	0	G	G	C	C	0	0	C	C	A	A	0	0	G	G	0	0	T	T	A	A	A	A	T	T	C	C	T	T	G	G	T	T	T	T	0	0	T	T	A	A	0	0	0	0	G	G	G	G	C	C	C	C	C	C	A	A	C	C	A	A	G	G	C	C	G	G	C	C	A	A	T	T	T	T	C	C	G	G	T	T	A	A	A	A	C	C	C	C	A	A	A	A	T	T	T	T	G	G	A	A	T	T	C	C	0	0	0	0	G	G	0	0	A	A	C	C	G	G	T	T	G	G	C	C	C	C	T	T	G	G	G	G	A	A	A	A	C	C	C	C	T	T	T	T	G	G	G	G	A	A	G	G	A	A	C	C	0	0	0	0	T	T	A	A	C	C	0	0	T	T	A	A	G	G	G	G	C	C	C	C	C	C	G	G	A	A	G	G	0	0	C	G	G	G	T	T	C	C	T	T	A	A	T	T	0	0	G	G	G	G	0	0	A	A	C	C	A	A	T	T	T	T	A	A	T	T	G	A	T	T	T	T	A	A	C	C	T	G	0	0	C	C	T	T	C	C	T	T	A	A	G	G	T	T	C	C	C	C	G	A	A	A	C	C	A	A	A	A	0	0	C	C	G	G	G	G	G	G	T	T	C	C	A	A	T	T	T	T	A	A	T	T	A	A	C	C	0	0	G	G	G	G	G	G	G	G	0	0	C	C	C	C	A	A	G	G	A	A	G	G	C	C	G	G	G	G	C	C	0	0	T	T	C	C	0	0	G	G	G	G	C	C	C	C	T	T	G	G	A	A	C	C	G	G	T	T	G	G	0	0	C	C	C	C	A	A	C	C	A	A	0	0	G	G	C	C	C	C	0	0	G	G	A	A	A	A	A	A	C	C	G	G	A	A	T	T	G	G	C	C	C	C	C	C	C	C	G	G	G	G	C	C	C	C	C	C	G	G	G	G	G	G	C	G	0	0	0	0	C	C	T	T	0	0	0	0	T	T	G	G	A	A	T	T	G	G	G	G	C	C	G	G	A	A	G	G	T	T	T	T	0	0	0	0	G	G	G	G	0	0	T	T	T	T	C	C	T	T	A	A	C	C	A	A	G	G	C	C	C	C	T	T	C	C	C	C	G	G	A	A	A	A	A	A	0	0	T	G	G	G	0	0	C	C	0	0	G	G	A	A	T	T	C	C	C	C	0	0	G	G	T	T	C	C	T	G	T	T	G	G	G	G	C	C	A	A	A	A	G	G	T	T	T	T	A	A	A	A	A	A	T	T	C	C	A	A	G	G	C	C	C	C	G	G	T	T	T	T	A	A	G	G	T	T	C	C	A	A	T	A	G	G	C	C	0	0	T	T	A	A	A	A	C	C	G	G	C	C	T	T	A	A	A	A	T	T	0	0	G	G	T	T	A	A	0	0	T	G	G	G	G	G	A	A	0	0	T	T	A	A	T	T	0	0	T	T	T	T	T	T	C	C	0	0	T	T	0	0	C	C	T	T	G	G	T	T	C	C	G	G	T	T	G	G	T	T	A	A	A	A	T	T	C	C	C	C	A	A	G	G	0	0	A	A	A	A	C	C	A	A	0	0	G	G	A	A	G	G	0	0	C	C	C	C	G	G	A	A	G	G	C	C	G	G	0	0	G	G	T	T	T	T	0	0	G	G	C	C	0	0	0	0	A	A	T	T	C	C	A	A	G	G	G	G	C	C	C	C	T	T	G	G	T	T	A	A	A	A	G	G	C	C	C	C	T	T	G	G	C	C	0	0	G	G	A	A	G	G	G	G	T	T	A	A	T	T	C	C	0	0	G	G	A	A	T	T	T	T	C	C	A	A	C	C	0	0	G	G	T	T	C	C	0	0	C	C	T	T	C	C	C	C	A	A	T	T	T	C	A	A	C	C	G	G	G	G	T	T	T	T	G	G	T	T	T	T	T	T	T	T	T	T	A	A	T	T	A	A	T	C	C	C	T	T	T	T	T	T	A	A	T	T	0	0	0	0	A	A	G	G	G	G	A	A	0	0	C	C	0	0	G	G	T	T	G	G	0	0	A	A	C	C	A	A	C	C	G	G	A	A	C	C	C	C	0	0	0	0	A	A	0	0	A	A	C	C	T	T	0	0	T	T	0	0	0	0	A	A	A	A	C	C	C	C	A	A	0	0	0	0	A	A	A	A	0	0	C	C	A	A	C	C	T	T	A	A	A	A	A	A	A	A	A	A	A	A	C	C	A	A	A	A	A	A	C	C	T	T	G	G	A	A	G	G	T	T	G	G	C	C	0	0	0	0	T	T	G	G	0	0	G	G	A	A	G	G	T	T	G	G	A	A	A	A	A	A	0	0	C	C	0	0	T	T	C	C	C	C	T	T	T	T	T	T	G	G	C	C	G	G	T	T	C	C	G	G	A	A	C	C	T	T	T	T	G	G	C	C	C	C	C	C	C	C	T	T	G	G	A	A	G	G	A	A	G	G	T	T	G	G	C	C	A	A	0	0	T	A	G	G	C	C	G	G	C	C	G	G	A	A	T	T	T	C	0	0	C	C	G	G	G	G	0	0	A	A	G	G	T	T	G	G	T	T	C	C	C	C	0	0	T	T	0	0	G	G	0	0	T	T	G	G	G	G	T	T	G	G	C	C	C	C	C	C	G	G	G	G	G	G	T	T	T	T	T	T	0	0	C	C	A	A	T	T	A	A	0	0	A	A	A	A	A	A	C	C	G	G	T	T	C	C	G	G	A	A	G	G	0	0	A	A	C	C	0	0	0	0	G	G	A	A	T	T	T	T	C	C	C	C	0	0	T	T	C	C	T	T	C	C	C	C	C	C	C	G	A	A	A	A	G	G	0	0	G	G	A	A	A	A	A	A	T	T	C	C	G	G	T	T	C	C	C	C	0	0	C	C	0	0	C	C	G	G	G	G	T	T	T	T	G	G	C	C	G	G	G	G	A	A	A	A	C	C	C	C	G	G	0	0	C	C	C	C	T	T	0	0	C	C	G	G	T	T	T	T	G	G	G	G	0	0	G	G	G	G	C	C	G	G	C	C	G	G	A	A	G	G	0	0	0	0	C	C	G	G	A	A	G	G	G	G	C	C	A	A	T	T	0	0	C	C	T	T	A	A	C	C	C	C	A	A	G	G	T	T	A	A	A	A	A	A	A	A	T	T	C	C	A	A	G	G	A	A	G	G	0	0	C	C	C	C	A	A	0	0	A	A	0	0	C	C	0	0	C	C	A	A	0	0	T	T	C	C	A	A	G	G	G	G	C	C	C	C	G	G	T	T	C	C	0	0	C	C	C	C	C	C	T	T	T	T	A	A	G	G	G	G	T	T	C	C	C	C	A	A	G	G	A	A	G	G	0	0	A	A	T	T	A	A	A	A	T	T	G	G	C	C	0	0	C	C	T	T	C	C	A	A	G	G	A	A	0	0	T	T	A	A	G	G	C	C	A	A	0	0	C	C	A	A	0	0	0	0	T	T	G	G	0	0	0	0	C	C	T	G	T	T	T	T	G	G	A	A	C	C	C	C	G	G	T	T	C	C	0	0	T	T	C	C	T	T	T	T	0	0	C	C	G	G	T	T	G	G	T	T	T	T	0	0	G	G	A	A	T	T	C	C	G	G	A	A	T	T	T	T	C	C	T	T	C	C	C	C	0	0	G	G	T	T	G	G	C	C	A	A	C	C	0	0	A	A	0	0	G	G	T	T	T	T	T	T	T	T	A	A	T	T	A	A	C	C	0	0	0	0	0	0	C	C	0	0	C	C	0	0	0	0	0	0	G	G	A	A	0	0	G	G	C	C	G	G	T	T	C	C	C	C	C	C	C	C	T	T	C	C	G	G	A	A	0	0	G	G	A	A	G	G	0	0	0	0	C	C	T	T	A	A	C	C	G	G	0	0	A	A	C	C	G	G	A	A	G	G	0	0	A	A	0	0	C	C	C	C	C	C	0	0	A	A	G	G	A	A	A	A	0	0	A	A	C	C	C	C	C	C	T	T	T	T	G	G	T	T	T	T	0	0	0	0	T	T	0	0	G	G	C	C	0	0	0	0	G	G	G	G	A	A	G	G	T	T	T	T	G	G	G	G	C	C	G	G	A	A	T	T	T	T	T	A	A	A	0	0	T	T	T	T	T	T	C	C	C	C	C	C	T	T	0	0	0	0	G	G	0	0	G	G	C	C	T	T	C	G	C	C	0	0	G	G	G	G	A	A	A	A	C	C	C	C	0	0	A	A	G	G	T	T	A	A	T	T	0	0	A	A	G	G	A	A	T	T	C	C	T	T	0	0	A	A	T	T	T	C	A	A	C	C	C	C	G	G	A	A	T	T	A	A	G	G	T	T	T	T	A	A	T	T	A	A	A	A	A	A	T	T	T	T	A	A	T	T	T	T	T	T	0	0	T	T	C	C	T	T	C	C	G	G	A	A	G	G	A	A	T	T	T	T	G	G	C	C	T	T	G	G	C	C	C	C	T	T	G	G	T	T	A	A	T	T	G	G	C	C	0	0	C	C	G	G	A	A	T	T	G	G	T	T	C	C	C	C	C	C	G	G	G	G	T	T	C	C	T	T	G	G	A	A	0	0	T	T	A	A	0	0	T	T	C	C	T	T	T	T	A	A	C	C	A	A	0	0	A	A	A	A	C	C	A	A	G	G	C	C	G	G	C	C	C	C	C	C	G	G	T	T	T	T	T	T	A	A	G	G	G	G	G	G	C	C	C	C	A	A	A	A	T	G	A	A	G	G	C	C	C	C	A	A	T	T	A	A	C	C	G	G	G	A	T	T	T	T	C	C	A	A	T	T	G	G	C	C	G	G	0	0	G	G	T	T	A	A	T	T	T	T	A	A	C	C	G	G	C	C	G	G	C	C	T	T	C	C	C	C	T	T	G	G	T	T	C	C	C	C	G	G	C	C	T	G	A	A	A	A	0	0	0	0	C	C	A	A	C	C	0	0	C	C	A	A	0	0	T	T	A	A	G	G	T	T	G	G	G	G	G	G	0	0	0	0	C	C	T	T	G	G	G	G	G	G	C	C	T	T	A	A	G	A	C	C	T	T	C	C	T	T	A	A	C	C	C	C	0	0	T	T	T	T	G	G	C	C	G	G	G	G	G	G	0	0	0	0	G	G	G	G	A	A	G	G	G	G	A	A	A	A	0	0	0	0	0	0	T	T	C	C	C	C	C	C	A	A	A	A	T	T	G	G	T	T	0	0	T	T	A	A	G	G	T	T	G	G	T	T	T	T	A	A	G	G	G	G	0	0	G	G	T	T	0	0	G	G	C	C	T	T	A	A	0	0	C	C	T	G	0	0	T	T	A	A	T	T	0	0	G	G	G	G	C	C	A	A	A	A	T	T	A	A	A	A	G	G	G	G	0	0	T	T	G	G	T	T	G	G	T	T	G	G	G	G	C	C	T	G	0	0	C	C	A	A	T	T	T	T	C	C	0	0	T	T	G	G	G	G	G	G	T	T	0	0	T	C	G	G	A	A	G	G	A	A	G	G	C	C	0	0	A	A	G	G	T	T	T	T	G	G	C	C	C	C	C	C	C	C	T	T	A	A	G	G	0	0	T	T	C	C	G	G	0	0	T	T	0	0	G	G	A	A	T	T	A	A	0	0	T	T	0	0	G	G	A	A	C	C	C	C	G	A	C	C	G	G	G	G	T	T	A	A	C	C	G	G	A	A	T	T	G	G	A	A	A	A	0	0	0	0	G	G	C	C	G	G	G	G	G	G	G	G	C	C	T	T	A	A	A	A	C	C	G	G	G	G	C	C	A	A	T	T	T	T	T	T	C	C	C	C	T	T	A	A	G	G	0	0	T	T	A	A	C	C	G	G	G	G	G	G	C	C	T	T	A	A	C	C	A	A	0	0	T	T	C	C	T	T	C	C	T	T	G	G	0	0	G	G	G	G	C	C	T	T	C	C	G	G	T	G	A	A	A	A	T	T	G	G	A	A	A	A	A	A	G	G	G	G	G	G	T	T	0	0	G	G	G	G	C	C	C	C	T	T	0	0	A	A	T	T	C	C	T	T	T	T	T	T	T	T	T	T	A	A	C	C	C	C	T	T	A	A	C	C	A	A	A	A	T	T	G	G	G	G	G	G	C	C	A	A	T	T	T	T	T	T	A	A	C	C	T	T	T	T	0	0	A	A	T	T	G	G	C	C	A	A	A	A	G	G	C	C	T	T	C	C	C	C	C	C	A	A	C	C	T	T	T	T	C	C	G	G	C	C	G	G	0	0	G	G	C	C	A	A	A	A	T	T	T	T	G	G	C	C	T	T	0	0	G	G	C	C	0	0	T	T	T	T	A	A	C	C	C	C	C	C	0	0	G	G	T	T	C	C	T	T	A	A	A	A	T	T	T	T	T	T	T	T	G	G	A	A	A	A	G	G	G	G	C	C	C	C	A	A	T	T	0	0	T	T	C	C	C	C	0	0	0	0	G	G	G	G	T	T	0	0	C	C	C	C	C	C	G	G	G	G	G	G	C	C	G	G	C	C	A	A	T	T	T	T	C	C	T	T	A	A	T	T	G	G	A	A	T	C	T	T	C	C	C	C	C	C	0	0	C	C	T	T	A	A	G	G	T	T	A	A	C	C	T	T	G	G	T	T	C	C	A	A	A	A	0	0	G	G	T	T	C	C	C	C	A	A	0	0	G	G	A	A	C	C	C	C	0	0	C	C	A	A	C	C	C	C	G	G	G	G	0	0	G	G	G	G	A	A	A	A	T	T	C	C	T	T	A	A	A	A	G	G	G	G	G	G	G	G	G	G	A	A	A	A	G	G	G	G	C	C	G	G	G	G	G	G	0	0	C	C	G	G	T	T	T	T	C	C	0	0	A	A	G	G	C	C	T	T	A	A	G	G	A	A	G	G	T	T	A	A	A	A	G	G	G	G	0	0	C	C	G	G	T	T	G	G	T	T	C	C	0	0	G	G	0	0	C	C	C	C	0	0	G	G	C	C	0	0	0	0	G	G	G	G	A	A	T	G	T	T	C	C	G	G	C	C	A	A	G	G	A	A	A	A	C	C	A	A	T	T	G	G	T	T	G	G	T	T	C	C	T	T	0	0	0	0	T	T	A	A	A	A	T	G	0	0	C	C	C	C	T	T	T	T	G	G	T	T	T	T	T	T	T	T	A	A	C	C	G	G	T	T	G	G	T	T	G	A	0	0	T	T	G	G	G	G	0	0	A	A	G	G	G	G	A	A	C	C	T	T	A	A	A	A	0	0	A	A	T	T	G	G	A	A	T	G	C	C	C	C	T	T	G	G	A	A	A	A	G	G	A	A	G	G	C	A	C	C	C	C	C	C	G	G	G	G	A	A	A	A	T	T	G	G	C	C	0	0	C	C	C	C	T	T	G	G	A	A	G	G	A	A	G	G	G	G	A	A	C	C	G	G	G	G	A	A	C	C	G	G	G	G	G	G	G	A	G	G	0	0	T	T	G	A	T	G	A	A	0	0	C	C	T	T	T	T	C	C	0	0	0	0	C	C	G	G	T	T	T	T	T	T	G	G	A	A	T	T	C	C	C	C	G	G	C	C	C	C	G	G	0	0	C	C	G	A	T	T	T	T	0	0	A	A	T	T	0	0	T	G	C	C	G	G	T	T	C	C	G	G	0	0	C	C	C	C	A	A	C	C	0	0	G	G	0	0	G	G	T	T	G	G	0	0	T	T	0	0	T	T	A	A	T	T	G	G	C	C	G	G	C	C	A	A	G	G	0	0	A	A	T	T	C	C	G	G	T	T	0	0	C	C	0	0	G	G	A	A	G	G	T	T	G	G	T	T	A	A	A	A	A	A	G	G	G	G	G	G	C	C	C	C	0	0	G	G	G	G	T	T	T	T	T	T	T	T	T	T	T	T	C	C	C	C	G	G	G	G	G	G	A	A	0	0	T	T	C	C	C	C	G	G	0	0	G	G	T	T	T	T	G	G	T	T	T	T	G	G	T	T	G	A	A	A	G	G	C	C	C	C	A	A	C	C	T	T	A	A	A	A	C	C	A	A	A	A	G	G	A	A	T	G	G	G	G	G	T	T	T	T	G	G	T	T	A	A	0	0	T	T	T	T	T	T	G	G	C	C	A	A	C	C	T	T	A	A	C	C	A	A	C	C	T	A	G	G	T	T	A	A	0	0	T	T	G	G	A	A	C	C	G	G	G	G	C	C	A	A	T	T	G	G	A	A	0	0	A	A	T	T	G	G	C	C	T	T	A	A	T	T	G	G	G	G	0	0	G	G	C	C	A	A	T	T	0	0	0	0	G	G	0	0	A	A	C	C	T	T	C	C	A	A	C	C	A	A	C	C	C	C	T	T	G	G	C	C	C	C	T	T	T	T	G	G	G	G	0	0	C	C	T	T	T	T	T	T	C	C	T	T	T	T	C	C	G	G	0	0	A	A	G	G	0	0	T	T	A	A	T	T	0	0	T	T	T	T	T	T	0	0	A	A	T	T	A	A	T	T	T	T	T	T	C	A	0	0	G	G	A	A	A	A	T	T	A	A	T	T	T	T	C	C	G	G	A	A	G	G	0	0	0	0	0	0	T	T	A	A	G	G	0	0	C	C	G	G	C	C	G	G	G	G	G	G	G	G	A	A	G	G	T	T	A	A	G	G	T	T	T	A	C	C	G	G	A	A	G	G	C	C	G	G	A	A	G	G	G	G	0	0	G	G	C	C	C	C	C	C	0	0	G	G	0	0	A	A	0	0	C	C	C	C	G	G	A	A	A	A	A	A	G	G	G	G	C	C	T	C	G	G	G	G	G	G	T	T	T	T	C	C	0	0	G	G	A	A	0	0	T	G	C	C	G	G	0	0	0	0	T	T	G	G	G	G	T	T	C	C	A	A	T	T	T	G	G	G	T	T	G	G	0	0	A	A	T	T	T	T	C	C	T	T	C	C	C	C	G	G	T	T	C	C	A	A	C	C	A	A	G	G	A	A	C	C	T	T	G	G	0	0	0	0	0	0	C	C	T	T	0	0	0	0	A	A	T	T	0	0	C	C	C	C	0	0	C	C	A	A
C95NTANXX	IPs710:C95NTANXX:1:250591023	-9	-9	-9	-9	C	C	G	G	0	0	0	0	C	C	0	0	C	C	T	T	C	C	G	G	0	0	0	0	A	A	T	A	G	G	A	A	G	G	T	T	T	T	A	A	G	G	T	T	0	0	T	T	A	A	A	A	C	C	C	C	A	A	A	A	C	C	0	0	A	A	A	A	C	C	0	0	0	0	T	T	A	A	T	T	0	0	C	C	G	G	A	A	G	G	A	A	C	C	0	0	A	A	G	G	C	C	C	C	C	C	G	G	G	G	0	0	G	G	G	G	C	C	0	0	A	A	A	A	A	A	G	G	T	T	T	T	A	A	A	A	T	T	C	C	T	T	T	T	T	T	T	T	A	A	A	A	0	0	G	G	G	G	A	A	0	0	0	0	0	0	G	G	G	G	C	C	C	C	C	C	C	C	0	0	G	G	T	T	T	G	G	G	0	0	T	T	C	C	G	G	C	C	A	A	T	T	0	0	G	G	T	T	G	G	C	C	C	C	A	A	0	0	0	0	A	A	0	0	0	0	0	0	C	C	T	A	G	G	T	T	G	G	T	T	0	0	T	T	0	0	0	0	C	C	C	C	T	T	A	A	0	0	0	0	A	A	A	A	C	C	A	A	G	G	G	G	G	G	G	G	G	G	0	0	A	A	A	A	T	T	G	G	T	T	G	G	G	G	G	G	0	0	0	0	T	T	T	T	C	C	G	G	A	A	C	C	T	T	T	T	T	T	A	A	C	A	0	0	0	0	A	A	G	G	0	0	T	T	C	C	T	T	G	G	G	A	C	C	0	0	T	T	G	G	C	C	0	0	A	A	0	0	G	G	C	C	C	C	T	T	A	A	G	G	A	A	0	0	0	0	T	T	A	A	T	T	C	C	T	T	G	G	C	C	T	T	G	G	A	A	A	A	0	0	A	A	T	T	A	A	G	G	A	A	0	0	G	G	C	C	G	G	T	T	0	0	A	A	C	C	A	A	C	C	T	T	0	0	0	0	G	G	G	G	T	T	T	T	T	T	A	A	0	0	C	C	T	T	G	G	C	C	G	G	T	T	A	A	T	T	A	A	G	G	A	A	T	T	A	A	A	A	T	T	0	0	T	T	T	T	T	T	C	C	G	G	0	0	G	G	C	C	C	C	G	G	G	G	G	G	G	G	A	A	T	T	T	T	0	0	A	A	T	T	A	A	A	A	T	T	G	G	G	G	C	C	C	C	A	A	G	G	G	G	0	0	T	T	C	C	0	0	T	T	0	0	C	C	A	A	A	A	C	C	C	C	T	T	A	A	0	0	G	G	G	G	G	G	C	C	T	T	A	A	C	C	A	A	A	A	0	0	0	0	C	C	T	T	0	0	C	C	A	A	A	A	A	A	0	0	T	T	0	0	T	T	0	0	0	0	0	0	A	A	T	T	A	A	A	A	T	T	T	T	A	A	A	A	G	G	A	A	0	0	C	C	T	T	C	C	A	A	T	C	0	0	0	0	0	0	G	G	0	0	G	G	T	T	C	C	A	A	T	T	G	G	T	T	G	G	T	T	T	T	G	G	T	T	0	0	A	A	G	G	0	0	T	T	G	G	A	A	C	C	C	C	T	T	C	C	A	A	0	0	C	C	C	C	C	C	0	0	T	T	T	T	0	0	G	A	0	0	0	0	C	C	T	T	G	G	0	0	A	A	G	G	0	0	0	0	A	A	0	0	C	C	G	G	G	G	0	0	0	0	C	C	0	0	T	T	0	0	A	A	G	G	C	C	G	G	C	C	0	0	T	T	G	G	G	G	0	0	T	T	0	0	0	0	0	0	C	C	0	0	T	T	0	0	A	A	C	C	C	C	0	0	A	A	G	G	T	T	A	A	A	A	0	0	A	A	0	0	A	A	C	C	C	C	T	T	C	C	T	T	0	0	0	0	C	C	T	T	C	C	C	C	0	0	T	T	A	A	0	0	T	T	A	A	G	G	0	0	T	T	T	T	A	A	A	A	T	T	T	T	C	C	C	C	T	T	G	G	C	C	T	T	G	G	A	A	C	C	G	G	C	C	T	T	G	G	T	T	G	A	0	0	C	C	C	C	G	G	0	0	T	T	A	A	T	G	C	C	C	C	A	A	0	0	G	G	0	0	T	T	A	A	G	G	0	0	A	A	T	T	G	G	0	0	A	A	G	G	G	G	T	T	A	A	0	0	T	T	A	A	T	T	0	0	T	T	C	C	0	0	C	C	0	0	T	T	0	0	0	0	C	C	T	T	0	0	A	A	G	G	C	C	0	0	C	C	T	T	C	C	T	T	G	G	C	C	0	0	A	A	T	T	T	T	G	G	C	C	0	0	0	0	G	G	C	C	C	C	0	0	A	A	G	G	A	A	C	C	G	G	T	T	A	A	0	0	0	0	A	A	A	A	T	T	C	C	T	T	0	0	0	0	C	C	T	T	G	G	C	C	A	A	T	T	T	C	T	T	G	G	A	A	C	C	G	G	G	G	G	G	G	G	G	G	T	T	0	0	A	A	G	G	T	T	T	T	T	T	G	G	0	0	G	G	T	T	A	A	C	C	G	G	T	T	0	0	T	T	A	A	C	C	G	G	T	T	A	A	0	0	T	T	T	T	T	T	A	A	0	0	G	G	0	0	A	A	0	0	C	C	A	A	G	G	T	T	G	G	G	G	0	0	0	0	G	G	0	0	A	A	C	C	A	A	C	C	A	A	C	C	0	0	0	0	0	0	A	A	C	C	G	G	0	0	0	0	G	G	T	T	G	G	0	0	G	G	T	T	C	C	G	G	A	A	T	T	0	0	C	C	T	T	T	T	G	G	C	C	C	C	A	A	C	C	G	G	0	0	0	0	0	0	T	T	A	A	0	0	0	0	C	C	T	T	G	G	A	A	T	T	A	A	0	0	T	T	G	G	T	T	A	A	C	C	T	T	C	C	0	0	0	0	0	0	C	C	A	A	G	G	G	G	0	0	0	0	G	G	0	0	C	C	T	T	0	0	0	0	0	0	G	G	T	T	A	A	C	C	A	A	0	0	T	G	T	T	0	0	C	C	0	0	T	T	A	A	G	G	T	T	T	T	G	G	0	0	T	T	T	T	0	0	G	G	0	0	T	T	T	T	A	A	G	G	0	0	T	T	0	0	0	0	T	T	T	T	A	A	T	T	T	T	G	G	0	0	G	G	A	A	A	A	A	A	G	G	0	0	C	C	C	C	0	0	G	G	0	0	G	G	T	T	T	T	C	C	C	C	T	T	T	T	G	G	A	A	A	A	C	C	A	A	G	G	0	0	0	0	A	A	0	0	A	A	G	G	0	0	0	0	C	C	0	0	0	0	0	0	C	C	A	A	G	G	C	C	T	T	C	C	A	A	T	T	A	A	A	A	0	0	G	G	T	T	A	A	0	0	G	G	0	0	C	C	T	T	0	0	A	A	0	0	C	C	C	C	A	A	T	T	G	G	T	T	T	T	0	0	A	A	A	A	0	0	C	C	A	A	0	0	A	A	C	C	0	0	T	T	T	T	G	G	G	G	T	T	C	C	C	C	A	A	A	A	A	A	A	A	C	C	C	C	C	C	0	0	A	A	G	G	0	0	C	C	A	A	G	G	G	G	G	G	0	0	T	T	T	T	A	A	0	0	G	G	C	C	G	G	0	0	A	A	0	0	T	T	C	C	0	0	0	0	0	0	A	A	A	A	A	A	A	A	T	T	C	C	G	G	0	0	T	T	0	0	G	G	G	G	G	G	T	T	0	0	T	T	G	G	C	C	T	T	T	T	T	G	C	C	0	0	C	C	T	T	C	C	0	0	C	C	G	G	G	G	T	T	A	A	A	A	A	A	0	0	T	T	G	G	T	T	G	G	G	G	0	0	T	T	T	G	0	0	C	C	0	0	G	G	G	G	G	G	G	G	0	0	0	0	0	0	0	0	T	T	0	0	C	C	C	C	C	C	G	G	T	T	G	G	C	C	G	G	T	T	G	G	A	A	T	T	A	A	0	0	T	T	T	T	0	0	C	C	T	T	C	C	T	T	C	C	T	T	A	A	A	A	A	A	0	0	G	G	G	G	T	T	G	G	0	0	G	G	G	G	A	A	T	T	T	T	C	C	0	0	C	C	T	T	0	0	0	0	0	0	0	0	0	0	0	0	T	T	C	C	G	G	A	A	T	T	0	0	T	T	T	T	T	T	T	T	T	C	T	G	G	G	T	T	T	T	0	0	T	T	C	C	T	T	G	G	T	T	T	T	0	0	G	G	T	T	T	T	A	A	C	C	C	C	T	T	0	0	G	G	G	G	C	C	T	T	T	T	C	C	C	C	A	A	0	0	T	T	C	C	G	G	C	C	0	0	G	G	G	G	0	0	C	C	A	A	C	C	0	0	0	0	T	T	G	G	G	G	C	C	0	0	0	0	T	T	T	T	C	C	T	T	T	T	0	0	A	A	G	G	G	G	G	G	A	A	G	G	0	0	C	C	0	0	C	C	0	0	0	0	C	C	G	G	C	C	C	C	0	0	G	G	T	T	T	T	G	G	T	T	0	0	C	C	T	T	C	C	A	A	G	G	T	T	G	G	A	A	C	C	G	G	G	G	C	C	G	G	T	T	0	0	0	0	C	C	C	C	G	G	T	G	A	A	G	G	C	C	A	A	0	0	G	G	0	0	0	0	0	0	A	A	G	G	0	0	G	G	T	T	T	T	T	T	A	A	T	T	C	C	0	0	A	A	G	G	G	G	0	0	T	T	G	G	0	0	T	T	0	0	C	C	T	T	0	0	G	G	C	C	0	0	A	A	T	T	T	T	A	A	A	A	A	A	G	G	0	0	G	G	T	T	T	T	T	T	C	C	G	G	T	T	C	C	C	C	A	A	C	C	A	A	0	0	A	A	G	G	T	T	0	0	C	C	A	A	C	C	0	0	A	A	C	C	0	0	0	0	0	0	0	0	0	0	C	C	0	0	G	G	0	0	G	G	G	G	T	T	0	0	0	0	A	A	C	C	C	C	G	G	0	0	0	0	C	C	0	0	T	T	0	0	G	G	A	A	0	0	0	0	0	0	0	0	A	A	C	C	G	G	C	C	C	C	T	T	G	G	A	A	A	A	A	A	G	G	T	T	0	0	0	0	C	C	C	C	0	0	G	G	0	0	C	C	0	0	T	T	G	G	T	T	G	G	0	0	A	A	0	0	0	0	C	C	T	T	A	A	G	G	A	A	G	G	0	0	G	G	G	G	C	C	A	A	0	0	0	0	C	C	C	C	C	C	C	C	0	0	T	T	T	T	T	T	C	C	C	C	0	0	C	C	T	T	C	C	0	0	G	G	A	A	A	A	0	0	0	0	A	A	T	T	0	0	0	0	A	A	C	C	A	A	A	A	A	A	G	G	T	T	0	0	A	A	G	G	0	0	0	0	G	G	T	T	0	0	C	C	T	T	A	A	C	C	T	T	T	C	0	0	A	A	C	C	G	G	0	0	T	T	T	T	C	C	0	0	0	0	G	G	G	G	0	0	T	T	G	G	T	T	T	T	T	T	A	A	0	0	A	A	A	A	C	C	T	T	0	0	G	G	T	T	0	0	T	T	A	A	C	C	T	T	G	G	C	C	T	T	A	A	T	T	C	C	A	A	G	G	C	C	G	G	A	A	0	0	A	A	0	0	T	T	G	G	G	G	A	A	0	0	G	A	C	C	T	T	T	T	G	G	T	T	0	0	G	G	A	A	C	C	0	0	0	0	C	C	G	G	A	A	A	A	C	C	T	T	T	T	T	T	C	C	T	T	0	0	C	C	0	0	T	T	T	T	T	T	G	G	C	C	0	0	C	C	A	A	G	G	T	T	A	A	T	T	T	T	0	0	T	C	0	0	0	0	A	A	0	0	0	0	A	A	G	G	0	0	T	T	C	C	C	C	0	0	0	0	G	G	C	C	A	A	0	0	C	C	C	C	G	G	0	0	C	C	A	A	G	G	0	0	A	A	C	C	A	A	A	A	0	0	A	A	0	0	C	C	0	0	T	T	C	C	T	T	0	0	C	C	T	T	0	0	G	G	T	T	G	G	A	A	C	C	G	G	T	T	T	T	G	G	G	G	G	G	G	G	T	T	C	C	0	0	A	A	T	T	G	G	G	G	C	C	0	0	C	C	C	C	0	0	G	G	C	C	0	0	T	T	A	A	0	0	0	0	T	T	0	0	T	T	T	C	0	0	0	0	T	T	C	C	A	A	C	C	C	C	A	A	G	G	T	T	0	0	T	T	G	G	C	C	A	A	C	C	A	A	C	C	C	C	A	A	G	G	T	T	T	T	C	C	C	C	T	T	A	A	T	T	A	A	A	A	G	G	G	G	0	0	A	A	T	T	C	C	T	T	G	G	G	G	0	0	G	G	0	0	0	0	G	G	T	T	A	A	C	C	0	0	C	G	0	0	0	0	T	T	C	C	0	0	T	T	G	G	0	0	0	0	C	C	C	C	G	G	C	C	C	C	A	A	C	C	G	G	0	0	T	T	A	A	C	C	0	0	C	C	G	G	0	0	0	0	0	0	T	T	C	C	A	A	C	C	C	C	T	T	A	A	0	0	T	G	0	0	C	C	0	0	G	G	G	G	0	0	C	C	C	C	0	0	T	T	G	G	A	A	A	A	0	0	G	G	G	G	A	A	0	0	C	C	T	T	T	T	A	A	T	T	C	C	0	0	C	C	T	T	C	C	G	G	C	C	G	G	G	G	0	0	T	T	0	0	0	0	C	C	C	C	0	0	C	C	G	G	0	0	0	0	G	G	T	T	C	C	T	T	C	C	G	G	A	A	T	T	G	G	T	T	C	C	0	0	A	A	0	0	A	A	G	G	T	T	T	T	0	0	C	C	T	T	0	0	T	T	C	C	C	C	C	C	G	G	A	A	T	T	T	T	C	C	G	G	C	C	G	G	C	C	G	G	A	A	T	T	T	T	C	C	A	A	0	0	C	C	C	C	G	G	0	0	G	G	G	G	0	0	0	0	C	C	G	G	0	0	A	A	C	C	0	0	G	G	T	T	T	T	G	G	0	0	A	A	C	C	G	G	G	G	A	A	0	0	T	T	T	T	0	0	G	G	A	A	G	G	T	T	0	0	A	A	A	A	G	G	0	0	T	T	C	C	G	G	A	A	C	C	0	0	A	A	G	G	0	0	G	G	C	C	T	T	A	A	G	G	C	C	A	A	G	G	A	A	G	G	G	G	0	0	C	C	G	G	A	A	T	T	0	0	C	C	G	G	0	0	A	A	A	A	C	C	C	C	0	0	A	A	G	G	C	C	A	A	C	C	A	A	T	T	T	T	0	0	G	G	G	G	A	A	0	0	A	A	T	T	C	C	0	0	T	T	0	0	A	A	A	A	T	T	A	A	C	C	T	T	G	G	C	C	T	T	C	C	G	G	G	G	G	G	0	0	A	A	T	T	A	A	A	A	T	T	C	C	0	0	C	C	A	A	T	T	0	0	0	0	T	T	C	C	T	T	T	T	A	A	A	A	A	A	A	A	G	G	C	C	C	C	C	C	0	0	0	0	A	A	G	G	G	G	G	G	C	C	T	T	T	T	G	G	T	T	G	G	T	T	C	C	A	A	C	C	T	T	C	C	T	T	G	G	A	A	0	0	T	T	G	G	0	0	0	0	A	A	0	0	C	C	A	A	C	C	T	T	T	T	C	C	A	A	T	T	T	T	T	T	T	T	G	G	A	A	C	C	G	G	G	G	C	C	T	T	0	0	G	G	G	G	G	G	G	G	T	T	0	0	T	T	G	G	C	C	A	A	C	C	0	0	0	0	0	0	C	C	A	A	C	C	0	0	A	A	A	A	0	0	C	C	A	A	G	G	G	G	A	A	0	0	T	T	C	C	C	C	C	C	T	T	0	0	T	T	C	C	0	0	G	G	0	0	T	T	0	0	C	C	C	C	G	G	0	0	G	G	0	0	T	G	C	C	0	0	0	0	A	A	C	C	A	A	0	0	A	A	C	C	C	C	T	T	0	0	A	A	0	0	G	G	G	G	C	C	C	C	T	T	0	0	A	A	C	C	G	G	G	G	0	0	A	A	0	0	C	C	0	0	A	A	0	0	T	C	T	T	A	A	G	G	G	G	0	0	0	0	G	G	G	G	C	C	T	T	A	A	G	G	C	C	T	T	T	T	G	G	0	0	C	C	G	G	A	A	C	C	C	C	T	T	T	T	G	G	0	0	0	0	0	0	0	0	0	0	T	T	0	0	G	G	T	T	0	0	G	G	G	G	A	A	G	G	A	A	G	G	T	T	T	T	0	0	A	A	G	G	T	T	C	C	T	T	G	G	A	A	0	0	G	G	0	0	0	0	0	0	T	T	T	T	G	G	C	C	A	A	C	C	T	T	A	A	T	T	A	A	G	G	A	A	T	G	C	C	T	T	A	A	G	G	C	C	A	A	G	G	T	T	A	A	C	C	C	C	T	T	T	T	T	T	0	0	C	C	0	0	C	C	C	C	A	A	G	G	A	A	T	T	0	0	C	C	A	A	0	0	T	T	0	0	G	G	T	T	0	0	C	C	A	A	T	T	T	T	C	C	G	G	C	C	G	A	0	0	A	A	C	C	C	C	0	0	0	0	0	0	G	G	0	0	G	G	C	C	A	A	G	G	T	T	C	C	G	G	G	G	0	0	C	C	A	A	C	C	0	0	A	A	G	G	G	G	G	G	C	C	G	G	T	T	A	A	G	G	G	G	T	T	C	C	A	A	A	A	A	A	G	G	C	C	0	0	T	T	0	0	C	C	T	T	A	A	A	A	G	G	A	A	T	T	A	A	G	G	0	0	A	A	0	0	G	G	G	G	T	T	0	0	T	T	C	C	T	T	T	T	0	0	T	T	G	G	T	T	T	T	G	G	G	G	0	0	C	C	T	T	A	A	C	C	T	T	C	C	C	C	C	C	C	C	G	G	A	A	T	T	T	T	G	G	G	G	T	T	G	G	0	0	0	0	0	0	T	T	A	A	G	G	T	T	C	C	C	C	0	0	G	G	T	T	0	0	G	G	0	0	A	A	A	A	A	A	T	T	T	G	0	0	T	T	A	A	A	A	T	T	0	0	G	G	T	T	A	A	A	A	0	0	C	C	T	T	T	T	T	T	T	T	0	0	G	G	T	T	A	A	C	C	0	0	T	T	T	T	C	C	G	G	0	0	T	T	C	C	G	G	T	T	A	A	0	0	T	T	A	A	G	G	G	G	0	0	T	T	0	0	0	0	T	T	0	0	0	0	C	C	0	0	T	T	C	C	G	G	T	T	C	C	C	C	0	0	0	0	C	C	G	G	C	C	G	G	A	A	0	0	G	G	0	0	0	0	0	0	0	0	G	G	A	A	0	0	C	C	0	0	0	0	C	C	C	C	0	0	G	G	G	G	C	C	A	A	G	G	T	T	0	0	0	0	A	A	T	T	T	T	0	0	A	A	T	T	G	G	T	T	C	C	T	T	G	G	0	0	C	C	T	T	T	T	A	A	0	0	A	A	T	T	T	T	T	T	C	C	A	A	T	T	T	T	T	T	A	A	C	C	C	C	G	G	G	G	A	A	C	C	0	0	G	G	0	0	0	0	T	T	A	A	C	C	T	T	A	A	A	A	0	0	G	G	G	G	G	G	0	0	C	C	C	C	G	G	A	A	C	C	A	A	0	0	C	C	A	A	C	C	0	0	0	0	T	T	T	T	0	0	C	C	A	A	0	0	C	C	T	T	G	G	A	A	G	G	T	T	C	C	G	G	0	0	0	0	0	0	G	G	A	A	C	C	0	0	A	A	A	A	A	A	G	G	T	T	0	0	0	0	0	0	C	C	0	0	0	0	0	0	A	A	T	T	A	A	0	0	G	G	G	G	C	C	0	0	T	T	T	T	C	C	0	0	G	G	A	A	0	0	C	C	G	G	A	A	T	T	A	A	A	A	C	C	G	G	0	0	C	C	A	A	A	A	0	0	G	G	G	G	G	G	C	C	C	C	0	0	0	0	G	G	0	0	A	A	C	C	A	A	0	0	C	C	G	G	C	C	C	C	0	0	T	T	0	0	G	G	A	A	T	T	T	T	T	T	G	G	A	A	C	C	T	T	G	G	G	G	T	T	C	C	0	0	A	A	A	A	C	C	G	G	0	0	C	C	0	0	G	G	G	G	T	T	C	C	G	G	0	0	A	A	C	C	C	C	0	0	0	0	C	C	0	0	C	C	G	G	T	T	C	C	T	T	G	G	0	0	C	C	0	0	0	0	0	0	G	G	C	C	C	C	A	A	T	T	A	A	T	T	T	T	0	0	T	T	C	C	C	C	C	C	T	T	0	0	C	C	T	T	G	G	G	G	A	A	0	0	A	A	T	T	0	0	0	0	0	0	0	0	G	G	0	0	G	G	G	G	A	A	G	G	C	C	C	C	C	C	T	T	0	0	0	0	G	G	0	0	G	G	G	G	A	A	A	A	G	G	C	C	T	T	C	C	T	T	0	0	C	C	T	T	0	0	0	0	T	T	C	C	0	0	C	C	A	A	0	0	A	A	A	A	G	G	A	A	C	C	C	C	A	A	G	G	C	C	A	A	A	A	A	A	T	T	0	0	G	G	0	0	G	G	A	A	0	0	T	T	A	A	T	T	0	0	G	G	0	0	T	T	G	G	G	G	T	T	T	G	C	C	T	T	0	0	G	G	0	0	C	C	C	C	C	C	G	G	0	0	G	G	A	A	C	C	0	0	T	T	C	C	0	0	A	A	G	G	T	T	T	T	C	C	A	A	G	G	T	T	0	0	A	A	T	T	0	0	C	C	C	C	T	T	T	T	A	A	0	0	G	G	G	G	T	T	C	C	0	0	A	A	C	C	G	G	0	0	0	0	T	T	T	T	A	A	C	C	C	C	G	G	0	0	G	A	A	A	T	T	G	G	G	G	G	G	0	0	C	C	C	C	G	G	C	C	G	G	T	T	A	A	T	T	G	G	C	C	A	A	0	0	C	G	T	T	A	A	A	A	T	T	A	A	C	C	G	G	0	0	A	A	T	T	G	G	0	0	T	T	C	C	A	A	G	G	0	0	T	T	G	G	T	T	0	0	0	0	T	T	C	C	G	G	G	G	T	T	C	C	0	0	G	G	A	A	0	0	G	G	T	T	A	A	T	T	C	C	T	T	A	A	C	C	G	G	A	A	T	T	A	A	0	0	0	0	0	0	T	T	0	0	G	G	0	0	C	C	A	A	A	A	0	0	C	C	A	A	G	G	T	T	A	A	G	G	C	C	C	C	T	T	G	G	G	G	0	0	C	C	A	A	G	G	0	0	A	A	G	G	T	T	G	G	0	0	C	C	A	A	G	G	A	A	T	T	T	T	T	T	A	A	C	C	C	C	T	T	T	T	T	T	T	T	C	C	T	T	G	G	C	C	0	0	0	0	0	0	0	0	A	A	G	G	0	0	A	A	0	0	T	T	0	0	A	A	0	0	C	C	G	G	G	G	T	T	0	0	C	C	T	T	C	C	G	G	A	A	C	C	G	G	G	G	G	G	0	0	0	0	C	C	G	G	A	A	T	T	C	C	0	0	0	0	T	T	A	A	T	T	T	T	G	G	G	G	0	0	0	0	A	A	A	A	C	C	G	A	G	G	G	G	G	G	T	T	A	A	0	0	T	T	C	C	G	G	C	C	T	T	G	G	C	C	0	0	T	T	C	C	G	G	G	G	G	G	0	0	0	0	T	T	A	A	G	G	A	A	C	C	A	A	T	T	G	G	0	0	G	G	G	G	0	0	C	C	0	0	G	G	0	0	T	T	0	0	A	A	0	0	G	G	C	C	G	G	0	0	G	G	G	G	G	G	G	G	G	G	A	A	G	G	T	T	G	G	G	G	A	A	A	A	T	T	A	A	T	T	0	0	T	T	0	0	T	T	G	G	T	T	0	0	0	0	0	0	C	C	G	G	0	0	0	0	T	C	T	T	T	T	A	A	G	G	T	T	G	G	0	0	T	T	T	T	C	C	0	0	C	C	G	G	T	T	C	C	0	0	C	C	C	C	C	C	G	G	0	0	A	A	T	T	T	T	G	G	0	0	G	G	0	0	0	0	G	G	G	G	A	A	0	0	C	C	A	A	0	0	0	0	T	T	0	0	G	G	G	G	G	G	A	A	G	G	G	G	T	T	C	C	C	C	0	0	A	A	C	C	G	G	C	C	0	0	T	T	A	A	C	C	0	0	0	0	A	A	G	G	T	T	T	T	C	C	A	A	T	T	0	0	T	T	G	G	C	C	0	0	T	T	C	C	T	T	C	C	A	A	G	G	T	G	T	T	G	G	A	A	A	A	A	A	0	0	T	T	C	C	G	G	0	0	0	0	0	0	T	T	T	T	T	T	T	T	T	T	G	G	0	0	A	A	T	T	T	T	T	T	T	T	G	G	T	T	G	G	C	C	C	C	G	G	G	G	G	G	T	A	G	G	0	0	0	0	0	0	0	0	A	A	0	0	A	A	G	G	T	T	0	0	A	A	0	0	T	T	T	T	T	G	0	0	G	G	T	T	0	0	T	T	G	G	0	0	A	A	T	T	T	T	G	G	0	0	T	T	A	A	G	G	C	C	C	C	T	T	C	C	C	C	0	0	T	T	C	C	G	G	0	0	0	0	G	G	A	A	0	0	G	G	C	C	A	A	A	A	C	C	T	T	T	T	C	C	A	A	C	C	T	T	0	0	T	T	G	G	C	C	C	C	T	T	0	0	C	C	C	C	G	G	T	T	C	C	T	T	C	C	C	C	0	0	A	A	C	C	C	C	0	0	C	C	G	G	C	C	A	A	0	0	0	0	A	A	T	T	C	C	A	A	A	A	G	G	T	T	0	0	C	C	0	0	C	C	G	G	C	C	G	G	G	G	G	G	A	A	G	G	0	0	T	T	T	T	C	C	C	C	G	G	G	G	A	A	A	A	A	A	G	G	C	C	0	0	A	A	A	A	0	0	A	A	A	A	C	C	A	A	G	G	C	C	C	C	0	0	C	C	0	0	C	C	C	C	0	0	C	C	A	A	T	T	T	T	C	C	C	C	C	C	C	C	G	G	G	G	G	G	0	0	T	T	0	0	A	A	0	0	C	C	C	C	G	G	C	C	G	G	G	G	T	T	C	A	G	A	0	0	G	G	C	C	T	T	T	T	A	A	C	C	G	G	0	0	T	T	A	A	0	0	0	0	G	G	G	G	G	G	0	0	C	C	T	T	T	T	0	0	G	G	C	C	A	A	0	0	0	0	G	G	A	A	G	G	C	C	0	0	0	0	G	G	A	A	T	T	C	C	0	0	G	G	C	C	C	C	T	T	A	A	G	G	C	C	C	C	C	C	C	C	A	A	G	G	A	A	G	G	G	G	G	G	G	G	G	G	T	T	T	T	A	A	C	C	G	G	C	C	0	0	C	C	0	0	C	C	T	T	T	T	T	T	0	0	T	T	A	A	A	A	G	G	T	T	G	G	T	T	C	C	C	C	C	C	0	0	A	A	T	T	G	G	0	0	C	C	C	C	0	0	C	C	C	C	G	G	A	A	C	C	T	T	C	C	0	0	0	0	A	A	A	A	T	G	0	0	T	T	0	0	0	0	T	T	G	G	G	G	T	T	T	T	0	0	G	G	T	T	G	G	C	C	T	T	C	C	G	G	0	0	T	T	A	A	G	G	C	C	0	0	0	0	A	A	T	T	T	T	C	C	G	G	G	G	A	A	G	G	T	T	G	G	A	A	T	T	A	A	0	0	T	T	G	G	G	G	0	0	C	C	0	0	A	A	0	0	C	C	C	C	T	T	G	G	A	A	C	C	C	C	C	C	G	G	T	T	G	G	T	T	0	0	0	0	G	G	A	A	G	G	G	G	A	A	G	G	A	A	T	T	G	G	A	A	A	A	0	0	A	A	T	T	C	C	0	0	G	G	0	0	0	0	0	0	T	T	C	C	0	0	T	T	A	A	0	0	C	C	0	0	0	0	T	T	A	A	0	0	C	C	G	G	A	A	G	G	T	T	T	C	C	C	G	G	T	T	0	0	A	A	C	C	T	T	G	G	T	T	T	T	T	T	C	C	A	A	C	C	T	T	T	T	T	T	0	0	A	A	A	A	0	0	C	C	T	T	A	A	0	0	0	0	T	T	G	G	G	G	0	0	A	A	0	0	G	G	T	T	T	T	0	0	C	C	A	A	T	T	T	T	C	C	G	G	A	A	C	C	A	A	C	C	T	T	A	A	T	T	0	0	T	T	0	0	0	0	G	G	G	G	C	C	A	A	G	G	T	T	G	G	C	C	G	G	G	G	G	G	0	0	C	C	G	G	0	0	A	A	T	T	C	C	C	C	T	T	T	T	G	G	0	0	T	T	T	T	G	G	A	A	G	G	0	0	T	T	T	T	T	T	C	C	0	0	G	G	T	T	C	C	A	A	C	C	0	0	0	0	C	C	G	G	A	A	C	C	A	A	C	C	A	A	T	T	T	C	G	G	G	G	T	T	T	T	A	A	C	C	0	0	T	T	A	A	G	G	T	T	0	0	A	A	C	C	G	G	C	C	T	T	C	C	0	0	A	A	0	0	A	A	T	T	T	T	0	0	C	C	0	0	C	C	A	A	0	0	T	T	T	T	T	T	C	C	A	A	G	G	A	A	G	G	T	T	A	A	A	A	T	G	0	0	A	A	G	G	G	G	T	T	T	T	T	T	C	C	0	0	C	C	0	0	0	0	0	0	C	C	C	C	G	G	C	C	C	C	T	T	A	A	C	C	G	G	T	T	0	0	T	T	G	G	A	A	A	A	T	T	A	A	C	C	G	G	0	0	A	A	A	A	C	C	G	G	T	T	0	0	C	C	0	0	0	0	0	0	G	G	0	0	T	T	G	G	T	T	0	0	A	A	0	0	0	0	C	C	C	C	T	T	0	0	G	G	T	T	C	C	C	C	C	C	0	0	G	G	G	G	G	G	C	C	C	C	0	0	G	A	C	C	0	0	0	0	A	A	A	A	C	C	C	C	G	G	G	G	C	C	0	0	G	G	0	0	C	C	A	A	A	A	C	C	C	C	A	A	0	0	C	C	A	A	A	A	A	A	G	G	A	A	T	G	G	G	A	A	T	T	T	T	T	T	A	A	0	0	A	A	T	T	G	G	0	0	A	A	A	A	T	T	A	A	T	T	T	T	A	A	G	G	A	A	0	0	0	0	0	0	T	T	A	A	0	0	G	G	A	A	G	G	G	G	G	G	T	T	0	0	G	G	G	G	C	C	A	A	C	C	T	T	0	0	A	A	C	C	0	0	T	T	T	T	A	A	G	G	0	0	C	C	G	G	A	A	C	C	T	T	A	A	T	T	T	T	A	A	0	0	A	A	T	T	C	C	C	C	C	C	T	T	C	C	C	C	0	0	A	A	C	C	0	0	G	G	A	A	A	A	A	A	0	0	C	C	0	0	0	0	0	0	A	A	0	0	C	C	T	T	0	0	T	T	A	A	T	T	G	G	0	0	T	T	C	C	G	G	G	G
C95NTANXX	IPs891:C95NTANXX:1:250591078	-9	-9	-9	-9	C	C	T	T	C	C	A	A	C	C	G	G	C	C	T	T	C	C	G	G	C	C	C	C	A	A	A	A	G	G	G	G	G	G	T	T	T	T	G	A	G	G	C	C	A	A	T	T	A	A	A	A	C	C	C	C	A	A	A	A	T	T	T	C	A	A	G	G	C	C	A	A	A	A	T	T	A	A	T	T	G	G	0	0	G	G	A	A	G	G	A	A	C	C	G	G	A	A	G	G	C	C	C	C	C	C	G	G	G	G	C	C	G	G	G	G	C	C	G	G	A	A	A	A	0	0	G	G	T	T	T	T	A	A	A	A	T	T	C	C	T	T	T	T	T	T	T	T	A	A	A	A	A	A	G	G	0	0	A	A	A	A	0	0	C	C	G	G	G	G	C	C	C	C	T	T	C	C	T	T	A	A	T	T	T	T	G	G	T	T	T	T	A	A	G	G	C	C	A	A	T	T	0	0	G	G	T	T	G	G	A	A	C	C	A	A	0	0	T	T	A	A	G	G	T	T	A	A	C	C	A	A	G	G	T	T	A	A	T	T	G	G	0	0	T	T	G	G	C	C	C	C	T	T	A	A	C	C	T	T	A	A	A	A	C	C	G	G	G	G	G	G	G	G	G	G	G	G	0	0	A	A	A	A	T	T	G	G	C	C	G	G	G	G	G	G	G	G	C	C	T	T	T	T	C	C	G	G	G	G	C	C	T	C	T	T	C	C	A	A	C	C	C	C	C	C	A	A	A	A	C	C	T	T	C	C	T	G	G	G	G	G	C	C	G	G	T	T	T	T	C	C	0	0	A	A	C	C	G	G	C	C	0	0	T	T	A	A	G	G	A	A	C	C	T	T	T	T	A	A	T	T	C	C	T	T	G	G	C	C	0	0	G	G	A	A	A	A	A	A	A	A	G	G	G	G	G	G	A	A	G	G	G	G	C	C	T	T	T	T	A	A	A	A	T	T	A	A	C	C	C	C	T	T	A	A	G	G	C	C	T	T	T	T	T	T	C	C	0	0	C	C	T	T	G	G	C	C	G	G	T	T	A	A	T	T	C	A	T	T	A	A	T	T	A	A	A	A	T	T	T	T	T	T	T	T	0	0	C	C	G	G	G	G	C	C	C	C	A	A	G	G	G	G	T	T	G	G	A	A	T	T	T	T	G	G	A	A	T	T	C	A	0	0	T	T	G	G	A	A	C	C	C	C	A	A	G	G	G	G	C	C	T	T	C	C	0	0	T	T	T	C	C	C	G	G	A	A	0	0	C	C	T	T	A	A	C	C	G	G	G	G	G	G	T	T	T	T	A	A	C	C	C	C	A	A	C	C	T	C	C	C	T	T	C	C	C	C	A	A	A	A	A	A	A	A	T	T	T	T	T	T	C	C	C	C	T	T	G	G	T	T	0	0	A	A	T	T	T	T	A	A	A	A	G	G	A	A	T	T	C	C	T	T	C	C	A	A	C	C	G	G	G	G	A	A	T	T	T	T	G	G	T	T	C	C	A	A	T	T	G	G	T	T	G	G	G	G	T	T	G	G	T	T	C	C	A	A	G	G	0	0	T	T	G	G	G	G	C	C	C	C	G	G	C	C	A	A	T	T	C	C	C	C	C	C	T	T	T	G	T	T	T	T	G	A	T	T	T	T	C	C	T	T	G	G	G	G	A	A	G	G	G	G	G	G	C	C	C	C	C	C	G	G	G	G	C	C	A	A	C	C	G	G	T	T	A	A	A	A	G	G	0	0	G	G	C	C	G	G	T	T	G	G	A	A	G	G	T	T	T	T	T	T	G	G	C	C	T	T	T	T	G	G	A	A	C	C	0	0	T	T	A	A	G	G	T	T	A	A	A	A	G	G	A	A	0	0	G	G	C	C	T	T	T	T	A	A	T	T	C	C	0	0	T	T	T	T	C	C	C	C	C	C	T	T	A	A	0	0	T	T	A	A	G	G	G	G	T	T	T	T	A	A	A	A	T	G	T	T	C	C	C	C	T	T	G	G	C	C	T	T	G	G	G	G	C	C	G	G	C	C	C	C	G	G	T	T	G	G	A	A	A	A	A	A	G	G	T	T	C	C	A	A	T	T	C	C	0	0	A	A	G	G	G	G	G	G	T	T	0	0	T	T	C	C	C	C	T	T	G	G	C	C	A	A	A	A	G	G	T	T	A	A	T	T	T	T	A	A	0	0	T	T	C	C	T	T	A	A	C	C	T	T	T	T	0	0	T	T	G	G	T	T	C	C	A	A	G	G	C	C	C	C	T	T	T	T	C	C	T	T	G	G	C	C	G	G	G	G	C	C	T	T	0	0	C	C	A	A	0	0	G	G	C	C	C	C	A	A	T	T	C	C	A	A	C	C	G	G	T	T	A	A	A	A	C	C	A	A	A	A	T	C	C	C	T	T	G	G	T	T	C	C	T	T	G	G	C	C	A	A	T	C	T	T	T	T	G	G	A	A	C	C	G	G	T	T	G	G	G	G	G	G	T	T	T	T	A	A	G	G	T	T	T	T	T	T	A	A	A	A	G	G	T	T	A	A	0	0	G	G	T	T	A	A	T	T	0	0	C	C	G	G	T	T	A	A	T	T	T	T	C	C	T	T	A	A	A	A	G	G	G	A	A	A	C	C	C	C	G	G	G	G	T	T	G	G	0	0	G	G	0	0	G	G	T	T	A	A	0	0	A	A	C	C	T	A	C	C	A	A	0	0	G	G	G	G	T	T	G	G	T	T	C	C	G	G	T	T	T	T	T	T	G	G	T	T	C	C	G	G	A	A	T	T	T	T	C	C	T	T	T	T	G	G	C	C	0	0	G	G	C	C	G	G	G	G	0	0	C	C	T	T	A	A	C	C	T	T	C	C	C	C	G	G	A	A	A	A	A	A	G	G	T	T	A	A	T	T	A	A	C	C	T	T	C	C	T	T	G	G	A	A	C	C	A	A	G	G	G	G	A	A	G	A	G	G	0	0	T	T	0	0	G	G	0	0	T	T	G	G	T	T	G	G	C	C	A	A	T	T	0	0	T	T	A	A	C	C	G	G	T	T	T	T	G	G	T	T	T	T	G	G	C	C	C	C	T	T	T	T	G	G	G	G	T	T	T	T	A	A	G	G	G	G	T	T	C	C	T	T	T	T	T	T	A	A	T	T	T	T	C	C	0	0	G	G	A	A	A	A	A	A	G	G	T	T	C	C	C	C	C	C	G	G	T	G	G	G	T	T	T	T	T	T	C	C	T	T	T	T	G	G	G	G	A	A	C	C	A	A	A	A	A	A	A	A	A	A	C	C	A	A	G	G	A	A	0	0	C	C	A	A	0	0	T	T	C	C	A	A	G	G	0	0	T	T	C	C	A	A	T	T	A	A	A	A	0	0	G	G	0	0	G	G	A	A	G	G	G	G	C	C	T	T	A	A	A	A	A	A	C	C	C	C	T	T	T	T	G	G	T	T	T	T	C	C	A	A	A	A	T	T	A	A	A	A	G	G	A	A	C	C	A	A	T	T	T	T	0	0	G	G	0	0	C	C	C	C	A	A	T	T	A	A	A	A	C	C	G	G	C	C	A	A	A	A	G	G	C	C	C	C	A	A	G	G	G	G	G	G	0	0	0	0	T	T	A	A	T	T	G	G	C	C	G	G	0	0	A	A	T	G	T	T	C	C	A	A	T	T	G	G	A	A	A	A	A	A	A	A	T	T	C	C	G	G	T	T	T	T	G	G	G	G	0	0	G	G	T	T	G	G	T	T	G	G	C	C	T	T	T	T	T	T	C	C	G	G	C	C	T	T	C	C	A	A	C	C	G	G	G	G	C	C	A	A	A	A	G	G	0	0	T	T	G	G	T	T	G	G	T	T	T	T	T	T	T	T	T	T	C	C	C	C	G	G	G	G	G	G	G	G	T	T	T	T	T	T	G	G	T	T	A	A	C	C	T	T	C	C	G	G	T	T	G	G	C	C	G	G	0	0	G	G	A	A	T	T	A	A	C	C	T	T	T	T	C	C	C	C	T	T	C	C	G	G	C	C	T	T	A	A	A	A	A	A	C	C	G	G	G	G	T	T	G	G	A	A	G	G	G	G	A	A	T	T	T	T	C	C	C	C	0	0	T	C	G	G	G	G	C	C	C	C	G	G	C	C	T	T	C	C	G	G	A	A	T	T	A	A	T	T	0	0	T	T	T	T	C	C	G	G	G	G	T	T	T	T	C	C	T	T	C	C	T	T	G	G	T	T	T	T	G	G	G	G	T	T	T	T	A	A	C	C	C	C	T	T	T	T	G	G	G	G	0	0	G	G	T	T	T	T	C	C	0	0	C	C	T	T	C	C	G	G	C	C	0	0	A	A	G	G	C	A	C	C	A	A	C	C	G	G	A	A	T	T	G	G	A	A	C	C	T	T	0	0	T	T	G	G	C	C	T	T	T	T	A	A	A	A	G	G	G	G	G	G	A	A	G	G	C	C	C	C	T	T	T	T	C	C	A	A	C	C	G	G	0	0	C	C	G	G	A	A	T	T	T	T	G	G	T	T	0	0	C	C	T	T	C	C	A	A	G	G	C	C	G	G	A	A	C	C	T	G	G	G	C	C	T	G	T	T	0	0	G	G	C	C	C	C	G	G	T	T	A	A	A	A	C	C	A	A	T	T	G	G	T	T	T	T	C	C	A	A	A	A	G	G	G	G	T	T	T	T	T	T	A	A	T	T	C	C	0	0	A	A	G	G	G	G	T	T	T	T	G	G	0	0	A	A	G	G	C	C	T	T	C	C	G	G	C	C	T	T	A	A	T	T	T	T	A	A	A	A	A	A	G	G	G	G	0	0	T	T	T	T	T	T	C	C	G	G	T	T	C	C	C	C	A	A	C	C	A	A	T	T	A	A	G	G	0	0	A	A	0	0	A	A	C	C	0	0	A	A	T	T	C	C	C	C	T	T	G	G	T	T	C	C	0	0	0	0	0	0	G	G	G	G	T	T	T	T	C	C	A	A	C	C	C	C	G	G	A	A	G	G	C	C	G	G	T	T	0	0	G	G	A	A	T	T	T	T	G	G	0	0	A	A	C	C	G	G	C	C	C	C	T	T	G	G	A	A	A	A	A	A	G	G	T	T	A	A	T	T	C	C	C	C	C	C	G	G	A	A	C	C	0	0	T	T	G	G	T	T	G	G	T	T	A	A	T	T	A	A	C	C	C	C	T	T	A	A	A	A	G	G	A	A	G	G	G	G	C	C	A	A	G	G	0	0	C	C	C	C	C	C	C	C	0	0	T	G	T	T	T	T	C	C	C	C	C	C	T	T	T	T	G	G	0	0	G	G	A	A	A	A	0	0	0	0	0	0	T	C	G	G	G	G	A	A	C	C	A	A	A	A	A	A	G	G	T	T	T	T	A	A	G	G	G	G	T	T	G	G	T	T	C	C	C	C	T	T	A	A	C	C	T	T	T	T	C	C	A	A	C	C	G	G	C	C	T	T	T	T	C	C	C	C	0	0	G	G	G	G	T	T	T	T	G	G	T	T	T	T	T	T	A	A	T	T	A	A	A	A	0	0	T	T	C	C	G	G	T	T	G	G	C	C	A	A	C	C	C	C	G	G	C	C	0	0	A	A	T	T	C	C	C	C	G	G	C	C	A	A	A	A	A	A	A	A	0	0	T	T	G	G	G	G	A	A	A	A	G	G	C	C	T	T	T	T	G	G	T	T	C	C	G	G	A	A	C	C	T	T	G	G	C	C	G	G	A	A	G	A	C	C	T	T	T	T	T	T	C	C	T	T	T	T	C	C	C	C	T	T	C	C	T	T	G	G	C	C	T	T	C	C	A	A	G	G	T	T	A	A	T	T	T	T	0	0	T	T	A	A	A	A	A	A	G	G	G	G	A	A	G	G	A	A	T	T	C	C	C	C	T	T	C	C	A	A	C	C	A	A	A	A	C	C	C	C	G	G	G	G	C	C	A	A	A	A	G	G	A	A	G	G	A	A	G	G	G	G	A	A	0	0	C	C	T	T	T	T	C	C	T	T	0	0	C	C	T	T	C	C	G	G	T	T	G	G	A	A	C	C	G	G	T	T	T	T	G	G	G	G	G	G	G	G	T	T	C	C	G	G	A	A	T	T	G	G	G	G	C	C	T	T	C	C	C	C	0	0	C	C	C	C	C	C	T	T	0	0	T	T	C	C	T	T	0	0	T	T	C	C	C	C	A	A	T	T	C	C	A	A	C	C	C	C	A	A	G	G	A	A	G	G	T	T	G	G	C	C	A	A	C	C	A	A	C	C	C	C	A	A	A	A	T	T	T	T	C	C	C	C	T	T	A	A	T	T	G	G	A	A	G	G	G	G	0	0	A	A	T	T	C	C	T	T	G	G	G	G	T	T	G	G	G	G	G	G	G	G	0	0	A	A	C	C	C	C	G	G	T	T	T	T	T	T	C	C	T	T	T	T	A	A	G	G	T	T	C	C	C	C	G	G	C	C	C	C	A	A	C	C	G	G	T	T	T	T	A	A	C	C	T	T	A	A	G	G	T	T	A	A	T	T	A	A	C	C	A	A	T	T	C	C	T	T	A	A	C	C	T	T	C	C	C	C	T	T	G	G	G	G	T	T	C	C	C	C	0	0	T	T	G	G	A	A	T	T	G	G	G	G	G	G	A	A	G	G	C	C	T	T	T	T	A	A	T	T	C	C	T	T	C	C	T	T	C	C	G	G	C	C	G	G	G	G	G	G	T	T	0	0	T	T	C	C	G	G	A	A	C	C	G	G	G	G	A	A	G	G	C	C	T	T	T	T	C	C	G	G	A	A	0	0	G	G	T	T	C	C	G	G	A	A	G	G	A	A	G	G	T	T	T	T	C	C	C	C	C	C	G	G	T	T	C	C	C	C	C	C	G	G	A	A	T	T	C	C	C	C	G	G	C	C	G	G	C	C	G	G	A	A	T	T	T	T	C	C	A	A	T	T	T	T	C	C	G	G	A	A	G	G	G	G	C	C	T	T	C	C	G	G	T	T	A	A	C	C	0	0	G	G	T	T	T	T	G	G	0	0	A	A	C	C	T	T	A	A	A	A	C	C	T	T	C	C	A	A	G	G	A	A	G	G	T	T	A	A	A	A	A	A	G	G	A	A	T	T	C	C	G	G	A	A	C	C	0	0	A	A	G	G	A	A	G	G	C	C	T	T	A	A	G	G	0	0	A	A	G	G	A	A	A	A	A	A	A	A	C	C	G	G	A	A	T	T	A	A	C	C	G	G	A	A	A	A	A	A	C	C	C	C	T	T	A	A	G	G	C	C	A	A	C	C	A	A	T	T	T	T	C	C	G	G	G	G	A	A	C	C	A	A	T	T	C	C	C	C	T	T	A	A	A	A	A	A	T	T	G	G	0	0	T	T	G	G	C	C	T	T	C	C	G	G	A	A	G	G	G	G	A	A	T	T	A	A	A	A	G	G	C	C	A	A	C	C	C	C	T	T	0	0	T	T	C	C	C	C	T	T	0	0	G	G	A	A	C	C	A	A	G	G	C	C	C	C	C	C	C	C	T	T	0	0	G	G	G	G	G	G	C	C	C	C	T	T	G	G	T	T	G	G	0	0	0	0	A	A	C	C	T	T	C	C	T	G	G	G	A	A	T	T	T	T	G	G	G	G	T	T	A	A	T	T	C	C	A	A	C	C	C	C	T	T	C	C	A	A	T	T	C	C	T	G	A	A	G	G	G	G	C	C	G	G	G	G	C	C	T	T	C	C	G	G	G	G	G	G	T	T	T	T	G	G	T	T	G	G	T	C	A	A	C	C	A	A	0	0	G	G	C	C	A	A	C	C	0	0	A	A	A	A	G	G	T	T	G	G	G	G	C	C	0	0	A	A	T	T	C	C	C	C	T	T	T	T	A	A	T	T	C	C	G	G	G	G	G	G	T	T	A	A	C	C	C	C	G	G	C	C	G	G	C	C	T	T	C	C	0	0	G	G	A	A	C	C	A	A	C	C	A	A	C	C	C	C	T	T	G	G	A	A	C	C	G	G	G	G	C	C	C	C	T	T	G	G	A	A	0	0	A	A	G	G	C	C	A	A	A	A	G	G	G	G	A	A	G	G	T	T	T	T	A	A	A	A	G	G	C	C	A	A	G	G	G	G	C	C	T	T	A	A	G	G	A	A	0	0	T	T	G	G	A	A	T	T	A	A	A	A	G	G	C	C	T	T	C	C	G	G	T	T	A	A	A	A	T	T	C	C	T	T	0	0	A	A	T	T	0	0	G	G	G	G	A	A	G	G	A	A	G	G	T	T	T	T	0	0	A	A	G	G	T	T	C	C	T	T	G	G	A	A	C	C	G	G	0	0	T	T	0	0	T	T	T	T	G	G	C	C	A	A	C	C	T	T	G	G	T	T	A	A	G	G	A	A	T	T	G	G	T	T	T	T	G	G	C	C	A	A	G	G	T	T	G	G	C	C	C	C	T	T	A	A	T	T	G	G	C	C	C	C	C	C	C	C	A	A	G	G	A	A	T	T	C	C	C	C	A	A	C	C	T	T	A	A	G	G	T	T	A	A	G	G	A	A	T	T	C	C	C	C	A	A	C	C	G	G	A	A	A	A	C	A	T	T	C	C	T	G	C	C	G	G	A	A	G	G	C	C	A	A	G	G	T	T	0	0	G	G	G	G	C	C	0	0	G	A	C	C	C	C	A	A	G	G	G	G	G	G	C	C	G	G	T	T	A	A	G	G	G	G	T	T	T	T	A	A	A	A	A	A	G	G	C	C	A	A	T	T	T	T	C	C	T	T	0	0	A	A	G	G	A	A	T	T	A	A	G	G	G	G	A	A	A	A	G	G	G	G	T	T	C	C	T	T	C	C	T	G	T	T	A	A	T	T	G	G	T	T	C	C	G	G	G	G	G	G	C	C	T	T	A	A	C	C	C	C	T	T	0	0	C	C	C	C	G	G	G	G	T	T	T	T	G	G	T	T	T	T	G	G	T	A	T	T	A	A	T	T	A	A	G	G	T	T	C	C	C	C	T	T	G	G	C	C	0	0	G	G	0	0	A	A	G	G	T	T	G	G	T	T	C	C	T	T	A	A	A	A	T	T	T	G	G	G	T	T	G	G	A	A	G	G	C	C	T	T	T	T	T	T	T	T	C	C	A	A	0	0	A	A	C	C	C	C	T	T	A	A	C	C	G	G	G	G	T	T	A	A	G	G	T	T	A	A	C	C	T	T	A	A	G	G	G	G	T	T	T	T	T	T	T	T	0	0	G	G	C	C	C	C	0	0	T	T	C	C	A	A	T	T	T	T	C	C	0	0	C	C	C	C	G	G	C	C	G	G	G	G	G	G	G	G	A	A	0	0	A	A	T	T	G	G	A	A	C	C	C	C	T	T	0	0	C	C	C	C	C	C	G	G	G	G	C	C	T	T	G	G	0	0	C	C	A	A	A	A	T	T	T	T	0	0	A	A	T	T	G	G	T	T	C	C	T	T	G	G	0	0	C	C	T	T	T	T	A	A	0	0	A	A	T	T	T	T	T	T	0	0	A	A	T	T	T	T	0	0	A	A	C	C	C	C	G	G	C	C	A	A	0	0	0	0	G	G	0	0	C	C	T	T	A	A	T	T	C	C	A	A	A	A	0	0	G	G	G	G	G	G	C	C	C	C	C	C	G	G	A	A	C	C	A	A	A	A	C	C	A	A	C	C	T	T	0	0	T	T	T	T	T	T	C	C	0	0	C	C	C	C	T	T	G	G	A	A	G	G	T	T	C	C	G	G	T	T	C	C	A	A	G	G	C	C	C	C	0	0	A	A	A	A	G	G	A	A	T	T	T	T	G	G	G	G	C	C	G	G	A	A	A	A	A	A	T	T	A	A	G	G	G	G	G	G	T	T	G	G	T	T	T	T	C	C	G	G	G	G	A	A	G	G	C	C	G	G	A	A	T	T	A	A	A	A	C	C	G	G	G	G	T	T	A	A	A	A	C	C	G	G	G	G	G	G	C	C	C	C	A	A	G	G	G	G	0	0	A	A	C	C	A	A	T	T	C	C	G	G	C	C	C	C	T	T	T	T	G	G	G	G	A	A	T	T	T	T	0	0	G	G	A	A	C	C	C	C	G	G	A	A	T	T	T	T	A	A	A	A	C	C	C	C	G	G	T	T	C	C	A	A	G	G	G	G	T	T	G	G	G	G	C	C	A	A	C	C	C	C	A	A	C	C	C	C	T	T	A	A	G	G	T	T	C	C	0	0	G	G	G	G	C	C	0	0	0	0	C	C	G	G	C	C	C	C	A	A	T	T	G	G	T	T	T	T	T	T	C	C	T	C	C	C	G	G	T	T	A	A	C	C	T	T	G	G	G	G	G	G	0	0	A	A	T	T	A	A	C	C	T	T	0	0	G	G	T	T	G	G	G	G	A	A	G	G	C	C	C	C	C	C	T	T	C	C	C	C	0	0	A	A	G	G	G	G	A	A	A	A	G	G	C	C	T	T	C	C	T	T	G	G	C	C	0	0	0	0	C	C	T	T	0	0	A	A	C	C	A	A	T	T	A	A	A	A	G	G	A	A	C	C	C	C	A	A	G	G	C	C	A	A	A	A	A	A	T	T	T	T	G	G	C	C	G	G	A	A	C	C	T	T	C	C	T	T	G	G	A	A	C	C	T	T	G	G	0	0	T	T	T	T	C	C	T	T	T	T	G	G	G	G	C	C	0	0	C	C	G	G	T	T	G	G	A	A	C	C	T	T	T	T	C	C	G	G	A	A	G	G	T	T	T	T	C	C	A	A	G	G	T	T	T	C	G	G	T	T	T	T	C	C	C	C	T	T	T	T	A	A	T	T	G	G	G	G	T	T	C	C	G	G	0	0	C	C	G	G	A	A	T	T	T	T	C	C	A	A	T	T	C	C	G	G	C	C	G	G	A	A	T	T	G	G	G	G	G	G	A	A	C	C	C	C	G	G	C	C	G	G	T	T	A	A	T	T	G	G	C	C	A	A	C	C	G	G	T	T	A	A	A	A	C	C	G	G	C	C	G	G	C	C	C	C	T	T	A	A	C	C	T	T	C	C	A	A	G	G	A	A	T	T	0	0	T	T	0	0	C	A	T	T	C	C	G	G	G	G	T	T	C	C	G	G	G	G	A	A	G	G	G	G	T	T	A	A	T	T	G	G	C	C	A	A	C	C	T	T	T	T	T	T	A	A	C	C	0	0	T	T	T	T	A	A	G	G	T	T	C	C	A	A	A	A	0	0	C	C	A	A	G	G	T	T	A	A	G	G	C	C	C	C	T	T	G	G	G	G	G	G	C	C	A	A	G	G	A	A	A	A	A	A	T	T	G	G	A	A	C	C	A	A	G	G	A	A	C	C	T	T	T	T	A	A	C	C	C	C	T	T	T	T	T	T	T	T	A	A	T	T	0	0	C	C	A	A	G	G	T	T	G	G	A	A	T	T	A	A	T	T	A	A	T	T	G	G	A	A	T	T	C	C	T	T	G	G	T	G	T	T	C	C	T	T	G	G	G	G	A	A	G	G	T	T	G	G	G	G	T	C	C	C	A	A	G	G	A	A	T	T	C	C	T	T	0	0	0	0	A	A	T	T	T	T	G	G	A	A	C	C	A	A	G	G	A	A	C	C	A	A	G	G	G	G	G	G	C	C	A	A	0	0	T	T	C	C	G	G	T	T	A	A	G	G	C	C	A	A	T	T	C	C	G	G	G	G	A	A	T	T	A	A	T	T	A	A	G	G	0	0	C	C	A	A	T	T	G	G	A	A	A	A	G	G	A	A	C	C	0	0	G	G	T	T	T	T	0	0	A	A	C	C	G	G	C	C	G	G	T	T	G	G	G	G	G	G	G	G	G	G	A	A	G	G	T	T	G	G	G	G	A	A	A	A	T	T	A	A	T	T	C	C	T	T	C	C	T	T	G	G	T	T	T	T	T	T	0	0	C	C	C	C	A	A	G	G	C	C	C	C	T	T	A	A	G	G	T	T	G	G	A	A	T	T	T	T	C	C	G	G	C	C	G	G	T	T	G	G	G	G	C	C	C	C	C	C	G	G	G	G	G	G	C	C	T	T	G	G	0	0	G	G	A	A	G	G	G	G	G	G	A	A	A	A	T	T	A	A	G	G	G	G	T	T	A	A	G	G	G	G	C	C	A	A	G	G	G	G	T	T	G	G	C	C	T	T	A	A	C	C	G	G	C	C	T	G	T	T	A	A	G	G	A	A	A	A	A	A	G	G	T	T	A	A	C	C	C	C	T	T	T	T	T	T	G	G	C	C	T	T	T	T	C	C	T	T	C	C	A	A	G	G	0	0	T	T	G	G	A	A	A	A	A	A	C	C	T	T	C	C	G	G	C	C	A	A	A	A	T	T	T	T	T	T	T	T	T	T	G	G	A	A	A	A	T	T	T	T	C	C	T	T	G	G	T	G	G	G	C	C	C	C	G	G	G	G	G	G	T	A	T	T	0	0	G	G	G	G	G	G	A	A	G	G	A	A	G	G	G	G	G	G	A	A	C	C	T	T	T	T	T	T	T	T	G	G	T	T	G	G	T	T	G	G	C	C	G	G	T	T	T	T	G	G	C	C	G	G	A	A	G	G	T	T	C	C	T	T	C	C	T	T	G	G	C	C	C	C	T	T	0	0	G	G	G	G	A	A	C	C	G	G	C	C	A	A	A	A	C	C	T	T	T	T	C	C	A	A	C	C	T	T	T	T	T	T	A	A	C	C	C	C	C	C	A	A	C	C	C	C	G	G	T	T	C	C	T	T	C	C	C	C	0	0	A	A	C	C	0	0	A	A	C	C	G	G	C	C	A	A	T	T	G	G	G	G	T	T	T	T	A	A	A	A	G	G	C	C	T	T	T	T	C	C	C	C	G	G	C	C	G	G	G	G	G	G	A	A	G	G	T	T	T	T	T	T	C	C	C	C	G	G	G	G	A	A	A	A	A	A	G	G	C	C	A	A	A	A	G	G	A	A	A	A	A	A	C	C	C	C	0	0	T	T	C	C	A	A	C	C	G	G	C	C	C	C	G	G	C	C	A	A	T	T	T	T	A	A	C	C	C	C	C	C	G	G	G	G	G	G	G	G	T	T	C	C	G	G	C	C	C	C	C	C	G	G	C	C	G	G	G	G	C	C	A	A	G	G	A	A	G	G	C	C	T	T	T	T	A	A	G	G	G	G	C	C	T	T	G	G	A	A	C	G	G	G	G	G	G	G	T	T	C	C	T	T	T	T	T	T	A	A	G	G	A	A	G	A	G	G	G	G	G	G	G	G	C	C	A	A	T	T	G	G	A	A	T	T	C	C	0	0	G	G	C	C	C	C	T	T	A	A	G	G	C	C	C	C	C	C	C	C	A	A	G	G	A	A	G	G	G	G	A	A	G	G	G	G	C	C	T	T	A	A	C	C	G	G	C	C	T	T	C	C	T	T	G	G	C	C	T	T	T	T	0	0	T	T	G	A	A	A	G	G	0	0	G	G	T	T	C	C	T	T	C	C	T	T	A	A	T	T	G	G	A	A	T	T	C	C	C	C	C	C	C	C	G	G	A	A	C	C	T	T	C	C	C	C	T	T	A	A	G	G	T	T	T	T	C	C	T	T	T	T	G	G	G	G	G	G	0	0	T	T	T	T	G	G	T	T	0	0	C	C	T	T	C	C	G	G	G	A	T	T	A	A	G	G	0	0	G	G	G	G	A	A	T	T	T	T	C	C	G	G	G	G	A	A	G	G	T	T	G	G	A	A	T	T	A	A	A	A	T	T	G	G	A	A	G	G	C	C	G	G	A	A	C	C	C	C	A	A	T	T	G	G	A	A	A	A	0	0	C	C	G	G	T	T	G	G	T	T	A	A	T	T	G	G	A	A	G	G	G	G	A	A	G	G	A	A	T	T	G	G	G	G	A	A	G	G	A	A	T	T	C	C	A	A	A	A	C	C	C	C	A	A	T	T	C	C	T	T	T	T	A	A	C	C	0	0	C	C	T	T	T	T	A	A	T	T	C	C	G	G	A	A	G	G	C	C	0	0	C	C	A	A	C	C	C	C	A	A	C	C	C	C	0	0	A	A	T	T	T	T	C	C	T	T	C	C	T	T	T	T	T	T	C	C	A	A	A	A	A	A	C	C	T	T	A	A	T	T	C	C	T	T	G	G	A	A	C	C	A	A	A	A	G	G	T	T	T	T	A	A	C	C	A	A	T	T	T	T	C	C	G	G	A	A	C	C	A	A	C	C	T	T	A	A	T	G	G	G	T	T	T	T	T	T	G	G	C	C	C	C	A	A	0	0	T	T	G	G	C	C	A	A	G	G	G	G	C	C	G	G	G	G	G	G	A	A	T	T	C	C	C	C	G	G	T	T	G	G	G	G	T	T	G	G	G	G	A	A	G	G	A	A	T	T	T	T	T	T	C	C	G	G	A	A	C	C	C	C	A	A	C	C	C	C	A	A	C	C	G	G	A	A	G	G	A	A	C	C	A	A	0	0	C	C	G	G	A	A	T	T	T	T	A	A	C	C	C	C	T	T	0	0	A	A	T	T	T	T	A	A	C	C	G	G	C	C	T	T	C	C	T	T	G	G	C	C	A	A	T	T	T	T	C	C	C	C	A	A	C	C	A	A	T	T	T	T	T	T	T	T	C	C	A	A	G	G	A	A	G	G	T	T	A	A	A	A	T	T	T	T	A	A	G	G	G	G	T	T	T	T	T	T	C	C	G	G	C	C	A	A	G	G	C	C	C	C	C	C	A	A	C	C	C	C	T	T	A	A	C	C	0	0	T	T	C	C	T	T	G	G	C	C	G	A	0	0	A	A	C	C	G	G	A	A	A	A	A	A	C	C	G	G	T	T	T	T	C	C	T	T	0	0	T	T	G	G	C	C	T	T	G	G	T	T	G	G	A	A	A	A	G	G	C	C	C	C	0	0	0	0	G	G	T	T	C	C	T	T	C	C	T	T	A	A	G	G	G	G	C	C	C	C	T	T	G	G	C	C	A	A	0	0	A	A	T	T	C	C	T	T	G	G	G	G	C	C	G	G	G	G	A	A	C	C	A	A	A	A	0	0	C	C	G	G	T	T	G	G	G	G	A	A	A	A	A	A	A	A	T	T	G	G	A	A	T	T	T	T	T	T	G	G	T	T	A	A	T	T	G	G	G	G	A	A	A	A	T	T	A	A	T	T	T	T	A	A	G	G	A	A	C	C	0	0	0	0	T	T	A	A	0	0	G	G	A	A	G	G	G	G	A	A	T	T	0	0	G	G	G	G	C	C	A	A	C	C	C	C	G	G	A	A	C	C	C	C	T	G	T	T	A	A	G	G	T	T	C	C	C	C	A	A	C	C	T	T	A	A	T	T	T	T	A	A	C	C	A	A	0	0	C	C	C	C	C	C	T	T	C	C	C	C	A	A	A	A	C	C	0	0	G	G	A	A	A	A	G	G	A	A	C	C	0	0	T	T	A	A	A	A	T	T	C	C	T	T	C	C	T	T	A	A	T	T	G	G	0	0	T	T	T	T	G	G	G	G
C95NTANXX	IPs641:C95NTANXX:1:250590900	-9	-9	-9	-9	C	C	G	G	C	C	A	A	C	C	G	G	C	C	T	T	C	C	G	G	C	C	C	C	A	A	0	0	G	G	A	A	G	G	T	T	T	G	A	A	G	G	T	T	0	0	G	G	0	0	A	A	C	C	C	C	A	A	A	A	C	C	C	C	A	A	A	A	C	C	0	0	G	G	T	T	A	A	C	C	G	G	C	C	G	G	A	A	G	G	A	A	C	C	A	A	A	A	G	G	C	C	C	C	A	A	G	G	G	G	C	C	G	G	G	G	T	T	G	G	A	A	A	A	A	A	G	G	T	T	T	T	A	A	A	A	T	T	C	C	T	G	T	T	T	T	T	T	A	A	A	A	0	0	G	G	G	G	A	A	A	A	T	T	T	T	G	G	G	G	C	C	C	C	C	C	G	G	T	T	G	G	T	T	T	T	T	T	0	0	T	T	C	C	G	G	C	C	A	A	C	C	G	G	G	G	T	T	G	G	A	A	T	T	A	A	T	T	0	0	A	A	G	G	T	C	A	A	C	C	T	T	G	G	T	T	A	A	T	T	G	G	T	T	T	T	G	G	C	C	C	C	T	T	A	A	0	0	T	T	A	A	A	A	C	C	G	G	G	G	G	G	G	G	G	G	G	G	0	0	A	A	A	A	T	G	G	G	T	T	G	G	G	G	A	A	T	T	C	C	T	T	C	C	C	C	G	G	A	A	C	C	0	0	T	T	T	T	A	A	C	C	C	C	C	C	A	A	G	G	C	C	T	T	C	C	T	T	G	G	G	G	C	C	0	0	T	T	G	G	C	C	T	T	A	A	C	C	G	G	C	C	0	0	C	C	A	A	A	A	A	A	C	C	0	0	C	C	A	A	T	T	C	C	T	T	G	G	C	C	0	0	G	G	A	A	A	A	0	0	A	A	G	G	0	0	G	G	A	A	G	G	G	G	C	C	T	T	T	G	A	A	A	A	T	T	A	A	C	C	T	T	T	T	A	A	G	G	G	G	C	C	T	T	T	T	A	A	G	G	C	C	T	T	G	G	T	T	G	G	T	T	A	A	T	T	C	A	0	0	A	A	T	T	A	A	A	A	T	T	T	T	T	T	T	G	0	0	C	C	G	G	G	G	G	G	C	C	C	C	G	G	G	G	T	T	G	G	A	A	T	T	T	T	G	G	A	A	T	T	A	A	A	A	T	T	G	G	G	G	C	C	C	C	A	A	G	G	G	G	C	C	T	T	0	0	0	0	T	T	C	C	C	C	A	A	A	A	C	C	C	C	T	T	A	A	C	C	G	G	G	G	G	G	C	C	T	T	A	A	C	C	A	A	A	A	C	C	T	T	C	C	T	T	C	C	C	C	A	A	A	A	A	A	A	A	T	T	T	T	T	T	0	0	C	C	T	T	A	A	T	T	A	A	A	A	T	T	T	T	A	A	A	A	G	G	A	A	T	T	C	C	T	T	0	0	G	G	C	C	0	0	G	G	A	A	T	T	T	T	G	G	T	T	C	C	A	A	A	A	G	G	T	T	G	G	T	T	T	G	G	G	T	T	C	C	A	A	G	G	0	0	C	C	G	G	G	G	C	C	C	C	T	T	C	C	A	A	T	T	C	C	C	C	T	T	G	G	T	T	T	T	T	T	G	G	T	T	T	T	C	C	T	T	A	A	G	G	A	A	G	G	G	G	G	G	C	C	C	C	C	C	G	G	G	G	T	T	G	G	C	C	G	G	T	T	A	A	A	A	G	G	C	G	G	G	0	0	G	G	T	T	G	G	G	G	0	0	G	G	T	T	T	T	0	0	C	C	T	T	0	0	T	T	A	A	C	C	C	C	T	T	A	A	G	G	G	G	A	A	A	A	G	G	A	A	A	A	A	A	C	C	C	C	T	T	A	A	T	T	0	0	G	G	C	C	0	0	C	C	C	C	C	C	T	T	A	A	T	T	T	T	A	A	G	G	G	G	T	T	T	T	A	A	A	A	0	0	0	0	C	C	C	C	T	T	G	G	C	C	T	T	G	G	A	A	C	C	G	G	C	C	T	T	G	G	T	T	G	G	A	A	A	A	C	C	0	0	0	0	C	C	A	A	T	G	C	C	0	0	A	A	0	0	G	G	G	G	T	T	A	A	T	T	C	C	C	C	T	T	G	G	C	G	A	A	A	A	G	G	T	T	A	A	T	T	T	T	A	A	0	0	0	0	C	C	C	C	0	0	C	C	0	0	T	T	T	T	T	T	G	G	T	T	C	C	A	A	G	G	C	C	C	C	C	C	T	T	C	C	0	0	G	G	C	C	0	0	A	A	T	T	T	T	0	0	C	C	G	G	A	A	G	G	C	C	C	C	0	0	A	A	G	G	A	A	C	C	G	G	T	T	A	A	A	A	C	C	A	A	A	A	T	T	C	C	T	T	G	G	T	T	G	G	T	T	G	G	C	C	A	A	T	T	T	T	T	T	A	A	A	A	C	C	G	G	T	T	G	G	G	G	G	G	G	G	T	T	A	A	G	G	C	C	T	T	T	T	G	G	0	0	G	G	T	T	A	A	C	C	G	G	T	T	G	G	T	T	A	A	C	C	G	G	T	T	A	A	T	T	T	T	T	T	T	T	A	A	A	A	G	G	G	G	A	A	0	0	C	C	A	A	G	G	T	T	G	G	G	G	A	A	T	T	G	G	T	C	A	A	0	0	A	A	C	C	A	A	C	C	A	A	0	0	G	G	A	A	T	T	G	G	T	T	T	T	G	G	0	0	G	G	T	T	G	G	T	T	C	C	G	G	A	A	T	T	T	T	C	C	T	T	T	T	G	G	C	C	C	C	A	A	C	C	G	G	G	G	G	G	C	C	T	T	0	0	C	C	T	T	A	A	T	T	G	G	C	C	T	T	A	A	G	G	T	T	G	G	T	T	A	A	C	C	T	T	C	C	T	T	G	G	A	A	C	C	A	A	G	G	G	G	A	A	G	A	G	G	0	0	C	C	0	0	G	G	C	C	T	T	G	G	T	T	G	G	T	T	A	A	0	0	T	G	T	T	A	A	C	C	G	G	0	0	A	A	G	G	T	T	0	0	C	C	C	C	C	C	T	T	T	C	G	G	G	G	T	G	T	T	A	A	G	G	A	A	T	T	C	C	T	T	T	T	C	C	A	A	T	T	0	0	G	G	A	A	G	G	A	A	A	A	A	A	G	G	T	T	C	C	C	C	A	A	A	A	T	T	G	G	T	T	T	T	C	C	C	C	T	T	C	C	G	G	A	A	A	A	T	T	A	A	A	A	0	0	A	A	A	A	C	C	A	A	0	0	0	0	C	C	C	C	0	0	C	C	T	T	C	C	A	A	G	G	T	T	T	T	G	G	G	G	T	T	A	A	A	A	0	0	G	G	T	T	A	A	G	G	G	G	G	G	C	C	T	T	A	A	A	A	0	0	G	G	C	C	T	T	T	T	G	G	T	T	T	T	0	0	A	A	G	G	T	T	C	C	C	C	G	G	A	A	C	C	A	A	G	G	T	T	G	G	G	G	0	0	C	C	C	C	0	0	A	A	A	A	A	A	C	C	G	G	T	T	A	A	A	A	G	G	C	C	C	C	A	A	G	G	G	G	G	G	0	0	T	T	T	T	A	A	0	0	G	G	C	C	G	G	G	G	A	A	T	T	T	T	C	C	A	A	T	T	G	G	A	A	A	A	A	A	A	A	C	C	T	T	G	G	T	T	T	T	0	0	G	G	G	G	G	G	T	T	G	G	T	T	G	G	C	C	T	T	0	0	T	T	C	C	G	G	C	C	A	A	C	C	C	A	C	C	G	G	G	G	C	C	A	A	A	A	A	A	0	0	T	T	G	G	T	T	G	G	G	G	T	T	T	T	T	T	T	T	C	C	C	C	G	G	G	G	G	G	G	G	T	T	T	T	T	T	A	A	T	T	A	A	C	C	0	0	C	C	G	G	T	T	G	G	C	C	G	G	T	T	G	G	A	A	T	T	A	A	C	C	T	T	T	T	C	C	C	C	C	C	C	C	T	T	C	C	T	T	A	A	A	A	A	A	0	0	0	0	G	G	T	T	G	G	A	A	G	G	G	G	A	A	T	T	T	T	C	C	C	C	C	G	C	C	G	G	G	G	0	0	0	0	0	0	C	C	T	T	C	C	A	A	A	A	T	T	A	A	T	T	T	T	T	T	T	T	C	C	G	G	G	G	T	T	T	T	0	0	T	T	C	C	T	T	G	G	T	T	T	T	G	G	G	G	T	T	T	C	A	A	C	G	C	C	0	0	T	T	G	G	G	G	C	C	T	G	T	T	T	T	C	C	A	A	0	0	T	T	C	C	G	G	C	C	A	A	A	A	G	G	0	0	C	C	A	A	C	C	G	G	A	A	C	C	G	G	G	G	C	C	T	T	A	A	T	T	T	T	C	C	T	G	T	T	0	0	A	A	T	T	G	G	G	G	A	A	G	G	C	C	C	C	0	0	T	T	C	C	A	A	C	C	G	G	A	A	C	C	G	G	G	G	0	0	T	T	G	G	T	T	T	T	C	C	T	T	T	T	A	A	G	G	T	T	G	G	A	A	C	C	G	G	G	G	C	C	G	G	T	T	T	T	G	G	C	C	C	C	G	G	T	T	A	A	A	A	0	0	G	G	T	T	G	G	T	T	A	A	C	C	A	A	G	G	G	G	G	G	T	T	T	T	T	G	A	A	T	T	C	C	C	C	A	A	G	G	G	G	G	G	T	T	G	G	C	C	T	T	0	0	C	C	0	0	C	C	G	G	C	C	0	0	A	A	T	T	T	T	A	A	A	A	A	A	G	G	G	G	0	0	T	T	T	T	T	T	C	C	G	G	T	T	C	C	C	C	G	G	C	C	A	A	0	0	A	A	G	G	T	T	A	A	C	C	A	A	C	C	T	T	A	A	C	C	C	C	0	0	T	T	G	G	T	T	C	C	0	0	G	G	A	A	G	G	G	G	T	T	0	0	C	C	A	A	C	C	0	0	G	G	A	A	G	G	C	C	G	G	T	T	T	T	G	G	A	A	T	C	C	C	A	A	T	T	A	A	C	C	G	G	C	C	C	C	T	T	G	G	A	A	A	A	A	A	G	G	T	T	A	A	T	T	C	C	0	0	C	C	G	G	0	0	C	C	C	C	T	T	G	G	T	T	G	G	T	T	A	A	T	G	T	A	C	C	T	T	A	A	G	G	A	A	A	A	0	0	G	G	G	G	C	C	A	A	0	0	G	G	C	C	C	C	C	C	C	C	T	T	G	G	T	T	T	T	C	C	C	C	C	C	C	C	T	T	G	G	C	C	G	G	A	A	A	A	T	T	0	0	A	A	T	T	G	G	G	G	A	A	C	C	A	A	A	A	A	A	0	0	T	G	T	T	A	A	G	G	G	G	T	T	G	G	T	T	G	G	C	C	0	0	A	A	0	0	T	T	T	T	C	C	A	A	C	C	G	G	A	A	T	T	T	T	C	C	C	C	A	A	G	G	G	G	0	0	T	T	G	G	T	T	T	T	T	T	A	A	0	0	A	A	A	A	C	C	T	T	T	T	G	G	T	T	G	G	T	T	A	A	G	G	T	T	G	G	C	C	T	T	A	A	T	T	C	C	A	A	G	G	C	C	A	A	A	A	G	G	A	A	T	T	G	G	G	G	A	A	G	G	A	A	G	G	C	C	T	T	T	T	G	G	T	T	C	C	G	G	A	A	C	C	T	T	0	0	C	C	G	G	A	A	A	A	C	C	T	T	T	T	T	T	C	C	T	T	T	T	C	C	0	0	T	T	T	T	T	T	G	G	C	C	T	T	T	T	A	A	0	0	T	T	A	A	T	T	T	T	G	G	C	C	A	A	0	0	A	A	G	G	G	G	A	A	G	G	A	A	0	0	T	T	C	C	T	T	C	C	G	G	C	C	A	A	A	A	C	C	C	C	A	A	G	G	C	C	A	A	G	G	C	C	A	A	C	C	0	0	G	G	0	0	A	A	0	0	C	C	T	T	T	T	C	C	T	T	C	C	C	C	T	T	C	C	G	G	T	T	G	G	A	A	0	0	G	G	T	T	T	T	G	G	G	G	G	G	G	G	T	T	C	C	G	G	A	A	T	T	G	G	G	G	C	C	T	T	C	C	C	C	C	C	C	C	C	C	C	C	T	T	A	A	T	T	C	C	0	0	C	C	T	T	C	C	C	C	A	A	T	T	C	C	A	A	C	C	C	C	A	A	0	0	T	T	G	G	T	T	G	G	C	C	A	A	C	C	G	G	C	C	C	C	A	A	G	G	T	T	T	G	C	C	C	C	T	T	A	A	0	0	A	A	A	A	G	G	G	G	G	G	A	A	T	T	T	T	T	T	G	G	A	A	T	T	G	G	T	T	G	G	G	G	0	0	A	A	T	T	C	C	G	G	T	T	T	T	T	T	C	C	T	T	T	T	G	G	G	G	0	0	C	C	C	C	G	G	C	C	C	C	A	A	0	0	G	G	T	T	T	G	G	G	C	C	T	T	A	A	G	G	T	T	A	A	0	0	A	A	C	C	A	A	C	C	C	C	T	T	A	A	C	C	T	T	T	T	C	C	T	T	G	G	0	0	T	T	C	C	C	C	T	C	T	T	G	G	0	0	T	T	A	A	G	G	A	A	A	A	G	G	C	C	T	T	T	T	A	A	A	A	C	C	T	T	C	C	T	T	C	C	G	G	C	C	G	G	G	G	0	0	T	T	0	0	T	T	C	C	G	G	A	A	C	C	G	G	G	G	A	A	G	G	T	T	C	C	T	T	C	C	G	G	A	A	T	T	G	G	T	T	C	C	G	G	A	A	G	G	G	G	G	G	T	T	T	T	C	C	C	C	T	T	G	G	T	T	C	C	C	C	C	C	G	G	A	A	T	T	C	C	C	C	T	T	C	C	A	A	C	C	G	G	A	A	T	T	T	T	C	C	A	A	0	0	0	0	C	C	G	G	0	0	G	G	G	G	C	C	T	T	C	C	G	G	T	T	0	0	C	C	T	T	G	G	C	C	T	G	G	G	0	0	A	A	C	C	0	0	G	G	A	A	C	C	T	T	T	T	A	A	G	G	0	0	G	G	T	T	0	0	A	A	A	A	G	G	A	A	0	0	C	C	G	G	0	0	C	C	G	G	A	A	G	G	A	A	G	G	C	C	T	T	A	A	G	G	C	C	C	C	G	G	A	A	A	A	G	G	G	G	C	C	C	C	A	A	T	T	A	A	0	0	G	G	A	A	A	A	A	A	C	C	C	C	0	0	A	A	G	G	C	C	A	A	C	C	A	A	T	T	T	T	C	C	G	G	G	G	A	A	0	0	A	A	T	T	0	0	0	0	T	T	A	A	A	A	A	A	T	T	A	A	C	C	T	T	G	G	C	G	T	T	C	C	G	G	G	G	T	T	0	0	A	A	T	T	A	A	A	A	G	G	C	C	0	0	0	0	A	A	T	G	C	C	T	T	T	C	C	C	T	T	T	T	A	A	A	A	A	A	A	A	0	0	C	C	C	C	C	C	C	C	0	0	A	A	G	G	T	T	G	G	C	C	C	C	G	G	G	G	T	T	G	G	T	T	C	C	A	A	C	C	T	T	C	C	G	G	G	G	C	C	T	T	C	C	G	G	G	G	T	T	A	A	0	0	C	C	A	A	T	T	C	C	T	T	0	0	A	A	T	T	T	T	T	T	T	T	G	G	A	A	C	C	G	G	G	G	C	C	T	T	C	C	A	A	G	G	G	G	T	T	T	T	G	G	T	T	G	G	T	C	A	A	C	C	A	A	A	A	A	A	C	C	A	A	C	C	A	A	G	G	A	A	G	G	C	C	A	A	G	G	G	G	G	G	A	A	T	G	C	C	C	C	T	T	T	T	A	A	T	T	C	C	C	C	G	G	G	G	T	T	A	A	0	0	C	C	G	G	0	0	G	G	C	C	0	0	C	C	T	T	A	A	A	A	C	C	A	A	T	T	0	0	C	C	C	C	T	T	G	G	A	A	C	C	G	G	G	G	C	C	C	C	T	T	G	G	A	A	0	0	G	G	G	G	C	C	A	A	T	T	C	C	A	A	A	A	G	G	T	T	T	T	A	A	G	G	G	G	0	0	A	A	G	G	G	G	C	C	T	T	A	A	A	A	A	A	0	0	T	T	G	G	0	0	C	C	G	G	A	A	C	C	C	C	T	T	C	C	G	G	T	T	G	G	A	A	T	T	G	G	T	T	G	G	G	G	T	T	T	T	G	G	G	G	A	A	G	G	A	A	G	G	T	T	T	T	C	C	A	A	G	G	T	T	C	C	T	T	G	G	C	C	T	T	0	0	C	C	0	0	0	0	T	T	T	G	G	G	C	C	A	A	C	C	T	T	A	A	T	T	G	G	C	C	A	A	T	T	C	C	T	T	A	A	G	G	C	C	A	A	G	G	T	T	G	G	T	C	C	C	T	T	T	T	T	T	G	G	C	C	C	C	C	C	C	C	A	A	A	A	A	A	T	T	C	C	C	C	A	A	C	C	T	T	A	A	G	G	T	T	G	G	C	C	A	A	T	T	T	T	C	C	A	A	C	C	G	G	G	G	A	A	0	0	T	T	C	C	0	0	0	0	G	G	A	A	G	G	T	T	0	0	G	G	T	T	C	C	G	G	G	G	0	0	C	C	A	A	C	C	C	C	A	A	G	G	A	A	G	G	C	C	G	G	T	T	A	A	G	G	A	A	T	T	C	C	A	A	A	A	A	A	G	G	C	C	A	A	C	C	T	T	C	C	T	T	0	0	A	A	G	G	A	A	T	G	A	A	G	G	G	G	A	A	A	A	G	G	G	G	T	T	C	C	T	T	C	C	T	T	T	T	A	A	T	T	G	G	T	T	C	C	G	G	G	G	G	G	C	C	0	0	A	A	C	C	0	0	C	C	C	C	C	C	C	C	G	G	A	A	T	T	T	T	G	G	G	G	T	T	G	G	0	0	T	T	A	A	T	T	A	A	G	G	T	T	C	C	C	C	T	T	G	G	T	C	0	0	G	G	G	G	A	A	G	G	T	T	G	G	T	T	C	C	T	T	A	A	A	A	T	G	0	0	G	G	T	T	A	A	A	A	G	G	C	C	T	T	T	T	T	T	T	T	C	C	G	G	T	G	A	A	C	C	C	C	T	T	T	T	C	C	G	G	G	G	T	T	A	A	G	G	T	T	A	A	T	T	T	T	A	A	G	G	T	T	T	T	T	T	T	T	T	T	T	T	G	G	C	C	C	C	0	0	T	T	C	C	G	G	T	T	C	C	C	C	G	G	C	C	0	0	G	G	C	A	G	G	G	G	G	G	0	0	A	A	C	C	0	0	T	T	G	G	A	A	0	0	C	C	0	0	0	0	C	C	C	C	0	0	G	G	G	G	C	C	A	A	G	G	T	T	C	C	A	A	A	A	T	T	T	T	C	C	A	A	0	0	G	G	T	T	C	C	T	G	G	G	G	G	C	C	T	T	T	T	A	A	G	G	A	A	T	T	T	T	T	T	0	0	A	A	T	T	T	T	T	T	A	A	C	C	C	C	G	G	C	C	A	A	C	C	G	G	G	G	T	T	C	C	T	T	A	A	C	C	C	C	0	0	A	A	T	T	G	G	G	G	G	G	C	C	C	C	C	C	G	G	A	A	C	C	A	A	A	A	T	T	A	A	0	0	T	T	0	0	T	T	T	T	T	T	C	A	0	0	C	C	C	C	T	T	G	G	A	A	G	G	T	T	C	C	G	G	0	0	C	C	A	A	G	G	C	C	C	C	T	T	A	A	A	A	A	A	G	G	T	T	T	T	G	G	G	G	C	C	G	G	A	A	A	A	G	G	T	T	A	A	G	G	G	G	G	G	T	T	0	0	T	T	T	A	C	C	G	G	G	G	A	A	T	G	C	C	G	G	A	A	T	T	A	A	A	A	C	C	G	G	0	0	C	C	A	A	A	A	0	0	G	G	G	G	G	G	C	C	C	C	A	A	G	G	G	G	0	0	A	A	C	C	A	A	T	T	C	C	G	G	C	C	C	C	T	T	T	T	G	G	G	G	G	G	T	T	T	T	T	T	0	0	A	A	C	C	T	T	A	A	A	A	T	T	T	T	A	A	A	A	A	A	C	C	0	0	T	T	C	C	A	A	G	G	G	G	T	T	G	G	G	G	C	C	A	A	C	C	C	C	A	A	C	C	C	C	G	G	C	C	G	G	T	T	C	C	T	T	G	G	G	G	C	C	T	T	A	A	C	C	G	G	C	C	C	C	A	A	T	T	A	A	T	T	T	T	T	T	T	T	T	T	C	C	G	G	T	T	A	A	C	C	T	T	G	G	G	G	A	A	T	T	A	A	T	T	C	A	T	T	0	0	T	G	G	G	T	T	G	G	G	G	0	0	G	G	0	0	C	C	C	C	T	T	C	C	0	0	0	0	A	A	G	G	G	G	A	A	A	A	G	G	T	T	T	T	C	C	0	0	G	G	C	C	T	T	C	C	C	C	T	T	C	C	A	A	T	C	A	A	T	T	A	A	A	A	G	G	A	A	C	C	C	C	A	A	G	G	C	C	A	A	C	C	A	A	T	T	T	T	G	G	C	C	G	G	A	A	C	C	T	T	A	A	T	T	G	G	G	G	T	T	T	T	G	G	G	G	T	T	T	T	C	C	T	T	0	0	G	G	G	G	C	C	C	C	C	C	C	C	0	0	G	G	A	A	C	C	T	T	T	T	C	C	0	0	A	A	G	G	T	T	T	T	C	C	A	A	G	G	T	T	C	C	G	G	T	T	T	T	C	C	C	C	T	T	T	T	A	A	0	0	G	G	G	G	T	T	C	C	G	G	A	A	C	C	G	G	A	A	T	T	T	T	T	T	A	A	C	C	C	C	G	G	C	C	G	G	A	A	T	T	G	G	G	G	G	G	A	A	C	C	C	C	G	G	C	C	G	G	T	T	0	0	T	T	G	G	C	C	A	A	0	0	0	0	T	T	A	A	A	A	C	C	G	G	C	C	G	G	T	T	A	A	T	T	A	A	C	C	T	T	C	C	A	A	G	G	T	T	T	T	G	G	T	T	C	C	0	0	T	T	C	C	G	G	C	C	T	T	A	A	G	G	A	A	A	A	G	G	G	G	T	T	A	A	T	T	C	C	C	C	A	A	C	C	T	T	T	T	T	T	A	A	C	C	0	0	T	T	T	T	T	T	G	G	T	T	C	C	A	A	0	0	T	T	C	C	A	A	G	G	T	T	A	A	G	G	C	C	0	0	T	T	G	G	G	G	0	0	C	C	A	A	G	G	0	0	A	A	G	G	T	T	G	G	G	G	C	C	A	A	G	G	A	A	T	T	G	G	T	T	A	A	C	C	C	C	T	T	T	T	T	T	T	T	C	C	T	T	G	G	C	C	0	0	0	0	C	C	G	G	A	A	T	T	A	A	A	A	0	0	G	G	0	0	A	A	T	T	C	C	G	G	G	G	T	G	T	T	C	C	T	T	G	G	A	A	A	A	C	C	G	G	G	G	G	G	C	C	C	C	C	C	G	G	T	T	T	T	C	C	0	0	0	0	T	T	A	A	T	T	T	T	G	G	A	A	0	0	A	A	A	A	A	A	C	C	G	G	G	G	G	G	G	G	C	C	A	A	G	G	T	T	C	C	G	G	C	C	T	T	G	G	C	C	A	A	T	T	C	C	G	G	G	G	G	G	0	0	A	A	T	T	A	A	G	G	A	A	C	C	C	C	T	T	G	G	A	A	G	G	G	G	0	0	C	C	G	G	G	G	T	T	T	T	T	T	A	A	C	C	0	0	C	C	G	G	C	C	G	G	G	G	G	G	G	G	G	G	A	A	G	G	G	G	G	G	A	A	A	A	G	G	T	T	A	A	T	T	C	C	T	T	C	C	T	T	G	G	T	T	0	0	T	T	T	T	C	C	C	C	A	A	G	G	C	C	C	C	T	T	A	A	G	G	T	T	G	G	A	A	T	T	T	T	C	C	G	G	T	T	G	G	T	T	C	C	G	G	C	C	T	T	C	C	G	G	G	G	A	A	C	C	T	T	G	G	A	A	G	G	G	G	G	G	0	0	G	G	A	A	0	0	C	C	A	A	G	G	G	G	T	T	A	A	G	G	C	C	C	C	0	0	G	G	G	G	T	T	G	G	C	C	C	C	A	A	C	C	G	G	C	C	T	T	T	T	A	A	G	G	A	A	G	G	A	A	G	G	0	0	A	A	C	C	C	C	T	T	T	T	T	T	G	G	0	0	T	T	G	G	C	C	T	T	C	C	A	A	G	G	0	0	T	T	G	G	A	A	A	A	A	A	C	C	T	T	C	C	G	G	C	C	A	A	0	0	T	T	T	T	T	T	T	T	T	T	G	G	A	A	A	A	T	T	T	T	T	T	T	T	T	T	0	0	G	G	C	C	C	C	0	0	G	G	G	G	A	A	G	G	A	A	G	G	G	G	A	A	A	A	G	G	A	A	0	0	T	T	G	G	T	T	C	C	T	T	0	0	T	T	T	T	G	G	T	T	G	G	T	T	G	G	C	C	G	G	T	T	T	T	G	G	C	C	T	T	A	A	G	G	C	C	C	C	T	T	C	C	0	0	G	G	T	T	C	C	T	T	A	A	A	A	G	G	A	A	C	C	G	G	C	C	A	A	A	A	C	C	T	T	T	T	C	C	A	A	C	C	T	G	T	T	T	T	A	A	C	C	C	C	C	C	A	A	C	C	C	C	G	G	T	T	C	C	T	T	C	C	C	C	T	T	A	A	C	C	C	C	A	A	C	C	G	G	C	C	A	A	0	0	A	A	A	A	T	T	T	T	A	A	A	A	G	G	T	T	T	T	C	C	C	C	C	C	G	G	C	C	G	G	C	C	G	G	A	A	G	G	T	T	T	T	T	T	C	C	C	C	G	G	G	G	A	A	A	A	A	A	C	C	C	C	A	A	A	A	G	G	A	A	A	A	A	A	C	C	A	A	G	G	C	C	C	C	A	A	C	C	G	G	C	C	C	C	G	G	C	C	A	A	T	T	T	T	C	C	C	C	C	C	C	C	G	G	G	G	G	G	A	A	0	0	C	C	G	G	C	C	T	T	C	C	G	G	C	C	G	G	T	T	C	C	A	A	G	G	A	A	G	G	C	C	T	T	T	T	A	A	G	G	G	G	C	C	T	T	G	G	A	A	G	G	G	G	G	G	G	G	T	T	C	C	C	C	T	T	T	T	A	A	C	C	A	A	A	A	G	G	G	G	A	A	G	G	C	C	A	A	T	T	G	G	A	A	T	T	C	C	0	0	G	G	C	C	C	C	0	0	A	A	G	G	C	C	T	T	C	C	0	0	A	A	0	0	A	A	G	G	G	G	A	A	G	G	G	G	C	C	C	C	A	A	C	C	G	G	C	C	T	T	C	C	T	T	C	C	T	T	T	T	C	C	A	A	T	T	0	0	A	A	0	0	T	T	G	G	T	T	C	C	T	T	C	C	T	T	A	A	T	T	G	G	A	A	T	T	C	C	C	C	G	G	C	C	G	G	A	A	A	A	T	T	C	C	A	A	T	T	A	A	G	G	T	T	0	0	T	T	0	0	0	0	T	T	T	G	G	G	T	T	T	T	T	T	G	G	T	T	G	G	C	C	T	T	C	C	G	G	A	A	T	T	A	A	0	0	C	C	G	G	G	G	A	A	T	T	T	T	C	C	G	G	G	G	A	A	G	G	C	C	G	G	A	A	T	T	A	A	A	A	0	0	G	G	A	A	0	0	C	C	G	G	A	A	A	A	T	T	C	C	T	T	T	T	A	A	C	C	C	C	C	C	G	G	T	T	G	G	C	C	A	A	T	G	A	A	A	A	G	G	G	G	A	A	G	G	A	A	T	T	G	G	A	A	A	A	C	C	A	A	T	T	C	C	A	A	G	G	C	C	C	C	A	A	T	T	C	C	A	A	T	T	A	A	T	T	C	C	T	T	T	T	T	T	A	A	0	0	C	C	G	G	A	A	G	G	T	T	C	C	C	C	G	G	C	C	C	C	A	A	C	C	T	T	A	A	0	0	T	T	0	0	C	C	A	A	C	G	T	T	T	T	T	T	C	C	A	A	A	A	G	G	C	C	T	T	A	A	0	0	C	C	T	T	G	G	G	G	C	C	A	A	A	A	G	G	T	T	T	T	A	A	C	C	A	A	T	T	T	T	C	C	G	G	A	A	C	C	A	A	0	0	T	T	A	A	T	G	0	0	T	T	T	T	0	0	G	G	G	G	C	C	A	A	T	T	T	T	G	G	C	C	G	G	G	G	G	G	C	C	C	C	G	G	A	A	A	A	T	T	C	C	C	C	T	T	T	T	G	G	G	G	T	T	T	T	G	G	G	G	0	0	0	0	T	T	0	0	T	T	C	C	G	G	0	0	T	T	C	C	A	A	C	C	C	C	A	A	C	C	G	G	A	A	G	G	A	A	C	C	A	A	0	0	C	C	G	G	G	G	T	T	T	T	A	A	C	G	C	C	T	T	G	G	G	G	T	T	T	T	A	A	C	C	G	G	C	C	0	0	C	C	0	0	G	G	A	A	A	A	T	T	T	T	C	C	C	C	A	A	T	T	0	0	0	0	G	G	T	T	T	T	C	C	A	A	G	G	A	A	G	G	T	T	A	A	A	A	T	G	T	T	G	G	G	G	G	G	0	0	T	T	0	0	C	C	G	G	C	C	A	A	G	G	C	C	C	C	C	C	G	G	C	C	C	C	0	0	A	A	T	T	G	G	T	T	C	C	T	T	G	G	A	A	A	A	0	0	A	A	C	C	G	G	A	A	A	A	A	A	C	C	G	G	T	T	0	0	C	C	T	G	T	T	T	T	G	G	C	C	T	T	G	G	0	0	G	G	A	A	A	A	G	G	C	C	C	C	T	T	A	A	G	G	T	T	C	C	C	C	C	C	T	T	0	0	G	G	G	G	C	C	C	C	0	0	G	G	C	C	A	A	0	0	A	A	T	T	C	C	T	T	G	G	G	G	C	C	G	G	G	G	A	A	C	C	G	G	A	A	C	C	C	C	G	G	0	0	C	C	G	G	A	A	A	A	A	A	A	A	T	T	A	A	A	A	C	C	T	T	T	T	A	A	T	T	A	A	T	T	0	0	A	A	A	A	A	A	T	T	A	A	T	T	T	T	A	A	A	A	A	A	C	C	G	G	T	T	T	T	0	0	A	A	G	G	G	G	G	G	G	G	G	G	T	T	T	T	A	A	G	G	C	C	A	A	C	C	C	C	G	G	A	A	C	C	T	T	T	T	T	T	0	0	G	G	T	T	C	C	G	G	A	A	C	C	T	T	A	A	T	T	0	0	A	A	C	C	A	A	0	0	C	C	C	C	C	C	T	T	C	C	T	T	A	A	A	A	C	C	C	C	G	G	A	A	A	A	A	A	A	A	C	C	C	C	0	0	0	0	0	0	0	0	C	C	T	T	0	0	T	T	T	T	T	T	G	G	C	C	T	T	T	T	G	G	G	G
C95NTANXX	IPs618:C95NTANXX:1:250590965	-9	-9	-9	-9	G	G	T	T	C	C	A	A	C	C	G	G	C	C	T	T	C	C	G	G	0	0	C	C	A	A	A	A	G	G	A	A	G	G	A	A	T	T	A	A	G	G	T	T	A	A	T	T	A	A	A	A	C	C	C	C	A	A	A	A	C	C	C	C	A	A	A	A	C	C	A	A	0	0	T	T	A	A	T	T	G	G	T	C	G	G	G	G	G	G	A	A	C	C	G	G	A	A	G	G	C	C	C	C	C	C	G	G	G	G	C	C	G	G	G	G	C	C	0	0	A	A	G	G	A	A	G	G	T	T	T	T	A	A	A	A	T	T	C	C	T	T	T	T	T	T	T	T	A	A	A	A	0	0	G	G	0	0	A	A	A	A	0	0	T	C	G	G	G	G	C	C	C	C	C	C	G	G	C	C	A	A	T	T	T	T	G	G	0	0	T	T	C	C	0	0	C	C	A	A	0	0	G	G	G	G	T	T	G	G	C	C	T	T	A	A	T	T	0	0	C	C	G	G	T	T	A	A	C	C	T	T	G	G	C	C	G	G	T	T	G	G	0	0	0	0	G	G	C	C	C	C	T	T	A	A	C	C	T	T	A	A	A	A	C	C	A	A	G	G	G	G	G	G	G	G	G	G	A	A	A	A	A	A	T	T	G	G	T	T	G	G	G	G	A	A	T	T	C	C	T	T	C	C	C	C	G	G	G	G	C	C	0	0	T	T	T	T	A	A	C	C	C	C	0	0	A	A	G	G	C	C	T	T	C	C	T	T	G	G	G	G	C	C	0	0	T	T	G	G	C	C	0	0	A	A	C	C	G	G	C	C	A	A	T	T	A	A	G	G	A	A	C	C	T	T	C	C	A	A	T	T	C	C	T	T	G	G	C	C	T	T	G	G	A	A	A	A	0	0	A	A	G	G	0	0	G	G	A	A	G	G	G	G	G	G	T	T	T	T	A	A	A	A	T	T	A	A	T	T	T	T	T	T	0	0	G	G	G	G	T	T	T	T	T	T	A	A	G	G	C	C	T	T	G	G	T	T	G	G	T	T	A	A	T	T	A	A	G	G	A	A	T	T	0	0	A	A	T	T	T	T	T	T	T	T	T	T	C	C	G	G	T	T	G	G	C	C	C	C	G	G	G	G	T	T	G	G	A	A	T	T	T	T	0	0	A	A	T	T	C	C	A	A	T	T	G	G	A	A	C	C	C	C	A	A	0	0	G	G	C	C	T	T	T	T	G	A	C	C	C	C	C	C	A	A	A	A	T	T	C	C	T	T	A	A	0	0	G	G	G	G	G	G	C	C	T	T	A	A	C	C	A	A	A	A	C	C	C	C	T	T	T	T	C	C	C	C	A	A	A	A	A	A	A	A	T	T	T	T	T	T	C	C	0	0	T	T	G	G	T	T	A	A	A	A	T	T	T	T	A	A	A	A	G	G	A	A	0	0	C	C	T	T	0	0	G	G	C	C	0	0	G	G	A	A	T	T	T	T	G	G	T	T	C	C	A	A	T	T	G	G	0	0	G	G	T	T	0	0	G	G	T	T	C	C	A	A	G	G	G	G	C	C	G	G	A	A	C	C	C	C	T	T	C	C	A	A	0	0	C	C	C	C	T	T	0	0	T	G	T	T	0	0	G	G	T	T	T	T	C	C	T	T	G	G	G	G	A	A	G	G	G	G	G	G	A	A	C	C	C	C	G	G	G	G	C	C	A	A	C	C	G	G	T	T	A	A	G	G	G	G	C	G	G	G	0	0	G	G	C	C	G	G	G	G	G	G	0	0	T	T	T	T	0	0	C	C	0	0	T	T	G	G	A	A	C	C	C	C	0	0	A	A	T	T	G	G	A	A	A	A	0	0	A	A	A	A	A	A	C	C	C	C	A	A	C	C	T	T	C	C	T	T	C	C	T	T	C	C	C	C	C	C	T	T	A	A	T	G	T	T	A	A	G	G	T	T	C	C	T	T	A	A	A	A	T	T	T	T	C	C	C	C	C	C	G	G	C	C	C	C	0	0	A	A	C	C	G	G	G	G	T	T	A	A	T	T	G	G	A	A	A	A	C	C	G	G	0	0	C	C	A	A	T	T	C	C	T	T	A	A	A	A	G	G	G	G	T	T	A	A	T	T	C	C	0	0	T	T	G	G	G	G	A	A	0	0	G	G	T	T	0	0	T	T	T	T	A	A	T	T	0	0	C	C	C	C	A	A	C	C	T	T	T	T	T	T	T	T	C	C	T	T	0	0	A	A	G	G	C	C	C	C	C	C	T	T	C	C	T	T	G	G	C	C	G	G	G	G	T	T	T	T	G	G	C	C	A	A	A	A	G	G	0	0	C	C	A	A	A	A	G	G	A	A	C	C	G	G	T	T	A	A	0	0	C	C	A	A	A	A	T	T	C	C	T	T	G	G	T	T	C	C	T	T	G	G	C	C	A	A	T	C	C	C	G	G	A	A	A	A	C	C	G	G	G	G	G	G	G	G	G	G	T	T	T	T	A	A	G	G	T	T	T	T	T	T	G	G	A	A	G	G	0	0	A	A	C	C	G	G	0	0	G	G	T	T	0	0	C	C	G	G	T	T	A	A	T	T	T	T	T	T	T	T	A	A	G	G	G	G	0	0	A	A	T	T	C	C	G	G	G	G	T	T	G	G	G	G	G	G	T	T	G	G	T	C	A	A	0	0	A	A	C	C	A	A	0	0	A	A	0	0	G	G	G	G	T	T	G	G	T	T	C	C	G	G	T	G	G	G	T	G	G	G	T	T	C	C	G	G	T	T	T	T	T	T	C	C	T	T	T	T	G	G	C	C	C	C	A	A	C	C	G	G	G	G	A	A	C	C	T	T	A	A	0	0	T	T	A	A	C	C	G	G	C	C	T	T	A	A	G	G	T	T	G	G	T	T	A	A	C	C	T	T	C	C	T	G	G	G	A	A	C	C	A	A	G	G	G	G	A	A	A	A	G	G	0	0	C	C	T	T	G	G	0	0	T	T	G	G	C	C	A	A	T	T	A	A	T	T	T	T	T	T	A	A	T	T	G	G	T	T	A	A	G	G	T	T	T	T	C	C	0	0	C	C	T	T	C	C	G	G	A	A	T	G	T	T	A	A	G	G	A	A	T	T	0	0	T	T	C	C	T	T	A	A	T	T	T	T	C	C	G	G	G	G	G	G	A	A	A	A	G	G	T	T	C	C	C	C	0	0	G	G	T	T	G	G	T	T	T	T	C	C	C	C	T	T	T	T	G	G	A	A	A	A	C	C	A	A	A	A	A	A	A	A	A	A	T	T	A	A	G	G	A	A	C	A	A	A	0	0	C	C	T	T	C	C	A	A	0	0	C	C	T	T	G	G	G	G	T	C	A	A	A	A	0	0	G	G	T	T	A	A	G	G	G	G	G	G	C	C	T	T	A	A	A	A	0	0	C	C	T	T	A	A	T	T	G	G	T	T	T	T	C	C	0	0	A	A	T	T	A	A	A	A	A	A	A	A	A	A	A	A	T	T	0	0	G	G	G	G	0	0	C	C	C	C	A	A	A	A	A	A	A	A	C	C	C	C	T	T	A	A	A	A	G	G	C	C	C	C	A	A	G	G	G	G	G	G	A	A	0	0	T	T	A	A	0	0	G	G	G	G	G	G	G	G	A	A	T	T	T	T	C	C	A	A	T	T	G	G	A	A	A	A	A	A	A	A	C	C	T	T	G	G	T	T	T	T	G	G	G	G	G	G	G	G	T	T	G	G	T	T	A	A	0	0	T	T	0	0	T	T	C	C	G	G	C	C	T	T	C	C	0	0	C	C	G	G	G	G	C	C	A	A	A	A	A	A	G	G	T	T	G	G	T	G	G	G	T	T	T	T	T	T	T	T	0	0	C	C	C	C	G	G	G	G	G	G	G	G	T	T	T	T	T	T	G	G	T	C	A	A	C	C	C	C	C	C	G	G	T	T	A	A	C	C	G	G	T	T	G	G	A	A	T	T	A	A	0	0	0	0	T	T	C	C	C	C	T	T	C	C	T	T	G	G	T	T	G	G	A	A	A	A	C	C	0	0	G	G	T	T	G	G	A	A	G	G	G	G	A	A	T	T	G	G	C	C	0	0	C	C	C	C	G	G	G	G	C	C	C	C	C	C	T	T	T	T	C	C	G	G	A	A	T	T	A	A	T	T	T	T	T	T	T	T	T	T	G	G	G	G	T	T	T	T	0	0	T	T	C	C	T	T	0	0	T	T	T	T	0	0	G	G	T	T	C	C	A	A	C	C	C	C	T	T	T	T	G	G	G	G	C	C	G	G	T	T	T	T	C	C	0	0	C	C	T	T	C	C	G	G	C	C	G	G	A	A	G	G	A	A	C	C	A	A	C	C	G	G	A	A	C	C	G	G	G	G	C	C	T	G	0	0	T	T	T	T	C	C	T	T	T	T	A	A	A	A	G	G	G	G	G	G	A	A	G	G	C	C	C	C	T	T	C	C	C	C	A	A	C	C	G	G	0	0	C	C	G	G	G	G	T	T	T	T	G	G	T	T	0	0	C	C	T	T	C	C	A	A	G	G	T	T	G	G	A	A	C	C	G	G	G	G	C	C	G	G	T	T	T	T	G	G	C	C	C	C	G	G	T	T	A	A	A	A	C	C	A	A	0	0	G	G	T	T	T	T	C	C	A	A	G	G	G	G	G	G	T	T	T	T	T	T	A	A	T	T	C	C	C	C	A	A	G	G	G	G	T	T	T	T	G	G	0	0	T	T	0	0	C	C	T	T	0	0	G	G	C	C	T	T	A	A	T	T	T	T	G	G	A	A	A	A	G	G	G	G	G	G	T	T	T	T	T	T	C	C	G	G	T	T	C	C	C	C	G	G	C	C	A	A	0	0	A	A	G	G	T	T	0	0	T	T	A	A	C	C	T	T	A	A	C	C	C	C	C	C	T	T	0	0	T	T	C	C	C	A	G	G	A	A	G	G	G	G	T	T	G	G	C	C	A	A	C	C	0	0	G	G	A	A	G	G	C	C	0	0	T	T	T	T	G	G	G	G	C	C	C	C	A	A	T	T	A	A	C	C	G	G	C	C	C	C	T	T	G	G	A	A	A	A	A	A	G	G	T	T	A	A	T	T	C	C	C	C	0	0	G	G	A	A	C	C	0	0	T	T	G	G	T	T	G	G	0	0	A	A	T	T	A	A	C	C	T	T	A	A	0	0	A	A	A	A	0	0	G	G	G	G	C	C	A	A	G	G	C	C	C	C	C	C	C	C	T	T	T	T	G	G	T	T	T	T	C	C	C	C	C	C	T	T	T	T	C	C	T	T	G	G	A	A	A	A	T	T	0	0	A	A	T	T	G	G	G	G	A	A	C	C	A	A	A	A	A	A	0	0	T	T	T	T	A	A	G	G	0	0	T	T	G	G	T	T	C	C	C	C	T	T	A	A	C	C	T	T	T	T	C	C	A	A	C	C	G	G	C	C	T	T	T	T	C	C	C	C	G	G	G	G	G	G	0	0	T	T	G	G	T	T	T	T	T	T	A	A	T	T	A	A	A	A	G	G	T	T	0	0	G	G	T	T	G	G	C	C	A	A	G	G	T	T	G	G	C	C	T	T	A	A	T	T	C	C	A	A	G	G	0	0	A	A	A	A	A	A	A	A	0	0	T	T	G	G	G	G	A	A	A	A	G	G	C	C	T	T	T	T	G	G	T	T	C	C	A	A	A	A	C	C	T	T	0	0	C	C	G	G	A	A	A	A	C	C	T	T	T	T	T	T	C	C	T	T	0	0	C	C	C	C	T	T	T	T	T	T	G	G	C	C	T	T	C	C	A	A	T	G	C	C	A	A	T	T	T	T	G	G	T	T	A	A	A	A	A	A	G	G	G	G	A	A	G	G	A	A	T	T	C	C	C	C	0	0	C	C	G	G	A	A	A	A	A	A	C	C	C	C	G	G	0	0	C	C	A	A	G	G	0	0	A	A	G	G	A	A	G	G	G	G	A	A	0	0	C	C	T	T	T	T	C	C	T	T	T	C	C	C	C	C	C	C	G	G	T	T	G	G	A	A	C	C	G	G	T	T	T	T	G	G	G	G	G	G	G	G	T	T	C	C	G	G	A	A	T	T	G	G	G	G	C	C	T	T	C	C	C	C	0	0	C	C	C	C	0	0	T	T	A	A	0	0	C	C	T	G	A	A	T	T	C	C	0	0	A	A	A	A	C	C	A	A	C	C	C	C	A	A	0	0	T	T	G	G	T	T	G	G	C	C	A	A	C	C	A	A	T	T	C	C	A	A	A	A	T	T	T	T	C	C	C	C	T	T	A	A	T	T	A	A	A	A	G	G	G	G	G	A	A	A	T	T	C	C	T	T	G	G	0	0	T	T	A	A	0	0	G	G	G	G	0	0	A	A	C	C	T	T	C	C	T	T	T	T	T	T	C	C	C	C	T	G	G	G	0	0	A	A	C	C	C	C	G	G	C	C	C	C	A	A	C	C	A	A	T	T	T	T	A	A	T	T	T	T	A	A	G	G	T	T	A	A	T	T	T	T	C	C	0	0	C	C	C	C	T	T	A	A	C	C	T	G	0	0	C	C	T	T	G	G	G	G	0	0	C	C	0	0	0	0	T	T	G	G	A	A	T	T	G	G	G	G	G	G	A	A	G	G	C	C	T	T	T	T	A	A	T	T	C	C	0	0	G	G	T	T	C	C	G	G	C	C	G	G	G	G	G	G	T	T	T	T	T	T	C	C	C	C	T	T	C	C	G	G	G	G	A	A	G	G	T	T	C	C	T	T	C	C	G	G	A	A	T	T	C	C	T	T	C	C	G	G	A	A	G	G	A	A	G	G	T	T	T	T	0	0	C	C	T	T	G	G	T	T	C	C	C	C	C	C	G	G	A	A	T	T	C	C	C	C	G	G	C	C	G	G	C	C	G	G	A	A	T	T	T	T	T	T	A	A	T	T	T	T	C	C	G	G	A	A	G	G	G	G	C	C	T	T	C	C	G	G	T	G	0	0	C	C	T	T	G	G	C	C	T	T	0	0	0	0	A	A	C	C	T	G	G	G	A	A	0	0	T	T	T	T	A	A	A	A	A	A	G	G	T	T	A	A	A	A	A	A	G	G	A	A	T	T	T	T	G	G	A	A	C	C	0	0	A	A	G	G	A	A	G	G	C	C	T	T	A	A	G	G	G	G	C	C	G	G	A	A	A	A	G	G	A	A	C	C	G	G	A	A	T	T	A	A	C	C	G	G	A	A	A	A	A	A	C	C	C	A	T	T	A	A	G	G	C	C	A	A	C	C	A	A	T	T	T	T	C	C	G	G	G	G	A	A	0	0	A	A	T	T	0	0	0	0	T	T	T	A	G	G	A	A	T	T	A	A	C	C	T	T	G	G	C	C	T	T	C	C	G	G	G	G	G	G	G	G	A	A	T	T	A	A	A	A	G	G	C	C	A	A	C	C	A	A	T	T	C	C	T	T	C	C	C	C	T	T	T	T	A	A	A	A	A	A	A	A	0	0	G	G	C	C	C	C	C	C	0	0	0	0	G	G	T	T	T	T	C	C	C	C	G	G	G	G	T	T	G	G	T	T	C	C	A	A	C	C	T	T	C	C	G	G	G	G	A	A	T	T	C	C	G	G	A	A	T	T	A	A	T	T	C	C	A	A	C	C	C	C	T	T	0	0	A	A	T	T	T	T	T	T	A	A	G	G	A	A	C	C	G	G	G	G	C	C	T	T	C	C	G	G	G	G	G	G	T	T	T	T	A	A	T	T	G	G	C	C	A	A	C	C	A	A	T	T	A	A	C	C	A	A	C	C	A	A	A	A	A	A	G	G	C	C	G	G	G	G	G	G	A	A	A	A	T	T	0	0	C	C	C	C	T	T	A	A	T	G	C	C	G	G	G	G	G	G	T	T	C	C	C	C	C	C	G	G	0	0	G	G	T	T	0	0	0	0	T	T	G	G	A	A	0	0	A	A	C	C	A	A	C	C	C	C	T	T	G	G	A	A	C	C	G	G	G	G	C	C	C	C	T	T	G	G	G	G	C	C	G	G	G	G	T	T	A	A	0	0	C	C	0	0	A	A	0	0	C	C	T	T	A	A	G	G	G	G	C	C	A	A	G	G	G	G	C	C	T	T	A	A	G	A	C	C	T	T	T	T	G	G	A	A	C	C	G	G	A	A	C	C	C	C	T	T	C	C	G	G	T	T	G	G	A	A	G	G	0	0	T	T	T	T	A	A	T	T	T	T	G	G	G	G	A	A	G	G	A	A	G	G	T	T	T	T	0	0	G	G	G	G	T	T	C	C	T	T	G	G	C	C	T	T	G	G	C	C	T	T	G	G	T	T	T	T	G	G	C	C	A	A	C	C	C	C	G	G	T	T	G	G	G	G	A	A	T	T	G	G	T	T	A	A	G	G	C	C	A	A	G	G	T	T	G	G	T	C	C	C	T	T	T	T	T	T	G	G	C	C	C	C	0	0	C	C	A	A	G	G	A	A	T	T	C	C	C	C	A	A	C	C	T	T	G	G	G	G	T	T	A	A	C	C	A	A	T	T	T	T	C	C	0	0	C	C	G	G	A	A	A	A	C	C	T	T	C	C	G	G	C	C	G	G	A	A	G	G	C	C	0	0	G	G	T	T	0	0	G	G	G	G	0	0	0	0	0	0	C	C	C	C	A	A	G	G	G	G	G	G	C	C	G	G	T	T	A	A	G	G	G	G	T	T	C	C	A	A	0	0	A	A	G	G	C	C	A	A	C	C	0	0	C	C	T	T	0	0	A	A	G	G	G	G	T	T	A	A	G	G	A	A	A	A	A	A	G	G	G	G	T	T	C	C	T	T	C	C	T	T	T	T	G	G	T	T	G	G	T	T	C	C	G	G	G	G	G	G	C	C	T	T	0	0	C	C	0	0	T	T	C	C	C	C	C	C	G	G	A	A	T	T	T	T	G	G	G	G	C	C	G	G	0	0	T	T	A	A	T	T	0	0	G	G	T	T	C	C	C	C	T	T	G	G	T	T	G	G	G	G	0	0	A	A	G	G	T	T	T	T	T	T	C	C	T	T	A	A	A	A	T	T	0	0	G	G	T	T	A	A	A	A	G	G	C	C	T	T	T	T	T	T	T	T	C	C	G	G	0	0	A	A	C	C	C	C	T	T	T	T	C	C	G	G	G	G	T	T	A	A	G	G	0	0	A	A	0	0	T	T	A	A	G	G	T	T	T	T	T	T	T	T	T	T	T	T	G	G	C	C	C	C	0	0	T	T	C	C	0	0	T	T	C	C	C	C	0	0	C	C	C	C	0	0	C	C	0	0	G	G	G	G	G	G	A	A	C	C	A	A	T	T	G	G	A	A	C	C	C	A	T	T	T	A	C	C	C	C	C	C	A	A	G	G	C	C	A	A	G	G	T	T	C	C	0	0	A	A	T	T	T	T	T	C	A	A	T	T	G	G	T	T	C	C	T	T	G	G	G	A	C	C	T	T	T	T	A	A	G	G	A	A	T	T	T	T	T	T	0	0	A	A	T	T	T	T	T	T	0	0	C	C	C	C	G	G	G	G	A	A	0	0	G	G	G	G	T	T	C	C	T	G	A	A	C	C	C	C	A	A	A	A	T	T	G	G	G	G	G	G	C	C	C	C	C	C	G	G	A	A	C	C	A	A	G	G	C	C	A	A	C	C	0	0	G	G	T	T	C	C	T	T	C	C	G	G	0	0	C	C	T	T	G	G	A	A	G	G	C	C	C	C	G	G	0	0	C	C	A	A	G	G	C	C	C	C	T	T	A	A	A	A	G	G	A	A	T	T	0	0	G	G	G	G	C	C	G	A	A	A	A	A	A	A	T	T	A	A	G	G	G	G	G	G	T	T	G	G	T	T	T	T	T	C	G	G	G	G	0	0	0	0	C	C	G	G	G	G	T	T	A	A	0	0	C	C	G	G	0	0	C	C	A	A	A	A	C	C	G	G	G	G	0	0	C	C	C	C	A	A	G	G	G	G	T	T	A	A	T	T	A	A	C	C	C	C	G	G	C	C	C	C	T	T	0	0	G	G	G	G	G	G	T	T	C	C	T	T	G	G	A	A	C	C	C	C	G	G	A	A	T	G	0	0	A	A	A	A	A	A	T	T	0	0	T	T	C	C	A	A	G	G	G	G	T	T	G	G	G	G	C	C	A	A	C	C	C	C	A	A	C	C	C	C	T	T	C	C	G	G	T	T	C	C	T	G	G	G	0	0	C	C	T	T	0	0	C	C	G	G	C	C	C	C	A	A	T	T	G	G	T	T	T	T	T	T	T	T	C	C	C	C	G	G	T	T	G	G	C	C	T	T	G	G	G	G	A	A	0	0	A	A	T	T	A	A	T	T	T	T	T	T	G	G	T	T	A	A	G	G	0	0	G	G	C	C	C	C	T	T	T	T	C	C	C	C	G	G	A	A	G	G	G	G	A	A	A	A	G	G	C	C	T	T	C	C	T	G	0	0	C	C	T	T	0	0	C	C	C	C	C	C	A	A	C	C	A	A	T	T	A	A	A	A	G	G	A	A	C	C	C	C	G	G	G	G	C	C	A	A	A	A	A	A	T	T	T	T	G	G	C	C	G	G	A	A	C	C	T	T	A	A	T	T	G	G	A	A	T	T	T	T	G	G	G	G	T	T	T	T	C	C	T	T	G	G	G	G	G	G	C	C	0	0	C	C	G	G	G	G	G	G	A	A	T	T	T	T	T	T	0	0	A	A	A	A	G	G	T	T	T	T	0	0	A	A	G	G	T	T	C	C	A	A	T	T	T	T	C	C	C	C	C	C	A	A	A	A	T	T	G	G	G	G	T	T	C	C	G	G	A	A	C	C	G	G	G	G	T	T	T	T	T	T	A	A	C	C	C	C	G	G	T	T	G	G	G	G	T	T	G	G	G	G	G	G	A	A	C	C	C	C	G	G	C	C	G	G	C	C	A	A	T	T	A	A	C	C	A	A	0	0	C	G	T	T	A	A	A	A	C	C	G	G	C	C	G	G	C	C	C	A	T	T	G	G	C	C	T	T	C	C	A	A	G	G	A	A	T	T	G	G	T	T	0	0	0	0	T	T	C	C	G	G	0	0	T	T	0	0	G	G	A	A	A	A	G	G	T	G	T	T	A	A	T	T	G	G	C	C	A	A	C	C	G	G	T	T	T	T	A	A	C	C	T	T	T	T	T	T	T	T	G	G	T	G	A	A	A	A	0	0	T	T	C	C	A	A	G	G	T	T	A	A	G	G	C	C	C	C	T	T	G	G	G	G	G	G	C	C	A	A	G	G	A	A	A	A	A	A	T	T	G	G	G	G	T	T	A	A	G	G	A	A	T	T	T	T	T	T	A	A	C	C	C	C	T	T	0	0	T	T	T	T	A	A	T	T	0	0	C	C	0	0	T	T	C	C	G	G	A	A	T	T	A	A	A	A	A	A	T	T	G	G	A	A	T	T	C	C	G	G	G	G	T	T	T	T	C	C	T	T	G	G	G	G	A	A	G	G	G	G	G	G	G	G	0	0	C	C	C	C	G	G	T	T	T	T	C	C	T	T	T	T	T	T	A	A	T	T	T	T	G	G	G	G	C	C	A	A	A	A	A	A	C	C	G	G	G	G	G	G	G	G	T	T	A	A	G	G	T	T	C	C	G	G	C	C	A	A	G	G	C	C	A	A	T	T	0	0	G	G	G	G	G	G	T	T	A	A	T	T	A	A	G	G	A	A	C	C	C	C	0	0	G	G	A	A	G	G	G	G	A	A	C	C	G	G	G	G	T	T	T	T	T	T	A	A	C	C	G	G	C	C	G	G	C	C	G	G	G	G	G	G	G	G	A	A	A	A	A	A	T	T	G	G	G	G	A	A	G	G	T	T	A	A	T	T	C	C	T	T	0	0	T	T	G	G	T	T	T	G	T	T	T	T	C	C	C	C	A	A	G	G	C	C	T	T	T	T	A	A	G	G	T	T	G	G	0	0	T	T	T	T	C	C	G	G	C	C	G	G	T	T	G	G	G	G	C	C	C	C	C	C	G	G	G	G	0	0	C	C	T	T	G	G	A	A	G	G	0	0	A	A	G	G	G	G	C	A	A	A	C	C	A	A	G	G	G	G	T	T	A	A	G	G	C	C	C	C	A	A	G	G	G	G	T	T	G	G	C	C	T	T	A	A	C	C	A	A	0	0	T	T	T	T	C	C	G	G	A	A	G	G	A	A	G	G	T	T	A	A	C	C	C	C	T	T	T	T	T	T	G	G	0	0	0	0	T	T	C	C	0	0	C	C	A	A	G	G	T	T	T	T	G	G	A	A	A	A	A	A	0	0	T	T	C	C	G	G	C	C	C	C	0	0	T	T	T	T	T	T	T	T	T	T	G	G	A	A	A	A	T	T	T	T	T	T	T	T	G	G	T	T	G	G	C	C	T	T	0	0	G	G	G	G	A	A	T	T	A	A	G	G	G	G	A	A	A	A	G	G	A	A	G	G	T	T	G	G	A	A	C	C	T	T	T	T	T	T	T	T	G	G	T	T	G	G	T	T	G	G	C	C	G	G	T	T	T	T	G	G	C	C	T	T	A	A	G	G	T	T	C	C	T	T	C	C	C	C	G	G	T	T	C	C	T	T	0	0	A	A	G	G	A	A	C	C	G	G	C	C	A	A	A	A	C	C	T	T	T	T	C	C	A	A	C	C	T	T	T	T	T	T	G	G	C	C	C	C	T	T	A	A	C	C	C	C	G	G	T	T	C	C	T	T	C	C	C	C	0	0	A	A	C	C	0	0	A	A	C	C	G	G	C	C	A	A	0	0	A	A	A	A	T	T	T	T	T	T	A	A	G	G	T	T	T	T	C	C	C	C	C	C	G	G	A	A	G	G	G	G	G	G	A	A	G	G	T	T	T	T	T	T	C	C	T	T	G	G	G	G	A	A	A	A	A	A	G	G	C	C	A	A	A	A	A	A	A	A	A	A	A	A	C	C	A	A	G	G	C	C	C	C	A	A	C	C	G	G	C	C	C	C	G	G	C	C	A	A	C	C	T	T	C	C	T	T	C	C	C	C	G	G	G	G	G	G	A	A	T	T	0	0	G	G	C	C	C	C	C	C	G	G	0	0	G	G	T	T	C	C	A	A	G	G	A	A	G	G	C	C	T	T	T	T	A	A	G	G	G	G	0	0	T	T	G	G	A	A	0	0	G	G	G	G	G	G	T	T	C	C	C	C	T	T	T	T	A	A	G	G	A	A	G	G	G	G	A	A	A	A	G	G	C	C	A	A	T	T	G	G	A	A	T	T	C	C	C	C	G	G	C	C	C	C	0	0	A	A	G	G	C	C	C	C	C	C	C	C	A	A	0	0	A	A	G	G	G	G	A	A	G	G	G	G	T	T	C	C	A	A	T	T	G	G	C	C	T	T	C	C	T	T	C	G	C	C	T	T	C	C	A	A	T	T	G	G	A	A	G	G	0	0	G	G	T	T	C	C	C	C	C	C	T	T	A	A	T	T	G	G	A	A	C	C	C	C	C	C	G	G	C	C	G	G	A	A	C	C	T	T	C	C	A	A	T	G	G	G	A	A	T	T	G	G	T	T	C	C	0	0	T	T	G	G	G	G	0	0	T	T	T	T	G	G	T	T	G	G	C	C	T	T	C	C	G	G	0	0	T	T	A	A	0	0	C	C	G	G	G	G	A	A	T	T	T	T	C	C	G	G	G	G	A	A	G	G	C	C	G	G	A	A	T	T	A	A	A	A	T	T	C	C	A	A	A	A	C	C	0	0	G	G	0	0	C	C	C	C	T	T	G	G	A	A	C	C	C	C	T	T	T	T	T	T	G	G	T	T	A	A	T	T	G	G	A	A	G	G	G	G	A	A	G	G	A	A	T	T	G	G	G	G	A	A	C	C	A	A	T	T	C	C	G	G	G	G	0	0	C	C	G	G	T	T	C	C	0	0	T	T	A	A	T	T	T	T	T	T	T	T	T	T	A	A	T	T	C	C	G	G	A	A	G	G	C	C	0	0	C	C	A	A	T	T	0	0	A	A	C	C	T	T	G	A	T	T	T	T	T	T	C	C	A	A	0	0	T	T	T	T	T	T	C	C	A	A	A	A	0	0	C	C	C	C	A	A	T	T	C	C	T	T	G	G	G	G	C	C	G	G	A	A	G	G	T	T	T	T	A	A	C	C	A	A	T	T	T	T	C	C	G	G	A	A	C	C	A	A	0	0	T	T	A	A	T	T	0	0	T	T	T	T	T	T	G	G	C	C	C	C	A	A	G	G	T	T	A	A	C	C	G	G	G	G	A	A	C	C	G	G	0	0	G	G	A	A	T	T	C	C	C	C	T	T	T	T	G	G	G	G	T	T	T	T	G	G	A	A	G	G	A	A	T	T	T	T	T	T	C	C	G	G	0	0	T	T	C	C	A	A	C	C	C	C	A	A	C	C	G	G	A	A	G	G	A	A	C	C	A	A	T	T	C	C	G	G	G	G	T	T	T	T	A	A	C	C	C	C	T	T	G	G	G	G	T	T	T	T	A	A	C	C	G	G	0	0	0	0	C	C	T	T	G	G	C	C	A	A	T	T	T	T	C	C	G	G	A	A	C	C	A	A	T	T	T	T	T	T	T	T	C	C	A	A	G	G	A	A	G	G	G	G	A	A	A	A	T	T	T	T	A	A	G	G	G	G	0	0	T	T	T	T	C	C	G	G	C	C	0	0	G	G	T	T	C	C	C	C	G	G	C	C	C	C	T	G	A	A	0	0	G	G	T	T	C	C	T	T	G	G	A	A	G	A	0	0	A	A	C	C	G	G	A	A	A	A	A	A	C	C	G	G	T	T	T	T	C	C	T	G	T	T	T	T	G	G	C	C	C	C	0	0	T	T	G	G	A	A	A	A	G	G	C	C	C	C	T	T	G	A	G	G	T	T	C	C	C	C	C	C	T	G	0	0	G	G	G	G	C	C	C	C	T	T	G	G	C	C	A	A	A	A	C	C	T	T	C	C	T	T	G	G	G	G	C	C	T	T	0	0	A	A	C	C	A	A	A	A	C	C	C	C	G	G	T	T	C	C	G	G	A	A	A	A	A	A	A	A	T	T	0	0	A	A	C	C	T	T	T	T	A	A	T	T	A	A	T	T	G	G	G	G	G	G	0	0	T	T	A	A	T	T	T	T	A	A	G	G	A	A	C	C	G	G	T	T	T	T	0	0	G	G	G	G	G	G	G	G	C	C	A	A	T	T	T	T	A	A	A	A	C	C	A	A	C	C	C	C	G	G	A	A	C	C	C	C	T	T	T	T	0	0	G	G	T	T	C	C	C	C	G	G	C	C	T	T	A	A	T	T	T	G	A	A	C	C	A	A	0	0	C	C	C	C	C	C	T	T	C	C	T	T	A	A	A	A	C	C	0	0	G	G	A	A	A	A	G	G	A	A	C	C	C	C	T	T	A	A	T	T	0	0	C	C	T	T	0	0	0	0	A	A	T	T	G	G	C	C	C	C	C	C	G	G	G	G
C95NTANXX	IPs709:C95NTANXX:1:250590964	-9	-9	-9	-9	G	G	G	G	0	0	A	A	T	T	G	G	C	C	T	T	C	C	G	G	C	C	C	C	G	G	T	T	G	G	A	A	G	G	A	A	T	T	G	G	G	G	T	T	A	A	T	T	A	A	A	A	C	C	C	C	A	A	A	A	C	C	T	C	A	A	A	A	C	C	A	A	A	A	T	T	A	A	T	T	G	G	0	0	G	G	A	A	G	G	A	A	C	C	0	0	A	A	G	G	C	C	C	C	C	C	G	G	G	G	C	C	G	G	G	G	T	T	G	G	A	A	A	A	A	A	G	G	T	T	T	T	A	A	A	A	T	T	T	T	T	T	T	T	C	C	T	T	A	A	A	A	A	A	G	G	0	0	A	A	A	A	T	T	T	T	G	G	G	G	C	C	C	C	0	0	G	G	C	C	A	A	T	T	T	T	G	G	T	T	C	C	C	C	0	0	C	C	A	A	C	C	G	G	A	A	T	T	G	G	A	A	T	T	A	A	T	T	T	G	A	A	0	0	C	C	A	A	C	C	T	T	G	G	T	T	A	A	T	T	G	G	T	T	0	0	G	G	C	C	C	C	T	T	A	A	C	C	T	G	A	A	A	A	C	C	A	A	G	G	G	G	G	G	G	G	G	G	G	G	A	A	A	A	T	T	G	G	T	T	G	G	0	0	G	G	G	G	C	C	G	G	T	T	C	C	G	G	G	G	C	C	T	T	T	T	T	T	A	A	C	C	C	C	C	C	A	A	A	A	C	C	T	T	C	C	T	T	G	G	G	G	C	C	0	0	T	T	G	G	C	C	T	T	G	G	T	T	G	G	C	C	0	0	C	C	A	A	G	G	A	A	C	C	T	G	T	T	A	A	T	G	C	C	T	T	G	G	C	C	T	G	G	G	A	A	0	0	T	T	A	A	T	T	0	0	G	G	A	A	C	C	G	G	C	C	T	T	T	T	A	A	A	A	T	T	A	A	T	T	T	T	T	T	T	A	G	G	G	G	T	T	0	0	T	T	A	A	G	G	T	T	T	T	G	G	C	C	G	G	T	T	A	A	T	T	A	A	G	G	A	A	T	T	A	A	A	A	T	T	T	T	T	T	T	T	T	T	C	C	G	G	T	T	G	G	C	C	C	C	G	G	G	G	0	0	G	G	A	A	T	T	T	T	G	G	A	A	T	T	0	0	A	A	T	T	G	G	G	G	C	C	0	0	A	A	G	G	G	G	0	0	T	T	T	T	G	G	T	T	C	C	C	C	A	A	A	A	C	C	C	C	T	G	A	A	C	C	G	G	0	0	G	G	C	C	T	T	A	A	A	A	A	A	A	A	C	C	C	C	C	C	0	0	C	C	C	C	A	A	A	A	A	A	A	A	T	T	T	T	T	T	0	0	T	T	T	T	G	G	T	T	0	0	A	A	T	T	T	T	A	A	A	A	G	G	A	A	T	T	C	C	T	T	0	0	G	G	C	C	A	A	G	G	A	A	G	G	T	T	G	G	T	T	C	C	A	A	A	A	G	G	T	T	G	G	G	G	T	T	G	G	T	T	C	C	A	A	G	G	G	G	T	T	G	G	A	A	C	C	C	C	T	T	C	C	A	A	T	T	C	C	C	C	T	T	G	G	T	T	T	T	T	T	G	G	0	0	T	T	C	C	C	C	A	A	G	G	A	A	G	G	G	G	G	G	A	A	C	C	C	C	G	G	G	G	0	0	G	G	0	0	0	0	T	T	A	A	A	A	G	G	C	C	G	G	C	C	G	G	C	C	G	G	A	A	0	0	0	0	T	T	T	T	0	0	C	C	T	T	T	T	T	T	A	A	C	C	C	C	T	T	A	A	G	G	T	T	A	A	A	A	0	0	0	0	0	0	A	A	C	C	C	C	T	T	C	C	T	T	C	C	T	T	C	C	T	T	C	C	C	C	C	C	T	T	A	A	G	G	T	T	A	A	G	G	G	G	T	T	T	T	A	A	A	A	T	T	T	T	C	C	C	C	T	T	G	G	C	C	T	T	G	G	A	A	C	C	G	G	C	C	T	T	G	G	T	T	A	A	A	A	A	A	A	A	G	G	T	T	C	C	A	A	T	T	C	C	T	T	A	A	0	0	G	G	G	G	T	T	A	A	T	G	C	C	0	0	T	T	G	G	C	C	A	A	0	0	G	G	T	T	A	A	0	0	T	T	A	A	0	0	T	T	C	C	C	C	A	A	C	C	T	T	T	T	T	T	0	0	G	G	C	C	C	C	G	G	0	0	C	C	C	C	0	0	T	T	C	C	T	T	G	G	0	0	G	G	A	A	T	T	T	T	G	G	C	C	G	G	A	A	G	G	C	C	C	C	A	A	A	A	G	G	A	A	C	C	G	G	0	0	A	A	C	C	C	C	A	A	A	A	T	C	C	C	T	T	G	G	T	T	C	C	T	T	G	G	C	C	A	A	0	0	C	C	T	T	A	A	A	A	C	C	G	G	T	T	G	G	G	G	G	G	T	T	T	T	A	A	G	G	T	T	T	T	T	T	A	A	0	0	0	0	T	T	A	A	C	C	G	G	T	T	A	A	T	T	0	0	C	C	G	G	T	T	A	A	T	T	T	T	T	T	T	T	A	A	A	A	G	G	0	0	0	0	T	T	0	0	G	G	G	G	T	T	G	G	G	G	G	G	T	T	G	G	0	0	A	A	C	C	A	A	C	C	A	A	C	C	A	A	0	0	0	0	G	G	C	C	G	G	T	T	C	C	G	G	T	T	G	G	T	T	G	G	T	T	C	C	G	G	A	A	T	T	T	T	C	C	T	T	T	T	G	G	C	C	C	C	A	A	C	C	G	G	G	G	G	G	C	C	T	T	0	0	C	C	T	T	A	A	C	C	G	G	A	A	T	T	A	A	G	G	T	T	G	G	T	T	A	A	C	C	T	T	C	C	T	T	G	G	0	0	C	C	A	A	G	G	G	G	A	A	A	A	G	G	0	0	T	T	T	T	G	G	C	C	T	T	T	G	C	C	A	A	T	T	A	A	C	C	0	0	T	T	A	A	C	C	G	G	T	T	A	A	G	G	T	T	T	T	C	C	C	C	C	C	T	T	C	C	G	G	A	A	T	T	T	T	A	A	G	G	0	0	T	G	C	C	T	T	C	C	T	T	A	A	T	T	T	T	C	C	0	0	G	G	G	G	A	A	A	A	G	G	C	C	C	C	0	0	C	C	G	G	0	0	G	G	T	T	T	T	C	C	C	C	T	T	C	C	G	G	A	A	A	A	C	C	G	G	A	A	0	0	A	A	A	A	C	C	A	A	0	0	0	0	0	0	C	C	A	A	G	G	T	T	C	C	A	A	G	G	C	C	T	T	C	C	A	A	T	T	A	A	A	A	C	C	G	G	T	T	G	G	0	0	G	G	0	0	C	C	T	T	A	A	A	A	A	A	C	C	C	C	T	T	T	T	G	G	T	T	T	T	0	0	A	A	G	G	0	0	A	A	C	C	G	G	A	A	C	C	A	A	T	T	C	C	G	G	G	G	0	0	C	C	C	C	G	G	A	A	A	A	A	A	C	C	C	C	T	T	A	A	A	A	G	G	0	0	C	C	A	A	G	G	G	G	G	G	G	G	T	T	T	T	A	A	T	T	G	G	C	C	G	G	G	G	A	A	0	0	T	T	T	T	G	G	T	T	G	G	A	A	A	A	A	A	A	A	T	T	C	C	G	G	T	T	T	T	0	0	G	G	G	G	G	G	T	T	G	G	T	T	A	A	C	C	T	T	0	0	T	T	0	0	G	G	C	C	T	T	0	0	0	0	C	C	G	G	G	G	T	T	A	A	A	A	A	A	G	G	T	T	G	G	T	T	G	G	T	T	T	T	T	T	T	T	T	T	C	C	C	C	G	G	G	G	G	G	0	0	T	T	T	T	T	T	G	G	T	T	G	G	0	0	C	C	C	C	G	G	T	T	G	G	C	C	G	G	T	T	G	G	G	G	T	T	A	A	C	C	0	0	T	T	0	0	C	C	C	C	C	C	T	T	G	G	T	T	A	A	A	A	A	A	C	C	G	G	G	G	T	T	G	G	A	A	G	G	A	A	A	A	T	T	G	G	C	C	T	C	0	0	C	C	G	G	G	G	0	0	0	0	C	C	C	C	T	T	C	C	G	G	A	A	T	T	A	A	T	T	T	T	T	T	T	T	C	C	G	G	G	G	T	T	C	C	C	C	T	T	C	C	T	T	0	0	T	T	T	T	0	0	G	G	T	T	0	0	A	A	0	0	C	C	T	T	T	T	G	G	G	G	C	C	G	G	T	T	C	C	C	C	A	A	C	C	T	T	C	C	G	G	C	C	G	G	A	A	G	G	C	C	C	C	A	A	C	C	G	G	A	A	C	C	G	G	G	G	0	0	T	T	0	0	T	T	T	T	C	C	T	T	T	T	0	0	A	A	G	G	G	G	G	G	A	A	G	G	C	C	C	C	T	T	C	C	C	C	0	0	C	C	G	G	A	A	C	C	0	0	A	A	T	T	T	T	G	G	0	0	T	T	C	C	T	T	T	T	A	A	G	G	C	C	G	G	A	A	C	C	G	G	G	G	0	0	G	G	T	T	0	0	0	0	C	C	C	C	G	G	T	T	A	A	A	A	0	0	A	A	T	T	G	G	T	T	0	0	0	0	A	A	G	G	G	G	G	G	T	T	T	T	T	G	A	A	T	T	C	C	C	C	A	A	G	G	G	G	T	G	T	T	G	G	C	C	A	A	G	G	C	C	T	T	C	C	G	G	C	C	T	T	A	A	T	T	T	T	A	A	A	A	A	A	G	G	G	G	G	G	T	T	T	T	T	T	C	C	G	G	T	T	C	C	C	C	G	G	T	T	A	A	T	T	A	A	G	G	T	T	A	A	C	C	A	A	C	C	T	T	A	A	C	C	C	C	C	C	T	T	G	G	T	T	C	C	A	A	G	G	A	A	G	G	G	G	T	T	T	T	C	C	0	0	C	C	C	C	G	G	A	A	A	A	C	C	G	G	T	T	T	T	G	G	G	G	C	C	C	C	A	A	T	T	A	A	C	C	G	G	C	C	0	0	T	T	G	G	A	A	A	A	A	A	G	G	T	T	A	A	T	T	C	C	C	C	C	C	0	0	0	0	C	C	A	A	T	T	G	G	T	T	G	G	0	0	A	A	T	T	A	A	C	C	C	C	A	A	G	G	A	A	A	A	A	A	G	G	G	G	C	C	A	A	0	0	0	0	C	C	C	C	C	C	T	T	T	T	T	T	T	T	T	T	C	C	C	C	C	C	C	C	T	T	C	C	0	0	G	G	A	A	A	A	T	T	T	T	A	A	T	T	0	0	G	G	A	A	C	C	A	A	A	A	A	A	G	G	T	T	T	T	A	A	G	G	0	0	T	T	0	0	0	0	C	C	C	C	T	T	A	A	T	T	T	T	T	T	C	C	A	A	C	C	G	G	C	C	T	T	T	T	C	C	C	C	G	A	G	G	G	G	0	0	T	T	G	G	T	T	C	C	T	T	A	A	T	T	A	A	A	A	C	C	T	T	C	C	G	G	C	C	G	G	C	C	A	A	C	C	T	T	G	G	C	C	T	G	A	A	T	T	C	C	C	C	G	G	0	0	A	A	A	A	G	G	A	A	T	T	T	T	G	G	G	G	A	A	A	A	A	A	C	C	C	C	T	T	G	G	T	T	C	C	A	A	A	A	C	C	T	T	0	0	C	C	G	G	A	A	G	G	C	C	T	T	T	T	T	T	C	C	T	T	G	G	C	C	C	C	T	T	C	C	T	T	G	G	C	C	T	T	C	C	A	A	0	0	T	T	A	A	T	T	T	T	G	G	T	T	0	0	A	A	A	A	G	G	G	G	A	A	G	G	A	A	T	T	T	T	C	C	T	T	C	C	A	A	C	C	A	A	G	G	C	C	C	C	A	A	G	G	C	C	A	A	G	G	C	C	A	A	G	G	A	A	G	G	0	0	A	A	C	C	C	C	T	T	T	T	C	C	T	T	C	C	C	C	C	C	C	C	0	0	T	T	G	G	A	A	C	C	G	G	T	T	T	T	G	G	A	A	G	G	G	G	T	T	C	C	G	G	A	A	T	T	G	G	G	G	C	C	T	T	C	C	C	C	T	T	C	C	C	C	0	0	T	T	A	A	T	T	C	C	T	T	0	0	T	T	C	C	C	C	A	A	T	T	C	C	A	A	0	0	C	C	A	A	G	G	T	T	G	G	T	T	G	G	C	C	A	A	C	C	A	A	T	T	C	C	A	A	G	G	T	T	T	T	C	C	T	T	T	T	A	A	T	T	A	A	A	A	G	G	G	G	G	A	A	A	T	T	T	T	C	C	G	G	0	0	G	G	G	G	T	T	G	G	G	G	T	T	A	A	C	C	C	C	G	G	T	T	0	0	T	T	C	C	T	T	T	T	G	G	G	G	A	A	C	C	C	C	G	G	C	C	C	C	A	A	C	C	G	G	T	G	T	T	G	G	C	C	0	0	A	A	G	G	T	T	A	A	T	T	T	T	C	C	G	A	T	T	C	C	T	T	A	A	C	C	T	T	0	0	C	C	T	T	G	G	G	G	T	T	C	C	C	C	T	C	T	T	G	G	A	A	T	T	A	A	G	G	G	G	A	A	G	G	C	C	T	T	T	T	A	A	T	T	C	C	0	0	G	G	T	T	C	C	G	G	C	C	G	G	G	G	G	G	T	T	0	0	T	T	C	C	G	G	A	A	C	C	G	G	G	G	0	0	G	G	C	C	T	T	T	T	C	C	G	G	A	A	T	T	G	G	T	T	C	C	0	0	G	G	0	0	G	G	G	G	T	T	T	T	C	C	C	C	C	C	G	G	T	T	C	C	C	C	C	C	G	G	A	A	T	T	T	T	C	C	G	G	C	C	G	G	C	C	G	G	A	A	T	T	T	T	C	C	A	A	C	C	C	C	0	0	G	G	A	A	0	0	G	G	C	C	T	T	C	C	G	G	T	T	A	A	C	C	T	T	G	G	C	C	T	T	G	G	T	T	A	A	C	C	T	G	G	G	A	A	C	C	T	T	T	T	A	A	G	G	A	A	G	G	T	T	0	0	A	A	A	A	G	G	A	A	T	T	T	T	G	G	A	A	C	C	A	A	A	A	G	G	A	A	0	0	C	G	T	T	A	A	G	G	C	C	C	C	G	G	A	A	A	A	A	A	A	A	G	G	C	C	A	A	T	T	0	0	C	C	G	G	A	A	A	A	A	A	C	C	C	C	T	T	A	A	G	G	C	C	A	A	C	C	G	G	T	T	T	T	C	C	G	G	G	G	A	A	0	0	A	A	T	T	C	C	0	0	T	T	0	0	A	A	A	A	T	T	A	A	C	C	T	T	G	G	C	C	T	T	C	C	G	G	G	G	G	G	G	G	A	A	T	T	G	G	A	A	T	T	C	C	A	A	0	0	A	A	T	T	C	C	T	T	0	0	C	C	T	T	T	T	G	G	A	A	A	A	A	A	G	G	C	C	C	C	C	C	C	C	T	T	0	0	G	G	T	T	G	G	C	C	C	C	T	T	G	G	T	T	G	G	T	T	0	0	A	A	C	C	T	T	C	C	G	G	G	G	A	A	T	T	T	T	G	G	G	G	T	T	A	A	T	T	C	C	A	A	T	C	0	0	T	T	C	C	A	A	T	T	C	C	T	T	T	T	G	G	A	A	C	C	G	G	G	G	C	C	T	T	C	C	A	A	G	G	G	G	T	T	T	T	G	G	T	T	G	G	C	C	A	A	C	C	A	A	A	A	A	A	C	C	A	A	C	C	A	A	A	A	A	A	0	0	C	C	G	G	G	G	G	G	G	G	A	A	T	T	C	C	C	C	T	T	T	T	0	0	T	T	C	C	C	C	G	G	G	G	T	T	0	0	C	C	C	C	G	G	0	0	G	G	T	T	0	0	C	C	0	0	G	G	A	A	C	C	C	C	C	C	A	A	C	C	C	C	T	T	G	G	A	A	C	C	G	G	G	G	C	C	C	C	T	T	G	G	G	G	0	0	A	A	G	G	C	C	T	T	A	A	C	C	A	A	A	A	A	A	C	C	T	T	A	A	G	G	A	A	C	C	A	A	0	0	G	G	C	C	T	T	A	A	G	G	C	C	0	0	T	T	G	G	0	0	C	C	A	A	A	A	C	C	T	T	T	T	C	C	G	G	T	T	A	A	A	A	G	G	G	G	T	T	G	G	A	A	T	T	T	T	G	G	G	G	A	A	G	G	A	A	G	G	T	T	T	T	C	C	A	A	G	G	T	T	C	C	T	T	G	G	C	C	T	T	0	0	C	C	0	0	G	G	T	T	T	T	G	G	C	C	A	A	C	C	T	T	G	G	T	T	G	G	C	C	A	A	T	T	C	C	T	T	A	A	G	G	C	C	A	A	G	G	T	T	A	A	C	C	C	C	T	T	T	T	T	T	G	G	C	C	C	C	C	C	C	C	A	A	A	A	A	A	T	T	C	C	C	C	A	A	C	C	T	T	0	0	G	G	T	T	A	A	C	C	A	A	T	T	C	C	T	T	0	0	C	C	A	A	A	A	A	A	C	C	T	T	C	C	0	0	C	C	G	G	A	A	G	G	T	T	A	A	G	G	T	T	C	C	G	G	G	G	0	0	C	C	A	A	C	C	C	C	A	A	G	G	G	G	G	G	C	C	A	A	T	T	0	0	G	G	A	A	T	T	C	C	A	A	A	A	A	A	0	0	C	C	A	A	C	C	T	T	C	C	T	T	G	G	G	A	G	G	A	A	T	T	A	A	G	G	A	A	A	A	0	0	G	G	G	G	T	T	C	C	T	T	C	C	T	T	T	G	G	G	T	T	G	G	T	T	C	C	G	G	G	G	G	G	C	C	T	T	A	A	C	C	0	0	C	C	0	0	C	C	C	C	G	G	A	A	T	T	T	T	G	G	G	G	T	T	G	G	T	T	T	T	A	A	T	T	A	A	G	G	T	T	C	C	C	C	0	0	A	A	T	T	G	A	T	T	C	C	A	A	G	G	A	A	G	G	T	T	C	C	T	T	0	0	A	A	T	T	0	0	G	G	T	T	A	A	A	A	G	G	C	C	T	T	T	T	T	T	T	T	C	C	G	G	T	T	A	A	C	C	0	0	T	T	T	T	C	C	G	G	G	G	T	T	A	A	G	G	T	T	A	A	0	0	T	T	A	A	G	G	T	T	T	T	T	T	T	T	T	T	0	0	G	G	C	C	C	C	A	A	T	T	C	C	0	0	G	G	C	C	C	C	0	0	C	C	C	C	G	G	C	C	G	G	G	G	G	G	G	G	G	G	A	A	A	A	G	G	G	G	A	A	C	C	C	C	T	T	T	A	C	C	C	C	C	C	G	G	C	C	0	0	A	A	G	G	T	T	C	C	0	0	C	C	T	T	T	T	0	0	A	A	T	T	G	G	0	0	C	C	T	T	G	G	G	G	C	C	T	T	T	T	A	A	G	G	A	A	T	T	T	T	T	T	0	0	A	A	T	T	T	T	T	T	0	0	G	G	C	C	G	G	G	G	A	A	T	T	G	G	G	G	0	0	0	0	G	G	A	A	C	C	C	C	0	0	A	A	T	T	G	G	G	G	G	G	C	C	C	C	C	C	A	A	A	A	C	C	A	A	A	A	C	C	A	A	0	0	T	T	0	0	T	T	T	T	T	T	C	C	A	A	C	C	C	C	T	T	G	G	A	A	G	G	T	T	C	C	G	G	0	0	C	C	0	0	G	G	C	C	C	C	T	T	A	A	A	A	G	G	G	G	T	T	T	T	G	G	G	G	0	0	G	G	A	A	0	0	G	G	T	T	G	G	G	G	G	G	G	G	C	C	G	G	T	T	T	A	C	C	G	G	G	G	C	C	G	G	C	C	G	G	A	A	T	T	A	A	A	A	C	C	A	A	T	T	C	C	A	A	A	A	0	0	G	G	G	G	G	G	C	C	C	C	G	G	G	G	G	G	T	T	A	A	C	C	A	A	T	T	C	C	G	G	C	C	C	C	T	T	0	0	G	G	G	G	0	0	T	T	T	T	T	T	A	A	A	A	C	C	C	C	A	A	A	A	T	T	T	T	A	A	T	T	A	A	C	C	A	A	T	T	C	C	A	A	C	C	G	G	T	T	G	G	0	0	C	C	A	A	C	C	C	C	A	A	C	C	C	C	T	T	C	C	G	G	T	T	0	0	T	T	G	G	G	G	C	C	T	T	A	A	C	C	G	G	C	C	G	G	A	A	T	T	G	G	T	T	T	T	T	T	T	T	C	C	C	C	C	C	T	G	A	A	C	C	T	T	G	G	G	G	A	A	0	0	A	A	G	G	0	0	T	C	T	T	0	0	G	G	T	T	G	G	A	A	A	A	G	G	C	C	C	C	T	T	T	T	C	C	C	C	G	G	A	A	G	G	G	G	G	G	A	A	G	G	C	C	T	T	C	C	T	T	G	G	C	C	T	T	0	0	C	C	T	T	C	C	0	0	C	C	A	A	T	T	0	0	A	A	G	G	A	A	C	C	C	C	G	G	G	G	C	C	A	A	A	A	A	A	T	T	T	T	G	G	C	C	G	G	A	A	0	0	T	T	0	0	T	T	G	G	G	G	T	T	T	T	0	0	0	0	T	T	T	T	C	C	T	T	0	0	G	G	A	A	C	C	0	0	C	C	C	C	0	0	G	G	G	G	C	C	0	0	C	C	C	C	A	A	A	A	G	G	T	T	T	T	C	C	A	A	G	G	T	G	0	0	G	G	T	T	T	T	C	C	C	C	T	T	T	T	A	A	T	T	G	G	G	G	T	T	C	C	G	G	A	A	C	C	G	G	G	G	T	C	T	T	T	T	A	A	C	C	C	C	G	G	C	C	G	G	A	A	T	T	G	G	G	G	G	G	A	A	C	C	C	C	G	G	C	C	G	G	T	T	A	A	T	T	A	A	C	C	A	A	C	C	G	G	T	T	A	A	A	A	C	C	G	G	C	C	G	G	0	0	C	C	G	G	G	G	C	C	T	T	C	C	A	A	G	G	A	A	T	T	G	G	T	T	0	0	C	C	T	T	C	C	0	0	0	0	T	T	C	C	G	G	G	G	A	A	G	G	G	G	T	T	A	A	T	T	G	G	C	C	A	A	C	C	T	T	T	T	T	T	A	A	C	C	T	T	T	T	T	T	T	T	G	G	T	T	C	C	A	A	A	A	T	T	C	C	A	A	G	G	T	T	A	A	G	G	C	C	C	C	T	T	0	0	G	G	0	0	C	C	A	A	G	G	A	A	A	A	G	G	T	T	G	G	G	G	C	C	A	A	G	G	A	A	T	T	T	T	T	T	A	A	C	C	C	C	T	G	0	0	T	T	T	T	A	A	T	T	G	G	C	C	A	A	T	T	T	C	G	G	A	A	G	G	A	A	A	A	C	A	T	T	0	0	A	A	T	T	C	C	T	T	G	G	T	T	A	A	C	C	T	T	C	C	G	G	A	A	G	G	T	T	G	G	G	G	0	0	C	C	A	A	G	G	A	A	T	T	C	C	T	T	T	T	T	T	A	A	T	T	T	T	G	G	A	A	C	C	0	0	A	A	A	A	C	C	A	A	G	G	G	G	G	G	T	T	A	A	G	G	T	T	C	C	G	G	C	C	A	A	G	G	C	C	A	A	T	T	0	0	G	G	G	G	G	G	0	0	A	A	T	T	A	A	G	G	A	A	C	C	C	C	T	T	G	G	A	A	G	G	G	G	A	A	A	A	G	G	G	G	T	T	T	T	T	G	A	A	C	C	0	0	C	C	G	G	T	T	G	G	G	G	G	G	G	G	A	A	A	A	G	G	0	0	G	G	G	G	A	A	A	A	T	T	A	A	T	T	C	C	T	T	0	0	T	T	G	G	T	T	T	T	0	0	T	T	C	C	G	G	A	A	G	G	C	C	T	T	T	T	A	A	G	G	T	T	A	A	0	0	T	T	T	T	C	C	G	G	T	T	G	G	T	T	G	G	G	G	C	C	T	T	C	C	G	G	G	G	0	0	C	C	T	T	G	G	A	A	G	G	G	G	G	A	G	G	G	G	A	A	G	A	T	T	A	A	A	A	G	G	T	T	A	A	G	G	C	C	C	C	A	A	G	G	G	G	T	T	G	G	C	C	C	C	A	A	C	C	A	A	C	C	0	0	T	T	C	C	G	G	A	A	G	G	G	G	G	G	T	T	A	A	C	C	A	A	T	T	T	T	T	T	G	G	C	C	T	T	T	T	C	C	T	T	C	C	A	A	A	A	G	G	T	T	G	G	A	A	A	A	A	A	G	G	T	T	C	C	G	G	0	0	A	A	A	A	T	T	T	T	T	T	T	T	T	T	G	G	A	A	A	A	T	T	T	T	0	0	T	T	T	T	T	T	G	G	C	C	C	C	G	G	G	G	G	G	A	A	G	G	A	A	G	G	G	G	A	A	A	A	G	G	A	A	G	G	T	T	G	G	A	A	C	C	T	T	T	G	T	T	T	T	G	G	T	T	0	0	T	T	G	G	0	0	0	0	T	T	T	T	G	G	0	0	T	T	A	A	G	G	C	C	C	C	T	T	C	C	C	C	G	G	T	T	C	C	T	T	A	A	A	A	G	G	A	A	C	C	G	G	C	C	A	A	A	A	C	C	T	T	C	C	T	T	G	G	C	C	T	T	T	T	T	T	G	G	C	C	C	C	T	T	A	A	C	C	C	C	G	G	T	T	C	C	T	T	C	C	0	0	T	T	0	0	C	C	C	C	A	A	C	C	G	G	C	C	A	A	T	T	A	A	0	0	T	T	T	T	A	A	A	A	A	A	T	T	T	T	C	C	C	C	C	C	G	G	C	C	T	T	G	G	G	G	A	A	G	G	0	0	T	T	0	0	C	C	C	C	0	0	G	G	A	A	A	A	A	A	G	G	C	C	0	0	A	A	G	G	A	A	A	A	A	A	C	C	A	A	G	G	C	C	C	C	A	A	C	C	G	G	C	C	C	C	G	G	C	C	A	A	T	T	T	T	C	C	C	C	C	C	C	C	G	G	G	G	G	G	G	G	T	T	C	C	G	G	C	C	T	T	A	A	G	G	C	C	G	G	T	T	C	C	A	A	G	G	A	A	G	G	C	C	T	T	T	T	A	A	C	C	G	G	0	0	T	T	A	A	A	A	0	0	G	G	G	G	G	G	T	T	C	C	C	C	T	T	T	T	A	A	C	C	G	G	G	G	0	0	G	G	A	A	A	A	C	C	A	A	T	T	G	G	A	A	T	T	C	C	C	C	G	G	T	T	C	C	T	T	A	A	A	A	C	C	C	C	C	C	C	C	A	A	0	0	A	A	G	G	G	G	A	A	G	G	G	G	T	T	T	T	A	A	C	C	G	G	C	C	T	T	C	C	G	G	C	C	C	C	T	T	0	0	A	A	T	T	G	G	A	A	G	G	0	0	G	G	T	T	C	C	C	C	C	C	T	T	G	G	T	T	G	G	A	A	C	C	0	0	C	C	G	G	C	C	A	A	A	A	A	A	T	T	C	C	A	A	T	T	A	A	A	A	T	T	G	G	C	C	0	0	0	0	G	G	G	G	G	G	0	0	T	T	T	G	G	G	T	T	G	G	C	C	T	T	C	C	G	A	0	0	T	T	A	A	0	0	C	C	G	G	G	G	A	A	T	T	T	T	C	C	G	G	G	G	G	G	G	G	C	C	G	G	A	A	T	T	C	C	A	A	T	G	C	C	A	A	A	A	C	C	G	G	A	A	0	0	C	C	C	C	T	T	G	G	A	A	A	A	0	0	C	C	G	G	T	T	0	0	T	T	A	A	T	T	G	G	A	A	G	G	G	G	A	A	G	G	A	A	T	T	G	G	G	G	A	A	C	C	A	A	T	T	C	C	A	A	0	0	A	A	C	C	A	A	T	T	C	C	T	T	T	T	A	A	T	T	C	C	T	T	0	0	T	T	A	A	T	T	C	C	G	G	A	A	G	G	C	C	T	C	C	C	G	G	C	C	C	C	A	A	C	C	T	T	G	G	0	0	T	T	0	0	C	C	A	A	C	G	T	T	0	0	T	T	C	C	C	C	A	A	A	A	C	C	T	T	T	T	T	T	0	0	T	T	0	0	G	G	C	C	G	G	A	A	G	G	T	T	T	T	A	A	C	C	A	A	T	T	T	T	C	C	G	G	A	A	C	C	C	A	C	C	T	T	A	A	T	G	0	0	T	T	0	0	0	0	G	G	C	C	C	C	A	A	T	T	T	T	A	A	C	C	G	G	G	G	G	G	T	C	G	G	0	0	0	0	A	A	T	T	C	C	C	C	T	T	T	T	G	G	G	G	T	T	T	T	G	G	A	A	0	0	A	A	T	T	C	C	T	T	C	C	G	G	G	G	T	T	C	C	A	A	C	C	C	C	A	A	C	C	G	G	A	A	G	G	A	A	C	C	A	A	T	T	C	C	G	G	G	G	T	T	T	T	A	A	C	C	C	C	0	0	G	G	G	G	T	T	T	T	A	A	C	C	G	G	T	C	0	0	C	C	T	T	G	G	A	A	A	A	T	T	T	G	C	C	C	C	A	A	C	C	A	A	T	T	T	T	T	T	0	0	C	C	A	A	G	G	A	A	C	G	T	T	A	A	0	0	T	T	0	0	A	A	G	G	G	G	A	A	T	T	0	0	C	C	G	G	C	C	0	0	G	G	T	T	C	C	C	C	A	A	C	C	0	0	T	T	A	A	C	C	G	G	T	T	0	0	T	T	G	G	A	A	G	A	T	T	A	A	C	C	A	A	A	A	A	A	A	A	C	C	G	G	T	T	T	T	C	C	T	T	0	0	T	T	G	G	T	T	T	T	G	G	T	T	G	G	A	A	A	A	0	0	T	T	C	C	T	T	0	0	G	G	T	T	C	C	C	C	0	0	T	T	G	G	G	G	G	G	C	C	C	C	T	T	A	A	C	C	A	A	A	A	C	C	T	T	C	C	T	T	T	T	G	G	C	C	G	G	0	0	A	A	C	C	A	A	A	A	C	C	C	C	A	A	0	0	G	G	G	G	A	A	A	A	G	G	A	A	T	T	G	G	A	A	C	C	T	T	T	T	G	G	T	T	A	A	T	T	G	G	A	A	A	A	0	0	T	T	A	A	T	T	T	T	A	A	A	A	A	A	C	C	A	A	T	T	T	T	A	A	A	A	G	G	0	0	G	G	G	G	A	A	T	T	T	T	G	G	A	A	C	C	A	A	C	C	T	T	G	G	A	A	C	C	C	C	T	T	T	T	A	A	0	0	T	T	C	C	G	G	A	A	C	C	T	T	A	A	T	T	T	T	A	A	C	C	A	A	0	0	C	C	C	C	C	C	C	C	C	C	C	C	A	A	A	A	C	C	0	0	G	G	A	A	A	A	0	0	A	A	C	G	C	C	T	T	A	A	0	0	T	T	C	C	G	G	0	0	T	T	T	T	T	T	G	G	0	0	T	T	C	C	G	G	G	G
C95NTANXX	IPs881:C95NTANXX:1:250590920	-9	-9	-9	-9	C	C	G	G	C	C	0	0	0	0	0	0	C	C	T	T	C	C	G	G	0	0	C	C	A	A	0	0	G	G	A	A	G	G	T	T	T	T	0	0	G	G	T	T	0	0	0	0	A	A	A	A	C	C	C	C	A	A	A	A	C	C	T	C	A	A	A	A	C	C	A	A	0	0	T	T	A	A	C	C	G	G	C	C	G	G	A	A	G	G	A	A	C	C	0	0	A	A	G	G	C	C	C	C	A	A	G	G	G	G	C	C	G	G	G	G	T	T	G	G	A	A	A	A	0	0	G	G	T	T	T	T	A	A	A	A	T	T	C	C	T	T	T	T	T	T	T	T	A	A	A	A	0	0	G	G	0	0	A	A	A	A	T	T	T	T	G	G	G	G	C	C	C	C	C	C	G	G	0	0	G	G	T	T	T	T	T	T	0	0	T	T	C	C	G	G	C	C	A	A	C	C	0	0	G	G	T	T	G	G	A	A	T	T	A	A	T	T	T	T	A	A	G	G	C	C	0	0	0	0	T	T	G	G	T	T	0	0	T	T	G	G	0	0	0	0	G	G	C	C	C	C	T	T	A	A	C	C	T	T	A	A	A	A	C	C	G	G	G	G	G	G	G	G	G	G	G	G	0	0	A	A	A	A	T	T	G	G	T	T	G	G	G	G	A	A	T	T	0	0	0	0	C	C	C	C	G	G	A	A	C	C	0	0	T	T	T	T	A	A	C	C	C	C	C	C	A	A	G	G	C	C	T	T	C	C	T	T	G	G	0	0	C	C	G	G	T	T	0	0	C	C	0	0	A	A	C	C	G	G	C	C	C	C	C	C	A	A	0	0	A	A	0	0	T	G	C	C	A	A	T	T	C	C	T	T	G	G	C	C	T	T	G	G	A	A	A	A	0	0	A	A	G	G	0	0	G	G	0	0	G	G	0	0	C	C	T	T	T	T	A	A	A	A	T	T	A	A	C	C	T	T	T	T	0	0	G	G	G	G	C	C	T	T	T	T	A	A	G	G	C	C	0	0	G	G	T	T	0	0	T	T	A	A	T	T	C	C	T	T	A	A	T	T	A	A	A	A	T	T	T	T	T	T	T	T	0	0	C	C	0	0	0	0	0	0	C	C	C	C	G	G	G	G	0	0	G	G	A	A	T	T	T	T	0	0	A	A	T	T	0	0	0	0	T	T	G	G	G	G	C	C	C	C	A	A	G	G	G	G	C	C	T	T	0	0	G	G	T	T	C	C	C	C	0	0	A	A	0	0	C	C	T	G	A	A	0	0	G	G	G	G	G	G	C	C	0	0	A	A	C	C	0	0	A	A	0	0	0	0	C	C	0	0	0	0	C	C	0	0	A	A	A	A	0	0	0	0	0	0	T	T	0	0	C	C	T	T	A	A	T	T	A	A	A	A	T	T	T	T	A	A	A	A	G	G	A	A	0	0	C	C	T	T	0	0	G	G	C	C	0	0	0	0	A	A	T	T	T	T	G	G	T	T	0	0	A	A	A	A	G	G	T	T	G	G	T	T	T	T	G	G	T	T	C	C	0	0	G	G	G	G	C	C	G	G	G	G	C	C	C	C	T	T	C	C	A	A	T	T	C	C	C	C	T	T	0	0	T	G	T	T	T	T	G	G	T	T	T	T	C	C	T	T	A	A	0	0	A	A	G	G	G	G	G	G	C	C	0	0	C	C	G	G	0	0	0	0	0	0	C	C	0	0	T	T	A	A	A	A	G	G	0	0	G	G	C	C	G	G	0	0	G	G	G	G	0	0	0	0	T	T	T	T	G	G	C	C	0	0	T	T	T	T	A	A	C	C	C	C	T	T	A	A	0	0	G	G	A	A	A	A	0	0	0	0	0	0	A	A	C	C	C	C	T	T	A	A	T	T	0	0	0	0	C	C	0	0	C	C	C	C	C	C	T	T	A	A	T	T	T	T	A	A	0	0	G	G	T	T	T	T	A	A	A	A	T	G	T	T	C	C	C	C	T	T	G	G	C	C	T	T	G	G	0	0	C	C	G	G	C	C	T	T	G	G	T	T	G	G	0	0	A	A	C	C	G	G	T	T	C	C	A	A	T	T	C	C	0	0	A	A	0	0	G	G	G	G	T	T	A	A	T	T	C	C	0	0	T	T	G	G	0	0	A	A	0	0	G	G	T	T	0	0	T	T	T	T	A	A	T	T	T	T	C	C	C	C	A	A	C	C	T	T	T	T	0	0	T	T	G	G	T	T	C	C	A	A	G	G	C	C	0	0	C	C	T	T	C	C	T	T	0	0	C	C	0	0	0	0	T	T	T	T	G	G	C	C	0	0	0	0	G	G	0	0	C	C	A	A	A	A	G	G	A	A	C	C	G	G	0	0	A	A	0	0	C	C	A	A	A	A	T	T	0	0	T	T	G	G	T	T	G	G	T	T	G	G	C	C	A	A	0	0	T	T	T	T	A	A	A	A	C	C	G	G	T	T	G	G	G	G	0	0	G	G	T	T	A	A	0	0	0	0	T	T	T	T	0	0	A	A	0	0	T	T	A	A	C	C	G	G	0	0	G	G	T	T	A	A	C	C	G	G	T	T	A	A	0	0	T	T	T	T	0	0	A	A	A	A	G	G	A	A	A	A	C	C	0	0	A	A	G	G	T	T	G	G	0	0	A	A	T	T	G	G	0	0	A	A	0	0	A	A	C	C	A	A	0	0	0	0	0	0	0	0	A	A	0	0	0	0	T	G	T	T	G	G	T	T	G	G	0	0	G	G	0	0	C	C	G	G	A	A	T	T	T	G	C	C	T	T	T	T	G	G	C	C	0	0	A	A	C	C	G	G	0	0	G	G	C	C	T	T	0	0	0	0	0	0	A	A	0	0	G	A	C	C	T	T	A	A	0	0	0	0	0	0	T	T	0	0	C	C	T	T	C	C	T	T	G	G	0	0	C	C	A	A	G	G	G	G	0	0	0	0	G	G	0	0	C	C	T	T	G	G	T	T	T	T	G	G	T	T	G	G	T	T	A	A	0	0	T	T	0	0	A	A	C	C	0	0	0	0	A	A	G	G	T	T	0	0	C	C	C	C	C	C	T	T	C	C	G	G	0	0	T	T	T	T	A	A	G	G	G	G	0	0	C	C	T	T	T	T	C	C	A	A	T	T	T	G	G	G	0	0	G	G	A	A	0	0	A	A	G	G	T	T	C	C	0	0	0	0	A	A	T	T	G	G	T	T	T	T	C	C	C	C	T	T	C	C	G	G	A	A	A	A	T	T	A	A	A	A	A	A	T	A	A	A	C	C	A	A	0	0	0	0	C	C	C	C	A	A	C	C	T	T	C	C	A	A	0	0	0	0	T	T	G	G	G	G	T	T	0	0	A	A	C	C	G	G	0	0	A	A	G	G	G	G	G	G	C	C	T	T	A	A	A	A	0	0	G	G	C	C	T	T	T	T	G	A	T	T	T	T	0	0	0	0	0	0	T	T	C	C	C	C	G	G	A	A	C	C	A	A	G	G	T	T	0	0	G	G	T	T	C	C	C	C	0	0	A	A	A	A	A	A	C	C	G	G	T	T	0	0	A	A	G	G	0	0	C	C	A	A	G	G	G	G	G	G	0	0	0	0	T	T	A	A	T	T	G	G	C	C	G	G	G	G	A	A	0	0	T	T	C	C	A	A	T	T	G	G	A	A	A	A	A	A	A	A	C	C	T	T	G	G	T	T	0	0	G	G	G	G	0	0	G	G	T	T	0	0	T	T	G	G	C	C	T	T	0	0	T	G	C	C	0	0	C	C	A	A	C	C	0	0	C	C	G	G	G	G	C	C	A	A	A	A	A	A	G	G	T	T	G	G	T	T	G	G	G	G	T	T	T	T	T	T	0	0	C	C	C	C	G	G	G	G	G	G	G	G	0	0	T	T	T	T	A	A	0	0	0	0	C	C	0	0	C	C	G	G	T	T	G	G	C	C	G	G	T	T	G	G	A	A	T	T	A	A	0	0	T	T	T	T	C	C	C	C	0	0	C	C	T	T	C	C	T	T	A	A	A	A	A	A	0	0	G	G	G	G	T	T	G	G	0	0	G	G	G	G	A	A	0	0	T	T	C	C	0	0	C	G	C	C	G	G	G	G	0	0	0	0	0	0	C	C	T	T	C	C	0	0	A	A	T	T	A	A	T	T	T	T	T	T	T	T	C	C	G	G	G	G	T	T	T	T	0	0	T	T	C	C	T	T	0	0	T	T	T	T	G	G	G	G	T	T	0	0	0	0	G	G	C	C	0	0	T	T	G	G	G	G	0	0	G	G	T	T	T	T	C	C	0	0	0	0	T	T	C	C	G	G	C	C	0	0	A	A	G	G	0	0	C	C	A	A	0	0	G	G	A	A	C	C	G	G	G	G	C	C	0	0	0	0	T	T	T	T	C	C	T	T	0	0	A	A	A	A	T	T	G	G	G	G	0	0	G	G	C	C	C	C	T	T	T	T	C	C	0	0	C	C	G	G	0	0	C	C	G	G	G	G	0	0	T	T	G	G	0	0	0	0	0	0	T	T	T	T	A	A	G	G	T	T	G	G	A	A	C	C	G	G	G	G	0	0	0	0	T	T	0	0	0	0	C	C	C	C	G	G	T	T	A	A	A	A	0	0	0	0	T	G	G	G	0	0	A	A	C	C	A	A	G	G	G	G	G	G	T	T	T	T	T	T	A	A	T	T	0	0	0	0	A	A	G	G	G	G	T	T	T	T	G	G	C	C	T	T	G	G	C	C	T	T	0	0	G	G	C	C	0	0	A	A	T	T	T	T	0	0	A	A	A	A	G	G	0	0	0	0	T	T	T	T	T	T	C	C	G	G	T	T	C	C	C	C	G	G	C	C	A	A	T	T	A	A	G	G	T	T	0	0	0	0	A	A	C	C	T	T	A	A	0	0	C	C	C	C	0	0	0	0	T	T	C	C	A	A	G	G	0	0	G	G	G	G	T	T	T	T	0	0	0	0	C	C	C	C	G	G	0	0	0	0	C	C	0	0	T	T	T	T	G	G	A	A	0	0	C	C	A	A	T	T	A	A	C	C	G	G	C	C	0	0	T	T	G	G	A	A	A	A	A	A	G	G	T	T	0	0	T	T	C	C	C	C	C	C	G	G	0	0	C	C	0	0	0	0	G	G	T	T	G	G	T	T	A	A	T	G	0	0	C	C	T	T	A	A	G	G	A	A	A	A	0	0	G	G	0	0	C	C	A	A	G	G	G	G	C	C	C	C	C	C	C	C	0	0	0	0	T	T	T	T	C	C	C	C	0	0	C	C	T	T	G	G	0	0	G	G	A	A	A	A	0	0	T	T	0	0	T	T	0	0	0	0	A	A	C	C	0	0	A	A	A	A	G	G	T	T	T	T	A	A	G	G	G	G	T	T	G	G	0	0	G	G	0	0	T	T	A	A	T	T	T	T	T	T	C	C	A	A	C	C	G	G	0	0	T	T	T	T	C	C	0	0	G	A	G	G	G	G	0	0	T	T	G	G	T	T	T	T	T	T	A	A	0	0	A	A	A	A	C	C	T	T	T	T	G	G	T	T	G	G	T	T	A	A	G	G	T	T	G	G	C	C	T	T	A	A	0	0	C	C	A	A	G	G	0	0	A	A	A	A	G	G	A	A	T	T	G	G	G	G	A	A	G	G	0	0	G	G	C	C	T	T	T	T	G	G	T	T	0	0	G	G	A	A	C	C	0	0	0	0	C	C	0	0	A	A	A	A	C	C	T	T	T	T	T	T	C	C	T	T	0	0	C	C	0	0	0	0	T	T	T	T	G	G	C	C	T	T	T	T	A	A	0	0	T	T	0	0	T	T	T	G	G	G	C	C	A	A	A	A	A	A	G	G	G	G	A	A	G	G	A	A	T	T	T	T	C	C	0	0	0	0	G	G	C	C	A	A	0	0	C	C	C	C	A	A	0	0	C	C	A	A	G	G	0	0	A	A	C	C	0	0	G	G	0	0	A	A	C	C	C	C	T	T	T	T	C	C	T	T	0	0	C	C	T	T	0	0	0	0	T	T	G	G	A	A	0	0	G	G	T	T	T	T	G	G	G	G	G	G	G	G	T	T	0	0	G	G	A	A	T	T	G	G	G	G	C	C	T	T	C	C	C	C	0	0	C	C	C	C	C	C	0	0	0	0	T	T	C	C	0	0	0	0	T	T	C	C	0	0	A	A	T	T	C	C	A	A	C	C	C	C	A	A	0	0	T	T	G	G	T	T	G	G	C	C	A	A	C	C	G	G	C	C	C	C	A	A	G	G	0	0	T	T	C	C	C	C	T	T	A	A	T	T	A	A	A	A	0	0	G	G	G	G	A	A	T	T	T	T	T	T	G	G	A	A	0	0	G	G	T	T	0	0	G	G	T	T	A	A	T	T	C	C	0	0	T	T	T	T	T	T	0	0	0	0	T	T	G	G	G	G	T	T	C	C	C	C	G	G	C	C	C	C	A	A	C	C	G	G	T	T	T	T	G	G	C	C	T	T	A	A	G	G	T	T	0	0	0	0	A	A	C	C	0	0	C	C	C	C	T	T	A	A	C	C	T	T	T	T	C	C	0	0	0	0	0	0	0	0	C	C	C	C	0	0	T	T	G	G	0	0	T	T	A	A	G	G	A	A	0	0	G	G	C	C	T	T	T	T	A	A	A	A	C	C	0	0	C	C	T	T	0	0	G	G	C	C	G	G	G	G	G	G	T	T	0	0	T	T	C	C	G	G	0	0	C	C	G	G	G	G	0	0	0	0	T	T	C	C	T	T	C	C	0	0	A	A	T	T	0	0	T	T	C	C	0	0	A	A	0	0	G	G	0	0	T	T	T	T	C	C	C	C	T	T	G	G	0	0	0	0	T	C	0	0	G	G	A	A	T	T	C	C	C	C	T	T	C	C	A	A	C	C	G	G	A	A	T	T	T	T	C	C	0	0	0	0	C	C	C	C	G	G	0	0	G	G	G	G	C	C	T	G	C	C	G	G	T	T	A	A	C	C	T	T	G	G	C	C	T	T	G	G	0	0	A	A	C	C	T	T	G	G	A	A	C	C	T	T	T	T	A	A	0	0	0	0	G	G	T	T	A	A	A	A	A	A	G	G	A	A	0	0	C	C	G	G	0	0	C	C	0	0	A	A	G	G	A	A	0	0	0	0	T	T	A	A	G	G	0	0	C	C	G	G	A	A	A	A	G	G	A	A	C	C	C	C	A	A	T	T	0	0	0	0	G	G	A	A	A	A	A	A	C	C	C	C	T	T	0	0	G	G	C	C	A	A	C	C	0	0	T	T	T	T	C	C	G	G	G	G	A	A	0	0	A	A	T	T	C	C	0	0	T	T	0	0	A	A	A	A	T	T	A	A	0	0	T	T	G	G	C	G	T	T	C	C	0	0	G	G	T	T	G	G	0	0	T	T	A	A	A	A	G	G	C	C	A	A	C	C	A	A	T	T	0	0	0	0	T	T	C	C	T	T	0	0	A	A	A	A	A	A	A	A	0	0	C	C	C	C	C	C	0	0	0	0	A	A	G	G	0	0	0	0	C	C	C	C	G	G	0	0	T	T	G	G	0	0	C	C	A	A	C	C	T	T	C	C	G	G	G	G	C	C	T	T	0	0	G	G	0	0	T	T	A	A	0	0	C	C	A	A	T	T	0	0	T	T	0	0	A	A	T	T	T	T	T	T	T	T	0	0	A	A	C	C	G	G	G	G	C	C	T	T	C	C	A	A	G	G	G	G	0	0	T	T	G	G	T	T	G	G	C	C	A	A	C	C	A	A	0	0	A	A	C	C	A	A	C	C	A	A	G	G	A	A	0	0	C	C	A	A	G	G	G	G	G	G	0	0	T	T	C	C	C	C	T	T	T	T	A	A	T	T	C	C	0	0	0	0	G	G	0	0	0	0	0	0	C	C	G	G	T	C	0	0	C	C	G	G	C	C	0	0	0	0	A	A	0	0	0	0	T	T	0	0	C	C	C	C	T	T	G	G	A	A	0	0	G	G	G	G	C	C	C	C	T	T	G	G	0	0	0	0	G	G	G	G	0	0	A	A	T	T	C	C	0	0	A	A	G	G	T	T	T	T	A	A	G	G	G	G	0	0	A	A	G	G	G	G	C	C	0	0	A	A	A	A	A	A	T	T	T	T	G	G	0	0	C	C	G	G	A	A	C	C	C	C	T	T	C	C	G	G	T	T	G	G	A	A	T	T	G	G	T	T	T	T	G	G	T	T	T	T	0	0	0	0	0	0	G	G	A	A	G	G	T	T	T	T	0	0	A	A	G	G	T	T	C	C	T	T	G	G	C	C	T	T	0	0	C	C	T	T	0	0	T	T	T	T	G	G	C	C	A	A	C	C	T	T	A	A	T	T	G	G	0	0	A	A	T	T	C	C	T	T	A	A	G	G	C	C	A	A	G	G	T	T	G	G	C	C	C	C	T	T	T	T	T	T	G	G	C	C	C	C	C	C	C	C	A	A	A	A	A	A	T	T	C	C	C	C	A	A	C	C	T	T	A	A	G	G	T	T	G	G	C	C	A	A	T	T	T	T	C	C	A	A	C	C	G	G	G	G	A	A	0	0	T	T	0	0	0	0	0	0	G	G	G	G	G	G	T	T	A	A	0	0	T	T	C	C	G	G	G	G	C	C	0	0	0	0	0	0	C	C	A	A	G	G	A	A	G	G	C	C	G	G	T	T	A	A	G	G	A	A	T	T	C	C	A	A	A	A	A	A	G	G	C	C	0	0	0	0	T	T	C	C	T	T	A	A	A	A	G	G	A	A	T	T	A	A	G	G	G	G	A	A	0	0	G	G	G	G	T	T	C	C	T	T	C	C	T	T	T	T	A	A	T	T	G	G	T	T	0	0	0	0	G	G	G	G	C	C	0	0	0	0	C	C	0	0	C	C	C	C	C	C	C	C	G	G	A	A	T	T	T	T	G	G	G	G	T	T	G	G	0	0	T	T	0	0	T	T	0	0	G	G	T	T	C	C	C	C	T	T	0	0	T	T	G	G	G	G	0	0	A	A	G	G	T	T	G	G	T	T	0	0	T	T	0	0	A	A	T	G	0	0	G	G	T	T	A	A	0	0	G	G	C	C	T	T	T	T	T	T	T	T	C	C	G	G	0	0	A	A	C	C	C	C	T	T	T	T	C	C	G	G	G	G	T	T	0	0	G	G	0	0	A	A	0	0	T	T	A	A	G	G	T	T	T	T	T	T	0	0	0	0	T	T	G	G	0	0	0	0	0	0	T	T	C	C	0	0	T	T	C	C	C	C	0	0	0	0	C	C	0	0	C	C	G	G	G	G	0	0	G	G	A	A	0	0	0	0	T	T	G	G	A	A	0	0	C	C	0	0	0	0	C	C	C	C	0	0	G	G	G	G	C	C	A	A	G	G	T	T	C	C	0	0	A	A	T	T	T	T	T	C	A	A	T	T	G	G	0	0	C	C	T	T	G	G	0	0	C	C	T	T	T	T	A	A	G	G	A	A	T	T	T	T	T	T	C	C	A	A	T	T	T	T	T	T	A	A	C	C	C	C	G	G	C	C	0	0	C	C	0	0	G	G	0	0	0	0	T	T	A	A	C	C	C	C	0	0	A	A	G	G	0	0	G	G	G	G	C	C	C	C	C	C	G	G	A	A	C	C	A	A	A	A	T	T	A	A	C	C	T	T	0	0	T	T	T	T	T	T	C	A	G	G	C	C	C	C	T	T	G	G	A	A	G	G	T	T	C	C	G	G	0	0	C	C	0	0	G	G	0	0	C	C	T	T	A	A	A	A	0	0	G	G	T	G	T	T	G	G	0	0	C	C	G	G	0	0	A	A	G	G	T	T	A	A	G	G	G	G	G	G	T	T	0	0	T	T	T	A	C	C	0	0	G	G	A	A	G	G	C	C	G	G	A	A	T	T	0	0	0	0	C	C	G	G	G	G	0	0	A	A	A	A	C	C	G	G	G	G	T	T	C	C	C	C	0	0	G	G	G	G	0	0	A	A	C	C	A	A	0	0	C	C	G	G	C	C	C	C	0	0	0	0	G	G	G	G	G	G	T	T	T	T	0	0	0	0	A	A	C	C	T	T	A	A	A	A	T	T	0	0	A	A	A	A	A	A	C	C	0	0	T	T	C	C	0	0	0	0	G	G	T	T	G	G	0	0	C	C	A	A	C	C	C	C	A	A	C	C	C	C	G	G	C	C	G	G	T	T	C	C	T	T	G	G	0	0	C	C	0	0	0	0	0	0	G	G	C	C	C	C	A	A	T	T	A	A	T	T	T	T	T	T	T	T	T	T	C	C	G	G	0	0	A	A	C	C	T	T	G	G	G	G	A	A	T	T	A	A	T	T	0	0	0	0	T	T	T	T	G	G	T	T	0	0	G	G	A	A	G	G	0	0	0	0	C	C	T	T	C	C	C	C	0	0	0	0	G	G	G	G	A	A	A	A	G	G	T	T	0	0	C	C	T	G	0	0	C	C	0	0	C	C	C	C	T	T	C	C	A	A	0	0	A	A	T	T	0	0	A	A	G	G	A	A	C	C	C	C	A	A	G	G	C	C	A	A	C	C	A	A	T	T	T	T	G	G	C	C	G	G	A	A	C	C	T	T	0	0	T	T	G	G	G	G	T	T	T	T	0	0	G	G	T	T	T	T	C	C	T	T	T	T	G	G	G	G	C	C	C	A	C	C	C	C	0	0	G	G	A	A	C	C	T	T	T	T	0	0	G	A	A	A	G	G	T	T	T	T	C	C	A	A	G	G	T	T	0	0	G	G	T	T	0	0	C	C	C	C	T	T	T	T	A	A	0	0	0	0	G	G	T	T	C	C	G	G	A	A	C	C	G	G	A	A	T	T	T	T	T	T	A	A	C	C	C	C	G	G	C	C	G	G	A	A	T	T	0	0	G	G	G	G	A	A	C	C	C	C	0	0	C	C	G	G	T	T	A	A	T	T	G	G	C	C	A	A	0	0	0	0	T	T	A	A	A	A	C	C	G	G	C	C	G	G	T	T	A	A	T	T	A	A	0	0	T	T	C	C	A	A	G	G	0	0	T	T	G	G	T	T	0	0	0	0	T	T	C	C	G	G	C	C	T	T	0	0	G	G	A	A	A	A	G	G	G	G	T	T	A	A	T	T	C	C	C	C	A	A	C	C	T	T	T	T	T	T	A	A	C	C	T	T	T	T	T	T	T	T	G	G	T	T	C	C	A	A	0	0	T	T	C	C	A	A	0	0	T	T	A	A	G	G	C	C	C	C	0	0	G	G	G	G	0	0	C	C	A	A	G	G	A	A	A	A	G	G	T	T	G	G	G	G	C	C	A	A	G	G	A	A	T	T	G	G	0	0	A	A	C	C	C	C	T	T	0	0	T	T	T	T	C	C	T	T	0	0	C	C	A	A	0	0	0	0	0	0	0	0	T	T	A	A	A	A	0	0	G	G	G	G	A	A	T	T	C	C	G	G	G	G	T	T	0	0	C	C	T	G	G	G	A	A	A	A	C	C	G	G	0	0	G	G	0	0	C	C	C	C	0	0	T	T	T	T	C	C	T	T	0	0	T	T	A	A	T	T	0	0	0	0	A	A	C	C	0	0	A	A	A	A	C	C	G	G	G	G	0	0	G	G	C	C	A	A	G	G	T	T	C	C	G	G	C	C	T	T	G	G	C	C	A	A	T	T	A	A	G	G	G	G	G	G	0	0	0	0	T	T	A	A	G	G	0	0	C	C	C	C	0	0	G	G	0	0	G	G	G	G	0	0	C	C	0	0	G	G	T	T	T	T	T	T	A	A	0	0	G	G	C	C	G	G	C	C	G	G	G	G	G	G	G	G	G	G	A	A	G	G	0	0	G	G	A	A	A	A	G	G	T	T	A	A	T	T	0	0	T	T	C	C	T	T	G	G	T	T	T	T	0	0	T	T	C	C	C	C	0	0	G	G	C	C	C	C	T	T	A	A	G	G	T	T	G	G	0	0	T	T	T	T	C	C	G	G	T	T	G	G	T	T	C	C	G	G	C	C	T	T	C	C	G	G	G	G	0	0	T	C	T	T	G	G	A	A	G	G	G	G	0	0	0	0	G	G	C	A	0	0	C	C	A	A	G	G	0	0	T	T	A	A	0	0	0	0	0	0	A	A	0	0	0	0	T	T	G	G	C	C	C	C	A	A	C	C	G	G	0	0	T	T	T	T	A	A	G	G	A	A	G	G	A	A	G	G	T	T	A	A	C	C	C	C	0	0	T	T	T	T	G	G	C	C	T	T	T	T	0	0	T	T	C	C	A	A	0	0	0	0	T	T	G	G	A	A	A	A	A	A	0	0	T	T	C	C	G	G	0	0	0	0	A	A	T	T	T	T	T	T	T	T	T	T	G	G	A	A	A	A	0	0	T	T	T	T	T	T	T	T	T	T	G	G	C	C	C	C	0	0	G	G	G	G	0	0	G	G	0	0	G	G	0	0	0	0	A	A	G	G	A	A	G	G	T	T	G	G	T	T	C	C	T	T	T	T	T	T	T	T	G	G	T	T	0	0	T	T	G	G	C	C	G	G	T	T	T	T	G	G	C	C	T	T	A	A	G	G	C	C	C	C	T	T	C	C	C	C	G	G	T	T	C	C	T	T	0	0	A	A	G	G	A	A	C	C	G	G	C	C	A	A	A	A	C	C	T	T	T	T	C	C	A	A	C	C	T	T	T	T	T	T	A	A	0	0	C	C	C	C	A	A	C	C	0	0	G	G	T	T	C	C	T	T	C	C	0	0	0	0	0	0	C	C	T	T	A	A	C	C	G	G	C	C	A	A	T	T	A	A	0	0	T	T	T	T	A	A	0	0	G	G	T	T	T	T	C	C	0	0	C	C	G	G	C	C	G	G	C	C	G	G	A	A	G	G	T	T	T	T	T	T	C	C	C	C	0	0	G	G	A	A	A	A	A	A	C	C	C	C	A	A	A	A	G	G	A	A	A	A	0	0	C	C	A	A	G	G	C	C	0	0	A	A	C	C	G	G	C	C	C	C	G	G	0	0	A	A	T	T	T	T	C	C	C	C	C	C	C	C	G	G	G	G	G	G	A	A	0	0	0	0	G	G	C	C	T	T	C	C	G	G	C	C	G	G	T	T	C	C	A	A	G	G	A	A	G	G	C	C	T	T	T	T	T	A	G	G	G	G	0	0	T	T	G	G	0	0	C	C	G	G	G	G	G	G	0	0	C	C	C	C	0	0	T	T	A	A	C	C	A	A	A	A	G	G	G	G	A	A	G	G	C	C	A	A	T	T	G	G	A	A	T	T	0	0	0	0	G	G	C	C	C	C	0	0	A	A	G	G	C	C	T	T	C	C	0	0	A	A	0	0	A	A	G	G	0	0	A	A	G	G	G	G	C	C	C	C	A	A	C	C	0	0	C	C	0	0	0	0	T	T	C	G	T	T	T	T	C	C	A	A	T	T	0	0	0	0	0	0	T	T	G	G	T	G	C	C	T	T	C	C	T	T	A	A	T	T	G	G	A	A	T	T	C	C	C	C	0	0	C	C	G	G	A	A	A	A	T	T	C	C	0	0	T	T	A	A	G	G	T	T	0	0	T	T	0	0	T	T	T	T	T	G	G	G	T	T	T	T	T	T	G	G	T	T	G	G	C	C	T	T	C	C	G	G	A	A	T	T	A	A	0	0	0	0	0	0	0	0	A	A	T	T	T	T	C	C	G	G	G	G	A	A	G	G	C	C	G	G	A	A	T	T	A	A	A	A	0	0	G	G	A	A	A	A	C	C	0	0	A	A	0	0	T	T	C	C	0	0	T	T	A	A	C	C	C	C	C	C	0	0	0	0	G	G	C	C	A	A	T	T	A	A	A	A	G	G	G	G	A	A	G	G	A	A	T	T	G	G	A	A	A	A	0	0	A	A	T	T	C	C	0	0	G	G	0	0	0	0	A	A	T	T	C	C	A	A	T	T	A	A	T	T	0	0	0	0	0	0	T	T	A	A	0	0	C	C	G	G	A	A	G	G	T	T	C	C	C	C	G	G	C	C	0	0	A	A	C	C	T	T	0	0	0	0	T	T	0	0	C	C	A	A	C	C	T	T	T	T	T	T	C	C	A	A	A	A	G	G	C	C	0	0	A	A	0	0	C	C	T	T	G	G	G	G	C	C	A	A	A	A	G	G	T	T	T	T	A	A	C	C	A	A	T	T	0	0	C	C	0	0	A	A	C	C	A	A	0	0	T	T	A	A	T	T	0	0	T	T	0	0	T	T	G	G	G	G	C	C	A	A	0	0	T	T	G	G	C	C	G	G	G	G	G	G	0	0	C	C	0	0	0	0	A	A	T	T	C	C	C	C	T	T	T	T	G	G	G	G	T	T	T	T	G	G	G	G	0	0	0	0	T	T	T	T	T	T	C	C	0	0	A	A	T	T	C	C	A	A	C	C	0	0	A	A	C	C	G	G	A	A	G	G	A	A	0	0	A	A	0	0	C	C	G	G	G	G	0	0	T	T	A	A	C	C	C	C	T	T	G	G	G	G	T	T	T	T	A	A	C	C	G	G	C	C	T	T	C	C	T	T	G	G	0	0	A	A	T	T	T	T	C	C	C	C	A	A	T	T	0	0	T	T	G	G	T	T	T	T	C	C	A	A	G	G	A	A	G	G	T	T	A	A	0	0	T	T	T	T	G	G	0	0	G	G	0	0	T	T	0	0	C	C	G	G	C	C	0	0	0	0	C	C	C	C	C	C	0	0	C	C	0	0	T	G	A	A	T	T	0	0	T	T	C	C	T	T	G	G	A	A	0	0	0	0	A	A	C	C	G	G	A	A	A	A	A	A	C	C	G	G	T	T	T	T	C	C	0	0	T	T	T	T	G	G	C	C	T	T	G	G	T	T	0	0	A	A	A	A	0	0	C	C	0	0	0	0	G	A	G	G	T	T	C	C	C	C	C	C	T	T	0	0	G	G	G	G	C	C	C	C	T	T	G	G	0	0	0	0	0	0	A	A	T	T	C	C	T	T	G	G	G	G	C	C	G	G	G	G	A	A	C	C	G	G	A	A	C	C	C	C	G	G	0	0	C	C	G	G	A	A	A	A	A	A	A	A	T	T	0	0	A	A	C	C	T	T	T	T	A	A	T	T	A	A	T	T	G	G	A	A	A	A	0	0	0	0	A	A	T	T	T	T	A	A	A	A	A	A	C	C	0	0	T	T	T	T	0	0	A	A	G	G	G	G	G	G	G	G	G	G	T	T	T	T	A	A	G	G	C	C	A	A	C	C	C	C	G	G	A	A	C	C	T	T	T	T	0	0	0	0	G	G	T	T	C	C	G	G	A	A	C	C	T	T	A	A	T	T	T	T	A	A	0	0	A	A	0	0	0	0	C	C	C	C	T	T	0	0	T	T	A	A	A	A	C	C	0	0	G	G	A	A	A	A	A	A	A	A	C	C	C	C	0	0	0	0	A	A	0	0	C	C	T	T	0	0	T	T	T	T	T	T	G	G	C	C	T	T	T	T	G	G	G	G
C95NTANXX	IPs699:C95NTANXX:1:250590924	-9	-9	-9	-9	G	G	G	G	0	0	A	A	C	C	G	G	C	C	T	T	C	C	G	G	0	0	C	C	A	A	T	A	G	G	A	A	G	G	A	A	T	T	A	A	A	A	C	C	0	0	G	G	0	0	A	A	C	C	C	C	A	A	A	A	T	T	C	C	A	A	A	A	C	C	A	A	A	A	T	T	T	T	T	T	G	G	C	C	G	G	A	A	G	G	A	A	C	C	A	A	A	A	G	G	C	C	C	C	C	C	G	G	G	G	C	C	G	G	G	G	C	C	G	G	A	A	G	G	A	A	G	G	C	C	T	T	A	A	A	A	T	T	T	T	T	T	T	T	C	C	0	0	A	A	A	A	0	0	A	A	0	0	C	A	A	A	T	T	C	C	G	G	G	G	C	C	C	C	0	0	G	G	C	C	A	A	T	T	T	T	G	G	0	0	T	T	A	A	A	A	C	C	A	A	C	C	0	0	A	A	T	T	G	G	A	A	T	T	A	A	T	T	T	T	A	A	T	T	T	T	A	A	C	C	A	A	G	G	T	T	G	G	T	T	G	G	T	T	T	T	G	G	C	C	C	C	T	T	A	A	0	0	T	T	A	A	A	A	C	C	A	A	G	G	G	G	G	G	G	G	G	G	A	A	T	T	A	A	T	T	G	G	T	T	G	G	G	G	G	G	G	G	T	T	0	0	T	T	C	C	G	G	G	G	C	C	C	C	C	C	T	T	A	A	C	C	C	C	C	C	A	A	G	G	C	C	T	T	C	C	0	0	C	C	G	G	C	C	0	0	T	T	G	G	C	C	0	0	A	A	C	C	G	G	C	C	C	C	C	C	A	A	G	G	A	A	C	C	T	T	T	T	A	A	T	G	C	C	T	T	G	G	C	C	T	T	G	G	A	A	A	A	0	0	A	A	T	T	G	G	G	G	A	A	C	C	G	G	0	0	T	T	T	T	A	A	A	A	T	T	A	A	C	C	T	T	T	T	A	A	G	G	G	G	C	C	T	T	T	T	A	A	G	G	T	T	T	T	G	G	C	C	G	G	T	T	A	A	T	T	A	A	0	0	A	A	T	T	A	A	A	A	T	T	T	T	T	T	T	T	0	0	C	C	G	G	T	T	G	G	C	C	C	C	G	G	G	G	T	T	G	G	A	A	T	T	T	T	0	0	A	A	T	T	0	0	A	A	T	T	G	G	G	G	C	C	C	C	A	A	G	G	G	G	C	C	T	T	T	T	0	0	T	T	C	C	C	C	A	A	A	A	0	0	C	C	T	T	A	A	C	C	C	C	G	G	G	G	C	C	G	G	A	A	C	C	C	C	A	A	C	C	C	C	C	C	0	0	C	C	C	C	A	A	A	A	A	A	0	0	T	T	0	0	T	T	0	0	0	0	T	T	G	G	T	T	0	0	A	A	T	T	T	T	G	G	A	A	G	G	A	A	T	T	C	C	T	T	0	0	G	G	C	C	A	A	G	G	A	A	G	G	T	T	G	G	T	T	C	C	A	A	A	A	G	G	0	0	G	G	G	G	0	0	G	G	T	T	C	C	A	A	G	G	G	G	T	T	G	G	A	A	C	C	C	C	T	T	C	C	A	A	T	T	C	C	C	C	T	T	0	0	T	T	T	T	0	0	G	G	T	T	T	T	C	C	C	C	A	A	G	G	A	A	G	G	G	G	G	G	A	A	C	C	C	C	G	G	0	0	C	C	A	A	C	C	A	A	T	T	A	A	A	A	G	G	0	0	G	G	C	C	G	G	T	T	G	G	A	A	T	T	0	0	T	T	0	0	G	G	C	C	T	T	T	T	0	0	A	A	C	C	0	0	T	T	A	A	0	0	T	T	G	G	A	A	G	G	A	A	A	A	G	G	C	C	C	C	T	T	A	A	T	T	0	0	T	T	0	0	T	T	C	C	C	C	C	C	T	T	0	0	T	T	A	A	A	A	G	G	G	G	T	T	T	T	A	A	A	A	T	T	T	T	C	C	C	C	T	T	G	G	C	C	T	T	G	G	0	0	C	C	G	G	C	C	C	C	G	G	T	T	A	A	A	A	A	A	C	C	G	G	T	T	C	C	A	A	T	T	C	C	T	T	A	A	0	0	G	G	G	G	T	T	0	0	T	T	C	C	C	C	T	T	G	G	C	C	A	A	0	0	G	G	T	T	0	0	T	T	T	T	A	A	T	T	C	C	C	C	C	C	A	A	C	C	T	T	T	T	T	T	T	T	C	C	T	T	0	0	A	A	G	G	C	C	0	0	0	0	T	T	C	C	0	0	G	G	C	C	G	G	G	G	T	T	T	T	G	G	C	C	G	A	A	A	G	G	C	C	C	C	0	0	A	A	G	G	A	A	C	C	G	G	0	0	A	A	C	C	C	C	A	A	A	A	T	T	C	C	T	T	G	G	T	T	C	C	T	T	G	G	C	C	A	A	T	C	C	C	T	T	0	0	A	A	C	C	G	G	G	G	G	G	G	G	G	G	T	T	T	T	A	A	G	G	C	C	T	T	0	0	A	A	G	G	G	G	T	T	A	A	C	C	G	G	T	T	A	A	T	T	G	G	C	C	G	G	T	T	0	0	T	T	T	T	T	T	T	T	A	A	0	0	G	G	0	0	0	0	T	T	C	C	G	G	G	G	T	T	G	G	0	0	A	A	T	T	G	G	C	C	A	A	0	0	G	G	C	C	A	A	C	C	A	A	0	0	0	0	A	A	C	C	0	0	T	T	C	C	G	G	T	T	G	G	T	T	G	G	0	0	C	C	G	G	A	A	T	T	T	T	C	C	T	T	T	T	G	G	C	C	C	C	A	A	C	C	G	G	G	G	0	0	C	C	T	T	A	A	C	C	0	0	A	A	T	T	G	G	C	C	T	T	A	A	G	G	T	T	G	G	T	T	0	0	C	C	T	T	C	C	T	T	G	G	0	0	C	C	A	A	G	G	G	G	A	A	G	G	G	G	T	T	T	T	T	T	G	G	0	0	T	T	G	G	C	C	A	A	T	T	A	A	C	C	0	0	T	T	A	A	C	C	G	G	T	T	0	0	G	G	T	T	T	T	C	C	0	0	C	C	T	T	C	C	G	G	A	A	T	T	T	G	A	A	G	G	G	A	T	T	0	0	T	T	C	C	T	T	A	A	T	T	T	T	G	G	A	A	G	G	G	G	A	A	0	0	G	G	C	C	C	C	C	C	C	C	G	G	T	T	G	G	T	T	T	T	C	C	C	C	T	T	T	T	G	G	A	A	A	A	T	T	A	A	A	A	A	A	0	0	A	A	0	0	A	A	0	0	A	A	A	A	C	C	A	A	G	G	T	T	C	C	A	A	0	0	C	C	T	T	C	C	A	A	T	T	A	A	A	A	0	0	G	G	T	T	G	G	A	A	G	G	A	A	C	C	T	T	A	A	A	A	A	A	G	G	C	C	T	T	T	T	G	G	T	T	T	T	0	0	A	A	G	G	0	0	A	A	C	C	G	G	A	A	A	A	A	A	T	T	C	C	C	C	G	G	T	T	C	C	C	C	G	G	A	A	A	A	G	A	C	C	C	C	T	T	G	G	A	A	G	G	0	0	C	C	A	A	G	G	G	G	G	G	G	G	T	T	T	T	A	A	0	0	G	G	G	G	G	G	G	G	A	A	G	G	T	T	T	T	G	G	T	T	G	G	A	A	A	A	A	A	A	A	T	T	C	C	G	G	T	T	T	T	0	0	G	G	G	G	G	G	T	T	G	G	T	T	A	A	C	C	T	T	0	0	T	T	C	C	G	G	C	C	T	T	0	0	A	A	C	C	G	G	G	G	C	C	A	A	A	A	A	A	G	G	T	T	G	G	T	T	G	G	T	T	T	T	T	T	T	T	T	T	C	C	C	C	G	G	G	G	G	G	G	G	0	0	T	T	T	T	A	A	T	T	G	G	0	0	C	C	C	C	G	G	T	T	G	G	A	A	G	G	T	T	G	G	A	A	T	T	C	C	C	C	T	T	T	T	C	C	C	C	C	C	C	C	G	G	G	G	T	T	A	A	A	A	A	A	0	0	G	G	G	G	T	T	G	G	A	A	G	G	A	A	A	A	G	G	T	T	C	C	C	C	0	0	C	C	G	G	0	0	C	C	0	0	C	C	C	C	T	T	C	C	G	G	A	A	T	T	A	A	T	T	T	T	T	T	T	T	C	C	G	G	A	A	T	T	T	T	C	C	T	T	C	C	T	T	G	G	T	T	T	T	G	G	G	G	T	T	0	0	A	A	0	0	C	C	C	C	T	G	G	G	G	G	G	G	G	G	T	T	C	C	C	C	A	A	C	C	T	T	A	A	G	G	C	C	G	G	G	G	G	G	0	0	C	C	A	A	C	C	G	G	A	A	C	C	T	T	G	G	C	C	T	T	A	A	T	T	T	T	C	C	T	T	T	T	T	A	A	A	G	G	G	G	G	G	A	A	G	G	C	C	C	C	0	0	C	C	C	C	A	A	C	C	G	G	0	0	C	C	G	G	A	A	0	0	T	T	G	G	0	0	T	T	C	C	T	T	C	C	A	A	G	G	T	T	G	G	A	A	C	C	G	G	G	G	C	C	G	G	0	0	0	0	G	G	C	C	C	C	G	G	T	T	A	A	A	A	0	0	A	A	T	T	G	G	0	0	A	A	C	C	A	A	G	G	0	0	G	G	T	T	T	T	T	T	A	A	T	T	C	C	C	C	A	A	G	G	G	G	T	T	T	T	G	G	0	0	T	T	G	G	C	C	0	0	C	C	G	G	C	C	T	T	A	A	T	T	T	T	A	A	A	A	G	G	G	G	0	0	0	0	T	T	T	T	T	T	C	C	G	G	T	T	C	C	C	C	G	G	T	T	A	A	T	T	A	A	G	G	T	T	A	A	C	C	A	A	C	C	T	T	A	A	0	0	0	0	C	C	T	T	G	G	T	T	C	C	C	C	G	G	A	A	G	G	G	G	T	T	T	T	C	C	A	A	C	C	0	0	G	G	A	A	A	A	C	C	0	0	T	T	T	T	G	G	G	G	T	C	0	0	G	G	T	T	A	A	C	C	G	G	C	C	C	C	T	T	G	G	A	A	A	A	A	A	G	G	T	T	0	0	T	T	C	C	C	C	0	0	G	G	A	A	C	C	A	A	0	0	G	G	T	T	G	G	0	0	A	A	T	T	T	A	C	C	T	T	A	A	G	G	A	A	A	A	0	0	G	G	G	G	C	C	A	A	0	0	C	C	C	C	C	C	C	C	T	T	T	T	T	T	T	T	T	T	C	C	C	C	C	C	C	C	T	T	C	C	T	T	G	G	A	A	A	A	T	G	0	0	0	0	T	T	G	G	G	G	A	A	C	C	A	A	A	A	A	A	G	G	T	T	0	0	A	A	G	G	0	0	0	0	A	A	0	0	C	C	C	C	T	T	A	A	C	C	T	T	T	T	C	C	A	A	C	C	G	G	C	C	T	T	T	T	C	C	C	C	A	A	G	G	G	G	0	0	C	C	G	G	T	T	T	T	T	T	A	A	T	T	A	A	A	A	C	C	T	T	0	0	G	G	C	C	G	G	C	C	A	A	C	C	T	T	G	G	C	C	T	T	A	A	T	T	C	C	C	C	G	G	C	C	A	A	A	A	G	G	A	A	T	T	0	0	G	G	G	G	A	A	0	0	A	A	C	C	T	T	T	T	G	G	T	T	C	C	A	A	T	T	C	C	T	T	G	G	C	C	G	G	A	A	A	A	C	C	T	T	T	T	T	T	C	C	T	T	T	G	C	C	C	C	T	T	C	C	T	T	G	G	C	C	T	T	C	C	A	A	G	G	T	T	0	0	T	T	T	G	G	G	T	T	A	A	A	A	A	A	G	G	G	G	A	A	G	G	A	A	T	T	T	T	C	C	0	0	C	C	A	A	A	A	0	0	A	A	C	C	C	C	G	G	0	0	C	C	G	G	G	G	C	G	A	A	G	G	0	0	G	G	G	G	A	A	0	0	C	C	T	T	T	T	C	C	T	T	C	C	C	C	C	C	C	C	G	G	T	T	G	G	C	C	C	C	A	A	T	T	T	T	G	G	G	G	G	G	G	G	T	T	C	C	G	G	A	A	T	T	G	G	G	G	C	C	T	T	C	C	0	0	C	C	G	G	C	C	0	0	T	T	0	0	T	T	T	C	0	0	A	A	T	T	C	C	C	C	A	A	T	T	C	C	A	A	C	C	C	C	A	A	G	G	T	T	G	G	0	0	G	G	C	C	A	A	C	C	A	A	T	T	C	C	G	G	G	G	T	T	T	T	C	C	C	C	T	T	A	A	0	0	A	A	A	A	G	G	G	G	A	A	A	A	T	T	C	C	C	C	G	G	A	A	G	G	G	G	G	G	G	G	G	G	T	T	A	A	T	T	C	C	G	G	T	T	T	T	T	T	C	C	T	T	T	T	G	G	G	G	A	A	C	C	C	C	G	G	C	C	C	C	A	A	0	0	A	A	T	T	T	T	A	A	C	C	T	T	A	A	G	G	T	T	A	A	0	0	T	T	C	C	A	A	T	T	C	C	T	T	A	A	C	C	T	G	T	T	C	C	T	T	G	G	G	G	T	T	C	C	C	C	T	C	T	T	G	G	A	A	T	T	G	G	G	G	G	G	A	A	0	0	C	C	T	T	T	T	A	A	T	T	C	C	T	T	C	C	T	T	C	C	G	G	C	C	G	G	G	G	G	G	T	T	0	0	T	T	C	C	C	C	A	A	C	C	G	G	G	G	T	T	G	G	C	C	T	T	T	T	C	C	G	G	A	A	T	T	G	G	T	T	C	C	G	G	A	A	G	G	G	G	C	C	T	T	T	T	C	C	0	0	C	C	G	G	T	T	C	C	C	C	C	C	G	G	A	A	T	T	T	T	0	0	G	G	C	C	G	G	C	C	G	G	A	A	T	T	T	T	C	C	0	0	0	0	C	C	0	0	G	G	0	0	G	G	G	G	C	C	T	T	C	C	G	G	T	T	A	A	C	C	T	T	G	G	C	C	T	T	G	G	T	T	A	A	C	C	T	T	G	G	A	A	C	C	T	T	T	T	A	A	G	G	A	A	G	G	T	T	A	A	A	A	A	A	G	G	A	A	0	0	T	T	G	G	A	A	C	C	A	A	T	T	G	G	A	A	G	G	C	C	T	T	A	A	G	G	0	0	C	C	G	G	A	A	A	A	G	G	A	A	G	G	G	G	A	A	T	T	A	A	0	0	G	G	A	A	A	A	A	A	T	T	C	C	0	0	A	A	G	G	C	C	G	G	C	C	G	G	T	T	T	T	C	C	G	G	G	G	A	A	T	T	A	A	T	T	C	C	0	0	T	T	0	0	A	A	A	A	T	T	A	A	C	C	T	T	G	G	C	G	T	T	A	A	G	G	G	G	G	G	G	G	A	A	T	T	A	A	A	A	G	G	C	C	0	0	C	C	C	C	T	T	C	C	G	G	T	T	C	C	T	T	0	0	A	A	A	A	A	A	A	A	G	G	C	C	C	C	C	C	C	C	A	A	0	0	G	G	G	G	G	G	C	C	C	C	T	T	G	G	T	T	G	G	T	T	0	0	A	A	T	T	T	T	C	C	G	G	G	G	A	A	T	T	0	0	G	G	0	0	T	T	A	A	0	0	G	G	A	A	T	T	C	C	T	T	C	C	A	A	T	T	C	C	T	T	T	T	G	G	A	A	C	C	G	G	G	G	C	C	T	T	C	C	A	A	G	G	G	G	T	T	T	T	A	A	T	T	G	G	C	C	A	A	C	C	A	A	0	0	A	A	C	C	A	A	C	C	0	0	A	A	A	A	0	0	C	C	G	G	G	G	G	G	G	G	A	A	T	T	C	C	C	C	C	C	T	T	A	A	T	T	C	C	G	G	G	G	A	A	T	T	C	C	0	0	C	C	G	G	0	0	0	0	C	C	T	T	C	C	T	T	G	G	A	A	0	0	A	A	C	C	0	0	C	C	C	C	T	T	G	G	A	A	C	C	G	G	G	G	C	C	C	C	T	T	G	G	G	G	C	C	A	A	G	G	0	0	T	T	0	0	G	G	0	0	A	A	A	A	C	C	T	T	A	A	G	G	A	A	C	C	G	G	G	G	G	G	C	C	T	T	C	C	G	G	0	0	T	T	T	T	G	G	A	A	C	C	A	A	A	A	G	G	C	C	T	T	C	C	G	G	T	G	G	G	A	A	G	G	0	0	T	T	T	T	G	G	T	T	T	T	G	G	G	G	A	A	G	G	A	A	G	G	T	T	T	T	C	C	A	A	G	G	T	T	C	C	T	T	0	0	C	C	T	T	G	G	C	C	C	C	G	G	C	C	T	T	G	G	C	C	A	A	C	C	C	C	G	G	T	T	G	G	0	0	A	A	T	T	G	G	T	T	A	A	G	G	C	C	A	A	G	G	T	T	G	G	C	C	C	C	T	T	T	T	T	T	A	A	C	C	C	C	C	C	C	C	A	A	A	A	A	A	T	T	C	C	T	T	A	A	C	C	T	T	A	A	G	G	T	T	G	G	C	C	A	A	T	T	C	C	T	T	G	G	C	C	A	A	A	A	A	A	C	C	T	T	C	C	G	G	C	C	G	G	A	A	G	G	T	T	A	A	G	G	T	T	0	0	G	G	G	G	C	C	0	0	A	A	C	C	0	0	A	A	G	G	G	G	G	G	C	C	A	A	T	T	0	0	G	G	G	G	T	T	C	C	A	A	A	A	A	A	G	G	C	C	A	A	C	C	T	T	C	C	T	T	0	0	G	G	G	G	A	A	T	T	A	A	G	G	A	A	C	C	C	C	G	G	G	G	T	T	C	C	T	T	C	C	T	T	T	T	G	G	T	T	A	A	T	T	C	C	G	G	G	G	0	0	C	C	T	T	A	A	C	C	C	C	C	C	C	C	C	C	C	C	G	G	A	A	T	T	G	G	G	G	T	T	T	T	G	G	0	0	T	T	A	A	T	T	A	A	G	G	T	T	C	C	C	C	T	C	A	A	0	0	A	A	T	T	0	0	A	A	G	G	A	A	T	T	T	T	C	C	T	T	A	A	A	A	T	G	T	T	G	G	T	T	A	A	0	0	G	G	C	C	T	T	T	T	T	T	T	T	C	C	G	G	0	0	A	A	C	C	C	C	T	T	T	T	C	C	G	G	G	G	T	T	A	A	G	G	T	T	A	A	T	T	T	T	A	A	G	G	T	T	T	T	A	A	T	T	T	T	0	0	T	T	C	C	C	C	0	0	T	T	C	C	A	A	G	G	C	C	C	C	0	0	C	C	C	C	0	0	C	C	G	G	G	G	G	G	G	G	G	G	A	A	0	0	T	T	G	G	A	A	C	C	C	C	T	T	A	A	C	C	C	C	0	0	G	G	0	0	C	C	T	T	G	G	T	T	C	C	0	0	C	C	T	T	T	T	0	0	A	A	0	0	G	G	T	T	T	T	0	0	G	G	0	0	C	C	T	T	T	T	A	A	G	G	A	A	T	T	T	T	T	T	C	C	A	A	T	T	T	T	0	0	A	A	G	G	C	C	G	G	G	G	A	A	T	T	G	G	G	G	C	C	0	0	G	G	A	A	C	C	C	C	G	G	A	A	T	T	G	G	G	G	G	G	C	C	C	C	T	C	A	A	A	A	C	C	A	A	G	G	C	C	A	A	C	C	0	0	G	G	T	T	T	T	0	0	C	C	A	A	C	C	C	C	T	T	G	G	G	A	G	G	T	T	C	C	G	G	T	T	0	0	0	0	G	G	C	C	C	C	T	G	A	A	0	0	G	G	G	G	T	T	T	T	G	G	G	G	0	0	G	G	A	A	A	A	G	G	T	T	G	G	G	G	G	G	G	G	T	T	0	0	T	T	T	A	T	C	G	G	G	G	C	C	G	G	C	C	G	G	A	A	T	T	A	A	A	A	C	C	A	A	0	0	0	0	A	A	A	A	C	C	G	G	G	G	G	G	C	C	C	C	0	0	G	G	G	G	T	T	A	A	T	T	A	A	T	T	C	C	G	G	C	C	C	C	0	0	T	T	G	G	G	G	G	G	T	T	T	T	T	T	A	A	A	A	0	0	C	C	G	G	G	G	T	T	0	0	A	A	T	T	A	A	C	C	G	G	T	T	C	C	A	A	C	C	A	A	T	T	G	G	G	G	C	C	A	A	C	C	C	C	A	A	C	C	C	C	G	G	C	C	G	G	T	T	C	C	T	T	G	G	G	G	C	C	0	0	A	A	C	C	G	G	C	C	C	C	A	A	T	T	G	G	T	T	T	T	T	T	C	C	0	0	C	C	G	G	T	T	G	G	C	C	T	T	G	G	G	G	G	G	T	T	A	A	G	G	C	C	0	0	T	T	0	0	G	G	T	T	G	G	G	G	A	A	G	G	C	C	C	C	C	C	T	T	C	C	C	C	G	G	A	A	G	G	G	G	G	G	A	A	G	G	C	C	T	T	C	C	T	T	0	0	C	C	T	T	0	0	C	C	T	T	0	0	0	0	0	0	A	A	T	T	A	A	A	A	G	G	A	A	C	C	C	C	G	G	G	G	C	C	A	A	C	C	A	A	T	T	T	T	G	G	C	C	G	G	A	A	C	C	T	T	C	C	T	T	G	G	G	G	T	T	T	T	A	A	0	0	T	T	T	T	C	C	T	T	T	T	A	A	A	A	C	C	0	0	C	C	C	C	0	0	G	G	A	A	C	C	0	0	T	T	0	0	A	A	A	A	G	G	T	T	T	T	C	C	A	A	G	G	T	T	C	C	A	A	T	T	T	T	C	C	C	C	T	T	T	T	A	A	T	G	G	G	G	G	T	T	C	C	G	G	A	A	C	C	G	G	G	G	C	C	T	T	T	T	A	A	C	C	C	C	G	G	C	C	G	G	A	A	T	T	G	G	G	G	G	G	A	A	C	C	C	C	G	G	C	C	G	G	T	T	A	A	T	T	G	G	C	C	A	A	C	C	0	0	T	T	A	A	A	A	C	C	G	A	C	C	G	G	C	C	C	C	G	G	G	G	C	C	T	T	C	C	A	A	G	G	A	A	T	T	0	0	T	T	C	C	C	C	T	T	C	C	0	0	G	G	T	T	C	C	A	A	G	G	A	A	G	G	G	G	T	T	A	A	T	T	0	0	C	C	A	A	C	C	T	T	T	T	A	A	A	A	C	C	T	T	T	T	T	T	A	A	G	G	T	T	C	C	A	A	A	A	T	T	C	C	A	A	G	G	T	T	A	A	G	G	C	C	C	C	T	T	G	G	G	G	0	0	C	C	A	A	G	G	A	A	A	A	G	G	T	T	G	G	G	G	C	C	A	A	G	G	A	A	T	T	T	T	T	T	A	A	C	C	C	C	T	T	T	T	C	C	T	T	A	A	T	G	G	G	C	C	A	A	0	0	C	C	G	G	A	A	T	T	A	A	A	A	C	C	T	T	0	0	A	A	T	T	C	C	T	T	G	G	T	T	T	T	C	C	T	T	C	C	A	A	A	A	G	G	G	G	G	G	G	G	0	0	C	C	C	C	G	G	A	A	T	T	C	C	0	0	0	0	T	T	A	A	T	T	T	T	G	G	G	G	C	C	A	A	A	A	A	A	C	C	A	A	G	G	G	G	G	G	T	T	A	A	G	G	T	T	C	C	G	G	C	C	A	A	G	G	C	C	A	A	T	T	C	C	G	G	G	G	G	G	T	T	A	A	T	T	A	A	G	G	A	A	C	C	C	C	0	0	G	G	A	A	G	G	G	G	A	A	A	A	G	G	G	G	T	T	T	T	T	T	A	A	C	C	G	G	C	C	G	G	T	T	G	G	G	G	G	G	G	G	A	A	A	A	A	A	T	T	G	G	G	G	A	A	A	A	T	T	A	A	G	G	C	C	T	T	0	0	T	T	G	G	T	T	0	0	0	0	0	0	C	C	C	C	A	A	G	G	C	C	T	T	T	T	A	A	G	G	T	T	G	G	0	0	T	T	0	0	C	C	0	0	T	T	G	G	G	G	C	G	G	G	0	0	C	C	C	C	G	G	G	G	G	G	C	C	T	T	G	G	A	A	G	G	G	G	0	0	G	G	G	G	A	A	0	0	T	T	A	A	G	G	A	A	T	T	A	A	G	G	C	C	G	G	A	A	0	0	G	G	T	T	G	G	C	C	C	C	A	A	C	C	A	A	0	0	T	T	T	T	A	A	G	G	A	A	G	G	A	A	G	G	T	T	A	A	C	C	A	A	T	T	T	T	T	T	G	G	C	C	0	0	T	T	C	C	T	T	C	C	A	A	G	G	G	G	T	T	G	G	A	A	A	A	A	A	C	C	T	T	C	C	G	G	C	C	C	C	0	0	T	T	T	T	T	T	T	T	T	T	G	G	0	0	A	A	T	T	T	T	T	T	T	T	T	T	0	0	G	G	C	C	C	C	G	G	A	A	G	G	A	A	G	G	A	A	G	G	G	G	A	A	A	A	G	G	A	A	G	G	T	T	G	G	A	A	C	C	T	T	T	T	T	T	T	T	G	G	T	T	G	G	T	T	G	G	0	0	G	G	T	T	T	T	G	G	C	C	T	T	A	A	G	G	T	T	C	C	T	T	T	T	C	C	G	G	T	T	C	C	T	T	0	0	G	G	G	G	A	A	C	C	G	G	C	C	A	A	A	A	C	C	T	T	T	T	T	T	G	G	C	C	T	T	T	T	T	T	G	G	0	0	C	C	T	T	A	A	C	C	C	C	G	G	T	T	C	C	T	T	C	C	C	C	T	T	0	0	C	C	0	0	A	A	C	C	G	G	C	C	A	A	T	T	A	A	0	0	T	T	T	T	A	A	A	A	G	G	T	T	T	G	T	T	C	C	C	C	G	G	A	A	T	T	G	G	G	G	A	A	G	G	T	T	T	G	0	0	A	A	C	C	G	G	G	G	A	A	A	A	A	A	C	C	C	C	A	A	A	A	G	G	A	A	A	A	A	A	C	C	C	C	G	G	C	C	T	T	A	A	C	C	G	G	C	C	C	C	G	A	C	C	A	A	T	T	T	T	C	C	C	C	C	C	C	C	G	G	G	G	G	G	G	G	T	T	C	C	G	G	C	C	T	T	C	C	G	G	C	C	G	G	G	G	C	C	A	A	G	G	0	0	G	G	C	C	T	T	T	T	T	A	C	C	G	G	C	C	T	T	G	G	A	A	C	G	G	G	G	G	G	G	T	T	C	C	T	T	T	T	T	T	A	A	G	G	G	G	G	G	G	G	A	A	A	A	A	A	C	C	A	A	T	T	A	A	A	A	T	T	G	G	0	0	A	A	T	T	C	C	0	0	A	A	A	A	C	C	C	C	C	C	C	C	A	A	0	0	A	A	G	G	G	G	A	A	G	G	A	A	T	T	C	C	A	A	C	C	G	G	C	C	T	T	C	C	T	T	C	C	C	C	T	T	0	0	A	A	T	T	A	A	A	A	G	G	0	0	G	G	T	T	C	C	C	C	C	C	T	T	A	A	T	T	G	G	A	A	C	C	C	C	C	C	C	C	C	C	A	A	A	A	C	C	T	T	C	C	A	A	T	T	A	A	A	A	T	T	0	0	T	T	0	0	G	G	T	T	G	G	G	G	0	0	0	0	T	G	G	G	T	T	G	G	0	0	T	T	C	C	A	A	0	0	T	T	A	A	G	G	0	0	G	G	0	0	A	A	T	T	T	T	C	C	G	G	G	G	G	G	G	G	C	C	G	G	A	A	T	T	A	A	A	A	T	T	C	C	G	G	A	A	C	C	G	G	A	A	0	0	C	C	A	A	0	0	G	G	A	A	A	A	C	C	C	C	G	G	T	T	G	G	C	C	A	A	G	G	G	G	A	A	G	G	G	G	0	0	G	G	A	A	T	T	G	G	A	A	A	A	G	G	A	A	T	T	C	C	A	A	G	G	A	A	C	C	A	A	0	0	C	C	0	0	T	T	A	A	T	T	0	0	0	0	T	T	T	T	A	A	0	0	C	C	G	G	A	A	G	G	C	C	0	0	C	C	A	A	C	C	0	0	A	A	C	C	C	C	0	0	0	0	T	T	0	0	C	C	A	A	0	0	T	T	T	T	T	T	0	0	A	A	A	A	0	0	C	C	T	T	T	T	T	T	0	0	T	T	G	G	G	G	C	C	G	G	A	A	G	G	T	T	T	T	A	A	C	C	A	A	T	T	T	T	C	C	G	G	A	A	C	C	A	A	C	C	T	T	A	A	T	T	G	G	T	T	T	T	T	T	G	G	G	G	C	C	0	0	T	T	T	T	A	A	C	C	G	G	G	G	A	A	C	C	G	G	G	G	G	G	A	A	C	C	C	C	C	C	T	T	T	T	G	G	G	G	T	T	T	T	G	G	A	A	G	G	0	0	T	T	C	C	T	T	C	C	G	G	0	0	C	C	C	C	A	A	C	C	C	C	A	A	C	C	G	G	A	A	C	C	A	A	C	C	A	A	0	0	C	C	A	A	G	G	T	T	T	T	A	A	C	C	C	C	T	T	G	G	G	G	T	T	T	T	A	A	C	C	G	G	0	0	0	0	C	C	T	T	G	G	C	C	A	A	T	T	T	T	C	C	C	C	A	A	C	C	A	A	T	T	G	G	T	T	C	C	C	C	A	A	G	G	A	A	G	G	T	T	A	A	0	0	T	T	0	0	A	A	G	G	G	G	0	0	T	T	C	C	C	C	G	G	C	C	0	0	G	G	T	T	C	C	C	C	A	A	C	C	C	C	0	0	A	A	C	C	G	G	T	T	C	C	T	T	G	G	A	A	A	A	T	T	A	A	C	C	A	A	0	0	A	A	A	A	C	C	G	G	T	T	0	0	C	C	T	T	A	A	T	T	G	G	C	C	T	T	G	G	T	T	0	0	A	A	A	A	G	G	C	C	C	C	0	0	0	0	T	T	T	T	C	C	T	T	C	C	T	T	G	G	G	G	G	G	C	C	C	C	T	T	A	A	C	C	A	A	T	T	A	A	A	A	C	C	T	T	G	G	G	G	C	C	G	G	0	0	A	A	C	C	A	A	A	A	0	0	C	C	A	A	T	T	G	G	G	G	A	A	A	A	A	A	A	A	T	T	0	0	A	A	C	C	T	T	T	T	A	A	T	T	A	A	T	T	G	G	A	A	A	A	A	A	T	T	A	A	T	T	T	T	A	A	G	G	A	A	C	C	A	A	T	T	T	T	A	A	A	A	G	G	G	G	G	G	G	G	A	A	T	T	T	T	A	A	A	A	C	C	A	A	C	C	T	T	G	G	A	A	C	C	C	C	T	T	T	T	0	0	0	0	T	T	C	C	C	C	G	G	C	C	T	T	A	A	T	T	T	G	A	A	C	C	A	A	T	T	C	C	C	C	C	C	0	0	C	C	C	C	A	A	A	A	C	C	C	C	G	G	A	A	A	A	0	0	0	0	C	C	C	C	T	T	A	A	T	T	T	T	C	C	G	G	C	C	0	0	T	T	T	T	0	0	T	T	C	C	C	C	G	G	G	G
C95NTANXX	IPs383:C95NTANXX:1:250591055	-9	-9	-9	-9	G	G	G	G	C	C	0	0	C	C	G	G	C	C	T	T	C	C	G	G	0	0	C	C	A	A	T	T	G	G	A	A	G	G	A	A	T	T	0	0	G	G	T	T	0	0	G	G	A	A	A	A	C	C	C	C	A	A	A	A	C	C	C	C	A	A	A	A	C	C	A	A	A	A	T	T	A	A	C	C	G	G	T	T	A	A	A	A	G	G	A	A	C	C	A	A	A	A	G	G	C	C	C	C	A	A	G	G	G	G	C	C	G	G	G	G	T	T	G	G	A	A	A	A	A	A	G	G	T	T	T	T	C	C	A	A	T	T	C	C	T	T	T	T	T	T	T	T	A	A	0	0	A	A	G	G	0	0	C	A	A	A	T	T	C	C	G	G	G	G	C	C	C	C	C	C	G	G	C	C	G	G	T	T	T	T	T	T	0	0	T	T	C	C	G	G	C	C	A	A	T	C	G	G	0	0	T	T	G	G	A	A	T	T	A	A	T	T	T	T	A	A	G	G	C	C	A	A	C	C	T	T	G	G	T	T	A	A	T	T	G	G	T	T	0	0	G	G	C	C	C	C	T	T	A	A	C	C	T	T	A	A	A	A	C	C	G	G	G	G	G	G	G	G	G	G	G	G	G	A	A	A	A	A	T	T	G	G	T	T	G	G	G	G	G	G	T	T	C	C	T	T	T	T	C	C	G	G	A	A	C	C	T	T	T	T	T	T	A	A	C	A	C	C	C	C	A	A	G	G	C	C	T	T	C	C	T	T	C	C	G	G	C	C	G	G	T	T	G	G	C	C	T	T	A	A	C	C	G	G	C	C	0	0	T	T	A	A	A	A	A	A	C	C	T	T	C	C	A	A	T	T	C	C	T	T	G	G	C	C	T	T	G	G	A	A	A	A	0	0	A	A	T	T	0	0	G	G	A	A	G	G	G	G	0	0	G	G	T	T	A	A	A	A	T	T	A	A	C	C	T	T	T	T	A	A	G	G	C	C	C	C	T	T	T	T	A	A	G	G	C	C	T	T	G	G	C	C	G	G	T	T	A	A	T	T	A	A	T	T	A	A	T	T	A	A	A	A	T	T	T	T	T	T	T	T	C	C	C	C	G	G	T	T	G	G	C	C	C	C	G	G	G	G	T	T	G	G	A	A	T	T	T	T	0	0	A	A	T	T	0	0	A	A	T	T	G	G	0	0	C	C	C	C	A	A	G	G	G	G	C	C	T	T	0	0	G	G	T	T	0	0	C	C	A	A	A	A	C	C	C	C	T	T	A	A	C	C	G	G	0	0	G	G	C	C	0	0	A	A	C	C	A	A	A	A	C	C	C	C	C	C	T	A	C	C	C	C	A	A	A	A	A	A	A	A	T	T	0	0	0	0	C	C	C	C	T	T	A	A	T	T	A	A	A	A	T	T	T	T	A	A	A	A	G	G	A	A	T	T	C	C	T	T	C	C	G	G	C	C	A	A	G	G	A	A	G	G	T	T	G	G	T	T	C	C	A	A	A	A	G	G	T	T	G	G	T	T	T	G	G	G	T	T	C	C	0	0	G	G	0	0	C	C	G	G	G	G	C	C	C	C	T	T	C	C	A	A	T	T	C	C	C	C	C	C	T	T	T	T	T	T	T	T	G	G	T	T	T	T	C	C	T	T	A	A	G	G	A	A	G	G	G	G	G	G	C	C	C	C	C	C	G	G	0	0	C	C	A	A	C	C	G	G	T	T	A	A	G	G	G	G	C	G	G	G	C	C	G	G	T	T	G	G	G	G	G	G	G	G	T	T	T	T	G	G	C	C	T	T	G	G	G	G	A	A	C	C	C	C	T	T	A	A	T	T	T	T	A	A	A	A	G	G	A	A	0	0	A	A	C	C	C	C	T	T	C	C	T	T	C	C	T	T	C	C	T	T	C	C	C	C	C	C	T	T	0	0	T	T	T	T	A	A	G	G	G	G	T	T	0	0	A	A	A	A	T	T	T	T	C	C	C	C	T	T	G	G	C	C	T	T	G	G	A	A	C	C	G	G	C	C	T	T	G	G	T	T	G	G	A	A	A	A	A	A	G	G	T	T	T	T	A	A	T	T	C	C	T	T	A	A	G	G	G	G	G	G	T	T	A	A	T	T	C	C	A	A	C	C	G	G	G	G	A	A	G	G	G	G	T	T	A	A	T	G	T	T	T	T	T	T	C	C	C	C	C	C	A	A	C	C	T	T	T	T	0	0	T	T	G	G	T	T	0	0	A	A	G	G	C	C	C	C	C	C	T	T	C	C	T	T	G	G	C	C	G	G	A	A	T	T	T	T	G	G	C	C	0	0	A	A	G	G	C	C	C	C	A	A	T	T	G	G	A	A	C	C	G	G	T	T	A	A	A	A	T	T	A	A	A	A	T	T	C	C	T	T	G	G	T	T	G	G	T	T	G	G	C	C	A	A	T	T	C	C	T	T	A	A	A	A	C	C	G	G	T	T	G	G	G	G	0	0	G	G	T	T	A	A	G	G	C	C	T	T	T	T	G	G	0	0	G	G	T	T	A	A	C	C	G	G	T	T	G	G	T	T	A	A	C	C	G	G	T	T	A	A	T	T	T	T	T	T	T	T	A	A	A	A	G	G	G	G	0	0	T	T	0	0	A	A	G	G	T	T	G	G	0	0	A	A	T	T	G	G	C	C	A	A	C	C	A	A	C	C	A	A	C	C	A	A	A	A	0	0	A	A	T	T	G	G	T	T	T	T	G	G	T	T	T	T	T	T	G	G	T	T	C	C	G	G	A	A	T	T	T	T	C	C	T	T	T	T	G	G	C	C	C	C	A	A	C	C	G	G	G	G	G	G	C	C	T	T	0	0	0	0	T	T	A	A	T	T	G	G	A	A	T	T	A	A	G	G	T	T	0	0	T	T	A	A	C	C	T	T	C	C	0	0	G	G	0	0	C	C	A	A	G	G	G	G	A	A	0	0	G	G	0	0	T	T	T	T	G	G	T	C	0	0	G	G	C	C	A	A	T	T	A	A	T	T	T	G	0	0	A	A	C	C	G	G	T	T	A	A	G	G	T	T	T	T	C	C	C	C	C	C	T	T	C	C	A	A	G	G	T	T	T	T	A	A	G	G	A	A	T	T	C	C	T	T	T	T	T	T	A	A	T	T	T	T	G	G	A	A	G	G	G	G	A	A	0	0	G	G	T	T	C	C	C	C	A	A	G	G	T	T	G	G	T	T	T	T	C	C	C	C	T	T	T	T	G	G	G	G	A	A	T	T	G	G	G	G	A	A	A	A	A	A	T	T	A	A	0	0	A	A	C	A	A	A	0	0	0	0	T	T	C	C	A	A	G	G	0	0	T	T	G	G	G	G	T	T	A	A	A	A	C	C	G	G	0	0	A	A	G	G	G	G	G	G	C	C	T	T	A	A	A	A	A	A	G	G	C	C	T	T	T	T	G	G	T	T	T	T	0	0	A	A	A	A	0	0	A	A	A	A	G	G	A	A	C	C	A	A	T	T	T	T	G	G	G	G	T	T	C	C	C	C	A	A	A	A	A	A	A	A	T	C	C	C	C	C	A	A	A	A	G	G	0	0	C	C	A	A	G	G	G	G	G	G	0	0	0	0	T	T	A	A	T	T	G	G	C	C	G	G	G	G	A	A	G	G	T	T	C	C	A	A	T	C	G	G	A	A	A	A	A	A	A	A	C	C	T	T	G	G	0	0	T	T	G	G	G	G	G	G	G	G	T	T	G	G	T	T	G	G	C	C	T	T	T	T	T	T	C	C	G	G	C	C	A	A	C	C	A	A	C	C	G	G	G	G	C	C	A	A	A	A	A	A	0	0	T	T	G	G	T	T	G	G	G	G	T	T	T	T	0	0	T	T	C	C	0	0	G	G	G	G	G	G	G	G	T	T	T	T	T	T	A	A	T	T	A	A	C	C	T	T	C	C	G	G	T	T	G	G	C	C	G	G	T	T	G	G	A	A	T	T	C	C	C	C	T	T	T	T	0	0	C	C	T	T	C	C	T	T	G	G	T	T	A	A	A	A	A	A	C	C	G	G	G	G	T	T	G	G	A	A	G	G	G	G	A	A	0	0	T	T	C	C	0	0	C	G	C	C	G	G	G	G	C	C	0	0	C	C	C	C	T	T	C	C	G	G	A	A	T	T	A	A	T	T	T	T	T	T	T	T	T	T	G	G	A	A	T	T	T	T	C	C	T	T	C	C	T	T	G	G	T	T	T	T	0	0	G	G	T	T	T	T	A	A	G	G	C	C	0	0	T	T	G	G	G	G	C	C	G	G	T	T	T	T	C	C	0	0	C	C	T	T	C	C	G	G	C	C	G	G	A	A	G	G	A	A	C	C	A	A	C	C	G	G	A	A	C	C	G	G	G	G	0	0	T	T	A	A	T	T	T	T	C	C	T	T	T	T	T	T	A	A	T	T	G	G	G	G	0	0	G	G	C	C	C	C	T	T	T	T	C	C	A	A	C	C	G	G	C	C	C	C	G	G	A	A	T	T	T	T	G	G	T	T	0	0	C	C	T	T	C	C	A	A	G	G	T	T	G	G	A	A	C	C	G	G	G	G	C	C	G	G	T	T	0	0	G	G	C	C	C	C	G	G	T	T	A	A	A	A	C	C	A	A	T	T	G	G	T	T	0	0	C	C	A	A	G	G	G	G	G	G	T	T	T	T	T	T	A	A	T	T	C	C	C	C	A	A	G	G	G	G	T	T	T	T	G	G	C	C	A	A	G	G	C	C	T	G	C	C	G	G	C	C	T	T	A	A	T	T	T	T	A	A	A	A	A	A	G	G	G	G	G	G	T	T	T	T	T	T	A	A	G	G	T	T	C	C	C	C	G	G	C	C	A	A	T	T	A	A	G	G	T	T	A	A	T	T	A	A	C	C	C	C	G	G	C	C	C	C	C	C	T	T	G	G	C	C	C	C	A	A	0	0	A	A	G	G	G	G	T	T	T	T	0	0	A	A	C	C	C	C	T	G	A	A	G	G	C	C	G	G	T	T	T	T	G	G	G	G	0	0	C	C	A	A	T	T	A	A	C	C	G	G	C	C	C	C	T	T	G	G	A	A	A	A	A	A	G	G	T	T	A	A	T	T	C	C	C	C	C	C	G	G	0	0	C	C	A	A	T	T	G	G	T	T	G	G	0	0	A	A	T	T	T	A	C	C	T	T	A	A	G	G	A	A	A	A	A	A	G	G	G	G	C	C	A	A	G	G	G	G	C	C	C	C	C	C	T	T	T	T	G	G	T	T	T	T	C	C	C	C	C	C	C	C	T	T	G	G	0	0	G	G	A	A	A	A	T	T	T	T	A	A	T	T	G	G	G	G	A	A	C	C	A	A	A	A	A	A	0	0	T	T	T	T	A	A	G	G	0	0	T	T	G	G	T	T	G	G	C	C	T	T	A	A	0	0	T	T	T	T	C	C	A	A	C	C	G	G	C	C	T	T	T	T	C	C	C	C	A	A	G	G	G	G	T	T	T	T	G	G	T	T	T	T	T	T	A	A	T	T	A	A	A	A	C	C	T	T	0	0	G	G	T	T	G	G	0	0	A	A	C	C	T	T	G	G	C	C	T	T	A	A	T	T	C	C	A	A	G	G	C	C	G	G	A	A	G	G	A	A	T	T	T	T	G	G	G	G	G	G	0	0	G	G	C	C	T	T	T	T	G	G	T	T	C	C	G	G	A	A	C	C	C	C	G	G	C	C	G	G	A	A	G	A	C	C	T	T	T	T	T	T	C	C	T	T	T	T	C	C	T	T	T	T	T	T	T	T	G	G	C	C	T	T	C	C	A	A	T	G	T	T	A	A	T	T	T	G	G	G	T	T	G	G	0	0	A	A	G	G	G	G	A	A	G	G	A	A	T	G	C	C	C	C	T	T	C	C	A	A	C	C	A	A	G	G	C	C	C	C	G	G	G	G	C	C	A	A	G	G	C	C	A	A	C	C	A	A	A	A	A	A	A	A	0	0	C	C	T	G	G	G	C	C	T	T	C	C	C	C	C	C	C	C	G	G	T	T	G	G	A	A	C	C	G	G	T	T	T	T	G	G	G	G	G	G	G	G	T	T	C	C	G	G	A	A	T	T	G	G	G	G	C	C	T	T	C	C	C	C	C	C	C	C	C	C	C	C	T	T	0	0	T	T	T	C	T	T	A	A	T	T	C	C	C	C	A	A	T	T	C	C	A	A	C	C	C	C	A	A	G	G	T	T	G	G	T	T	G	G	C	C	A	A	C	C	A	A	T	T	C	C	A	A	G	G	T	T	T	T	C	C	C	C	T	T	A	A	T	T	A	A	A	A	G	G	G	G	G	G	A	A	T	T	C	C	T	T	G	G	A	A	G	G	G	G	T	T	G	G	G	G	T	T	A	A	C	C	C	C	G	G	T	T	0	0	T	T	C	C	C	C	T	T	G	G	G	G	0	0	C	C	C	C	G	G	C	C	0	0	A	A	C	C	G	G	T	T	T	T	A	A	C	C	0	0	C	C	G	G	T	T	A	A	T	T	T	T	C	C	A	A	C	C	C	C	T	T	A	A	C	C	T	T	0	0	C	C	T	T	G	G	G	G	0	0	C	C	C	C	T	C	T	T	G	G	0	0	T	T	A	A	G	G	G	G	A	A	G	G	C	C	T	T	T	T	A	A	T	T	C	C	T	T	C	C	T	T	C	C	G	G	C	C	G	G	G	G	G	G	T	T	T	T	T	T	C	C	C	C	T	T	C	C	G	G	G	G	A	A	G	G	T	T	C	C	T	T	C	C	G	G	A	A	T	T	0	0	T	T	C	C	G	G	A	A	G	G	G	G	G	G	T	T	T	T	0	0	C	C	T	T	G	G	0	0	C	C	C	C	C	C	G	G	A	A	T	T	T	T	A	A	G	G	C	C	G	G	C	C	G	G	A	A	T	T	T	T	C	C	A	A	0	0	C	C	C	C	G	G	A	A	G	G	G	G	C	C	T	T	C	C	G	G	0	0	A	A	C	C	C	C	G	G	C	C	T	T	G	G	T	T	A	A	C	C	T	T	G	G	A	A	0	0	T	T	C	C	A	A	G	G	A	A	G	G	T	T	0	0	A	A	A	A	G	G	A	A	T	T	T	T	G	G	0	0	C	C	G	G	A	A	G	G	A	A	G	G	G	G	T	T	A	A	G	G	0	0	C	C	G	G	A	A	A	A	G	G	G	A	C	C	C	C	A	A	T	T	A	A	C	C	G	G	0	0	A	A	A	A	C	C	C	C	T	T	A	A	G	G	C	C	A	A	C	C	G	G	T	T	T	T	C	C	G	G	G	G	A	A	0	0	A	A	T	T	C	C	C	C	T	T	T	T	A	A	A	A	T	T	A	A	C	C	T	T	G	G	C	C	T	T	C	C	G	G	G	G	G	G	G	G	A	A	T	T	A	A	A	A	G	G	C	C	0	0	C	C	A	A	T	T	0	0	G	G	T	C	C	C	T	T	T	T	A	A	A	A	A	A	A	A	G	G	C	C	C	C	C	C	C	C	A	A	A	A	G	G	G	G	G	G	C	C	C	C	T	T	G	G	T	T	G	G	T	T	C	C	A	A	C	C	T	T	C	C	G	G	G	G	A	A	T	T	0	0	G	G	G	G	T	T	A	A	T	T	C	C	A	A	T	T	C	C	T	T	C	C	A	A	T	T	T	T	T	T	A	A	G	G	A	A	C	C	G	G	G	G	C	C	T	T	C	C	A	A	G	G	G	G	T	T	T	T	G	G	T	T	G	G	0	0	A	A	C	C	A	A	T	T	A	A	C	C	A	A	C	C	T	T	A	A	A	A	0	0	C	C	A	A	G	G	G	G	G	A	A	A	T	T	C	C	C	C	T	T	T	T	0	0	T	T	C	C	G	G	G	G	G	G	0	0	0	0	0	0	C	C	G	G	C	C	G	G	T	T	0	0	C	C	T	T	G	G	A	A	C	C	A	A	C	C	0	0	C	C	C	C	T	T	G	G	A	A	C	C	G	G	G	G	C	C	C	C	T	T	G	G	A	A	C	C	G	G	G	G	C	C	A	A	T	T	C	C	A	A	A	A	G	G	C	C	T	T	A	A	G	G	G	G	T	T	A	A	G	G	G	G	C	C	0	0	C	C	A	A	C	C	0	0	T	T	G	G	0	0	C	C	G	G	A	A	C	C	C	C	T	T	T	T	G	G	T	T	A	A	A	A	G	G	G	G	T	T	G	G	G	G	T	T	T	T	G	G	G	G	A	A	G	G	A	A	G	G	T	T	T	T	0	0	A	A	G	G	T	T	C	C	T	T	G	G	A	A	T	T	G	G	C	C	0	0	0	0	T	T	T	T	G	G	C	C	A	A	C	C	0	0	A	A	T	T	A	A	G	G	A	A	T	T	C	C	T	T	A	A	G	G	C	C	A	A	G	G	T	T	A	A	C	C	C	C	T	T	T	T	T	T	A	A	C	C	C	C	C	C	C	C	A	A	G	G	A	A	0	0	C	C	C	C	A	A	C	C	T	T	0	0	G	G	T	T	G	G	C	C	A	A	T	T	T	T	C	C	G	G	C	C	G	G	0	0	A	A	A	A	T	T	C	C	T	T	C	C	G	G	0	0	G	G	C	C	A	A	G	G	T	T	C	C	G	G	G	G	C	C	C	C	A	A	C	C	C	C	A	A	G	G	G	G	G	G	C	C	G	G	T	T	A	A	G	G	G	G	T	T	T	C	A	A	A	A	A	A	G	G	C	C	A	A	C	C	T	T	C	C	T	T	A	A	0	0	G	G	G	G	T	T	A	A	G	G	G	G	A	A	A	A	G	G	G	G	T	T	C	C	T	T	C	C	T	T	T	T	G	G	0	0	G	G	T	T	C	C	G	G	G	G	G	G	C	C	G	G	A	A	C	C	0	0	T	T	C	C	C	C	C	C	G	G	A	A	T	T	T	T	G	G	G	G	T	T	G	G	T	T	0	0	A	A	T	T	A	A	G	G	T	T	C	C	C	C	0	0	0	0	T	T	0	0	G	G	G	G	A	A	G	G	A	A	G	G	T	T	C	C	T	T	A	A	A	A	T	T	G	G	G	G	T	T	A	A	A	A	G	G	C	C	T	T	T	T	T	T	T	T	C	C	G	G	T	T	A	A	C	C	C	C	T	T	T	T	C	C	G	G	G	G	T	T	A	A	G	G	T	T	A	A	0	0	T	T	A	A	G	G	T	T	T	T	T	T	T	T	0	0	T	T	G	G	C	C	C	C	A	A	T	T	C	C	0	0	T	T	C	C	C	C	G	G	0	0	C	C	G	G	C	C	G	G	A	A	G	G	G	G	A	A	0	0	A	A	T	T	G	G	A	A	C	C	C	C	T	T	A	A	0	0	C	C	C	C	G	G	G	G	C	C	A	A	G	G	T	T	C	C	A	A	A	A	T	T	T	T	T	C	A	A	T	T	G	G	T	T	C	C	T	T	G	G	0	0	C	C	T	T	T	T	A	A	0	0	A	A	T	T	T	T	T	T	C	C	A	A	T	T	T	T	T	T	A	A	C	C	C	C	G	G	C	C	A	A	0	0	G	G	G	G	T	T	C	C	0	0	A	A	C	C	T	T	A	A	G	G	0	0	G	G	G	G	G	G	0	0	C	C	C	C	G	G	A	A	C	C	A	A	A	A	T	T	A	A	C	C	T	T	0	0	T	T	C	C	0	0	C	A	A	A	C	C	C	C	T	T	G	G	A	A	G	G	T	T	T	T	G	G	T	T	C	C	0	0	G	G	C	C	C	C	T	T	A	A	A	A	A	A	G	G	T	T	T	T	G	G	0	0	C	C	G	G	0	0	A	A	G	G	T	T	A	A	G	G	0	0	G	G	T	T	G	G	0	0	T	T	C	C	0	0	G	G	0	0	0	0	C	C	G	G	A	A	T	T	A	A	A	A	C	C	G	G	G	G	C	C	A	A	A	A	C	C	G	G	G	G	T	G	C	C	C	C	A	A	G	G	G	G	T	T	A	A	C	C	A	A	T	T	C	C	G	G	C	C	C	C	0	0	0	0	G	G	G	G	G	G	T	T	T	T	T	T	A	A	A	A	C	C	C	C	A	A	G	G	T	T	C	C	A	A	T	T	C	C	C	C	G	G	T	T	C	C	A	A	C	C	G	G	T	T	G	G	G	G	C	C	A	A	C	C	C	C	A	A	C	C	C	C	G	G	A	A	0	0	T	T	C	C	0	0	G	G	G	G	C	C	T	T	A	A	C	C	G	G	C	C	C	C	0	0	T	T	A	A	T	T	T	T	T	T	T	T	T	C	C	C	C	C	T	G	A	A	C	C	T	T	G	G	G	G	G	G	T	T	A	A	T	T	C	A	0	0	T	T	T	G	G	G	T	T	G	G	G	G	A	A	G	G	C	C	0	0	C	C	T	T	C	C	0	0	0	0	A	A	G	G	G	G	A	A	A	A	G	G	C	C	T	T	C	C	T	T	G	G	C	C	T	T	0	0	C	C	C	C	C	C	0	0	C	C	A	A	0	0	A	A	A	A	G	G	A	A	C	C	C	C	A	A	G	G	C	C	A	A	C	C	A	A	T	T	T	T	G	G	C	C	G	G	A	A	C	C	T	T	A	A	T	T	G	G	A	A	C	C	T	T	0	0	G	G	T	T	T	T	C	C	T	T	T	G	G	G	A	A	0	0	0	0	C	C	G	G	T	T	G	G	A	A	C	C	T	T	T	T	C	C	A	A	A	A	G	G	A	A	T	T	C	C	A	A	G	G	T	T	C	C	A	A	T	T	T	T	C	C	C	C	T	T	T	T	A	A	T	T	G	G	G	G	T	T	C	C	G	G	A	A	C	C	0	0	G	G	T	T	T	T	T	T	A	A	C	C	C	C	G	G	C	C	G	G	G	G	T	T	G	G	G	G	G	G	A	A	C	C	C	C	G	G	C	C	G	G	T	T	A	A	T	T	A	A	C	C	A	A	C	C	C	G	T	T	A	A	A	A	C	C	G	G	C	C	G	G	0	0	A	A	T	T	G	G	C	C	T	T	C	C	A	A	G	G	A	A	T	T	G	G	T	T	0	0	A	A	T	T	C	C	G	G	C	G	T	T	C	C	G	G	G	G	A	A	G	G	G	G	T	T	A	A	T	T	G	G	C	C	A	A	C	C	T	T	T	T	T	T	A	A	C	C	T	T	T	T	T	T	T	T	G	G	T	G	C	C	A	A	A	A	T	T	C	C	A	A	G	G	T	T	A	A	G	G	C	C	C	C	T	T	G	G	G	G	G	G	C	C	A	A	G	G	0	0	A	A	G	G	T	T	G	G	G	G	T	T	A	A	G	G	A	A	T	T	G	G	T	T	A	A	C	C	C	C	T	T	T	T	T	T	T	T	A	A	T	T	G	G	C	C	0	0	0	0	C	C	G	G	A	A	T	T	A	A	A	A	C	A	G	G	G	G	A	A	0	0	C	C	G	G	G	G	T	T	T	T	T	T	T	T	C	C	A	A	A	A	C	C	G	G	G	G	G	G	C	C	C	C	C	C	G	G	T	T	T	T	C	C	T	T	T	T	T	T	A	A	T	T	T	T	G	G	G	G	C	C	0	0	A	A	A	A	C	C	A	A	G	G	G	G	G	G	C	C	A	A	G	G	T	T	C	C	G	G	C	C	A	A	G	G	C	C	A	A	T	T	C	C	0	0	G	G	G	G	T	T	A	A	T	T	A	A	G	G	A	A	C	C	C	C	T	T	G	G	A	A	G	G	G	G	A	A	C	C	0	0	G	G	T	T	T	T	T	T	A	A	0	0	0	0	C	C	G	G	C	C	G	G	G	G	G	G	G	G	A	A	A	A	G	G	T	T	G	G	G	G	A	A	A	A	T	T	A	A	T	T	C	C	T	T	C	C	T	T	G	G	T	T	T	T	T	T	0	0	C	C	G	G	0	0	G	G	0	0	C	C	T	T	A	A	G	G	T	T	G	G	A	A	T	T	T	T	C	C	G	G	C	C	G	G	T	T	G	G	G	G	C	C	T	T	C	C	G	G	G	G	G	G	T	T	T	T	G	G	0	0	G	G	A	A	A	A	G	G	G	G	A	A	A	A	T	T	A	A	G	G	A	A	T	T	A	A	G	G	C	C	G	G	A	A	G	G	G	G	T	T	G	G	C	C	C	C	A	A	C	C	A	A	C	C	T	T	T	T	A	A	C	C	A	A	G	G	A	A	G	G	T	G	A	A	C	C	A	A	T	T	T	T	T	T	G	G	C	C	T	T	T	G	C	C	T	T	C	C	A	A	G	G	G	G	T	T	G	G	A	A	A	A	A	A	C	C	T	T	C	C	G	G	C	C	C	C	A	A	T	T	T	T	T	T	T	T	T	T	G	G	A	A	A	A	0	0	T	T	T	T	T	T	T	T	T	T	G	G	C	C	C	C	G	G	G	G	G	G	T	A	G	G	A	A	G	G	G	G	A	A	A	A	G	G	A	A	0	0	T	T	G	G	A	A	C	C	T	T	T	T	T	T	T	T	G	G	T	T	G	G	T	T	G	G	C	C	G	G	T	T	T	T	G	G	C	C	T	T	A	A	G	G	C	C	C	C	T	T	C	C	C	C	G	G	T	T	C	C	T	T	A	A	A	A	G	G	A	A	C	C	G	G	C	C	A	A	A	A	C	C	T	T	T	T	C	C	A	A	C	C	T	T	T	T	T	T	A	A	C	C	C	C	C	C	A	A	C	C	C	C	G	G	T	T	C	C	T	T	C	C	C	C	T	T	A	A	C	C	0	0	A	A	C	C	G	G	C	C	A	A	T	T	G	G	G	G	T	T	C	C	A	A	A	A	A	A	T	T	T	T	C	C	C	C	C	C	G	G	C	C	G	G	C	C	G	G	A	A	G	G	T	T	T	T	T	T	C	C	C	C	0	0	G	G	A	A	A	A	A	A	C	C	C	C	0	0	A	A	G	G	A	A	A	A	A	A	C	C	A	A	G	G	C	C	C	C	A	A	C	C	G	G	C	C	C	C	G	G	C	C	A	A	T	T	T	T	C	C	C	C	C	C	C	C	G	G	G	G	G	G	A	A	0	0	C	C	G	G	C	C	C	C	C	C	G	G	C	C	G	G	G	G	C	C	A	A	G	G	A	A	G	G	C	C	T	T	T	T	T	A	C	C	G	G	C	C	T	T	A	A	G	A	G	G	G	G	G	G	G	G	T	T	C	C	T	T	T	T	T	T	G	G	C	C	A	A	G	G	G	G	G	G	A	A	G	G	C	C	A	A	T	T	G	G	A	A	T	T	C	C	0	0	G	G	C	C	C	C	T	T	0	0	G	G	C	C	T	T	C	C	C	C	A	A	G	G	A	A	G	G	G	G	A	A	G	G	G	G	C	C	C	C	A	A	C	C	G	G	C	C	T	T	0	0	T	T	C	C	C	C	T	T	C	C	A	A	T	T	A	A	A	A	G	G	T	T	G	G	T	T	C	C	T	T	C	C	T	T	A	A	T	T	G	G	A	A	C	C	C	C	C	C	C	C	C	C	G	G	A	A	A	A	T	T	C	C	C	C	T	G	A	A	G	G	T	T	0	0	T	T	T	T	T	T	G	G	T	G	G	G	G	G	T	T	T	T	G	G	T	T	G	G	C	C	T	T	C	C	A	A	G	A	T	T	A	A	G	A	C	C	G	G	G	G	A	A	T	T	T	T	C	C	G	G	G	G	A	A	G	G	C	C	A	A	A	A	T	T	A	A	A	A	T	T	C	C	A	A	A	A	C	C	G	G	A	A	C	A	T	T	A	A	T	T	T	T	A	A	C	C	C	C	T	T	G	G	T	T	G	G	C	C	A	A	T	T	A	A	A	A	G	G	G	G	A	A	G	G	A	A	T	T	G	G	A	A	A	A	C	C	A	A	T	T	C	C	0	0	G	G	0	0	C	C	0	0	T	T	C	C	A	A	T	T	A	A	0	0	C	C	T	T	T	T	T	T	A	A	T	T	C	C	G	G	A	A	G	G	T	T	C	C	C	C	G	G	C	C	C	C	A	A	C	C	T	T	A	A	T	T	T	T	T	T	C	C	A	A	0	0	T	T	T	T	T	T	C	C	C	C	A	A	A	A	C	C	T	T	A	A	T	T	C	C	T	T	G	G	G	G	0	0	G	G	A	A	G	G	T	T	T	T	G	G	C	C	A	A	T	T	0	0	C	C	G	G	A	A	C	C	A	A	0	0	T	T	A	A	T	T	0	0	T	T	0	0	0	0	G	G	G	G	C	C	A	A	G	G	T	T	A	A	C	C	G	G	G	G	G	G	C	C	G	G	G	G	G	G	A	A	T	T	C	C	C	C	T	T	T	T	G	G	G	G	T	T	T	T	G	G	G	G	G	G	A	A	T	T	T	T	T	T	C	C	G	G	G	G	T	T	C	C	A	A	C	C	C	C	A	A	C	C	G	G	A	A	G	G	A	A	C	C	A	A	T	T	C	C	G	G	G	G	T	T	T	T	A	A	C	C	C	C	T	T	G	G	G	G	T	T	T	T	A	A	C	C	G	G	0	0	T	T	C	C	T	T	G	G	C	C	A	A	T	T	T	T	C	C	C	C	A	A	T	T	A	A	T	T	G	G	T	T	T	T	C	C	A	A	G	G	A	A	C	G	0	0	A	A	A	A	T	T	0	0	G	G	0	0	G	G	A	A	T	T	0	0	C	C	G	G	C	C	0	0	G	G	C	C	C	C	C	C	G	G	C	C	C	C	0	0	A	A	T	T	G	G	T	T	C	C	T	T	G	G	A	A	A	A	T	T	A	A	C	C	G	G	A	A	A	A	A	A	C	C	G	G	T	T	T	T	C	C	T	G	0	0	T	T	G	G	C	C	T	T	G	G	0	0	G	G	A	A	A	A	G	G	C	C	C	C	T	T	0	0	G	G	T	T	C	C	T	T	C	C	T	T	G	G	G	G	G	G	C	C	C	C	T	T	G	G	C	C	G	G	T	T	A	A	T	T	C	C	C	C	G	G	G	G	C	C	0	0	G	G	0	0	C	C	A	A	A	A	C	C	C	C	A	A	T	T	C	C	G	G	A	A	A	A	A	A	A	A	T	T	G	G	A	A	C	C	T	T	T	T	A	A	T	T	A	A	T	T	G	G	A	A	A	A	0	0	T	T	A	A	T	T	T	T	A	A	G	G	A	A	C	C	G	G	T	G	T	T	0	0	A	A	G	G	A	A	G	G	G	G	A	A	T	T	T	T	A	A	A	A	C	C	A	A	C	C	T	T	G	G	A	A	C	C	0	0	T	T	T	T	A	A	0	0	T	T	C	C	G	G	A	A	C	C	T	T	A	A	T	T	T	T	A	A	C	C	A	A	T	T	C	C	C	C	C	C	T	T	C	C	T	T	A	A	A	A	C	C	C	C	G	G	A	A	A	A	A	A	A	A	C	C	C	C	0	0	0	0	T	T	T	T	C	C	T	T	C	C	T	T	T	T	T	T	G	G	T	T	C	C	T	T	G	G	G	G
C95NTANXX	IPs824:C95NTANXX:1:250591056	-9	-9	-9	-9	C	C	0	0	C	C	A	A	C	C	G	G	C	C	T	T	C	C	G	G	C	C	T	C	A	A	A	A	G	G	A	A	G	G	T	T	T	T	G	G	G	G	T	T	T	T	T	T	A	A	A	A	C	C	C	C	A	A	A	A	C	C	C	C	A	A	A	A	C	C	0	0	G	G	T	T	A	A	T	T	G	G	C	C	G	G	A	A	G	G	A	A	C	C	G	G	A	A	G	G	C	C	C	C	C	C	G	G	G	G	C	C	G	G	G	G	C	C	G	G	A	A	A	A	A	A	G	G	T	T	0	0	A	A	A	A	T	T	C	C	T	T	T	T	T	T	T	T	A	A	A	A	0	0	G	G	0	0	A	A	A	A	T	T	C	C	G	G	G	G	C	C	C	C	0	0	C	C	T	T	G	G	T	T	T	T	G	G	0	0	T	T	C	C	0	0	C	C	A	A	T	T	G	G	0	0	T	T	G	G	C	C	C	C	A	A	T	T	T	T	A	A	0	0	C	C	A	A	C	C	T	T	G	G	T	T	G	G	T	T	G	G	T	T	T	T	G	G	C	C	C	C	T	T	A	A	0	0	T	T	A	A	A	A	C	C	A	A	G	G	G	G	G	G	G	G	G	G	0	0	A	A	A	A	T	T	G	G	T	T	G	G	G	G	G	G	T	T	C	C	0	0	T	T	C	C	G	G	A	A	C	C	C	C	T	T	T	T	A	A	C	A	C	C	C	C	A	A	0	0	C	C	T	T	C	C	0	0	G	G	A	A	C	C	G	G	T	T	G	G	C	C	0	0	A	A	0	0	G	G	C	C	C	C	T	T	A	A	G	G	A	A	C	C	T	T	T	T	A	A	T	T	C	C	T	T	G	G	C	C	T	T	G	G	A	A	A	A	0	0	A	A	T	T	A	A	G	G	0	0	G	G	G	G	0	0	G	G	T	T	A	A	A	A	C	C	A	A	C	C	T	T	T	T	A	A	G	G	G	G	T	T	T	T	T	T	A	A	G	G	C	C	T	T	G	G	C	C	G	G	T	T	A	A	T	T	0	0	0	0	A	A	T	T	A	A	A	A	T	T	T	T	T	T	T	T	T	T	C	C	G	G	G	G	0	0	C	C	C	C	G	G	G	G	G	G	G	G	A	A	T	T	T	T	G	G	A	A	T	G	A	A	0	0	T	T	G	G	G	G	C	C	0	0	A	A	G	G	G	G	0	0	T	T	0	0	0	0	T	T	C	C	C	C	A	A	A	A	0	0	C	C	0	0	A	A	0	0	G	G	0	0	G	G	C	C	T	G	A	A	C	C	0	0	A	A	C	C	0	0	C	C	0	0	C	C	C	C	A	A	A	A	A	A	A	A	T	T	T	T	0	0	C	C	0	0	T	T	A	A	T	T	A	A	A	A	T	T	T	T	A	A	A	A	G	G	A	A	T	T	C	C	T	T	T	T	A	A	C	C	A	A	G	G	A	A	G	G	T	T	G	G	T	T	C	C	A	A	T	T	G	G	T	T	G	G	T	T	0	0	G	G	T	T	C	C	0	0	G	G	0	0	T	T	G	G	A	A	C	C	C	C	T	T	C	C	A	A	T	T	C	C	C	C	C	C	G	G	T	T	T	T	T	T	G	A	0	0	T	T	C	C	T	T	G	G	0	0	A	A	G	G	G	G	G	G	A	A	C	C	C	C	G	G	0	0	C	C	A	A	C	C	0	0	T	T	A	A	A	A	G	G	C	C	G	G	0	0	G	G	T	T	G	G	G	G	0	0	T	T	T	T	0	0	G	G	C	C	0	0	0	0	0	0	A	A	C	C	C	C	T	T	A	A	G	G	T	T	A	A	A	A	0	0	A	A	0	0	A	A	C	C	C	C	T	T	C	C	T	T	C	C	0	0	C	C	T	T	C	C	C	C	C	C	T	T	A	A	0	0	T	T	A	A	G	G	G	G	T	T	T	T	A	A	A	A	T	T	0	0	C	C	C	C	T	T	G	G	C	C	T	T	G	G	A	A	C	C	G	G	C	C	T	T	G	G	T	T	G	G	A	A	C	C	C	C	G	G	0	0	T	T	A	A	T	T	C	C	C	C	A	A	0	0	G	G	0	0	T	T	A	A	T	T	C	C	0	0	T	T	G	G	C	C	A	A	G	G	G	G	T	T	A	A	T	G	T	T	A	A	0	0	0	0	T	T	C	C	A	A	C	C	0	0	T	T	T	T	T	T	C	C	T	T	0	0	A	A	0	0	C	C	C	C	C	C	T	T	C	C	T	T	0	0	0	0	T	G	A	A	T	T	T	T	G	G	C	C	G	G	A	A	G	G	C	C	C	C	0	0	A	A	G	G	A	A	C	C	G	G	T	T	A	A	A	A	0	0	A	A	A	A	T	T	C	C	T	T	G	G	T	T	C	C	T	T	G	G	C	C	A	A	T	T	T	T	T	T	G	G	A	A	C	C	G	G	G	G	G	G	G	G	G	G	T	T	T	T	A	A	0	0	T	T	T	T	0	0	G	G	0	0	G	G	0	0	A	A	0	0	G	G	G	G	G	G	T	T	0	0	C	C	G	G	T	T	A	A	T	T	T	G	T	T	T	T	A	A	0	0	G	G	G	G	A	A	0	0	C	C	A	A	G	G	T	T	G	G	G	G	0	0	T	G	G	G	0	0	A	A	C	C	A	A	C	C	A	A	0	0	0	0	0	0	0	0	A	A	C	C	0	0	T	G	C	C	G	G	T	G	G	G	T	T	G	G	T	T	C	C	G	G	A	A	T	T	T	G	C	C	T	T	T	T	G	G	C	C	0	0	A	A	C	C	G	G	G	G	0	0	C	C	T	T	A	A	C	C	T	T	C	C	T	T	G	G	A	A	T	T	A	A	G	G	T	T	G	G	T	T	A	A	C	C	T	T	C	C	T	G	0	0	0	0	C	C	A	A	G	G	G	G	A	A	G	G	G	G	0	0	C	C	T	T	G	G	0	0	T	T	G	G	T	T	A	A	C	C	A	A	0	0	T	T	T	T	A	A	C	C	G	G	T	T	A	A	G	G	T	T	T	T	G	G	T	T	T	T	T	T	0	0	G	G	A	A	T	T	T	T	A	A	G	G	0	0	T	G	0	0	T	T	T	T	T	T	A	A	T	T	0	0	G	G	0	0	G	G	A	A	A	A	A	A	G	G	T	T	C	C	C	C	0	0	G	G	T	T	G	G	T	T	T	T	C	C	C	C	T	T	T	T	G	G	A	A	A	A	C	C	A	A	G	G	A	A	T	T	A	A	T	T	A	A	G	G	0	0	C	C	C	C	0	0	C	C	T	T	C	C	A	A	0	0	C	C	T	T	C	C	A	A	T	T	A	A	A	A	C	C	G	G	T	T	A	A	A	A	G	G	G	G	C	C	T	T	A	A	A	A	A	A	C	C	C	C	A	A	T	T	G	G	T	T	T	T	C	C	A	A	0	0	T	T	C	C	A	A	A	A	A	A	C	C	A	A	T	T	T	T	G	G	G	G	0	0	C	C	C	C	A	A	A	A	A	A	A	A	C	C	C	C	C	C	0	0	A	A	G	G	0	0	C	C	A	A	G	G	G	G	G	G	G	G	0	0	T	T	A	A	0	0	G	G	C	C	G	G	0	0	A	A	0	0	T	T	C	C	A	A	0	0	G	G	A	A	A	A	A	A	A	A	0	0	T	T	G	G	0	0	T	T	G	G	G	G	G	G	G	G	T	T	0	0	T	T	G	G	C	C	T	T	T	T	T	T	C	C	0	0	C	C	T	T	C	C	C	C	C	C	G	G	G	G	T	C	A	A	A	A	A	A	0	0	T	T	G	G	0	0	G	G	G	G	T	T	T	T	T	T	0	0	C	C	0	0	G	G	G	G	0	0	G	G	T	T	T	G	T	T	G	G	T	T	0	0	C	C	C	C	C	C	G	G	T	T	G	G	C	C	G	G	T	T	G	G	A	A	T	T	A	A	C	C	0	0	T	T	0	0	C	C	T	T	C	C	T	T	C	C	T	T	A	A	A	A	A	A	C	C	0	0	G	G	T	T	G	G	A	A	G	G	G	G	A	A	T	T	T	T	C	C	C	C	0	0	T	T	G	G	G	G	C	C	C	C	C	C	C	C	T	T	0	0	G	G	A	A	T	T	A	A	T	T	0	0	T	T	T	T	T	T	G	G	G	G	T	T	T	T	C	C	T	T	C	C	T	T	G	G	T	T	T	T	0	0	G	G	T	T	T	T	A	A	0	0	C	C	T	T	T	T	G	G	G	G	C	C	T	T	T	T	C	C	C	C	A	A	0	0	T	T	C	C	G	G	C	C	A	A	G	G	G	G	0	0	C	C	A	A	C	C	G	G	0	0	T	T	G	G	G	G	0	0	0	0	0	0	T	T	T	T	C	C	T	T	0	0	0	0	A	A	G	G	G	G	G	G	A	A	G	G	C	C	C	C	0	0	C	C	C	C	0	0	C	C	G	G	0	0	C	C	0	0	G	G	T	T	T	T	G	G	0	0	0	0	C	C	T	T	C	C	A	A	G	G	T	T	G	G	A	A	C	C	G	G	G	G	0	0	G	G	T	T	0	0	G	G	C	C	C	C	G	G	T	T	A	A	G	G	C	C	A	A	T	T	G	G	T	T	0	0	C	C	A	A	G	G	G	G	G	G	T	T	T	T	T	T	A	A	T	T	C	C	C	C	A	A	G	G	G	G	T	T	T	T	G	G	C	C	T	T	G	G	C	C	0	0	0	0	G	G	C	C	T	T	A	A	T	T	G	G	A	A	A	A	A	A	G	G	G	G	0	0	T	T	T	T	T	T	C	C	G	G	T	T	C	C	C	C	A	A	C	C	A	A	T	T	A	A	G	G	0	0	0	0	C	C	A	A	C	C	C	C	A	A	C	C	C	C	C	C	T	T	0	0	C	C	C	C	C	C	G	G	0	0	G	G	G	G	T	G	T	T	C	C	A	A	C	C	C	C	G	G	0	0	G	G	0	0	G	G	T	T	0	0	G	G	A	A	C	C	0	0	A	A	0	0	A	A	C	C	G	G	C	C	0	0	T	T	G	G	A	A	A	A	A	A	G	G	T	T	A	A	T	T	0	0	C	C	C	C	G	G	0	0	C	C	A	A	0	0	G	G	T	T	G	G	G	G	A	A	T	G	A	A	C	C	T	T	A	A	0	0	A	A	G	G	A	A	G	G	G	G	0	0	A	A	G	G	G	G	C	C	C	C	C	C	C	C	T	T	T	T	T	G	T	T	C	C	C	C	C	C	C	C	T	T	C	C	0	0	G	G	A	A	A	A	0	0	0	0	A	A	T	T	G	G	G	G	0	0	T	C	A	A	A	A	A	A	G	G	T	T	0	0	A	A	G	G	0	0	T	T	G	G	T	T	G	G	C	C	T	T	A	A	C	C	T	T	T	T	C	C	A	A	C	C	G	G	0	0	T	T	T	T	C	C	0	0	0	0	G	G	G	G	0	0	T	T	G	G	T	T	T	T	T	T	A	A	T	T	A	A	A	A	0	0	G	G	C	C	G	G	T	T	G	G	T	T	A	A	C	C	T	T	G	G	C	C	T	T	A	A	T	T	C	C	A	A	G	G	C	C	G	G	A	A	G	G	A	A	0	0	T	T	G	G	G	G	A	A	0	0	G	G	C	C	T	T	T	T	G	G	T	T	0	0	0	0	A	A	C	C	T	T	0	0	C	C	G	G	A	A	A	A	C	C	T	T	T	T	T	T	C	C	T	T	0	0	C	C	0	0	T	T	T	T	T	T	G	G	C	C	0	0	C	C	A	A	G	G	T	T	0	0	T	T	T	T	G	G	C	C	0	0	A	A	A	A	G	G	G	G	A	A	G	G	A	A	0	0	C	C	C	C	T	T	C	C	G	G	C	C	A	A	0	0	C	C	C	C	G	G	0	0	C	C	A	A	G	G	C	G	A	A	C	C	0	0	A	A	0	0	A	A	0	0	C	C	T	T	T	T	C	C	T	T	T	T	C	C	T	T	C	C	0	0	T	T	G	G	A	A	C	C	G	G	T	T	T	T	G	G	G	G	G	G	G	G	0	0	0	0	G	G	A	A	T	T	G	G	G	G	C	C	T	T	C	C	C	C	C	C	G	G	0	0	0	0	T	T	0	0	T	T	C	C	0	0	0	0	T	T	C	C	C	C	A	A	T	T	C	C	A	A	C	C	C	C	A	A	0	0	T	T	G	G	T	T	G	G	C	C	A	A	C	C	A	A	C	C	C	C	0	0	G	G	0	0	T	G	C	C	C	C	T	T	A	A	0	0	A	A	A	A	G	G	G	G	0	0	A	A	T	T	C	C	T	T	G	G	G	G	G	G	G	G	0	0	0	0	G	G	T	T	A	A	C	C	C	C	G	G	T	T	0	0	T	T	C	C	T	T	T	G	G	G	0	0	T	T	C	C	C	C	G	G	C	C	C	C	A	A	0	0	G	G	T	T	T	G	A	A	C	C	T	T	C	C	G	G	0	0	A	A	0	0	T	T	C	C	A	A	C	C	C	C	T	T	A	A	C	C	T	T	0	0	C	C	0	0	0	0	G	G	T	T	C	C	C	C	C	C	T	T	G	G	0	0	T	T	G	G	G	G	G	G	A	A	G	G	C	C	T	T	T	T	A	A	T	T	C	C	T	T	C	C	T	T	C	C	G	G	C	C	G	G	G	G	G	G	T	T	0	0	T	T	C	C	C	C	A	A	C	C	G	G	G	G	A	A	G	G	0	0	C	C	T	T	C	C	G	G	A	A	T	T	0	0	T	T	C	C	0	0	A	A	0	0	A	A	G	G	T	T	T	T	0	0	C	C	T	T	G	G	0	0	C	C	C	C	C	C	G	G	A	A	T	T	T	T	C	C	G	G	C	C	G	G	C	C	G	G	A	A	T	T	T	T	C	C	A	A	T	T	0	0	C	C	G	G	A	A	G	G	G	G	C	C	T	G	C	C	G	G	T	T	A	A	C	C	T	T	G	G	T	T	T	T	0	0	T	T	A	A	C	C	T	T	G	G	A	A	C	C	T	T	T	T	A	A	G	G	0	0	G	G	T	T	0	0	A	A	A	A	G	G	A	A	T	T	C	C	G	G	A	A	C	C	G	G	A	A	G	G	A	A	G	G	C	C	T	T	A	A	G	G	0	0	A	A	G	G	A	A	G	G	G	G	A	A	C	C	G	G	A	A	T	T	A	A	0	0	G	G	A	A	A	A	A	A	C	C	0	0	T	G	A	A	G	G	C	C	A	A	C	C	A	A	T	T	T	T	C	C	G	G	G	G	A	A	C	C	A	A	T	T	C	C	C	C	T	T	0	0	A	A	A	A	T	T	A	A	0	0	T	T	G	G	C	C	T	T	C	C	G	G	G	G	G	G	G	G	A	A	T	T	A	A	A	A	T	T	C	C	A	A	0	0	A	A	T	T	C	C	0	0	C	C	C	C	T	T	T	T	A	A	A	A	A	A	A	A	0	0	C	C	C	C	C	C	C	C	A	A	A	A	G	G	G	G	0	0	C	C	T	T	T	T	G	G	T	T	G	G	0	0	C	C	A	A	C	C	T	T	C	C	T	T	G	G	A	A	0	0	T	T	G	G	0	0	T	T	A	A	T	T	C	C	A	A	C	C	T	T	T	T	C	C	A	A	T	T	T	T	T	T	T	T	G	G	A	A	C	C	G	G	G	G	C	C	T	T	C	C	G	G	G	G	G	G	T	G	T	T	G	G	T	T	G	G	0	0	A	A	C	C	0	0	T	A	A	A	C	C	A	A	C	C	0	0	A	A	A	A	0	0	C	C	A	A	G	G	G	G	0	0	A	A	T	T	0	0	C	C	C	C	G	G	A	A	T	T	C	C	G	G	G	G	G	G	0	0	A	A	0	0	C	C	G	G	0	0	0	0	T	T	0	0	C	C	0	0	A	A	A	A	0	0	A	A	T	T	0	0	C	C	C	C	T	T	G	G	A	A	C	C	G	G	G	G	C	C	C	C	T	T	G	G	A	A	C	C	G	G	G	G	0	0	A	A	0	0	C	C	A	A	A	A	G	G	C	C	T	T	A	A	G	G	G	G	C	C	A	A	G	G	G	G	C	C	T	G	A	A	G	G	C	C	0	0	0	0	G	G	A	A	C	C	G	G	A	A	C	C	C	C	T	T	T	T	G	G	T	T	G	G	A	A	G	G	G	G	T	T	0	0	G	G	T	T	0	0	G	G	G	G	A	A	G	G	A	A	G	G	T	G	T	T	C	C	A	A	G	G	T	T	C	C	T	T	G	G	A	A	0	0	G	G	0	0	0	0	0	0	0	0	T	G	G	G	C	C	A	A	C	C	C	C	A	A	T	T	A	A	0	0	A	A	T	T	C	C	T	T	A	A	G	G	C	C	A	A	G	G	0	0	A	A	C	C	C	C	T	T	T	T	T	T	A	A	C	C	C	C	C	C	C	C	A	A	G	G	A	A	T	T	C	C	C	C	A	A	C	C	T	T	0	0	G	G	T	T	A	A	C	C	A	A	T	T	T	T	C	C	G	G	C	C	G	G	A	A	A	A	C	C	C	C	C	C	0	0	C	C	G	G	0	0	G	G	C	C	0	0	G	G	0	0	0	0	G	G	G	G	0	0	0	0	A	A	C	C	T	T	A	A	G	G	G	G	G	G	C	C	G	G	T	T	A	A	G	G	G	G	T	T	C	C	A	A	A	A	A	A	G	G	C	C	A	A	T	C	T	G	C	C	T	T	A	A	A	A	G	G	A	A	T	T	A	A	G	G	A	A	A	A	0	0	G	G	G	G	T	T	C	C	T	T	C	C	T	T	T	T	A	A	T	T	G	G	T	T	T	T	G	G	G	G	G	G	C	C	G	G	A	A	C	C	T	T	C	C	0	0	C	C	C	C	G	G	A	A	T	T	T	T	G	G	G	G	T	T	G	G	T	A	T	T	A	A	T	T	A	A	G	G	T	T	C	C	C	C	0	0	G	G	T	T	A	A	G	G	0	0	A	A	A	A	A	A	T	T	T	T	C	C	T	T	0	0	A	A	T	T	G	G	G	G	T	T	A	A	A	A	G	G	C	C	T	T	T	T	T	T	T	T	C	C	G	G	T	T	A	A	C	C	0	0	T	T	T	T	C	C	G	G	G	G	T	T	C	C	G	G	T	T	A	A	C	C	T	T	A	A	G	G	G	G	T	G	T	T	T	T	T	T	0	0	G	G	C	C	C	C	A	A	T	T	C	C	G	G	T	T	C	C	C	C	0	0	C	C	C	C	G	G	C	C	G	G	A	A	G	G	G	G	A	A	0	0	0	0	0	0	G	G	A	A	0	0	C	C	T	T	A	A	C	C	C	C	C	C	G	G	G	G	0	0	A	A	G	G	0	0	C	C	0	0	A	A	T	T	T	T	0	0	A	A	T	T	G	G	0	0	C	C	T	T	G	G	0	0	C	C	T	T	T	T	A	A	G	G	A	A	T	T	T	T	T	T	C	C	A	A	T	T	T	T	T	T	A	A	C	C	C	C	G	G	G	G	A	A	C	C	0	0	G	G	T	T	T	T	T	T	A	A	C	C	T	T	A	A	A	A	T	T	0	0	G	G	G	G	0	0	C	C	C	C	G	G	A	A	C	C	A	A	G	G	C	C	A	A	C	C	T	T	0	0	T	T	T	T	T	T	C	C	0	0	0	0	C	C	T	T	G	G	A	A	G	G	T	T	C	C	G	G	0	0	C	C	A	A	G	G	A	A	C	C	0	0	A	A	A	A	A	A	G	G	T	T	0	0	G	G	G	G	C	C	G	G	0	0	A	A	A	A	T	T	A	A	G	G	G	G	G	G	C	C	0	0	T	T	T	T	C	C	0	0	G	G	0	0	G	G	C	C	G	G	A	A	0	0	0	0	A	A	C	C	G	G	0	0	C	C	A	A	A	A	C	C	G	G	G	G	0	0	C	C	C	C	A	A	0	0	G	G	T	T	A	A	C	C	A	A	T	T	C	C	G	G	C	C	C	C	T	T	0	0	C	C	G	G	A	A	T	T	T	T	T	T	G	G	A	A	0	0	T	T	G	G	G	G	T	G	C	C	A	A	A	A	A	A	0	0	A	A	T	T	C	C	A	A	G	G	G	G	T	T	C	C	G	G	C	C	A	A	C	C	C	C	A	A	C	C	C	C	T	T	C	C	G	G	T	T	C	C	T	T	G	G	G	G	C	C	0	0	0	0	C	C	G	G	C	C	C	C	0	0	T	T	A	A	T	T	T	T	T	T	T	T	C	C	C	C	C	C	T	G	A	A	C	C	T	T	G	G	G	G	A	A	0	0	A	A	T	T	0	0	0	0	T	T	T	T	G	G	0	0	0	0	G	G	A	A	G	G	0	0	0	0	C	C	T	T	C	C	0	0	G	G	0	0	G	G	G	G	A	A	A	A	G	G	C	C	T	T	C	C	T	T	0	0	C	C	0	0	C	C	C	C	T	T	C	C	0	0	C	C	A	A	T	T	A	A	A	A	G	G	A	A	C	C	C	C	A	A	G	G	C	C	A	A	A	A	A	A	T	T	0	0	G	G	0	0	G	G	A	A	0	0	T	T	A	A	T	T	G	G	G	G	T	T	T	T	G	G	G	G	T	T	T	G	C	C	T	T	0	0	G	G	A	A	C	C	C	C	C	C	G	G	0	0	G	G	0	0	C	C	0	0	T	T	C	C	G	G	A	A	G	G	T	T	T	T	C	C	A	A	G	G	T	T	C	C	A	A	T	T	0	0	C	C	C	C	T	T	T	T	A	A	T	T	G	G	G	G	T	T	C	C	G	G	A	A	C	C	G	G	A	A	T	T	T	T	T	T	A	A	C	C	C	C	G	G	T	T	G	A	A	A	T	T	G	G	G	G	G	G	A	A	C	C	C	C	G	G	C	C	G	G	T	T	A	A	0	0	G	G	C	C	A	A	0	0	G	G	T	T	A	A	A	A	T	T	A	A	C	C	G	G	0	0	A	A	T	T	G	G	C	C	T	T	C	C	A	A	G	G	T	T	T	T	G	G	T	T	C	C	C	C	T	T	C	C	G	G	G	G	T	T	C	C	0	0	G	G	A	A	G	G	G	G	T	T	A	A	T	T	C	C	T	T	A	A	C	C	G	G	A	A	T	T	A	A	C	C	0	0	T	T	T	T	T	T	G	G	T	T	C	C	A	A	0	0	0	0	C	C	A	A	G	G	T	T	A	A	G	G	C	C	C	C	T	T	G	G	G	G	G	G	C	C	A	A	0	0	A	A	A	A	G	G	T	T	G	G	G	G	C	C	A	A	0	0	A	A	T	T	T	T	T	T	A	A	C	C	C	C	T	T	0	0	T	T	T	T	C	C	T	G	0	0	C	C	0	0	0	0	C	C	G	G	A	A	G	G	A	A	A	A	0	0	T	T	G	G	A	A	0	0	C	C	G	G	G	G	T	T	0	0	C	C	T	T	C	C	G	G	A	A	C	C	G	G	G	G	G	G	0	0	C	C	C	C	0	0	A	A	T	T	C	C	T	T	T	T	T	T	A	A	T	T	T	T	G	G	G	G	0	0	0	0	A	A	A	A	C	C	A	A	G	G	G	G	G	G	T	T	A	A	G	G	T	T	C	C	G	G	C	C	T	T	G	G	C	C	A	A	T	T	0	0	0	0	G	G	G	G	0	0	A	A	T	T	A	A	G	G	A	A	C	C	0	0	T	T	G	G	A	A	G	G	G	G	A	A	C	C	0	0	G	G	T	T	0	0	0	0	A	A	0	0	G	G	C	C	G	G	C	C	G	G	G	G	G	G	G	G	G	G	A	A	G	G	0	0	G	G	G	G	A	A	A	A	T	T	A	A	T	T	C	C	0	0	0	0	T	T	G	G	T	T	0	0	T	T	0	0	C	C	G	G	A	A	0	0	C	C	T	T	T	T	A	A	G	G	T	T	G	G	A	A	T	T	0	0	C	C	G	G	C	C	G	G	T	T	G	G	G	G	C	C	C	C	0	0	G	G	G	G	0	0	T	T	T	T	G	G	A	A	G	G	A	A	0	0	0	0	G	G	A	A	G	G	C	C	0	0	A	A	0	0	T	T	A	A	G	G	G	G	G	G	0	0	G	G	G	G	T	T	C	C	C	C	C	C	A	A	C	C	G	G	C	C	0	0	T	T	A	A	C	C	A	A	A	A	A	A	G	G	T	T	T	T	C	C	A	A	0	0	T	T	T	T	G	G	C	C	T	T	T	T	C	C	T	T	C	C	A	A	G	G	G	G	T	T	G	G	A	A	A	A	A	A	C	C	T	T	C	C	G	G	0	0	C	C	0	0	T	T	T	T	T	T	T	T	T	T	G	G	A	A	A	A	T	T	T	T	T	T	T	T	G	G	T	T	G	G	C	C	C	C	G	G	G	G	G	G	A	A	G	G	0	0	G	G	G	G	0	0	A	A	G	G	A	A	0	0	T	T	0	0	A	A	C	C	T	T	G	G	T	T	T	T	G	G	T	T	G	G	T	T	G	G	0	0	A	A	T	T	T	T	G	G	0	0	T	T	A	A	G	G	C	C	C	C	0	0	C	C	0	0	G	G	T	T	C	C	T	G	0	0	A	A	G	G	A	A	C	C	G	G	C	C	A	A	A	A	C	C	T	T	T	T	C	C	A	A	C	C	T	T	0	0	T	T	G	G	C	C	C	C	T	T	A	A	0	0	C	C	G	G	0	0	C	C	T	T	C	C	C	C	0	0	0	0	C	C	C	C	A	A	C	C	G	G	C	C	A	A	0	0	A	A	0	0	T	T	C	C	A	A	A	A	G	G	T	T	T	T	C	C	0	0	C	C	G	G	C	C	G	G	G	G	G	G	A	A	G	G	T	T	0	0	0	0	C	C	C	C	0	0	G	G	A	A	A	A	A	A	G	G	C	C	0	0	A	A	A	A	A	A	A	A	A	A	C	C	A	A	G	G	C	C	C	C	A	A	C	C	G	G	C	C	C	C	G	G	0	0	A	A	T	T	T	T	C	C	C	C	C	C	C	C	G	G	G	G	G	G	A	A	T	T	C	C	A	A	C	C	C	C	C	C	G	G	0	0	G	G	G	G	T	T	A	A	G	G	A	A	G	G	C	C	T	T	T	T	A	A	C	C	G	G	C	C	T	T	A	A	A	A	0	0	0	0	G	G	G	G	T	T	C	C	T	T	T	T	T	T	G	G	C	C	A	A	G	G	G	G	0	0	A	A	G	G	C	C	A	A	T	T	G	G	A	A	T	T	C	C	0	0	G	G	C	C	C	C	T	T	0	0	G	G	C	C	C	C	C	C	C	C	A	A	G	G	A	A	G	G	G	G	G	G	G	G	G	G	T	T	T	T	A	A	C	C	G	G	C	C	0	0	0	0	T	T	0	0	T	T	T	T	0	0	0	0	T	T	0	0	A	A	0	0	0	0	G	G	T	T	C	C	C	C	C	C	T	T	A	A	T	T	G	G	A	A	C	C	C	C	C	C	0	0	C	C	G	G	A	A	C	C	T	T	C	C	0	0	T	T	A	A	A	A	T	T	0	0	T	T	C	C	T	T	T	T	G	G	G	G	T	T	T	T	T	T	G	G	T	T	G	G	C	C	T	T	C	C	G	G	0	0	T	T	A	A	G	G	C	C	G	G	0	0	A	A	T	T	T	T	C	C	G	G	0	0	A	A	G	G	T	T	A	A	A	A	T	T	A	A	A	A	T	T	G	G	G	G	0	0	C	C	0	0	A	A	A	A	C	C	C	C	T	T	G	G	A	A	C	C	C	C	C	C	G	G	T	T	0	0	T	T	A	A	T	T	G	G	A	A	G	G	G	G	A	A	G	G	A	A	T	T	G	G	A	A	A	A	C	C	A	A	T	T	C	C	0	0	0	0	A	A	C	C	0	0	T	T	C	C	A	A	T	T	A	A	T	T	0	0	T	T	T	T	T	T	A	A	0	0	C	C	G	G	A	A	G	G	T	T	C	C	C	C	G	G	T	T	C	C	A	A	C	C	T	T	G	G	T	T	T	T	0	0	C	C	A	A	C	C	T	G	T	T	T	T	0	0	A	A	A	A	G	G	C	C	T	T	A	A	0	0	C	C	T	T	G	G	G	G	C	C	A	A	A	A	G	G	T	T	T	T	A	A	C	C	A	A	T	T	0	0	C	C	G	G	A	A	C	C	A	A	0	0	T	T	A	A	T	T	A	A	T	T	0	0	0	0	G	G	G	G	C	C	A	A	G	G	T	T	G	G	C	C	G	G	G	G	G	G	C	C	C	C	G	G	A	A	A	A	T	T	C	C	0	0	T	T	T	T	G	G	G	G	T	T	T	T	G	G	A	A	0	0	0	0	T	G	T	T	T	T	C	C	G	G	0	0	T	T	C	C	A	A	C	C	C	C	A	A	C	C	G	G	A	A	C	C	A	A	C	C	A	A	0	0	C	C	G	G	G	G	0	0	T	T	A	A	C	C	C	C	T	G	A	A	G	G	T	T	T	T	A	A	C	C	G	G	0	0	T	T	C	C	0	0	A	A	0	0	A	A	T	T	T	G	C	C	C	C	A	A	C	C	A	A	0	0	T	T	T	T	T	T	C	C	A	A	G	G	A	A	G	G	0	0	A	A	A	A	T	T	0	0	A	A	0	0	G	G	T	T	T	T	T	T	C	C	G	G	C	C	0	0	G	G	0	0	C	C	C	C	G	G	C	C	0	0	T	T	A	A	0	0	0	0	T	T	C	C	T	T	G	G	A	A	A	A	T	T	A	A	C	C	G	G	A	A	A	A	A	A	C	C	G	G	T	T	T	T	C	C	0	0	0	0	T	T	G	G	C	C	T	T	G	G	0	0	G	G	A	A	A	A	0	0	C	C	C	C	T	T	G	G	G	G	T	T	C	C	C	C	C	C	T	T	0	0	G	G	G	G	C	C	C	C	0	0	G	G	C	C	A	A	A	A	A	A	A	A	C	C	C	C	G	G	G	G	C	C	0	0	G	G	A	A	C	C	A	A	A	A	C	C	C	C	A	A	0	0	C	C	A	A	A	A	A	A	G	G	A	A	T	G	0	0	A	A	T	T	T	T	T	T	A	A	T	T	A	A	T	T	G	G	A	A	A	A	A	A	0	0	A	A	T	T	T	T	A	A	G	G	A	A	0	0	G	G	0	0	T	T	0	0	A	A	G	G	0	0	G	G	G	G	G	G	T	T	T	T	G	G	G	G	C	C	A	A	C	C	T	T	0	0	A	A	C	C	C	C	T	T	0	0	A	A	G	G	T	T	C	C	G	G	A	A	C	C	T	T	A	A	T	T	T	T	A	A	C	C	A	A	T	T	C	C	C	C	C	C	T	T	C	C	C	C	A	A	A	A	C	C	0	0	G	G	A	A	A	A	A	A	0	0	C	C	C	C	0	0	A	A	0	0	0	0	C	C	T	T	C	C	T	T	A	A	T	T	0	0	0	0	T	T	C	C	G	G	G	G
C95NTANXX	IPs622:C95NTANXX:1:250590942	-9	-9	-9	-9	G	G	G	G	C	C	A	A	C	C	G	G	C	C	T	T	C	C	G	G	0	0	C	C	A	A	A	A	G	G	G	G	G	G	A	A	T	T	A	A	A	A	0	0	A	A	G	G	0	0	A	A	C	C	C	C	A	A	A	A	T	T	C	C	A	A	G	G	C	C	A	A	A	A	C	C	A	A	T	T	G	G	0	0	G	G	A	A	G	G	A	A	C	C	0	0	A	A	G	G	C	C	C	C	C	C	G	G	G	G	C	C	G	G	C	C	T	T	G	G	A	A	A	A	0	0	G	G	C	C	T	T	A	A	A	A	T	T	C	C	T	T	T	T	T	T	T	T	A	A	A	A	A	A	A	A	G	G	A	A	A	A	0	0	C	C	G	G	G	G	C	C	C	C	0	0	G	G	T	T	G	G	T	T	T	T	G	G	0	0	T	T	C	C	0	0	C	C	A	A	T	T	0	0	A	A	T	T	G	G	A	A	T	T	A	A	T	G	T	T	A	A	G	G	T	C	G	G	C	C	A	A	G	G	C	C	A	A	T	T	G	G	0	0	T	T	G	G	C	C	C	C	T	T	A	A	C	C	T	T	A	A	A	A	C	C	A	A	G	G	G	G	G	G	G	G	G	G	G	G	T	T	A	A	T	T	G	G	T	T	G	G	G	G	A	A	G	G	0	0	T	T	T	T	C	C	A	A	G	G	C	C	T	C	T	T	C	C	A	A	C	C	C	C	0	0	A	A	G	G	C	C	T	T	C	C	T	T	C	C	G	A	C	C	G	G	T	T	T	T	0	0	T	T	A	A	C	C	G	G	C	C	A	A	T	T	A	A	G	G	A	A	C	C	0	0	T	T	A	A	T	T	C	C	T	T	G	G	C	C	T	T	G	G	A	A	0	0	A	A	A	A	G	G	A	A	G	G	0	0	C	C	G	G	0	0	G	G	T	G	G	G	A	A	T	T	A	A	T	T	T	T	T	T	0	0	G	G	G	G	T	T	T	T	T	T	A	A	G	G	C	C	T	T	G	G	C	C	A	A	T	T	A	A	T	T	0	0	G	G	A	A	T	T	A	A	A	A	T	T	T	T	T	T	T	T	C	C	C	C	G	G	T	T	C	C	C	C	C	C	G	G	G	G	0	0	G	G	A	A	T	T	T	T	G	G	A	A	T	T	A	A	A	A	T	T	G	G	A	A	C	C	C	C	A	A	G	G	G	G	0	0	T	G	C	C	0	0	T	T	0	0	C	C	A	A	A	A	0	0	C	C	T	G	A	A	0	0	C	C	G	G	G	G	C	C	T	T	A	A	A	A	A	A	A	A	C	C	T	C	C	C	0	0	C	C	C	C	A	A	A	A	A	A	0	0	T	T	0	0	T	T	C	C	T	T	T	T	G	G	T	T	A	A	A	A	T	T	T	T	A	A	A	A	G	G	A	A	C	C	C	C	T	T	T	T	G	G	0	0	0	0	G	G	A	A	G	G	T	T	G	G	T	T	C	C	A	A	T	T	G	G	C	C	G	G	T	T	T	T	G	G	T	T	C	C	A	A	G	G	G	G	T	T	G	G	G	G	C	C	C	C	T	T	C	C	A	A	T	T	C	C	C	C	C	C	0	0	T	G	T	T	T	T	G	G	T	T	T	T	C	C	C	C	G	G	G	G	A	A	G	G	G	G	G	G	C	C	C	C	C	C	G	G	0	0	0	0	A	A	C	C	G	G	T	T	G	G	A	A	G	G	0	0	G	G	C	C	G	G	C	C	G	G	A	A	0	0	0	0	C	C	T	T	0	0	C	C	T	T	T	T	T	T	A	A	C	C	C	C	T	T	A	A	T	T	T	T	G	G	A	A	G	G	A	A	0	0	G	G	C	C	C	C	T	T	C	C	G	G	0	0	T	T	C	C	0	0	C	C	C	C	0	0	T	G	0	0	T	T	A	A	A	A	G	G	T	T	T	T	T	T	A	A	A	A	T	T	T	T	C	C	C	C	T	T	G	G	A	A	T	T	G	G	A	A	C	C	G	G	G	G	T	T	G	G	T	T	G	G	A	A	A	A	C	C	G	G	0	0	T	T	A	A	T	T	C	C	T	T	A	A	A	A	C	C	G	G	T	T	0	0	T	T	C	C	C	C	T	T	G	G	C	C	A	A	G	G	G	G	T	T	A	A	T	T	T	T	A	A	T	T	0	0	C	C	C	C	0	0	C	C	T	T	T	T	T	T	0	0	G	G	T	T	C	C	A	A	0	0	C	C	C	C	T	T	T	T	C	C	T	T	0	0	C	C	G	G	G	G	C	C	T	T	0	0	C	C	G	G	A	A	0	0	C	C	C	C	0	0	T	T	C	C	A	A	C	C	G	G	0	0	A	A	A	A	C	C	A	A	A	A	T	T	C	C	T	T	G	G	T	T	C	C	T	T	G	G	C	C	A	A	T	T	T	T	T	T	G	G	A	A	C	C	G	G	T	T	C	C	G	G	G	G	T	T	T	T	A	A	G	G	C	C	T	T	T	T	A	A	0	0	0	0	T	T	A	A	C	C	G	G	T	T	G	G	T	G	A	A	C	C	G	G	T	T	A	A	0	0	T	G	T	T	T	T	A	A	G	G	G	G	G	G	0	0	T	T	C	C	G	G	G	G	T	T	G	G	0	0	A	A	0	0	G	G	0	0	A	A	0	0	A	A	C	C	A	A	C	C	A	A	0	0	0	0	G	G	C	C	A	A	T	T	T	T	G	G	0	0	G	G	T	T	G	G	T	T	0	0	G	G	A	A	T	T	T	T	C	C	T	T	T	G	G	G	C	C	C	C	A	A	C	C	G	G	G	G	G	G	C	C	T	T	A	A	C	C	T	G	A	A	C	C	G	G	C	C	T	T	A	A	G	G	T	T	0	0	T	T	A	A	C	C	T	T	C	C	T	T	G	G	0	0	C	C	A	A	G	G	G	G	A	A	A	A	G	G	T	T	C	C	T	T	G	G	T	T	T	T	G	G	C	C	G	G	C	C	A	A	C	C	0	0	T	T	A	A	T	T	G	G	T	T	0	0	G	G	T	T	T	T	G	G	T	T	T	T	T	T	C	C	G	G	0	0	T	T	T	G	A	A	G	G	0	0	T	T	C	C	T	T	T	T	T	T	A	A	T	T	T	G	G	G	A	A	G	G	G	G	A	A	A	A	G	G	T	T	C	C	0	0	0	0	G	G	0	0	G	G	T	T	T	T	T	T	C	C	T	T	T	T	G	G	A	A	A	A	T	T	G	G	A	A	A	A	0	0	A	A	C	C	A	A	0	0	A	A	C	C	C	C	0	0	C	C	T	T	C	C	A	A	G	G	T	T	T	T	C	C	A	A	T	T	A	A	A	A	0	0	G	G	T	T	A	A	A	A	G	G	A	A	C	C	T	T	A	A	A	A	A	A	C	C	C	C	T	T	T	T	G	G	T	T	T	T	0	0	A	A	G	G	T	T	A	A	C	C	G	G	A	A	C	C	A	A	T	T	T	T	G	G	G	G	0	0	C	C	C	C	A	A	A	A	A	A	A	A	C	C	G	G	C	C	A	A	A	A	G	G	C	C	C	C	A	A	G	G	G	G	G	G	0	0	T	T	T	T	A	A	T	T	G	G	C	C	G	G	G	G	A	A	T	T	T	T	T	T	G	G	T	T	G	G	A	A	A	A	A	A	A	A	T	T	T	T	G	G	0	0	T	G	G	G	G	G	0	0	G	G	T	T	0	0	T	T	G	G	C	C	T	T	T	T	T	T	C	C	G	G	C	C	T	T	C	C	0	0	G	G	G	G	G	G	C	C	A	A	A	A	G	G	0	0	T	T	G	G	T	T	G	G	T	T	T	T	T	T	T	T	T	T	C	C	0	0	G	G	G	G	0	0	G	G	0	0	T	G	T	T	A	A	T	T	G	G	C	C	C	C	C	C	G	G	T	T	G	G	C	C	A	A	0	0	G	G	A	A	T	T	A	A	C	C	T	T	T	T	C	C	C	C	C	C	C	C	G	G	C	C	T	T	0	0	A	A	A	A	G	G	G	G	G	G	T	T	A	A	A	A	C	C	G	G	A	A	T	T	G	G	C	C	0	0	0	0	T	T	G	G	0	0	C	C	C	C	C	C	T	T	C	C	C	C	G	G	A	A	T	T	A	A	T	T	T	T	T	T	T	T	C	C	G	G	G	G	T	T	T	T	0	0	T	T	C	C	T	T	G	G	T	T	T	T	G	G	G	G	T	T	0	0	A	A	G	G	C	C	T	T	T	T	G	G	G	G	C	C	G	G	T	T	C	C	C	C	0	0	C	C	T	T	C	C	A	A	0	0	G	G	G	G	A	A	0	0	C	C	A	A	C	C	G	G	A	A	C	C	G	G	A	A	C	C	T	G	A	A	T	T	T	T	C	C	T	T	T	T	T	A	A	A	G	G	G	G	G	G	A	A	G	G	C	C	C	C	T	T	T	T	C	C	A	A	T	T	G	G	0	0	C	C	G	G	G	G	T	T	T	T	G	G	T	T	T	T	C	C	T	T	C	C	A	A	G	G	C	C	T	T	A	A	G	G	G	G	G	G	0	0	0	0	C	C	T	C	G	G	C	C	C	C	G	G	T	T	A	A	A	A	0	0	A	A	T	T	G	G	T	T	A	A	C	C	A	A	G	G	G	G	A	A	T	T	T	T	T	T	A	A	T	T	0	0	C	C	A	A	G	G	G	G	T	T	T	T	G	G	0	0	A	A	G	G	C	C	T	T	0	0	G	G	C	C	T	T	A	A	T	T	T	G	A	A	A	A	A	A	G	G	A	A	T	T	T	T	T	T	T	T	C	C	A	A	T	T	C	C	C	C	A	A	C	C	A	A	C	C	A	A	G	G	T	T	A	A	0	0	A	A	C	C	C	C	A	A	T	T	C	C	C	C	T	T	G	G	C	C	C	C	C	C	G	G	A	A	G	G	G	G	T	G	T	T	0	0	A	A	C	C	C	C	G	G	A	A	G	G	C	C	A	A	T	T	T	T	G	G	G	G	0	0	C	C	A	A	0	0	A	A	C	C	G	G	C	C	C	C	T	T	G	G	A	A	A	A	A	A	G	G	T	T	A	A	T	T	0	0	0	0	C	C	G	G	0	0	C	C	C	C	T	G	G	G	T	T	G	G	0	0	A	A	T	T	A	A	C	C	C	C	A	A	0	0	A	A	G	G	A	A	G	G	G	G	C	C	A	A	0	0	C	C	C	C	C	C	C	C	C	C	T	T	G	G	T	T	T	T	C	C	T	T	C	C	T	T	T	T	0	0	C	C	G	G	A	A	A	A	T	T	T	G	0	0	T	C	G	G	0	0	A	A	C	C	T	T	A	A	A	A	0	0	T	T	T	T	A	A	G	G	G	G	T	T	G	G	0	0	G	G	C	C	T	T	A	A	C	C	T	T	T	T	C	C	A	A	C	C	G	G	C	C	T	T	T	T	C	C	C	C	A	A	G	G	G	G	T	T	T	T	G	G	T	T	C	C	T	T	A	A	T	T	A	A	A	A	C	C	T	T	C	C	G	G	T	T	G	G	0	0	A	A	G	G	T	T	G	G	C	C	0	0	A	A	T	T	C	C	C	C	G	G	C	C	A	A	A	A	A	A	0	0	T	T	T	T	G	G	G	G	A	A	A	A	G	G	C	C	T	T	T	T	A	A	T	T	C	C	G	G	T	T	C	C	T	T	0	0	C	C	G	G	A	A	A	A	C	C	G	G	T	T	T	T	C	C	T	T	T	T	C	C	0	0	T	T	C	C	T	T	G	G	C	C	0	0	C	C	A	A	G	G	T	T	A	A	T	T	T	T	G	G	T	T	A	A	0	0	A	A	G	G	G	G	G	A	G	G	A	A	T	T	T	T	C	C	T	T	C	C	G	G	C	C	A	A	0	0	C	C	A	A	G	G	G	G	A	A	A	A	G	G	0	0	A	A	0	0	A	A	A	A	G	G	A	A	C	C	C	C	T	G	T	T	C	C	T	T	0	0	C	C	C	C	C	C	0	0	T	T	G	G	A	A	C	C	G	G	T	T	T	T	G	G	G	G	T	G	G	G	T	T	0	0	G	G	A	A	T	T	G	G	G	G	C	C	T	T	C	C	C	C	0	0	C	C	C	C	C	C	T	T	A	A	T	T	C	C	0	0	0	0	T	T	C	C	C	C	A	A	T	T	C	C	T	T	C	C	C	C	A	A	G	G	T	T	G	G	0	0	G	G	C	C	A	A	C	C	A	A	T	T	C	C	G	G	A	A	T	T	T	T	C	C	C	C	T	T	A	A	T	T	A	A	A	A	G	G	G	G	G	A	A	A	T	T	C	C	T	T	G	G	G	G	G	G	G	G	0	0	G	G	G	G	T	T	A	A	C	C	T	T	0	0	T	T	T	T	T	T	C	C	T	T	T	T	G	G	0	0	A	A	C	C	C	C	T	T	C	C	0	0	A	A	0	0	G	G	T	T	T	T	A	A	T	T	C	C	C	C	G	G	0	0	G	A	0	0	A	A	A	A	A	A	T	T	C	C	T	T	A	A	C	C	T	T	T	T	C	C	T	T	G	G	G	G	0	0	C	C	0	0	C	C	T	T	G	G	A	A	T	T	G	G	G	G	G	G	A	A	G	G	C	C	T	T	T	T	A	A	T	T	C	C	T	T	G	G	T	T	C	C	G	G	C	C	G	G	G	G	G	G	T	T	0	0	T	G	A	A	G	G	A	A	C	C	G	G	G	G	0	0	G	G	C	C	T	T	T	T	C	C	G	G	A	A	0	0	0	0	T	T	C	C	0	0	A	A	G	G	A	A	G	G	T	T	T	T	C	C	C	C	C	C	G	G	T	T	T	T	C	C	C	C	G	G	A	A	T	T	C	C	C	C	T	T	C	C	A	A	C	C	G	G	A	A	T	T	T	T	C	C	A	A	0	0	0	0	C	C	G	G	A	A	G	G	G	G	C	C	T	T	C	C	G	G	T	T	A	A	C	C	0	0	G	G	C	C	T	T	G	G	C	C	A	A	C	C	T	T	A	A	A	A	C	C	T	T	T	T	A	A	G	G	0	0	G	G	T	T	A	A	A	A	A	A	A	A	A	A	T	T	C	C	G	G	A	A	C	C	A	A	A	A	G	G	A	A	G	G	C	C	T	T	A	A	G	G	0	0	C	C	G	G	A	A	A	A	G	G	G	A	C	C	G	G	A	A	T	T	A	A	0	0	G	G	G	G	A	A	A	A	C	C	C	A	T	T	A	A	G	G	C	C	G	G	C	C	G	G	T	T	T	T	C	C	G	G	G	G	A	A	0	0	A	A	T	T	C	C	C	C	T	T	T	T	A	A	A	A	T	T	A	A	C	C	T	T	G	G	C	C	T	T	C	C	G	G	G	G	G	G	G	G	A	A	T	T	G	G	A	A	G	G	C	C	A	A	0	0	C	C	T	T	0	0	G	G	T	T	C	C	T	T	0	0	A	A	A	A	C	C	A	A	G	G	C	C	C	C	C	C	G	G	0	0	0	0	G	G	G	G	G	G	C	C	C	C	T	T	G	G	T	T	G	G	T	T	T	T	A	A	C	C	T	T	C	C	T	T	G	G	A	A	T	T	0	0	T	G	A	A	T	T	A	A	G	G	C	C	A	A	0	0	C	C	T	T	C	C	A	A	T	T	T	T	T	T	T	T	G	G	A	A	C	C	G	G	G	G	C	C	T	T	C	C	A	A	G	G	G	G	T	T	T	T	A	A	G	G	G	G	C	C	A	A	C	C	A	A	T	T	G	G	C	C	A	A	C	C	0	0	A	A	A	A	G	G	T	T	G	G	G	G	C	C	A	A	A	A	T	G	C	C	C	C	C	C	T	T	A	A	T	T	C	C	0	0	G	G	G	G	T	T	A	A	0	0	C	C	G	G	T	T	G	G	T	T	T	T	C	C	T	T	0	0	A	A	C	C	C	C	C	C	A	A	C	C	C	C	T	T	G	G	A	A	C	C	G	G	G	G	C	C	T	T	T	T	G	G	A	A	C	C	G	G	G	G	C	C	A	A	A	A	C	C	A	A	A	A	G	G	T	T	T	T	A	A	A	A	G	G	0	0	A	A	G	G	G	G	C	C	T	T	C	C	G	G	A	A	0	0	0	0	G	G	A	A	T	T	A	A	A	A	C	C	T	T	T	T	C	C	G	G	T	T	G	G	A	A	G	G	0	0	T	T	T	T	G	G	T	T	T	T	C	C	G	G	A	A	G	G	A	A	G	G	T	T	T	T	C	C	G	G	G	G	T	T	C	C	T	T	G	G	A	A	C	C	0	0	C	C	0	0	G	G	T	T	T	T	G	G	C	C	A	A	C	C	C	C	0	0	T	T	A	A	G	G	A	A	T	T	C	C	T	T	A	A	G	G	C	C	A	A	G	G	T	T	A	A	C	C	T	T	T	T	T	T	T	T	G	G	C	C	C	C	C	C	C	C	A	A	A	A	G	G	T	T	C	C	C	C	A	A	T	T	T	T	A	A	G	G	T	T	0	0	C	C	G	G	T	T	C	C	C	C	A	A	C	C	A	A	A	A	A	A	C	C	T	T	T	C	T	G	C	C	G	G	A	A	G	G	C	C	A	A	G	G	T	T	T	T	G	G	G	G	C	C	C	C	A	A	C	C	T	T	A	A	G	G	G	G	G	G	C	C	A	A	T	T	A	A	G	G	G	G	T	T	T	T	A	A	A	A	A	A	G	G	C	C	A	A	C	C	0	0	C	C	T	T	0	0	G	G	G	G	G	G	T	G	A	A	G	G	G	G	A	A	0	0	G	G	0	0	T	T	C	C	T	T	C	C	T	T	T	T	G	G	T	T	G	G	T	T	C	C	G	G	G	G	G	G	C	C	T	T	A	A	C	C	T	T	T	T	C	C	C	C	C	C	G	G	G	G	T	T	T	T	G	G	G	G	T	T	G	G	0	0	T	T	A	A	T	T	A	A	G	G	T	T	C	C	C	C	T	T	0	0	C	C	0	0	G	G	C	C	A	A	A	A	T	T	T	T	T	T	C	C	T	T	0	0	A	A	T	G	G	G	G	G	T	T	A	A	0	0	G	G	C	C	T	T	T	T	T	T	T	T	C	C	G	G	0	0	A	A	C	C	C	C	T	T	T	T	C	C	G	G	G	G	T	T	A	A	G	G	T	T	A	A	0	0	T	T	A	A	G	G	G	G	T	T	T	T	T	T	T	T	0	0	T	T	C	C	C	C	A	A	T	T	C	C	A	A	G	G	C	C	C	C	G	G	T	T	T	T	0	0	C	C	G	G	A	A	G	G	G	G	A	A	C	C	A	A	T	T	G	G	A	A	C	C	C	C	T	T	0	0	T	C	T	T	C	C	A	A	G	G	C	C	T	T	G	G	T	T	C	C	A	A	C	C	T	T	T	T	C	C	A	A	T	T	G	G	T	T	C	C	T	T	G	G	0	0	C	C	T	T	T	T	A	A	G	G	A	A	G	G	T	T	T	T	0	0	A	A	A	A	T	T	T	T	0	0	C	C	C	C	G	G	C	C	G	G	0	0	G	G	G	G	0	0	C	C	0	0	A	A	C	C	T	T	G	G	A	A	0	0	G	G	G	G	G	G	0	0	C	C	C	C	G	G	A	A	C	C	A	A	A	A	C	C	A	A	C	C	T	T	G	G	T	T	T	T	T	T	C	C	A	A	C	C	C	C	T	T	G	G	A	A	G	G	T	T	T	T	G	G	T	T	0	0	0	0	G	G	0	0	G	G	T	T	A	A	G	G	G	G	A	A	T	T	T	T	G	G	G	G	C	C	G	G	0	0	A	A	G	G	T	T	A	A	G	G	G	G	G	G	T	T	G	G	T	T	T	A	C	C	G	G	G	A	A	A	T	G	C	C	G	G	A	A	T	T	G	A	A	A	C	C	A	A	G	G	C	C	0	0	A	A	C	C	G	G	G	G	G	G	C	C	C	C	A	A	G	G	G	G	T	T	A	A	C	C	A	A	0	0	C	C	G	G	C	C	C	C	0	0	C	C	C	C	G	G	A	A	T	T	T	T	T	T	G	G	A	A	C	C	C	C	G	G	G	G	T	T	C	C	A	A	T	T	A	A	C	C	0	0	T	T	C	C	0	0	C	C	G	G	T	T	G	G	0	0	C	C	A	A	C	C	C	C	A	A	C	C	C	C	G	G	A	A	G	G	T	G	C	C	0	0	G	G	0	0	T	T	T	G	A	A	C	C	G	G	C	C	C	C	0	0	T	T	G	G	T	T	T	T	T	T	T	T	C	C	C	C	C	C	0	0	A	A	C	C	T	T	G	G	G	G	G	G	T	G	A	A	T	T	C	C	0	0	T	T	T	T	G	G	T	T	G	G	G	G	A	A	0	0	C	C	C	C	T	T	T	T	C	C	C	C	A	A	A	A	G	G	G	G	A	A	A	A	G	G	C	C	T	T	C	C	T	T	G	A	C	C	T	T	C	G	C	C	T	T	C	C	0	0	C	C	A	A	T	T	0	0	A	A	G	G	A	A	C	C	C	C	A	A	G	G	C	C	A	A	C	C	A	A	T	T	T	T	G	G	0	0	G	G	A	A	C	C	T	T	C	C	T	T	G	G	A	A	T	T	T	T	A	A	A	A	T	T	T	T	C	C	T	T	T	T	G	G	A	A	0	0	0	0	C	C	C	C	G	G	G	G	A	A	C	C	T	T	T	T	C	C	G	G	A	A	G	G	A	A	T	T	0	0	A	A	G	G	T	T	0	0	G	G	T	T	0	0	C	C	C	C	T	T	A	A	A	A	0	0	G	G	G	G	T	T	C	C	G	G	A	A	C	C	G	G	A	A	T	T	T	T	T	T	A	A	C	C	C	C	G	G	T	T	G	A	A	A	T	T	G	G	G	G	G	G	A	A	C	C	C	C	G	G	C	C	G	G	T	T	A	A	T	T	G	G	C	C	A	A	C	C	0	0	T	T	A	A	A	A	C	C	G	G	C	C	G	G	C	C	C	C	T	T	A	A	C	C	T	T	C	C	A	A	G	G	A	A	T	T	0	0	T	T	C	C	C	C	T	C	C	C	G	G	C	C	T	T	C	C	G	G	A	A	A	A	G	G	G	G	T	T	A	A	T	T	0	0	C	C	A	A	C	C	T	T	T	T	T	T	G	G	C	C	T	T	T	T	T	T	T	T	G	G	T	T	C	C	A	A	0	0	0	0	C	C	A	A	G	G	T	T	A	A	G	G	C	C	C	C	T	T	G	G	G	G	G	G	C	C	A	A	0	0	0	0	A	A	G	G	C	C	G	G	G	G	C	C	A	A	G	G	A	A	C	C	G	G	T	T	A	A	C	C	C	C	T	T	T	T	T	T	T	T	C	A	T	T	G	G	0	0	0	0	T	T	0	0	G	G	A	A	T	T	A	A	A	A	C	C	T	T	G	G	A	A	A	A	C	C	T	T	G	G	T	T	T	T	T	T	T	T	C	C	G	G	A	A	G	G	T	T	G	G	G	G	T	T	C	C	C	C	G	G	A	A	T	T	T	T	0	0	T	T	T	T	A	A	T	T	T	T	G	G	A	A	C	C	T	A	A	A	A	A	C	C	A	A	A	A	G	G	G	G	0	0	A	A	G	G	T	T	C	C	G	G	T	T	A	A	G	G	C	C	A	A	T	T	0	0	G	G	G	G	A	A	T	T	A	A	T	T	A	A	G	G	A	A	C	C	A	A	T	T	G	G	A	A	G	G	G	G	A	A	A	A	0	0	G	G	T	T	0	0	T	T	A	A	0	0	0	0	C	C	G	G	C	C	G	G	G	G	G	G	G	G	G	G	A	A	G	G	0	0	G	G	G	G	A	A	A	A	T	T	A	A	T	T	0	0	T	T	0	0	T	T	G	G	T	T	T	T	T	T	T	T	C	C	G	G	A	A	G	G	C	C	0	0	T	T	A	A	G	G	T	T	G	G	G	A	T	T	T	C	C	C	A	A	T	T	G	G	T	T	G	G	G	G	C	C	C	C	C	C	G	G	G	G	G	G	T	T	T	T	G	G	A	A	G	G	G	G	A	A	G	G	G	G	A	A	A	A	C	C	0	0	G	G	G	G	T	T	A	A	0	0	C	C	G	G	A	A	G	G	A	A	T	T	G	G	C	C	T	T	A	A	C	C	G	G	C	C	T	T	T	T	C	C	C	C	A	A	G	G	A	A	G	G	T	T	A	A	C	C	C	C	T	T	T	T	T	T	G	G	0	0	T	T	T	T	C	C	T	T	C	C	G	G	G	G	T	G	T	T	G	G	A	A	A	A	A	A	C	C	T	T	C	C	G	G	C	C	A	A	A	A	T	T	T	T	T	T	T	T	T	T	G	G	A	A	A	A	T	T	T	T	C	C	T	T	T	T	T	T	G	G	A	A	C	C	G	G	A	A	A	A	A	A	G	G	A	A	G	G	0	0	0	0	A	A	G	G	A	A	G	G	T	T	0	0	A	A	0	0	T	T	T	T	T	T	T	T	G	G	T	T	G	G	T	T	G	G	C	C	G	G	T	T	T	T	G	G	C	C	G	G	A	A	G	G	T	T	C	C	C	C	C	C	C	C	G	G	C	C	C	C	T	T	A	A	G	G	G	G	A	A	C	C	G	G	C	C	A	A	A	A	C	C	T	T	T	T	C	C	A	A	0	0	T	T	G	G	T	T	A	A	C	C	C	C	0	0	A	A	C	C	C	C	G	G	T	T	C	C	T	T	C	C	C	C	T	T	A	A	C	C	T	T	A	A	C	C	G	G	C	C	A	A	0	0	A	A	G	G	C	C	T	T	A	A	C	A	A	A	C	C	T	T	T	T	C	C	C	C	G	G	C	C	G	G	G	G	G	G	A	A	G	G	C	C	T	G	T	T	C	C	C	C	G	G	G	A	A	A	A	A	A	A	G	G	C	C	A	A	A	A	G	G	A	A	A	A	A	A	C	C	A	A	G	G	T	T	C	C	A	A	C	C	G	G	C	C	C	C	G	G	C	C	A	A	T	T	T	T	C	C	T	T	C	C	C	C	G	G	G	G	G	G	G	G	T	T	0	0	G	G	C	C	C	C	C	C	G	G	0	0	A	A	G	G	C	C	A	A	G	G	A	A	G	G	C	C	T	T	T	T	A	A	C	C	G	G	0	0	T	T	A	A	A	A	C	C	G	G	G	G	G	G	T	T	C	C	T	T	T	T	T	T	G	G	G	G	G	G	A	A	G	G	G	G	A	A	A	A	C	C	A	A	T	T	G	G	A	A	T	T	C	C	0	0	G	G	T	T	0	0	T	T	A	A	G	G	G	G	C	C	C	C	C	C	A	A	0	0	A	A	G	G	G	G	A	A	G	G	G	G	C	C	C	C	A	A	T	T	G	G	C	C	0	0	C	C	0	0	C	C	C	C	T	T	0	0	0	0	T	T	0	0	A	A	G	G	0	0	G	G	T	T	C	C	C	C	C	C	T	T	A	A	T	T	G	G	0	0	T	T	C	C	C	C	C	C	C	C	G	G	A	A	C	C	T	T	T	T	A	A	T	G	G	G	A	A	T	T	T	T	C	C	C	C	0	0	T	T	G	G	G	G	G	G	T	T	T	G	G	G	T	T	G	G	C	C	T	T	C	C	A	A	0	0	T	T	A	A	G	G	0	0	G	A	T	T	A	A	T	T	T	T	C	C	G	G	G	G	A	A	G	G	T	T	A	A	A	A	T	T	A	A	A	A	T	T	G	G	A	A	G	G	C	C	G	G	A	A	A	A	C	C	C	C	T	T	G	G	A	A	A	A	0	0	C	C	T	T	T	T	G	G	C	C	A	A	T	T	G	G	A	A	G	G	G	G	A	A	G	G	A	A	T	T	G	G	A	A	A	A	C	C	A	A	T	T	C	C	0	0	A	A	0	0	C	C	A	A	T	T	C	C	T	A	T	T	A	A	T	T	C	C	T	T	T	T	T	T	A	A	0	0	C	C	G	G	A	A	G	G	C	C	0	0	T	T	G	G	C	C	C	C	A	A	C	C	C	C	G	A	A	A	T	T	T	T	C	C	A	A	C	C	T	G	T	T	T	T	0	0	A	A	A	A	A	A	C	C	0	0	A	A	0	0	0	0	T	T	G	G	A	A	C	C	G	G	A	A	G	G	T	T	T	T	A	A	C	C	A	A	T	T	T	T	C	C	G	G	A	A	C	C	A	A	C	C	T	T	A	A	T	T	G	G	T	T	0	0	T	T	G	G	C	C	C	C	G	G	T	T	T	T	A	A	C	C	A	A	G	G	G	G	0	0	G	G	0	0	G	G	A	A	C	C	C	C	C	C	G	G	T	T	G	G	G	G	T	T	T	T	G	G	A	A	0	0	A	A	T	T	0	0	T	T	C	C	G	G	A	A	C	C	C	C	A	A	C	C	C	C	A	A	C	C	G	G	T	T	G	G	A	A	C	C	A	A	T	T	C	C	G	G	A	A	T	T	T	T	G	G	C	C	0	0	T	T	G	G	G	G	T	T	T	T	A	A	C	C	G	G	C	C	T	T	C	C	0	0	G	G	0	0	A	A	T	T	T	T	C	C	C	C	A	A	C	C	0	0	T	T	G	G	T	T	T	T	C	C	A	A	G	G	A	A	C	G	T	T	A	A	A	A	T	T	T	T	A	A	G	G	G	G	A	A	T	T	0	0	C	C	G	G	C	C	A	A	0	0	0	0	C	C	C	C	A	A	C	C	C	C	T	T	A	A	C	C	G	G	T	T	C	C	T	T	G	G	A	A	G	A	T	T	A	A	C	C	G	G	A	A	A	A	A	A	C	C	G	G	T	T	T	T	C	C	T	T	A	A	T	T	G	G	0	0	T	T	C	C	T	T	G	G	A	A	A	A	G	G	C	C	C	C	0	0	G	G	G	G	T	T	C	C	C	C	0	0	0	0	G	G	G	G	G	G	C	C	C	C	T	T	A	A	C	C	0	0	A	A	C	C	A	A	C	C	T	T	G	G	G	G	C	C	G	G	0	0	A	A	C	C	A	A	A	A	0	0	C	C	G	G	T	T	G	G	G	G	A	A	A	A	A	A	A	A	T	G	0	0	A	A	T	T	0	0	T	T	A	A	T	T	A	A	T	T	A	A	G	G	A	A	A	A	T	T	A	A	T	T	T	T	A	A	0	0	A	A	C	C	A	A	T	T	T	T	A	A	A	A	G	G	A	A	G	G	G	G	A	A	T	T	T	T	A	A	G	G	C	C	A	A	C	C	0	0	G	G	A	A	C	C	C	C	T	G	0	0	A	A	0	0	T	T	C	C	C	C	G	G	C	C	T	T	A	A	T	T	T	T	A	A	C	C	A	A	T	T	C	C	C	C	C	C	0	0	C	C	C	C	0	0	A	A	C	C	0	0	G	G	A	A	A	A	0	0	A	A	C	C	C	C	T	T	0	0	T	T	T	T	T	T	T	T	C	C	T	T	T	T	T	T	0	0	T	T	T	T	0	0	C	C	G	G
C95NTANXX	IPs21:C95NTANXX:1:250590883	-9	-9	-9	-9	C	C	T	T	C	C	A	A	C	C	G	G	C	C	T	T	C	C	G	G	C	C	C	C	G	G	T	T	G	G	A	A	G	G	A	A	T	T	A	A	G	G	T	T	0	0	T	T	A	A	A	A	C	C	C	C	A	A	A	A	C	C	0	0	A	A	A	A	C	C	G	G	A	A	T	T	A	A	T	T	G	G	C	C	G	G	A	A	G	G	A	A	C	C	G	G	A	A	G	G	0	0	C	C	A	A	G	G	G	G	C	C	G	G	G	G	T	T	G	G	A	A	G	G	A	A	G	G	T	T	T	T	A	A	A	A	T	T	T	T	T	T	T	T	T	T	T	T	A	A	A	A	A	A	G	G	G	G	C	A	A	A	0	0	T	T	G	G	G	G	C	C	C	C	C	C	C	C	C	C	A	A	T	T	T	T	G	G	T	T	T	T	C	C	G	G	C	C	A	A	C	C	0	0	A	A	T	T	G	G	A	A	T	T	A	A	T	T	T	T	A	A	G	G	C	C	0	0	C	C	T	T	G	G	T	T	A	A	T	T	G	G	T	T	T	T	G	G	C	C	C	C	T	T	A	A	0	0	T	T	A	A	A	A	C	C	A	A	G	G	G	G	G	G	G	G	A	A	G	A	T	T	A	A	T	T	G	G	T	T	G	G	G	G	A	A	G	G	C	C	T	T	T	T	C	C	G	G	G	G	C	C	0	0	T	T	C	C	A	A	C	C	C	C	C	C	A	A	G	G	C	C	T	T	C	C	T	T	G	G	G	G	C	C	G	G	C	C	T	T	C	C	0	0	G	G	C	C	G	G	C	C	C	C	C	C	A	A	G	G	A	A	C	C	T	T	T	T	A	A	T	T	C	C	T	T	G	G	C	C	T	T	G	G	A	A	A	A	T	A	T	T	T	T	0	0	G	G	A	A	G	G	G	G	0	0	T	T	T	T	G	G	A	A	T	T	A	A	C	C	T	T	T	T	0	0	G	G	G	G	C	C	T	T	T	T	A	A	G	G	T	T	T	T	G	G	T	T	A	A	T	T	A	A	T	T	0	0	0	0	A	A	T	T	G	A	A	A	T	T	T	T	T	T	T	G	T	T	C	C	0	0	G	G	G	G	C	C	C	C	G	G	G	G	G	G	G	G	A	A	T	T	T	T	0	0	A	A	T	T	C	C	A	A	T	T	G	G	A	A	C	C	C	C	A	A	G	G	G	G	C	C	T	G	T	T	0	0	T	T	C	C	C	C	A	A	A	A	T	T	C	C	T	T	G	G	C	C	G	G	G	G	G	G	C	C	T	G	A	A	C	C	C	C	G	G	C	C	C	C	C	C	T	T	C	C	C	C	A	A	A	A	A	A	A	A	T	T	0	0	T	T	0	0	0	0	T	T	A	A	T	T	A	A	A	A	T	T	T	T	A	A	A	A	G	G	A	A	T	T	C	C	T	T	0	0	A	A	C	C	G	G	G	G	A	A	T	T	T	T	G	G	T	T	C	C	A	A	A	A	G	G	T	T	G	G	T	T	T	T	G	G	T	T	C	C	A	A	G	G	G	G	T	T	G	G	G	G	C	C	C	C	T	T	C	C	A	A	C	C	C	C	C	C	C	C	0	0	T	T	C	C	A	A	G	G	0	0	T	G	C	C	T	T	G	G	G	G	A	A	G	G	0	0	G	G	C	C	C	C	C	C	G	G	G	G	C	C	G	G	C	C	A	A	T	T	A	A	A	A	G	G	C	C	G	G	C	C	G	G	T	T	G	G	A	A	0	0	G	G	C	C	T	T	G	G	C	C	T	T	T	T	T	T	A	A	C	C	C	C	T	T	A	A	G	G	G	G	G	G	A	A	G	G	A	A	0	0	G	G	C	C	C	C	A	A	C	C	T	T	C	C	T	T	C	C	T	T	C	C	C	C	C	C	T	T	A	A	T	T	T	T	A	A	G	G	0	0	C	C	T	T	A	A	A	A	T	G	T	T	C	C	C	C	T	T	G	G	C	C	T	T	A	A	G	G	C	C	G	G	C	C	C	C	G	G	T	T	G	G	A	A	A	A	A	A	G	G	T	T	C	C	A	A	T	T	C	C	T	T	A	A	0	0	C	C	G	G	T	T	A	A	T	T	C	C	C	C	T	T	G	G	C	C	A	A	0	0	G	G	T	T	A	A	T	T	T	T	A	A	0	0	T	T	C	C	T	T	A	A	C	C	0	0	T	T	T	T	T	T	0	0	0	0	0	0	A	A	0	0	C	C	C	C	0	0	T	T	C	C	T	G	G	G	C	C	T	G	A	A	T	T	T	T	A	A	C	C	G	G	0	0	G	G	C	C	C	C	T	T	A	A	G	G	A	A	C	C	G	G	T	T	A	A	C	C	C	C	A	A	A	A	T	T	C	C	T	T	G	G	T	G	C	C	T	T	G	G	C	C	A	A	T	T	C	C	G	G	A	A	A	A	C	C	G	G	T	T	G	G	G	G	G	G	T	T	T	T	0	0	G	G	C	C	C	C	T	T	G	G	A	A	0	0	0	0	A	A	0	0	G	G	0	0	G	G	T	T	A	A	C	C	G	G	T	T	A	A	T	T	T	T	T	T	T	T	A	A	0	0	0	0	G	G	0	0	0	0	0	0	G	G	G	G	T	T	G	G	G	G	A	A	T	G	G	G	0	0	A	A	C	C	A	A	C	C	T	A	C	C	A	A	A	A	G	G	G	G	C	C	G	G	T	T	C	C	G	G	T	T	G	G	T	G	G	G	T	T	C	C	G	G	T	T	T	T	T	T	C	C	T	T	T	T	G	G	C	C	0	0	A	A	C	C	G	G	G	G	G	G	C	C	T	T	A	A	C	C	T	T	A	A	C	C	G	G	C	C	T	T	A	A	G	G	T	T	A	A	T	T	A	A	C	C	T	T	C	C	T	T	G	G	A	A	C	C	A	A	G	G	G	G	A	A	0	0	G	G	T	T	T	T	T	T	G	G	C	C	C	C	G	G	C	C	G	G	0	0	A	A	C	C	T	T	T	T	A	A	C	C	G	G	T	T	A	A	G	G	T	T	T	T	C	C	T	T	T	T	T	T	T	T	G	G	0	0	T	G	T	T	A	A	G	G	G	G	T	G	G	G	T	T	C	C	C	C	A	A	T	T	T	T	G	G	A	A	G	G	G	G	A	A	A	A	G	G	C	C	C	C	0	0	A	A	A	A	T	T	G	G	T	T	T	T	C	C	C	C	A	A	C	C	G	G	A	A	A	A	T	T	A	A	G	G	A	A	T	T	A	A	T	T	A	A	G	G	A	A	C	C	A	A	0	0	C	C	T	T	C	C	A	A	G	G	0	0	T	G	C	C	A	A	T	T	A	A	A	A	C	C	G	G	T	T	A	A	0	0	G	G	0	0	C	C	T	T	G	G	A	A	A	A	G	G	T	T	T	T	T	T	G	G	T	T	T	T	A	A	A	A	A	A	0	0	A	A	C	C	G	G	A	A	C	C	A	A	T	T	T	T	G	G	G	G	T	T	C	C	C	C	A	A	A	A	A	A	A	A	C	C	C	C	T	T	A	A	A	A	G	G	C	C	C	C	A	A	G	G	G	G	G	G	A	A	T	T	T	T	A	A	T	T	G	G	C	C	G	G	G	G	A	A	0	0	T	T	T	T	G	G	0	0	G	G	A	A	A	A	G	G	A	A	T	T	T	T	G	G	T	T	T	T	0	0	G	G	G	G	G	G	T	T	G	G	T	T	A	A	C	C	T	T	0	0	T	T	C	C	G	G	C	C	A	A	0	0	0	0	C	C	G	G	G	G	T	T	A	A	A	A	A	A	0	0	T	T	G	G	T	G	G	G	G	G	T	T	C	C	T	G	T	T	C	C	C	C	G	G	G	G	G	G	G	G	T	G	T	T	T	T	A	A	T	T	G	G	C	C	C	C	C	C	G	G	T	T	G	G	C	C	A	A	T	T	T	T	A	A	T	T	C	C	C	C	0	0	T	T	C	C	C	C	C	C	C	C	T	T	G	G	T	T	G	G	A	A	A	A	C	C	0	0	G	G	T	T	G	G	A	A	G	G	G	G	G	G	T	T	T	T	C	C	C	C	G	G	C	C	G	G	0	0	C	C	0	0	C	C	C	C	T	T	0	0	0	0	A	A	T	T	A	A	T	T	C	C	T	T	T	T	T	T	G	G	A	A	T	T	T	T	C	C	T	T	C	C	T	T	G	G	0	0	T	T	0	0	G	G	T	T	C	C	A	A	0	0	C	C	0	0	T	T	G	G	G	G	C	C	G	G	T	T	C	C	C	C	A	A	C	C	T	T	C	C	G	G	C	C	0	0	A	A	G	G	0	0	C	C	A	A	C	C	G	G	A	A	T	T	G	G	G	G	C	C	T	T	A	A	T	T	G	G	C	C	T	T	T	T	A	A	T	T	T	T	G	G	G	G	A	A	G	G	C	C	C	C	T	G	C	C	C	C	A	A	C	C	G	G	C	C	C	C	G	G	G	G	T	G	T	T	G	G	T	T	T	T	C	C	T	T	0	0	A	A	G	G	T	T	G	G	A	A	G	G	G	G	G	G	C	C	G	G	C	C	0	0	G	G	C	C	C	C	G	G	T	T	A	A	A	A	C	C	A	A	T	T	G	G	T	T	A	A	C	C	A	A	G	G	G	G	G	G	T	T	T	T	T	T	A	A	T	T	C	C	0	0	A	A	G	G	G	G	T	T	T	T	G	G	C	C	T	T	G	G	C	C	0	0	0	0	C	C	C	C	0	0	A	A	C	C	T	T	G	G	A	A	A	A	G	G	G	G	G	G	T	T	T	T	T	T	C	C	G	G	T	T	C	C	C	C	G	G	C	C	A	A	0	0	A	A	G	G	T	T	G	G	C	C	A	A	C	C	0	0	0	0	0	0	C	C	0	0	T	T	G	G	T	T	C	C	C	A	G	G	0	0	G	G	G	G	T	T	T	T	C	C	A	A	C	C	C	C	G	G	0	0	0	0	C	C	0	0	G	G	T	T	G	G	A	A	C	C	0	0	G	G	T	T	A	A	C	C	G	G	C	C	C	C	T	T	G	G	A	A	A	A	A	A	G	G	T	T	0	0	T	T	C	C	0	0	C	C	G	G	0	0	C	C	A	A	T	G	G	G	T	T	G	G	G	G	A	A	T	T	0	0	C	C	T	T	A	A	A	A	A	A	A	A	A	A	C	C	G	G	C	C	A	A	0	0	G	G	T	T	C	C	C	C	C	C	T	T	T	T	T	T	T	T	C	C	T	T	C	C	C	C	T	T	C	C	0	0	G	G	A	A	A	A	0	0	T	T	A	A	T	C	0	0	0	0	A	A	C	C	A	A	A	A	A	A	0	0	T	G	T	T	A	A	G	G	G	G	T	T	G	G	T	T	C	C	C	C	T	T	A	A	C	C	G	G	T	T	C	C	A	A	C	C	G	G	C	C	T	T	T	T	C	C	C	C	A	A	G	G	G	G	0	0	C	C	G	G	T	T	C	C	C	C	A	A	T	T	A	A	A	A	G	G	T	T	C	C	G	G	C	C	G	G	0	0	A	A	G	G	0	0	G	G	C	C	T	T	A	A	T	T	C	C	A	A	G	G	0	0	A	A	A	A	G	G	A	A	G	G	0	0	G	G	G	G	G	G	A	A	G	G	C	C	C	C	T	T	G	G	T	T	C	C	A	A	T	T	A	A	T	T	G	G	C	C	G	G	A	A	G	G	C	C	G	G	T	T	T	T	C	C	T	T	T	T	C	C	C	C	T	T	C	C	T	T	G	G	C	C	T	T	C	C	A	A	G	G	T	T	A	A	T	T	T	T	G	G	T	T	0	0	A	A	A	A	G	G	G	G	A	A	G	G	A	A	T	T	C	C	C	C	0	0	T	T	A	A	C	C	A	A	A	A	C	C	C	C	A	A	0	0	A	A	A	A	A	A	0	0	A	A	0	0	A	A	A	A	A	A	A	A	C	C	G	G	T	T	T	T	C	C	T	T	0	0	C	C	T	T	C	C	0	0	T	T	G	G	C	C	C	C	G	G	T	T	T	T	G	G	G	G	G	G	G	G	T	T	C	C	G	G	A	A	T	T	G	G	G	G	C	C	T	T	C	C	C	C	C	C	G	G	C	C	C	C	T	T	A	A	G	G	T	C	T	T	0	0	T	T	C	C	C	C	A	A	A	A	C	C	T	T	C	C	C	C	A	A	A	A	T	T	G	G	T	T	G	G	C	C	A	A	C	C	A	A	T	T	C	C	G	G	G	G	C	C	T	T	C	C	C	C	T	T	A	A	T	T	A	A	A	A	A	A	G	G	A	A	A	A	T	T	T	T	T	T	G	G	A	A	T	T	G	G	T	T	0	0	G	G	0	0	A	A	T	T	T	T	G	G	T	T	0	0	T	T	C	C	T	T	T	G	G	G	G	G	A	A	C	C	C	C	T	T	C	C	0	0	A	A	0	0	G	G	T	T	T	T	G	G	C	C	0	0	A	A	G	G	T	T	G	A	T	T	T	T	C	C	0	0	C	C	C	C	T	T	A	A	C	C	T	T	0	0	C	C	T	T	G	G	0	0	0	0	C	C	C	C	C	C	T	T	G	G	A	A	T	T	G	G	G	G	G	G	C	C	G	G	C	C	T	T	T	T	A	A	T	T	C	C	0	0	C	C	T	T	C	C	G	G	C	C	G	G	G	G	G	G	C	C	T	T	T	T	C	C	C	C	A	A	C	C	G	G	A	A	0	0	G	G	T	T	C	C	T	T	C	C	G	G	A	A	0	0	G	G	T	T	C	C	G	G	A	A	0	0	A	A	0	0	T	T	T	T	C	C	C	C	C	C	G	G	T	T	C	C	C	C	C	C	G	G	G	G	T	T	C	C	C	C	T	T	C	C	A	A	C	C	G	G	A	A	T	T	T	T	T	T	A	A	0	0	T	T	C	C	G	G	A	A	G	G	G	G	C	C	T	T	C	C	G	G	0	0	A	A	C	C	T	T	G	G	C	C	T	G	G	G	C	C	A	A	C	C	T	T	A	A	A	A	C	C	T	T	T	T	A	A	G	G	A	A	G	G	T	T	A	A	A	A	A	A	G	G	A	A	T	T	T	T	G	G	A	A	C	C	A	A	T	T	G	G	A	A	G	G	C	C	T	T	A	A	G	G	0	0	A	A	G	G	A	A	G	G	G	G	0	0	G	G	G	G	A	A	T	T	0	0	C	C	G	G	G	G	A	A	A	A	C	C	C	C	T	T	A	A	G	G	C	C	G	G	C	C	G	G	T	T	T	T	C	C	G	G	G	G	A	A	T	T	A	A	T	T	C	C	C	C	T	T	0	0	G	G	A	A	T	T	A	A	C	C	T	T	G	G	C	C	T	T	C	C	G	G	G	G	G	G	G	G	A	A	T	T	A	A	A	A	T	T	C	C	0	0	0	0	A	A	T	T	0	0	0	0	T	T	C	C	T	T	T	T	A	A	A	A	C	C	A	A	0	0	C	C	C	C	C	C	C	C	A	A	A	A	G	G	G	G	G	G	C	C	T	T	T	T	G	G	T	T	G	G	T	T	T	T	A	A	C	C	T	T	C	C	G	G	G	G	A	A	T	T	C	C	G	G	0	0	T	T	A	A	G	G	C	C	A	A	C	C	T	T	T	T	C	C	A	A	T	G	T	T	T	G	T	T	G	G	G	G	C	C	G	G	G	G	C	C	T	T	C	C	G	G	G	G	G	G	T	T	T	T	G	G	G	G	G	G	C	C	G	G	C	C	A	A	T	A	G	G	C	C	A	A	0	0	A	A	A	A	A	A	C	C	C	C	A	A	A	A	C	C	G	A	A	A	T	T	C	C	C	C	T	T	T	G	A	A	T	T	C	C	C	C	G	G	G	G	T	T	A	A	0	0	C	C	G	G	0	0	G	G	C	C	T	T	C	C	T	T	0	0	A	A	C	C	A	A	C	C	0	0	C	C	C	C	T	T	G	G	A	A	C	C	G	G	G	G	C	C	C	C	T	T	G	G	A	A	0	0	G	G	G	G	0	0	T	T	A	A	C	C	A	A	A	A	G	G	C	C	T	T	A	A	G	G	A	A	C	C	A	A	G	G	G	G	C	C	T	T	A	A	G	G	A	A	0	0	T	T	G	G	A	A	C	C	A	A	A	A	C	C	T	T	T	T	T	T	G	G	T	G	G	G	A	A	G	G	0	0	T	T	G	G	A	A	T	T	T	T	G	G	G	G	A	A	G	G	0	0	G	G	T	T	T	T	C	G	A	A	G	G	T	T	C	C	T	T	0	0	A	A	T	T	G	G	C	C	T	T	0	0	T	T	T	T	G	G	C	C	A	A	C	C	C	C	0	0	T	T	G	G	C	C	A	A	T	T	G	G	T	T	A	A	G	G	C	C	A	A	G	G	T	G	A	A	C	C	C	C	T	T	T	T	T	T	0	0	C	C	C	C	C	C	C	C	A	A	G	G	G	G	T	T	C	C	C	C	A	A	C	C	T	T	A	A	G	G	T	T	A	A	C	C	G	G	T	T	T	T	T	T	G	G	C	C	A	A	A	A	A	A	0	0	T	T	C	C	0	0	C	C	G	G	G	A	G	G	C	C	A	A	G	G	T	T	0	0	G	G	G	G	0	0	0	0	A	A	C	C	C	C	G	G	G	G	A	A	G	G	C	C	A	A	T	T	0	0	G	G	A	A	T	T	C	C	A	A	A	A	A	A	G	G	C	C	A	A	C	C	T	T	C	C	T	T	G	G	G	A	G	G	A	A	T	T	A	A	G	G	G	G	A	A	A	A	G	G	0	0	T	T	T	T	T	T	C	C	T	T	0	0	A	A	T	T	A	A	C	C	C	C	G	G	G	G	G	G	C	C	G	G	A	A	C	C	0	0	C	C	A	A	C	C	C	C	G	G	A	A	T	T	T	T	G	G	T	T	T	T	G	G	T	T	T	T	A	A	T	T	A	A	G	G	T	T	C	C	C	C	T	T	A	A	T	T	0	0	G	G	0	0	A	A	A	A	A	A	G	G	T	T	T	T	T	T	0	0	A	A	T	T	T	T	G	G	T	T	G	G	0	0	G	G	C	C	T	T	T	T	T	T	T	T	C	C	A	A	T	T	A	A	C	C	0	0	T	T	T	T	C	C	G	G	G	G	T	T	A	A	G	G	T	T	A	A	0	0	T	T	A	A	G	G	T	T	T	T	A	A	T	T	T	T	T	T	T	T	C	C	C	C	A	A	T	T	C	C	0	0	T	T	T	T	C	C	0	0	C	C	T	T	0	0	C	C	G	G	G	G	G	G	G	G	A	A	0	0	A	A	T	T	G	G	A	A	C	C	C	C	T	T	0	0	C	C	C	C	C	C	G	G	G	G	C	C	T	T	T	T	T	T	G	G	0	0	A	A	T	T	T	T	C	C	A	A	T	T	G	G	T	T	C	C	T	T	G	G	G	A	C	C	T	T	T	T	A	A	G	G	A	A	G	G	T	T	T	T	C	C	A	A	T	T	T	T	T	T	A	A	G	G	C	C	G	G	G	G	A	A	0	0	G	G	G	G	C	C	0	0	0	0	A	A	C	C	C	C	G	G	A	A	T	T	G	G	G	G	G	G	C	C	C	C	C	C	A	A	A	A	C	C	A	A	0	0	C	C	A	A	C	C	T	T	0	0	T	T	T	T	T	T	C	C	G	G	C	C	C	C	C	C	G	G	A	A	G	G	T	T	C	C	A	A	T	T	C	C	A	A	G	G	C	C	C	C	T	T	A	A	G	G	0	0	G	G	T	T	T	T	G	G	G	G	C	C	G	G	A	A	A	A	A	A	T	T	A	A	G	G	G	G	G	G	T	T	0	0	T	T	0	0	C	C	G	G	G	A	A	A	T	T	C	C	G	G	A	A	T	T	0	0	0	0	C	C	A	A	G	G	C	C	0	0	A	A	C	C	0	0	G	G	G	G	C	C	C	C	A	A	G	G	G	G	T	T	A	A	T	T	A	A	0	0	C	C	G	G	C	C	T	T	T	T	T	T	C	C	G	G	G	G	T	T	C	C	T	T	A	A	A	A	C	C	T	T	G	G	A	A	T	T	C	C	A	A	T	T	A	A	C	C	0	0	T	T	C	C	A	A	G	G	G	G	T	T	C	C	G	G	C	C	A	A	C	C	C	C	A	A	C	C	C	C	G	G	A	A	0	0	T	T	C	C	T	T	G	G	G	G	C	C	T	T	T	A	C	C	G	G	C	C	C	C	A	A	T	T	A	A	T	G	T	T	T	T	T	T	C	C	C	C	C	C	T	T	G	G	C	C	T	T	G	G	G	G	G	G	T	T	A	A	T	T	C	C	T	C	T	T	T	T	G	G	T	T	A	A	G	G	A	A	G	G	0	0	C	C	C	C	T	T	C	C	0	0	A	A	A	A	G	G	G	G	G	G	A	A	G	G	C	C	T	T	C	C	T	T	A	A	C	C	T	T	C	C	C	C	T	T	C	C	A	A	T	T	A	A	T	T	0	0	A	A	G	G	A	A	C	C	T	T	A	A	G	G	C	C	A	A	C	C	A	A	T	T	T	T	G	G	C	C	G	G	A	A	C	C	T	T	C	C	T	T	G	G	G	G	T	T	T	T	G	G	A	A	T	T	T	T	C	C	T	T	T	G	G	G	A	A	0	0	C	C	C	C	C	C	T	T	G	G	A	A	C	C	T	T	C	C	C	C	A	A	A	A	G	G	T	T	T	T	C	C	A	A	G	G	T	G	C	C	A	A	T	T	T	T	C	C	C	C	T	T	T	T	A	A	T	T	G	G	G	G	T	T	A	A	G	G	A	A	C	C	G	G	G	G	0	0	T	T	C	C	A	A	T	T	C	C	G	G	C	C	G	G	A	A	T	T	G	G	G	G	G	G	A	A	C	C	C	C	G	G	C	C	G	G	C	C	A	A	T	T	A	A	C	C	A	A	C	C	0	0	T	T	A	A	A	A	T	T	A	A	C	C	G	G	C	C	A	A	G	G	G	G	C	C	T	T	C	C	A	A	G	G	A	A	T	T	0	0	0	0	C	C	C	C	T	T	0	0	A	A	0	0	T	T	C	C	G	G	G	G	A	A	G	G	G	G	T	T	A	A	T	T	0	0	C	C	A	A	C	C	T	T	T	T	T	T	A	A	C	C	0	0	T	T	T	T	T	T	G	G	T	T	C	C	0	0	A	A	T	T	C	C	A	A	G	G	T	T	A	A	G	G	C	C	C	C	T	T	G	G	G	G	T	G	C	C	A	A	G	G	G	G	A	A	G	G	C	C	G	G	G	G	C	C	A	A	G	G	A	A	C	C	T	T	T	T	A	A	C	C	C	C	T	T	T	T	T	T	T	T	A	A	T	T	G	G	C	C	A	A	T	G	C	C	G	G	A	A	G	G	A	A	A	A	0	0	T	T	G	G	A	A	A	A	C	C	T	T	G	G	T	T	T	T	T	T	T	T	C	C	G	G	A	A	C	C	T	T	G	G	G	G	T	C	C	C	C	C	G	G	T	T	T	T	C	C	T	G	T	T	T	T	A	A	T	T	T	T	G	G	G	G	C	C	T	A	A	A	A	A	0	0	G	G	G	G	G	G	G	G	T	T	A	A	G	G	G	G	C	C	C	C	T	T	T	T	G	G	C	C	A	A	T	T	0	0	G	G	G	G	G	G	T	T	0	0	T	T	A	A	G	G	A	A	C	C	C	C	G	G	G	G	A	A	G	G	G	G	A	A	A	A	G	G	G	G	T	T	0	0	T	T	A	A	C	C	G	G	C	C	G	G	T	T	G	G	G	G	G	G	G	G	A	A	A	A	A	A	0	0	G	G	G	G	A	A	G	G	T	T	A	A	T	T	C	C	T	T	0	0	T	T	G	G	T	T	T	T	T	T	0	0	C	C	G	G	0	0	G	G	C	C	T	T	T	T	A	A	G	G	T	T	A	A	0	0	T	T	0	0	C	C	0	0	T	T	G	G	T	T	G	G	G	G	C	C	C	C	C	C	G	G	G	G	G	G	C	C	T	T	G	G	0	0	G	G	0	0	0	0	G	G	G	G	A	A	G	A	C	C	A	A	A	A	A	A	T	T	A	A	0	0	C	C	C	C	0	0	G	G	G	G	T	T	G	G	C	C	C	C	A	A	C	C	G	A	C	C	T	T	T	T	C	C	G	G	A	A	G	G	G	G	G	G	T	T	T	T	C	C	A	A	T	T	T	T	T	T	G	G	0	0	G	G	T	T	C	C	T	T	C	C	A	A	G	G	0	0	T	T	G	G	A	A	A	A	A	A	G	G	T	T	C	C	G	G	C	C	C	C	A	A	T	T	T	T	T	T	T	T	T	T	G	G	0	0	A	A	T	T	T	T	C	C	T	T	G	G	T	T	G	G	C	C	C	C	G	G	G	G	G	G	T	A	G	G	0	0	G	G	G	G	A	A	A	A	A	A	A	A	G	G	T	T	0	0	A	A	T	C	T	T	T	T	T	T	T	T	G	G	T	T	G	G	T	T	G	G	C	C	0	0	T	T	0	0	G	G	0	0	G	G	A	A	G	G	C	C	C	C	T	T	C	C	C	C	G	G	T	T	C	C	T	G	A	A	A	A	G	G	A	A	C	C	G	G	C	C	A	A	A	A	C	C	T	T	T	T	C	C	A	A	C	C	T	T	T	T	T	T	A	A	0	0	C	C	0	0	A	A	C	C	C	C	G	G	T	T	C	C	T	T	C	C	C	C	0	0	0	0	C	C	T	C	A	A	C	C	G	G	C	C	A	A	T	T	A	A	A	A	C	C	C	C	T	T	A	A	A	A	C	C	T	G	C	C	0	0	C	C	G	G	A	A	G	G	G	G	G	G	A	A	G	G	C	C	T	G	0	0	C	C	C	C	0	0	G	A	A	A	A	A	A	A	C	C	C	C	0	0	A	A	G	G	A	A	A	A	A	A	C	C	C	C	G	G	T	T	T	T	A	A	C	C	G	G	C	C	C	C	G	G	C	C	A	A	C	C	T	T	A	A	T	T	C	C	C	C	G	G	G	G	G	G	A	A	0	0	C	C	A	A	C	C	T	T	C	C	G	G	0	0	G	G	T	T	T	T	A	A	G	G	A	A	C	C	C	C	T	T	T	T	A	A	G	G	G	G	A	A	T	T	G	G	A	A	C	G	G	G	G	G	G	G	T	T	C	C	C	C	T	T	T	T	G	G	C	C	G	G	G	G	0	0	A	A	G	G	A	A	C	C	G	G	T	T	G	G	A	A	T	T	C	C	T	T	G	G	C	C	C	C	T	T	A	A	A	A	G	G	C	C	C	C	C	C	A	A	G	G	A	A	G	G	G	G	A	A	G	G	G	G	T	T	T	T	A	A	C	C	G	G	C	C	T	T	0	0	0	0	C	C	T	T	T	T	C	C	A	A	T	T	G	G	A	A	G	G	T	T	G	G	T	T	C	C	C	C	C	C	0	0	A	A	T	T	G	G	0	0	C	C	C	C	C	C	C	C	C	C	G	G	T	T	C	C	T	T	T	T	A	A	T	G	G	G	A	A	T	T	G	G	C	C	T	T	0	0	G	G	G	G	G	G	G	G	T	T	T	T	G	G	T	T	G	G	0	0	T	T	C	C	A	A	G	G	T	T	A	A	G	G	C	C	G	G	0	0	A	A	T	T	T	T	C	C	G	G	G	G	A	A	G	G	C	C	G	G	A	A	T	T	A	A	A	A	T	T	C	C	G	G	A	A	C	C	G	G	A	A	0	0	C	C	A	A	T	T	T	T	A	A	A	A	0	0	C	C	T	T	T	T	G	G	C	C	A	A	T	T	G	G	A	A	G	G	G	G	A	A	A	A	A	A	T	T	G	G	A	A	A	A	C	C	A	A	T	T	C	C	A	A	A	A	A	A	C	C	0	0	T	T	C	C	T	T	T	T	A	A	0	0	T	T	0	0	0	0	T	T	A	A	T	T	C	C	G	G	A	A	G	G	T	T	C	C	C	C	A	A	C	C	C	C	A	A	C	C	T	T	0	0	0	0	T	T	T	T	C	C	T	T	0	0	T	T	T	T	T	T	C	C	A	A	A	A	G	G	C	C	C	C	T	T	T	C	C	C	T	T	G	G	G	G	C	C	G	G	A	A	G	G	T	T	T	T	A	A	C	C	A	A	T	T	T	T	C	C	G	G	A	A	C	C	A	A	C	C	T	T	A	A	T	T	A	A	T	T	T	T	T	T	G	G	G	G	C	C	G	G	T	T	T	T	G	G	C	C	A	A	G	G	A	A	C	C	G	G	0	0	G	G	G	G	T	T	C	C	C	C	T	T	T	T	G	G	G	G	T	T	T	T	G	G	G	G	G	G	A	A	T	G	0	0	T	T	C	C	G	G	G	G	T	T	C	C	A	A	C	C	C	C	A	A	C	C	G	G	T	T	C	C	A	A	C	C	A	A	T	T	C	C	G	G	A	A	T	T	T	T	A	A	C	C	0	0	T	T	0	0	A	A	T	T	T	T	A	A	C	C	G	G	C	C	0	0	C	C	T	T	G	G	A	A	A	A	T	T	T	T	C	C	C	C	A	A	C	C	A	A	0	0	G	G	T	T	C	C	C	C	A	A	G	G	A	A	C	G	0	0	A	A	0	0	T	T	T	T	A	A	G	G	G	G	A	A	T	T	0	0	C	C	G	G	C	C	A	A	G	G	0	0	C	C	C	C	A	A	C	C	C	C	T	G	A	A	T	T	0	0	T	T	C	C	T	T	G	G	A	A	G	A	T	T	A	A	C	C	G	G	A	A	A	A	A	A	C	C	G	G	T	T	T	T	C	C	T	G	0	0	T	T	G	G	0	0	T	T	C	C	T	T	G	G	A	A	A	A	G	G	T	T	C	C	T	T	G	G	T	T	G	G	C	C	T	T	0	0	T	T	G	G	G	G	0	0	T	T	C	C	T	G	0	0	C	C	A	A	A	A	A	A	T	T	C	C	T	T	T	T	G	G	C	C	0	0	0	0	A	A	C	C	A	A	A	A	0	0	A	A	A	A	T	T	G	G	A	A	A	A	A	A	G	G	A	A	T	T	G	G	A	A	C	C	T	T	T	T	A	A	T	T	A	A	C	C	G	G	A	A	A	A	A	A	T	T	A	A	T	T	T	T	A	A	G	G	A	A	C	C	G	G	0	0	T	T	A	A	A	A	G	G	G	G	G	G	C	C	A	A	T	T	C	C	G	G	G	G	C	C	A	A	C	C	T	T	G	G	A	A	C	C	C	C	T	G	0	0	0	0	0	0	T	T	C	C	G	G	G	G	C	C	T	T	A	A	T	T	T	T	A	A	C	C	A	A	0	0	C	C	C	C	C	C	0	0	0	0	C	C	A	A	A	A	C	C	0	0	G	G	A	A	A	A	G	G	A	A	C	C	C	C	T	T	A	A	0	0	T	T	C	C	G	G	C	C	T	T	A	A	T	T	G	G	0	0	C	C	C	C	C	C	G	G
C95NTANXX	IPs749:C95NTANXX:1:250591063	-9	-9	-9	-9	C	C	G	G	C	C	A	A	C	C	0	0	C	C	T	T	C	C	G	G	0	0	C	C	A	A	A	A	G	G	A	A	G	G	0	0	T	T	G	A	G	G	T	T	0	0	T	T	A	A	A	A	C	C	C	C	A	A	A	A	C	C	0	0	A	A	A	A	C	C	0	0	G	G	T	T	A	A	T	T	G	G	0	0	G	G	A	A	G	G	A	A	C	C	G	G	A	A	G	G	C	C	C	C	C	C	G	G	G	G	C	C	G	G	G	G	C	C	G	G	A	A	A	A	0	0	G	G	T	T	T	T	A	A	A	A	T	T	C	C	T	T	T	T	T	T	T	T	A	A	A	A	0	0	G	G	0	0	A	A	A	A	0	0	C	C	G	G	G	G	C	C	C	C	C	C	C	C	T	T	G	G	T	T	T	T	G	G	T	T	T	T	C	C	G	G	C	C	A	A	0	0	0	0	G	G	T	T	G	G	C	C	C	C	A	A	T	T	T	G	A	A	0	0	0	0	A	A	C	C	T	T	G	G	T	T	G	G	T	T	G	G	0	0	0	0	G	G	C	C	C	C	T	T	A	A	C	C	T	T	A	A	A	A	C	C	A	A	G	G	G	G	G	G	G	G	G	G	G	A	A	A	A	A	T	G	G	G	T	T	G	G	G	G	G	G	T	T	C	C	0	0	T	T	C	C	G	G	A	A	C	C	0	0	T	T	T	T	A	A	C	A	C	C	C	C	A	A	G	G	C	C	T	T	C	C	T	T	G	G	G	A	C	C	G	G	T	T	G	G	C	C	T	T	A	A	C	C	G	G	C	C	C	C	T	T	A	A	G	G	A	A	C	C	T	G	T	T	A	A	T	T	C	C	T	T	G	G	C	C	T	T	G	G	A	A	A	A	A	A	A	A	T	T	A	A	G	G	A	A	G	G	G	G	C	C	G	G	T	G	A	A	A	A	C	C	A	A	C	C	T	T	T	T	A	A	G	G	G	G	T	T	T	T	T	T	A	A	G	G	C	C	T	T	G	G	C	C	G	G	T	T	A	A	T	T	A	A	G	G	A	A	T	T	A	A	A	A	T	T	T	T	T	T	T	T	T	T	C	C	G	G	G	G	G	G	C	C	C	C	G	G	G	G	G	G	G	G	0	0	T	G	T	T	G	G	A	A	T	T	0	0	0	0	T	T	G	G	G	G	C	C	C	C	A	A	G	G	G	G	0	0	T	G	C	C	0	0	T	T	C	C	C	C	A	A	A	A	0	0	C	C	T	T	A	A	C	C	G	G	G	G	G	G	C	C	T	T	A	A	C	C	A	A	A	A	C	C	0	0	C	C	0	0	C	C	C	C	A	A	A	A	A	A	A	A	T	T	T	T	T	T	C	C	C	C	T	T	A	A	T	T	A	A	A	A	T	T	T	T	A	A	A	A	G	G	A	A	T	T	C	C	T	T	0	0	A	A	C	C	A	A	G	G	A	A	G	G	T	T	G	G	T	T	C	C	A	A	T	T	G	G	T	T	G	G	T	T	T	T	G	G	T	T	C	C	A	A	G	G	G	G	T	T	G	G	A	A	C	C	C	C	T	T	C	C	A	A	T	T	C	C	C	C	C	C	T	G	T	T	T	T	0	0	G	A	0	0	T	T	C	C	T	T	G	G	0	0	A	A	G	G	G	G	G	G	A	A	0	0	C	C	G	G	G	G	0	0	A	A	C	C	0	0	T	T	A	A	A	A	G	G	0	0	G	G	C	C	G	G	T	T	G	G	G	G	0	0	T	T	T	T	T	T	G	G	C	C	0	0	T	T	G	G	A	A	C	C	C	C	T	T	A	A	0	0	T	T	A	A	A	A	0	0	A	A	0	0	A	A	C	C	C	C	T	T	C	C	T	T	0	0	0	0	C	C	T	T	C	C	C	C	C	C	T	T	A	A	G	G	T	T	A	A	0	0	G	G	T	T	T	T	A	A	A	A	T	T	T	T	C	C	C	C	T	T	G	G	C	C	T	T	G	G	0	0	C	C	G	G	C	C	T	T	G	G	T	T	G	G	A	A	C	C	C	C	G	G	T	T	T	T	A	A	T	T	C	C	C	C	A	A	0	0	G	G	0	0	T	T	A	A	T	T	C	C	C	C	T	T	G	G	0	0	A	A	0	0	G	G	T	T	A	A	T	T	T	T	A	A	T	T	0	0	T	T	C	C	A	A	C	C	T	T	T	T	T	T	T	T	C	C	T	T	0	0	A	A	G	G	C	C	C	C	C	C	T	T	C	C	T	T	G	G	C	C	G	G	A	A	T	T	T	T	0	0	C	C	0	0	A	A	G	G	C	C	C	C	A	A	A	A	G	G	A	A	C	C	G	G	0	0	A	A	0	0	0	0	A	A	A	A	T	T	C	C	T	T	G	G	T	T	C	C	T	T	G	G	C	C	A	A	T	T	T	T	T	T	G	G	A	A	C	C	G	G	G	G	G	G	G	G	G	G	T	T	T	T	A	A	G	G	T	T	T	T	T	T	G	G	0	0	0	0	0	0	A	A	C	C	G	G	T	T	G	G	T	T	A	A	C	C	G	G	T	T	A	A	0	0	T	T	0	0	T	T	A	A	0	0	G	G	G	A	A	A	0	0	0	0	A	A	G	G	T	T	G	G	0	0	G	G	T	T	G	G	C	C	A	A	C	C	A	A	C	C	A	A	C	C	A	A	0	0	G	G	A	A	C	C	G	G	T	T	C	C	G	G	T	T	G	G	T	T	G	G	T	T	C	C	G	G	A	A	T	T	T	G	C	C	T	T	T	T	G	G	C	C	C	C	A	A	C	C	G	G	G	G	0	0	0	0	T	T	A	A	C	C	T	G	C	C	T	T	G	G	A	A	T	T	0	0	G	G	T	T	G	G	T	T	A	A	C	C	T	T	C	C	T	T	G	G	A	A	C	C	A	A	G	G	G	G	A	A	G	A	G	G	T	T	C	C	T	T	G	G	0	0	0	0	G	G	T	T	A	A	C	C	A	A	C	C	T	T	0	0	A	A	C	C	0	0	0	0	A	A	G	G	T	T	T	T	G	G	T	T	T	T	T	T	C	C	G	G	A	A	T	T	T	T	A	A	G	G	0	0	T	T	0	0	T	T	T	T	T	T	A	A	T	T	T	T	G	G	0	0	G	G	A	A	A	A	A	A	G	G	T	T	C	C	C	C	A	A	G	G	T	T	G	G	T	T	T	T	C	C	C	C	T	T	T	T	G	G	A	A	A	A	C	C	A	A	G	G	0	0	0	0	A	A	T	T	A	A	0	0	A	A	0	0	C	C	A	A	0	0	T	T	C	C	A	A	G	G	C	C	T	T	C	C	A	A	T	T	A	A	A	A	C	C	G	G	0	0	A	A	0	0	G	G	G	G	C	C	T	T	A	A	A	A	0	0	C	C	C	C	A	A	T	T	G	G	T	T	T	T	0	0	A	A	A	A	0	0	C	C	A	A	A	A	A	A	C	C	A	A	T	T	T	T	G	G	G	G	T	T	C	C	C	C	A	A	A	A	A	A	A	A	C	C	C	C	C	C	A	A	A	A	G	G	C	C	C	C	A	A	G	G	G	G	G	G	0	0	T	T	T	T	A	A	T	T	G	G	C	C	G	G	0	0	A	A	0	0	T	T	C	C	A	A	0	0	G	G	A	A	A	A	A	A	A	A	T	T	T	T	G	G	0	0	T	T	G	G	G	G	G	G	G	G	T	T	G	G	T	G	G	G	C	C	T	T	T	T	T	T	0	0	G	G	C	C	T	T	C	C	A	A	C	C	G	G	G	G	T	T	A	A	A	A	A	A	0	0	T	T	G	G	T	G	G	G	G	G	T	T	T	T	T	G	T	T	C	C	0	0	G	G	G	G	G	G	G	G	T	G	T	G	T	T	G	G	T	T	A	A	C	C	C	C	C	C	G	G	T	T	G	G	C	C	G	G	T	T	G	G	A	A	T	T	A	A	0	0	T	T	T	T	C	C	C	C	T	T	C	C	T	T	C	C	T	T	A	A	A	A	A	A	0	0	0	0	G	G	T	T	G	G	A	A	G	G	G	G	A	A	T	T	T	T	C	C	0	0	C	C	T	T	G	G	0	0	0	0	0	0	C	C	C	C	T	T	C	C	G	G	A	A	T	T	A	A	T	T	T	T	T	T	T	T	T	T	G	G	G	G	T	T	T	T	0	0	T	T	C	C	T	T	G	G	T	T	T	T	0	0	G	G	T	T	T	T	A	A	C	C	C	C	T	T	T	T	G	G	G	G	C	C	T	T	T	T	C	C	C	C	A	A	C	C	T	G	C	C	G	G	C	C	0	0	G	G	G	G	0	0	C	C	A	A	C	C	G	G	A	A	T	T	G	G	G	G	0	0	G	G	A	A	T	T	T	T	C	C	T	T	T	T	0	0	A	A	G	G	G	G	G	G	0	0	G	G	C	C	C	C	T	T	C	C	C	C	0	0	C	C	G	G	C	C	C	C	0	0	G	G	T	T	T	T	G	G	0	0	T	T	C	C	T	T	C	C	A	A	G	G	T	T	G	G	A	A	C	C	G	G	G	G	C	C	T	G	T	T	0	0	0	0	C	C	C	C	G	G	T	T	0	0	G	G	C	C	A	A	T	T	G	G	T	T	A	A	C	C	A	A	G	G	G	G	G	G	T	T	T	T	T	T	A	A	T	T	C	C	C	C	A	A	G	G	G	G	T	G	T	T	G	G	0	0	T	T	G	G	C	C	T	T	C	C	G	G	C	C	T	T	A	A	T	T	T	T	A	A	A	A	A	A	G	G	G	G	G	G	T	T	T	T	T	T	C	C	G	G	T	T	C	C	C	C	A	A	C	C	A	A	T	T	A	A	G	G	T	T	0	0	C	C	A	A	C	C	C	C	A	A	C	C	0	0	0	0	0	0	0	0	C	C	C	C	0	0	0	0	A	A	G	G	G	G	T	T	T	T	0	0	0	0	C	C	C	C	G	G	T	T	G	G	C	C	G	G	T	T	0	0	G	G	A	A	C	C	0	0	A	A	0	0	A	A	C	C	G	G	C	C	C	C	T	T	G	G	A	A	A	A	A	A	G	G	T	T	0	0	T	T	C	C	0	0	0	0	G	G	0	0	C	C	A	A	T	T	G	G	T	T	G	G	0	0	A	A	T	T	T	T	C	C	T	T	A	A	G	G	A	A	G	G	0	0	G	G	G	G	C	C	A	A	G	G	G	G	C	C	C	C	C	C	C	C	T	T	T	T	T	G	T	T	C	C	C	C	C	C	C	C	T	T	C	C	T	T	G	G	A	A	A	A	T	T	G	G	0	0	T	T	G	G	G	G	A	A	T	C	0	0	A	A	A	A	G	G	T	T	T	T	A	A	G	G	0	0	0	0	G	G	T	T	G	G	C	C	0	0	A	A	C	C	T	G	T	T	C	C	A	A	C	C	G	G	A	A	T	T	T	T	C	C	C	C	0	0	G	G	G	G	0	0	T	T	G	G	T	T	T	T	T	T	A	A	0	0	A	A	A	A	0	0	T	T	C	C	G	G	T	T	G	G	T	T	A	A	C	C	T	T	G	G	C	C	T	G	A	A	0	0	C	C	A	A	G	G	0	0	G	G	A	A	G	G	A	A	T	T	T	T	G	G	G	G	A	A	0	0	G	G	C	C	T	T	T	T	G	G	T	T	C	C	G	G	A	A	C	C	T	T	0	0	C	C	G	G	A	A	A	A	C	C	T	T	T	T	T	T	C	C	T	T	0	0	C	C	C	C	T	T	T	T	T	T	G	G	C	C	T	T	C	C	A	A	G	G	T	T	A	A	T	T	T	T	G	G	C	C	A	A	0	0	G	A	G	G	G	G	A	A	G	G	A	A	T	T	C	C	C	C	T	T	C	C	G	G	C	C	A	A	0	0	C	C	C	C	G	G	G	G	C	C	A	A	G	G	0	0	A	A	C	C	A	A	A	A	0	0	A	A	0	0	C	C	0	0	T	T	C	C	T	G	0	0	C	C	T	T	C	C	0	0	T	T	G	G	A	A	C	C	G	G	T	T	T	T	G	G	G	G	G	G	G	G	0	0	C	C	G	G	A	A	T	T	G	G	G	G	C	C	T	T	C	C	C	C	0	0	G	G	0	0	0	0	T	T	0	0	T	T	C	C	T	T	0	0	T	T	C	C	C	C	A	A	T	T	C	C	A	A	C	C	C	C	A	A	G	G	T	T	G	G	T	T	G	G	C	C	A	A	C	C	A	A	C	C	C	C	A	A	G	G	T	T	T	T	C	C	C	C	T	T	A	A	T	T	A	A	A	A	G	G	G	G	0	0	A	A	T	T	C	C	T	T	G	G	G	G	G	G	G	G	0	0	G	G	G	G	T	T	A	A	C	C	C	C	0	0	T	T	G	G	T	T	C	C	T	T	T	T	G	G	G	G	T	T	C	C	C	C	G	G	C	C	C	C	A	A	C	C	G	G	G	G	T	T	A	A	C	C	0	0	C	C	G	G	0	0	A	A	T	T	T	T	C	C	A	A	C	C	C	C	T	T	A	A	C	C	T	T	0	0	C	C	0	0	G	G	G	G	T	T	C	C	0	0	0	0	T	T	G	G	A	A	T	T	G	G	G	G	G	G	A	A	0	0	C	C	T	T	T	T	A	A	T	T	C	C	0	0	C	C	T	T	C	C	G	G	C	C	G	G	G	G	G	G	T	T	T	T	T	T	C	C	C	C	A	A	C	C	G	G	G	G	A	A	G	G	T	T	C	C	T	T	C	C	G	G	A	A	T	T	G	G	T	T	C	C	G	G	A	A	G	G	A	A	G	G	T	T	T	T	0	0	C	C	T	T	G	G	T	T	C	C	C	C	C	C	G	G	A	A	T	T	T	T	C	C	G	G	C	C	G	G	C	C	G	G	A	A	T	T	T	T	C	C	A	A	0	0	C	C	C	C	G	G	0	0	G	G	G	G	C	C	T	T	C	C	G	G	T	G	0	0	C	C	T	T	G	G	T	T	T	G	G	G	T	T	A	A	C	C	G	G	G	G	A	A	C	C	T	T	T	T	A	A	G	G	A	A	G	G	T	T	0	0	A	A	A	A	G	G	A	A	T	T	C	C	G	G	A	A	C	C	0	0	A	A	G	G	A	A	0	0	0	0	T	T	A	A	G	G	C	C	A	A	G	G	A	A	G	G	G	G	0	0	C	C	G	G	A	A	T	T	A	A	0	0	G	G	0	0	A	A	A	A	C	C	C	C	G	G	A	A	G	G	C	C	A	A	C	C	A	A	T	T	T	T	C	C	G	G	G	G	A	A	0	0	A	A	T	T	C	C	C	C	T	T	T	T	A	A	A	A	T	T	A	A	C	C	T	T	G	G	C	C	T	T	C	C	G	G	G	G	G	G	0	0	A	A	T	T	A	A	A	A	T	T	C	C	0	0	C	C	A	A	T	T	C	C	0	0	0	0	C	C	T	T	0	0	A	A	A	A	A	A	A	A	G	G	C	C	C	C	C	C	C	C	0	0	A	A	G	G	G	G	0	0	C	C	T	T	T	T	0	0	T	T	G	G	T	T	0	0	A	A	C	C	T	T	C	C	T	T	G	G	A	A	0	0	T	T	G	G	G	G	0	0	A	A	0	0	C	C	A	A	C	C	T	T	T	T	0	0	A	A	T	T	T	T	T	T	T	T	G	G	A	A	C	C	G	G	G	G	C	C	T	T	0	0	G	G	G	G	G	G	T	G	T	T	G	G	T	T	G	G	T	T	A	A	C	C	A	A	A	A	0	0	C	C	A	A	C	C	0	0	A	A	A	A	G	G	C	C	A	A	G	G	G	G	A	A	A	A	T	T	C	C	C	C	C	C	T	T	A	A	T	T	C	C	G	G	0	0	G	G	T	T	A	A	0	0	C	C	G	G	0	0	G	G	T	T	G	G	C	C	T	T	0	0	A	A	0	0	A	A	T	T	A	A	C	C	C	C	T	T	G	G	A	A	C	C	G	G	G	G	C	C	C	C	T	T	G	G	A	A	C	C	G	G	G	G	0	0	A	A	T	T	C	C	A	A	A	A	0	0	C	C	T	T	A	A	G	G	G	G	C	C	A	A	G	G	G	G	C	C	0	0	A	A	G	G	C	C	T	T	0	0	G	G	0	0	C	C	G	G	A	A	C	C	C	C	T	T	T	T	G	G	T	G	G	G	A	A	G	G	G	G	T	T	0	0	G	G	0	0	T	T	G	G	G	G	A	A	G	G	A	A	G	G	T	G	T	T	0	0	A	A	G	G	T	T	C	C	T	T	G	G	A	A	0	0	G	G	0	0	0	0	0	0	T	T	T	T	G	G	C	C	A	A	C	C	C	C	A	A	T	T	A	A	G	G	A	A	T	T	C	C	T	T	A	A	G	G	C	C	A	A	G	G	T	T	A	A	C	C	C	C	T	T	T	T	T	T	A	A	C	C	C	C	C	C	C	C	A	A	G	G	A	A	T	T	C	C	C	C	A	A	C	C	T	T	A	A	G	G	0	0	A	A	C	C	A	A	T	T	T	T	C	C	G	G	C	C	G	G	A	A	A	A	C	C	C	C	T	C	G	G	0	0	G	G	A	A	G	G	C	C	A	A	G	G	T	T	C	C	G	G	G	G	C	C	C	C	A	A	C	C	T	T	A	A	G	G	G	G	G	G	C	C	G	G	T	T	A	A	G	G	G	G	T	T	C	C	A	A	A	A	A	A	G	G	C	C	A	A	T	T	T	T	C	C	T	T	A	A	A	A	G	G	A	A	T	T	A	A	G	G	A	A	A	A	0	0	G	G	G	G	T	T	C	C	T	T	C	C	T	G	T	T	A	A	T	T	G	G	T	T	T	T	G	G	G	G	G	G	C	C	G	G	A	A	C	C	T	T	C	C	0	0	C	C	C	C	G	G	A	A	T	T	T	T	G	G	G	G	T	T	G	G	T	A	T	T	A	A	T	T	A	A	G	G	T	T	C	C	C	C	T	T	G	G	T	T	0	0	G	G	G	G	A	A	A	A	A	A	T	T	T	T	C	C	T	T	A	A	A	A	T	T	G	G	G	G	T	T	A	A	0	0	G	G	C	C	T	T	T	T	T	T	T	T	C	C	G	G	T	T	A	A	C	C	C	C	T	T	T	T	C	C	G	G	G	G	T	T	C	C	G	G	T	T	A	A	C	C	T	T	A	A	G	G	G	G	T	T	T	T	T	T	0	0	T	T	T	G	C	C	C	C	A	A	T	T	C	C	0	0	T	T	C	C	C	C	G	G	C	C	C	C	0	0	C	C	G	G	A	A	G	G	G	G	0	0	0	0	A	A	T	T	G	G	A	A	C	C	C	C	T	T	A	A	0	0	C	C	C	C	G	G	G	G	0	0	A	A	G	G	T	T	C	C	0	0	A	A	T	T	T	T	T	T	A	A	T	T	G	G	0	0	C	C	T	G	G	G	A	A	C	C	T	T	T	T	A	A	0	0	A	A	T	T	T	T	T	T	C	C	A	A	T	T	T	T	T	T	A	A	C	C	C	C	G	G	G	G	A	A	C	C	G	G	G	G	0	0	C	C	0	0	A	A	C	C	T	T	0	0	A	A	0	0	G	G	G	G	G	G	0	0	C	C	C	C	G	G	A	A	C	C	A	A	0	0	C	C	A	A	C	C	0	0	0	0	T	T	T	T	T	G	C	C	A	A	C	C	C	C	T	T	G	G	A	A	G	G	T	T	C	C	G	G	T	T	C	C	A	A	G	G	A	A	C	C	T	T	A	A	A	A	0	0	G	G	T	T	0	0	G	G	G	G	C	C	G	G	A	A	0	0	A	A	T	T	A	A	G	G	G	G	G	G	C	C	0	0	T	T	T	T	C	C	0	0	G	G	A	A	0	0	C	C	G	G	A	A	T	T	A	A	A	A	C	C	G	G	G	G	C	C	A	A	A	A	C	C	G	G	G	G	G	G	C	C	C	C	0	0	G	G	G	G	T	T	A	A	C	C	A	A	0	0	C	C	G	G	C	C	C	C	T	T	T	T	C	C	G	G	A	A	T	T	T	T	T	T	G	G	A	A	C	C	T	T	G	G	G	G	T	T	C	C	A	A	A	A	A	A	C	C	G	G	T	T	C	C	A	A	G	G	G	G	T	T	C	C	G	G	0	0	A	A	C	C	C	C	A	A	C	C	C	C	T	T	C	C	G	G	T	T	C	C	0	0	G	G	G	G	C	C	T	T	A	A	0	0	G	G	C	C	C	C	A	A	T	T	A	A	T	T	T	T	T	T	T	T	C	C	C	C	C	C	T	G	A	A	C	C	T	T	G	G	G	G	A	A	T	T	A	A	T	T	C	C	0	0	0	0	T	T	G	G	0	0	G	G	G	G	A	A	G	G	C	C	0	0	C	C	T	T	C	C	0	0	G	G	A	A	G	G	G	G	A	A	A	A	G	G	C	C	T	T	C	C	T	T	0	0	C	C	T	T	C	G	C	C	T	T	C	C	0	0	C	C	A	A	0	0	A	A	A	A	G	G	A	A	C	C	C	C	A	A	G	G	C	C	A	A	A	A	A	A	T	T	T	T	G	G	0	0	G	G	A	A	0	0	T	T	A	A	T	T	G	G	G	G	T	T	T	T	G	G	0	0	T	T	T	T	C	C	T	T	T	T	G	G	A	A	C	C	C	C	C	C	G	G	T	T	G	G	A	A	C	C	0	0	T	T	C	C	G	G	A	A	G	G	T	T	T	T	C	C	A	A	G	G	T	T	C	C	A	A	T	T	0	0	C	C	C	C	T	T	T	T	A	A	T	T	G	G	G	G	T	T	C	C	G	G	A	A	C	C	G	G	A	A	0	0	T	T	T	T	A	A	C	C	C	C	G	G	T	T	G	A	A	A	T	T	G	G	G	G	G	G	G	A	C	C	C	C	G	G	C	C	G	G	T	T	A	A	T	T	G	G	C	C	A	A	C	C	C	C	T	T	A	A	A	A	T	T	A	A	C	C	G	G	0	0	A	A	T	T	G	G	C	C	T	T	C	C	A	A	G	G	T	T	T	T	G	G	T	T	C	C	C	C	T	T	C	C	G	G	0	0	T	T	0	0	G	G	G	G	A	A	G	G	G	G	T	T	A	A	T	T	C	C	T	T	A	A	C	C	G	G	A	A	T	T	A	A	C	C	0	0	T	T	T	T	T	T	G	G	T	T	C	C	A	A	A	A	T	T	C	C	A	A	G	G	T	T	A	A	G	G	C	C	C	C	T	T	G	G	G	G	0	0	C	C	A	A	0	0	0	0	A	A	G	G	T	T	G	G	G	G	C	C	A	A	G	G	A	A	T	T	T	T	T	T	A	A	C	C	C	C	T	T	T	T	T	T	T	T	C	C	T	T	G	G	C	C	A	A	T	G	C	C	G	G	A	A	G	G	A	A	A	A	C	A	T	T	G	G	A	A	T	T	C	C	G	G	G	G	T	T	0	0	C	C	T	T	C	C	G	G	A	A	C	C	G	G	G	G	G	G	0	0	C	C	C	C	G	G	A	A	T	T	C	C	T	T	0	0	T	G	A	A	T	T	T	T	G	G	G	G	C	C	0	0	A	A	A	A	C	C	A	A	G	G	G	G	G	G	T	T	A	A	G	G	T	T	C	C	G	G	C	C	T	T	G	G	C	C	A	A	T	T	0	0	G	G	G	G	G	G	0	0	A	A	T	T	A	A	G	G	A	A	C	C	A	A	T	T	G	G	0	0	G	G	G	G	A	A	C	C	0	0	G	G	T	G	T	T	T	G	A	A	0	0	G	G	C	C	G	G	C	C	G	G	G	G	G	G	G	G	G	G	A	A	G	G	T	T	G	G	G	G	A	A	A	A	T	T	A	A	T	T	C	C	T	G	0	0	T	T	G	G	T	T	T	T	T	T	T	T	C	C	G	G	A	A	G	G	C	C	T	T	T	T	A	A	G	G	T	T	G	G	0	0	T	T	T	T	C	C	G	G	C	C	G	G	T	T	C	G	G	G	C	C	C	C	C	C	G	G	G	G	A	A	T	T	T	T	G	G	A	A	G	G	A	A	G	G	0	0	G	G	C	A	0	0	C	C	A	A	A	A	0	0	T	T	0	0	G	G	G	G	G	G	A	A	G	G	G	G	T	T	C	C	C	C	C	C	A	A	C	C	G	G	0	0	0	0	T	T	A	A	C	C	A	A	A	A	A	A	G	G	T	T	T	T	C	C	A	A	T	T	T	T	T	T	G	G	0	0	T	T	T	T	C	C	T	T	C	C	0	0	G	G	0	0	T	T	G	G	A	A	A	A	A	A	0	0	T	T	C	C	G	G	C	C	C	C	A	A	T	G	T	T	T	T	T	T	T	T	G	G	A	A	A	A	T	T	T	T	T	T	T	T	G	G	T	T	G	G	C	C	C	C	G	G	G	G	G	G	A	A	G	G	0	0	G	G	G	G	G	G	A	A	G	G	A	A	G	G	T	T	G	G	A	A	C	C	T	T	T	T	T	T	T	T	G	G	T	T	G	G	T	T	G	G	C	C	A	A	T	T	T	T	G	G	C	C	T	T	A	A	G	G	C	C	C	C	T	T	C	C	C	C	G	G	T	T	C	C	T	T	A	A	A	A	G	G	A	A	C	C	G	G	C	C	A	A	A	A	C	C	T	T	T	T	C	C	A	A	C	C	T	T	T	G	T	T	G	G	0	0	C	C	T	T	A	A	C	C	C	C	G	G	T	T	C	C	T	T	C	C	C	C	0	0	A	A	C	C	0	0	A	A	C	C	G	G	C	C	A	A	T	T	A	A	0	0	T	T	C	C	A	A	A	A	G	G	T	T	T	T	C	C	0	0	C	C	G	G	C	C	G	G	G	G	G	G	A	A	G	G	0	0	T	G	T	T	C	C	C	C	0	0	G	G	A	A	A	A	A	A	G	G	C	C	0	0	A	A	A	A	A	A	A	A	A	A	C	C	A	A	G	G	C	C	C	C	A	A	C	C	G	G	C	C	C	C	G	G	C	C	A	A	T	T	T	T	C	C	C	C	C	C	C	C	G	G	G	G	G	G	A	A	T	T	0	0	A	A	C	C	C	C	C	C	G	G	C	C	G	G	G	G	T	T	A	A	G	G	A	A	G	G	C	C	T	T	T	T	A	A	C	C	G	G	0	0	T	T	A	A	0	0	0	0	G	G	G	G	G	G	0	0	C	C	T	T	T	T	T	T	G	G	C	C	A	A	G	G	G	G	G	G	A	A	G	G	C	C	A	A	T	T	G	G	A	A	T	T	C	C	0	0	G	G	C	C	C	C	0	0	A	A	G	G	C	C	C	C	C	C	0	0	A	A	G	G	A	A	G	G	G	G	G	G	G	G	G	G	T	T	T	T	A	A	C	C	G	G	C	C	T	T	C	C	T	T	0	0	T	T	T	T	C	C	0	0	T	T	A	A	A	A	G	G	T	T	G	G	T	T	C	C	C	C	C	C	T	T	A	A	T	T	G	G	A	A	C	C	C	C	C	C	C	C	C	C	G	G	A	A	C	C	T	T	C	C	0	0	T	G	A	A	A	A	T	T	G	G	T	T	C	C	T	T	T	T	G	G	G	G	T	T	T	T	T	T	G	G	T	T	G	G	C	C	T	T	C	C	G	G	G	G	T	T	A	A	G	G	0	0	G	G	0	0	A	A	T	T	T	T	C	C	G	G	0	0	A	A	G	G	T	T	A	A	A	A	T	T	A	A	A	A	T	T	G	G	G	G	G	G	C	C	0	0	A	A	A	A	C	C	C	C	T	T	G	G	A	A	C	C	C	C	C	C	0	0	T	T	G	G	T	T	A	A	T	T	G	G	A	A	G	G	G	G	A	A	G	G	A	A	T	T	G	G	A	A	A	A	C	C	A	A	T	T	C	C	0	0	0	0	A	A	C	C	A	A	T	T	C	C	A	A	T	T	A	A	T	T	0	0	T	T	0	0	T	T	A	A	0	0	C	C	G	G	A	A	G	G	T	T	0	0	C	C	G	G	T	T	C	C	A	A	C	C	T	T	A	A	T	T	T	T	T	T	C	C	A	A	C	G	T	T	T	T	T	T	0	0	A	A	A	A	G	G	C	C	T	T	A	A	T	T	C	C	T	T	G	G	G	G	C	C	A	A	A	A	G	G	T	T	T	T	A	A	C	C	A	A	T	T	T	T	C	C	G	G	A	A	C	C	A	A	C	C	T	T	A	A	T	T	0	0	T	T	0	0	0	0	G	G	G	G	C	C	A	A	G	G	T	T	G	G	C	C	G	G	G	G	G	G	0	0	C	C	G	G	A	A	A	A	T	T	C	C	C	C	T	T	T	T	G	G	G	G	T	T	T	T	G	G	A	A	G	G	A	A	T	T	T	T	T	T	C	C	G	G	G	G	T	T	C	C	A	A	C	C	C	C	A	A	C	C	G	G	A	A	C	C	A	A	C	C	A	A	T	T	C	C	G	G	G	G	T	T	T	T	A	A	C	C	C	C	T	T	A	A	G	G	T	G	T	T	A	A	C	C	G	G	0	0	T	T	C	C	0	0	A	A	C	C	A	A	T	T	T	T	C	C	C	C	A	A	C	C	A	A	T	T	T	T	T	T	T	T	C	C	A	A	G	G	A	A	G	G	T	T	A	A	A	A	T	G	T	T	A	A	0	0	G	G	T	T	T	T	T	T	C	C	G	G	C	C	0	0	0	0	0	0	C	C	C	C	G	G	C	C	0	0	T	T	A	A	C	C	0	0	T	T	C	C	T	T	G	G	A	A	A	A	T	T	A	A	C	C	G	G	0	0	A	A	A	A	C	C	G	G	T	T	T	G	C	C	T	T	T	T	T	T	G	G	C	C	T	T	G	G	T	T	G	G	A	A	A	A	G	G	C	C	C	C	0	0	0	0	G	G	T	T	C	C	C	C	C	C	T	T	G	G	G	G	G	G	C	C	0	0	T	G	G	G	C	C	A	A	0	0	A	A	A	A	C	C	C	C	G	G	G	G	C	C	G	G	G	G	A	A	C	C	A	A	A	A	C	C	C	C	A	A	T	T	C	C	A	A	A	A	A	A	G	G	A	A	T	T	G	G	A	A	T	T	T	T	T	T	A	A	T	T	A	A	T	T	G	G	A	A	A	A	0	0	T	T	A	A	T	T	T	T	A	A	G	G	A	A	C	C	G	G	T	T	T	T	A	A	A	A	G	G	A	A	G	G	G	G	G	G	T	T	T	T	G	G	G	G	C	C	A	A	C	C	T	T	G	G	A	A	C	C	C	C	T	T	T	T	A	A	G	G	T	T	C	C	G	G	A	A	C	C	T	T	A	A	T	T	T	T	A	A	C	C	A	A	T	T	C	C	C	C	C	C	T	T	C	C	C	C	A	A	A	A	C	C	0	0	G	G	A	A	A	A	0	0	A	A	C	C	C	C	0	0	A	A	0	0	0	0	C	C	T	T	C	C	0	0	A	A	T	T	0	0	0	0	T	T	C	C	G	G	G	G
C95NTANXX	IPs254:C95NTANXX:1:250591094	-9	-9	-9	-9	C	C	G	G	C	C	A	A	C	C	G	G	C	C	T	T	C	C	G	G	C	C	C	C	A	A	0	0	G	G	A	A	G	G	T	T	T	T	G	A	G	G	T	T	T	A	T	T	A	A	A	A	C	C	C	C	A	A	A	A	C	C	C	C	A	A	A	A	C	C	A	A	G	G	T	T	A	A	T	T	G	G	T	C	G	G	A	A	G	G	A	A	C	C	G	G	A	A	G	G	C	C	C	C	C	C	G	G	G	G	C	C	G	G	G	G	C	C	G	G	A	A	A	A	A	A	G	G	T	T	T	T	A	A	A	A	T	T	C	C	T	T	T	T	T	T	T	T	A	A	A	A	A	A	G	G	0	0	A	A	A	A	T	T	C	C	G	G	G	G	C	C	C	C	C	C	C	C	T	T	G	G	T	T	T	T	G	G	T	T	T	T	C	C	G	G	C	C	A	A	T	T	0	0	G	G	T	T	G	G	C	C	C	C	A	A	T	T	T	T	A	A	G	G	C	C	A	A	C	C	T	T	G	G	T	T	G	G	T	T	G	G	T	T	T	T	G	G	C	C	C	C	T	T	A	A	C	C	T	T	A	A	A	A	C	C	A	A	G	G	G	G	G	G	G	G	G	G	G	G	A	A	A	A	T	T	G	G	T	T	G	G	G	G	G	G	T	T	C	C	0	0	T	T	C	C	G	G	A	A	C	C	T	C	T	T	T	T	A	A	C	A	C	C	C	C	A	A	G	G	C	C	T	T	C	C	T	T	G	G	G	A	C	C	G	G	T	T	G	G	C	C	T	T	A	A	C	C	G	G	C	C	C	C	T	T	A	A	G	G	A	A	C	C	T	T	T	T	A	A	T	T	C	C	T	T	G	G	C	C	T	T	G	G	A	A	A	A	T	T	A	A	T	T	A	A	G	G	A	A	G	G	G	G	C	C	G	G	T	T	A	A	A	A	C	C	A	A	C	C	T	T	T	T	A	A	G	G	G	G	T	T	T	T	T	T	A	A	0	0	C	C	T	T	G	G	C	C	G	G	T	T	A	A	T	T	0	0	G	G	A	A	T	T	A	A	A	A	T	T	T	T	T	T	T	T	T	T	C	C	G	G	G	G	G	G	C	C	C	C	G	G	G	G	G	G	G	G	A	A	T	T	T	T	G	G	A	A	T	T	0	0	0	0	T	T	G	G	G	G	C	C	C	C	A	A	G	G	G	G	C	C	T	T	C	C	A	A	T	T	C	C	C	C	A	A	A	A	C	C	C	C	T	G	A	A	C	C	G	G	G	G	G	G	C	C	T	T	A	A	C	C	A	A	A	A	C	C	0	0	C	C	A	A	C	C	C	C	A	A	A	A	A	A	A	A	T	T	T	T	T	T	C	C	C	C	T	T	A	A	T	T	A	A	A	A	T	T	T	T	A	A	A	A	G	G	A	A	0	0	C	C	T	T	0	0	A	A	C	C	A	A	G	G	A	A	G	G	T	T	G	G	T	T	C	C	A	A	T	T	G	G	T	T	G	G	T	T	T	T	G	G	T	T	C	C	A	A	G	G	0	0	T	T	G	G	A	A	C	C	C	C	T	T	C	C	A	A	T	T	C	C	C	C	C	C	T	G	T	T	T	T	0	0	G	A	T	T	T	T	C	C	T	T	G	G	G	G	A	A	G	G	G	G	G	G	A	A	C	C	C	C	G	G	G	G	C	C	A	A	C	C	A	A	T	T	A	A	A	A	G	G	C	C	G	G	C	C	G	G	T	T	G	G	G	G	G	G	T	T	T	T	T	T	G	G	C	C	T	T	T	T	G	G	A	A	C	C	C	C	T	T	A	A	G	G	T	T	A	A	A	A	G	G	A	A	A	A	A	A	C	C	C	C	T	T	C	C	T	T	0	0	T	G	C	C	T	T	C	C	C	C	C	C	T	T	A	A	T	T	T	T	A	A	G	G	G	G	T	T	T	T	A	A	A	A	T	T	T	T	C	C	C	C	T	T	G	G	C	C	T	T	G	G	A	A	C	C	G	G	C	C	T	T	G	G	T	T	G	G	A	A	C	C	C	C	G	G	T	T	T	T	A	A	T	T	C	C	C	C	A	A	0	0	G	G	G	G	T	T	A	A	T	T	C	C	0	0	T	T	G	G	C	C	A	A	G	G	G	G	T	T	0	0	T	T	T	T	A	A	T	T	T	T	T	T	C	C	A	A	C	C	T	T	T	T	T	T	T	T	C	C	T	T	0	0	A	A	G	G	C	C	0	0	C	C	T	T	C	C	T	T	G	G	C	C	G	G	A	A	T	T	T	T	G	G	C	C	G	G	A	A	G	G	C	C	C	C	0	0	A	A	G	G	A	A	C	C	G	G	T	T	A	A	A	A	C	C	A	A	A	A	T	T	C	C	T	T	G	G	T	G	C	C	T	T	G	G	C	C	A	A	T	T	T	T	T	T	G	G	A	A	C	C	G	G	G	G	G	G	G	G	G	G	T	T	T	T	A	A	G	G	T	T	T	T	T	T	G	G	0	0	G	G	T	T	A	A	C	C	G	G	T	T	G	G	T	G	A	A	C	C	G	G	T	T	A	A	T	T	T	G	T	T	T	T	A	A	A	A	G	G	G	G	A	A	C	C	C	C	A	A	G	G	T	T	G	G	G	G	G	G	T	G	G	G	C	C	A	A	C	C	A	A	C	C	A	A	C	C	A	A	T	T	G	G	A	A	C	C	0	0	T	T	C	C	G	G	T	G	G	G	T	G	G	G	T	T	C	C	G	G	A	A	T	T	T	G	C	C	T	T	T	T	G	G	C	C	C	C	A	A	C	C	G	G	G	G	0	0	C	C	T	T	A	A	0	0	T	T	C	C	T	T	G	G	A	A	T	T	A	A	G	G	T	T	G	G	T	T	A	A	C	C	T	T	C	C	T	T	G	G	0	0	C	C	A	A	G	G	G	G	0	0	G	G	G	G	0	0	C	C	T	T	G	G	T	T	T	T	G	G	T	T	A	A	C	C	A	A	C	C	T	G	T	T	A	A	C	C	G	G	T	T	A	A	G	G	T	T	T	T	G	G	T	T	T	T	T	T	C	C	G	G	A	A	T	T	T	T	A	A	G	G	0	0	T	T	0	0	T	T	T	T	T	T	A	A	T	T	T	T	G	G	0	0	G	G	A	A	A	A	A	A	G	G	T	T	C	C	C	C	A	A	G	G	T	G	G	G	T	T	T	T	C	C	C	C	T	T	T	T	G	G	A	A	A	A	C	C	A	A	G	G	0	0	A	A	A	A	T	T	A	A	G	G	A	A	C	A	C	C	A	A	C	C	T	T	C	C	A	A	G	G	C	C	T	T	C	C	A	A	T	T	A	A	A	A	C	C	G	G	0	0	A	A	0	0	G	G	G	G	C	C	T	T	A	A	A	A	A	A	C	C	C	C	A	A	T	T	G	G	T	T	T	T	C	C	A	A	A	A	T	T	C	C	A	A	A	A	A	A	C	C	A	A	T	T	T	T	G	G	G	G	T	T	C	C	C	C	A	A	A	A	A	A	A	A	C	C	C	C	C	C	A	A	A	A	G	G	C	C	C	C	A	A	G	G	G	G	G	G	G	G	T	T	T	T	A	A	T	T	G	G	C	C	G	G	0	0	A	A	T	T	T	T	C	C	A	A	0	0	G	G	A	A	A	A	A	A	A	A	T	T	T	T	G	G	T	T	T	T	G	G	G	G	G	G	G	G	T	T	G	G	T	T	G	G	C	C	T	T	T	T	T	T	T	C	G	G	C	C	T	T	C	C	C	A	C	C	G	G	G	G	T	T	A	A	A	A	A	A	0	0	T	T	G	G	0	0	G	G	G	G	T	T	T	T	T	T	T	T	C	C	0	0	G	G	G	G	G	G	G	G	T	T	T	T	T	T	G	G	T	T	A	A	C	C	C	C	C	C	G	G	T	T	G	G	C	C	G	G	T	T	G	G	A	A	T	T	A	A	C	C	T	T	T	T	C	C	C	C	T	T	C	C	T	T	C	C	T	T	0	0	A	A	A	A	C	C	G	G	G	G	T	T	G	G	A	A	G	G	G	G	A	A	T	T	T	T	C	C	T	T	C	G	T	T	G	G	G	G	0	0	0	0	0	0	C	C	T	T	C	C	G	G	A	A	T	T	A	A	T	T	T	T	T	T	T	T	T	T	G	G	G	G	T	T	T	T	A	A	T	T	C	C	T	T	G	G	T	T	T	T	G	G	G	G	T	T	T	C	A	A	C	C	C	C	T	T	T	T	G	G	G	G	0	0	T	T	T	T	C	C	C	C	0	0	C	C	T	T	C	C	G	G	C	C	A	A	G	G	G	G	C	C	C	C	A	A	C	C	G	G	A	A	T	T	G	G	G	G	C	C	T	T	0	0	T	T	T	T	C	C	T	G	T	T	T	A	A	A	G	G	G	G	G	G	A	A	G	G	C	C	C	C	T	T	C	C	C	C	0	0	C	C	G	G	A	A	C	C	G	A	G	G	T	T	T	T	G	G	T	T	T	T	C	C	T	T	C	C	A	A	G	G	T	T	G	G	A	A	C	C	G	G	G	G	C	C	0	0	T	T	T	T	G	G	C	C	C	C	G	G	T	T	A	A	G	G	C	C	A	A	T	T	G	G	T	T	A	A	C	C	A	A	G	G	G	G	G	G	T	T	T	T	T	G	A	A	T	T	C	C	0	0	A	A	G	G	G	G	T	G	T	T	G	G	C	C	T	T	G	G	C	C	T	T	C	C	G	G	C	C	T	T	A	A	T	T	T	T	A	A	A	A	A	A	G	G	G	G	G	G	T	T	T	T	T	T	C	C	G	G	T	T	C	C	C	C	A	A	C	C	A	A	T	T	A	A	G	G	T	T	0	0	C	C	A	A	C	C	C	C	A	A	0	0	C	C	C	C	0	0	G	G	C	C	C	C	C	A	0	0	A	A	G	G	G	G	T	T	T	G	C	C	A	A	C	C	C	G	G	G	T	T	G	G	0	0	G	G	T	T	0	0	G	G	A	A	T	C	0	0	A	A	0	0	A	A	C	C	G	G	C	C	C	C	T	T	G	G	A	A	A	A	A	A	G	G	T	T	A	A	T	T	C	C	0	0	C	C	G	G	0	0	C	C	A	A	T	T	G	G	T	T	G	G	0	0	A	A	T	T	T	T	C	C	T	T	A	A	G	G	A	A	G	G	A	A	G	G	G	G	C	C	A	A	0	0	G	G	C	C	C	C	C	C	C	C	T	T	T	T	T	T	T	T	C	C	C	C	C	C	C	C	T	T	C	C	T	T	G	G	A	A	A	A	T	T	T	G	0	0	T	T	G	G	G	G	A	A	C	C	A	A	A	A	A	A	G	G	T	T	T	T	A	A	G	G	0	0	T	T	G	G	T	T	G	G	C	C	T	G	A	A	C	C	T	G	T	T	C	C	A	A	C	C	G	G	A	A	T	T	T	T	C	C	C	C	G	G	G	G	G	G	0	0	T	T	G	G	T	T	T	T	T	T	A	A	0	0	A	A	A	A	C	C	T	G	C	C	G	G	T	T	G	G	T	T	A	A	C	C	T	T	G	G	C	C	T	T	A	A	T	T	C	C	A	A	G	G	0	0	G	G	A	A	G	G	A	A	T	T	T	T	G	G	G	G	A	A	0	0	G	G	C	C	T	T	T	T	G	G	T	T	C	C	G	G	A	A	C	C	T	T	G	G	C	C	G	G	A	A	A	A	C	C	T	T	T	T	T	T	C	C	T	T	T	G	C	C	C	C	T	T	T	T	T	T	G	G	C	C	T	T	C	C	A	A	T	G	T	T	A	A	T	T	T	G	0	0	C	C	A	A	A	A	A	A	G	G	G	G	A	A	G	G	A	A	T	G	C	C	C	C	0	0	C	C	G	G	C	C	A	A	A	A	C	C	C	C	G	G	G	G	C	C	A	A	G	G	C	C	A	A	C	C	A	A	A	A	G	G	A	A	C	C	C	C	T	T	T	T	C	C	T	T	T	C	C	C	T	T	C	C	G	G	T	T	G	G	A	A	C	C	G	G	T	T	T	T	G	G	G	G	G	G	G	G	T	T	C	C	G	G	A	A	T	T	G	G	G	G	C	C	T	T	C	C	C	C	C	C	G	G	C	C	0	0	T	T	0	0	T	T	C	C	T	T	C	C	T	T	C	C	C	C	A	A	T	T	C	C	A	A	C	C	C	C	A	A	G	G	T	T	G	G	T	G	G	G	C	C	A	A	C	C	A	A	C	C	C	C	A	A	G	G	T	T	T	T	C	C	C	C	T	T	A	A	T	T	A	A	A	A	G	G	G	G	G	G	A	A	T	T	C	C	T	T	G	G	G	G	G	G	G	G	T	T	G	G	G	G	T	T	A	A	C	C	C	C	G	G	T	T	G	G	T	T	C	C	T	T	T	G	G	G	G	G	0	0	C	C	C	C	G	G	C	C	C	C	A	A	0	0	G	G	T	G	T	T	A	A	C	C	T	T	C	C	G	G	0	0	A	A	0	0	T	T	C	C	A	A	C	C	C	C	T	T	A	A	C	C	T	T	T	T	C	C	T	T	G	G	G	G	T	T	C	C	0	0	T	C	T	T	G	G	A	A	T	T	0	0	G	G	G	G	A	A	G	G	C	C	T	G	T	T	A	A	T	T	C	C	0	0	C	C	T	T	C	C	G	G	C	C	G	G	G	G	G	G	T	T	T	T	T	T	C	C	C	C	A	A	C	C	G	G	G	G	A	A	G	G	T	T	C	C	T	T	C	C	G	G	A	A	T	T	G	G	T	T	C	C	G	G	A	A	G	G	A	A	G	G	T	T	T	T	0	0	C	C	T	T	G	G	T	T	C	C	C	C	C	C	G	G	A	A	T	T	T	T	C	C	G	G	C	C	G	G	C	C	G	G	A	A	T	T	T	T	C	C	A	A	0	0	C	C	C	C	G	G	0	0	G	G	G	G	C	C	T	T	C	C	G	G	T	T	A	A	C	C	T	T	G	G	T	T	T	T	G	G	0	0	A	A	C	C	T	T	G	G	A	A	C	C	T	T	T	T	A	A	G	G	A	A	G	G	T	T	A	A	A	A	A	A	G	G	A	A	T	T	C	C	G	G	A	A	C	C	G	G	A	A	G	G	A	A	G	G	C	C	T	T	A	A	G	G	C	C	A	A	G	G	A	A	G	G	G	G	0	0	C	C	G	G	A	A	T	T	0	0	C	C	G	G	A	A	A	A	A	A	C	C	C	C	T	G	A	A	G	G	C	C	A	A	C	C	A	A	T	T	T	T	C	C	G	G	G	G	A	A	C	C	A	A	T	T	C	C	C	C	T	T	T	T	A	A	A	A	T	T	A	A	C	C	T	T	G	G	C	G	T	T	C	C	G	G	G	G	G	G	G	G	A	A	T	T	A	A	A	A	T	T	C	C	A	A	0	0	A	A	T	T	C	C	T	T	T	T	C	C	T	T	0	0	A	A	A	A	A	A	A	A	G	G	C	C	C	C	C	C	C	C	A	A	A	A	G	G	G	G	G	G	C	C	T	T	T	T	G	G	T	T	G	G	T	T	0	0	A	A	C	C	T	T	C	C	T	T	G	G	A	A	T	T	T	T	G	G	G	G	T	T	A	A	T	T	C	C	A	A	C	C	T	T	T	T	C	C	A	A	T	T	T	T	T	T	T	T	G	G	A	A	C	C	G	G	G	G	C	C	T	T	C	C	G	G	G	G	G	G	T	T	T	T	G	G	T	T	G	G	T	C	A	A	C	C	A	A	T	T	A	A	C	C	A	A	C	C	A	A	A	A	A	A	G	G	C	C	A	A	G	G	G	G	0	0	A	A	T	T	C	C	C	C	C	C	T	T	0	0	T	T	C	C	G	G	G	G	G	G	T	T	A	A	C	C	C	C	G	G	0	0	G	G	T	T	G	G	C	C	T	T	A	A	A	A	C	C	A	A	T	T	A	A	C	C	C	C	T	T	G	G	A	A	C	C	G	G	G	G	C	C	C	C	T	T	G	G	A	A	0	0	G	G	G	G	0	0	A	A	0	0	C	C	A	A	A	A	G	G	C	C	T	T	A	A	G	G	G	G	C	C	A	A	G	G	G	G	C	C	T	T	A	A	G	G	C	C	T	T	T	T	G	G	A	A	C	C	G	G	A	A	C	C	C	C	T	T	T	T	G	G	T	G	G	G	A	A	G	G	G	G	T	T	G	G	G	G	T	T	T	G	G	G	G	G	A	A	G	G	A	A	G	G	T	T	T	T	G	G	A	A	G	G	T	T	C	C	T	T	G	G	A	A	0	0	G	G	C	C	0	0	G	G	T	T	T	T	G	G	C	C	A	A	C	C	C	C	A	A	T	T	A	A	0	0	A	A	T	T	C	C	T	T	A	A	G	G	C	C	A	A	G	G	T	G	A	A	C	C	C	C	T	T	T	T	T	T	0	0	C	C	C	C	C	C	C	C	A	A	G	G	A	A	T	T	C	C	C	C	A	A	C	C	T	T	A	A	G	G	T	T	A	A	C	C	A	A	T	T	T	T	C	C	G	G	C	C	G	G	A	A	A	A	C	C	C	C	T	C	G	G	C	C	G	G	G	A	G	G	C	C	A	A	G	G	T	T	C	C	G	G	G	G	C	C	C	C	A	A	C	C	T	T	A	A	G	G	G	G	G	G	C	C	G	G	T	T	A	A	G	G	G	G	T	T	C	C	A	A	A	A	A	A	G	G	C	C	A	A	T	T	T	T	C	C	T	T	A	A	A	A	G	G	A	A	T	T	A	A	G	G	A	A	A	A	0	0	G	G	G	G	T	T	C	C	T	T	C	C	T	G	T	T	A	A	T	T	G	G	T	T	T	T	G	G	G	G	G	G	C	C	G	G	A	A	C	C	T	T	C	C	C	C	C	C	C	C	G	G	A	A	T	T	T	T	G	G	G	G	T	T	G	G	A	A	T	T	A	A	T	T	A	A	G	G	T	T	C	C	C	C	T	T	G	G	T	T	A	A	G	G	G	G	A	A	A	A	A	A	T	T	T	T	C	C	T	T	0	0	A	A	T	G	G	G	G	G	T	T	A	A	0	0	G	G	C	C	T	T	T	T	T	T	T	T	C	C	G	G	T	T	A	A	C	C	C	C	T	T	T	T	C	C	G	G	G	G	T	T	C	C	G	G	T	T	A	A	C	C	T	T	A	A	G	G	G	G	T	T	T	T	T	T	T	T	T	T	G	G	C	C	C	C	A	A	T	T	C	C	G	G	T	T	C	C	C	C	0	0	C	C	C	C	G	G	C	C	G	G	A	A	G	G	G	G	A	A	C	C	A	A	T	T	G	G	A	A	C	C	C	A	0	0	A	A	C	C	C	C	C	C	G	G	G	G	C	C	A	A	G	G	0	0	C	C	A	A	A	A	T	T	T	T	C	C	A	A	T	T	G	G	0	0	C	C	T	T	G	G	G	G	C	C	T	T	T	T	A	A	G	G	A	A	T	T	T	T	T	T	C	C	A	A	T	T	T	T	T	T	A	A	C	C	C	C	G	G	G	G	A	A	C	C	G	G	G	G	T	T	C	C	T	T	A	A	C	C	T	T	A	A	A	A	0	0	G	G	G	G	G	G	C	C	C	C	C	C	G	G	A	A	C	C	A	A	G	G	C	C	A	A	C	C	T	T	0	0	T	T	T	T	T	G	C	C	A	A	C	C	C	C	T	T	G	G	A	A	G	G	T	T	C	C	G	G	T	T	0	0	A	A	G	G	A	A	C	C	T	G	A	A	A	A	A	A	G	G	T	T	T	T	G	G	G	G	C	C	G	G	A	A	A	A	A	A	T	T	A	A	G	G	G	G	G	G	C	C	G	G	T	T	T	T	C	C	G	G	G	G	A	A	G	G	C	C	G	G	A	A	T	T	A	A	A	A	C	C	G	G	G	G	C	C	A	A	A	A	C	C	G	G	G	G	G	G	C	C	C	C	A	A	G	G	G	G	T	T	A	A	C	C	A	A	T	T	C	C	G	G	C	C	C	C	0	0	T	T	C	C	G	G	A	A	T	T	T	T	T	T	G	G	A	A	C	C	T	T	G	G	G	G	T	T	C	C	A	A	A	A	A	A	C	C	G	A	T	T	C	C	A	A	G	G	G	G	T	T	C	C	G	G	C	C	A	A	C	C	C	C	A	A	C	C	C	C	T	T	C	C	G	G	T	T	C	C	T	T	G	G	G	G	C	C	T	T	A	A	C	C	G	G	C	C	C	C	0	0	T	T	A	A	T	T	T	T	T	T	T	T	C	C	C	C	C	C	T	T	A	A	C	C	T	T	G	G	G	G	A	A	0	0	A	A	T	T	0	0	T	T	T	T	T	T	G	G	T	T	G	G	G	G	A	A	G	G	C	C	C	C	C	C	T	T	C	C	C	C	G	G	A	A	G	G	G	G	A	A	A	A	G	G	C	C	T	T	C	C	T	G	G	A	C	C	T	T	0	0	C	C	T	T	C	C	0	0	C	C	A	A	T	T	A	A	A	A	G	G	A	A	C	C	C	C	A	A	G	G	C	C	A	A	A	A	A	A	T	T	T	T	G	G	C	C	G	G	A	A	C	C	T	T	A	A	T	T	G	G	G	G	T	T	T	T	G	G	0	0	T	T	T	T	C	C	T	T	T	T	G	G	A	A	C	C	C	C	C	C	G	G	0	0	G	G	A	A	C	C	0	0	T	T	C	C	G	G	A	A	G	G	T	T	T	T	C	C	A	A	G	G	T	T	T	T	A	A	T	T	T	T	C	C	C	C	T	T	T	T	A	A	0	0	G	G	G	G	T	T	C	C	G	G	A	A	C	C	G	G	A	A	T	T	T	T	T	T	A	A	C	C	C	C	G	G	T	T	G	A	A	A	T	T	G	G	G	G	G	G	A	A	C	C	C	C	G	G	C	C	G	G	T	T	A	A	T	T	G	G	C	C	A	A	0	0	C	G	T	T	A	A	A	A	T	T	A	A	C	C	G	G	C	C	A	A	T	T	G	G	C	C	T	T	C	C	A	A	G	G	0	0	T	T	G	G	T	T	0	0	C	C	T	T	C	C	G	G	G	G	T	T	0	0	G	G	G	G	A	A	G	G	G	G	T	T	A	A	T	T	C	C	T	T	A	A	C	C	G	G	A	A	T	T	A	A	C	C	0	0	T	T	T	T	T	T	G	G	T	T	C	C	A	A	A	A	0	0	C	C	A	A	G	G	T	T	A	A	G	G	C	C	C	C	T	T	G	G	G	G	0	0	C	C	A	A	G	G	A	A	A	A	G	G	T	T	G	G	G	G	C	C	A	A	G	G	A	A	T	T	T	T	T	T	A	A	C	C	C	C	T	T	T	T	T	T	T	T	C	C	T	T	G	G	C	C	A	A	T	T	C	C	G	G	A	A	G	G	A	A	A	A	C	A	T	T	G	G	A	A	T	T	C	C	G	G	G	G	T	G	0	0	C	C	T	T	C	C	G	G	A	A	C	C	G	G	G	G	G	G	0	0	C	C	C	C	G	G	A	A	T	T	C	C	T	T	0	0	T	T	A	A	T	T	T	T	G	G	G	G	C	C	T	A	A	A	A	A	C	C	A	A	G	G	G	G	G	G	T	T	A	A	G	G	T	T	C	C	G	G	C	C	T	T	G	G	C	C	A	A	T	T	A	A	G	G	G	G	G	G	0	0	A	A	T	T	A	A	G	G	A	A	C	C	A	A	T	T	G	G	A	A	G	G	G	G	A	A	C	C	G	G	G	G	T	T	T	T	T	T	A	A	C	C	0	0	C	C	G	G	C	C	G	G	G	G	G	G	G	G	G	G	A	A	G	G	T	T	G	G	G	G	A	A	A	A	T	T	A	A	T	T	C	C	T	T	0	0	T	T	G	G	T	T	T	T	0	0	T	T	C	C	G	G	A	A	G	G	C	C	T	T	T	T	A	A	G	G	T	T	G	G	A	A	T	T	T	T	C	C	G	G	C	C	G	G	T	T	C	G	G	G	C	C	C	C	C	C	G	G	G	G	A	A	T	T	T	T	G	G	A	A	G	G	A	A	G	G	G	G	G	G	A	A	G	A	C	C	A	A	A	A	G	G	T	T	A	A	0	0	G	G	G	G	A	A	G	G	G	G	T	T	C	C	C	C	C	C	A	A	C	C	G	G	C	C	T	G	T	T	A	A	C	C	A	A	A	A	A	A	G	G	T	T	T	T	C	C	A	A	T	T	T	T	T	T	G	G	0	0	T	T	T	T	C	C	0	0	C	C	A	A	G	G	T	G	T	T	G	G	A	A	A	A	A	A	C	C	T	T	C	C	G	G	C	C	C	C	A	A	T	T	T	T	T	T	T	T	T	T	G	G	A	A	A	A	T	T	T	T	0	0	T	T	G	G	T	T	G	G	C	C	C	C	G	G	G	G	G	G	A	A	G	G	A	A	G	G	G	G	G	G	A	A	G	G	A	A	G	G	T	T	G	G	A	A	C	C	T	T	T	T	T	T	T	G	G	G	T	T	G	G	T	T	G	G	C	C	A	A	T	T	T	T	G	G	0	0	T	T	A	A	G	G	C	C	C	C	T	T	C	C	C	C	G	G	T	T	C	C	T	G	0	0	A	A	G	G	A	A	C	C	G	G	C	C	A	A	A	A	C	C	T	T	T	T	C	C	A	A	C	C	T	T	T	T	T	T	G	G	C	C	C	C	T	T	A	A	C	C	C	C	G	G	T	T	C	C	T	T	C	C	C	C	0	0	A	A	C	C	C	C	A	A	C	C	G	G	C	C	A	A	T	T	A	A	A	A	T	T	C	C	A	A	A	A	G	G	T	T	T	G	C	C	0	0	C	C	G	G	C	C	G	G	G	G	G	G	A	A	G	G	T	T	T	T	T	T	C	C	C	C	G	G	G	G	A	A	A	A	A	A	G	G	C	C	0	0	A	A	A	A	A	A	A	A	A	A	C	C	A	A	G	G	C	C	C	C	A	A	C	C	G	G	C	C	C	C	G	G	C	C	A	A	T	T	T	T	C	C	C	C	C	C	C	C	G	G	G	G	G	G	A	A	T	T	C	C	A	A	C	C	C	C	C	C	G	G	C	C	G	G	G	G	T	T	A	A	G	G	A	A	G	G	C	C	T	T	T	T	A	A	C	C	G	G	C	C	T	T	A	A	A	A	C	C	G	G	G	G	G	G	T	T	C	C	T	T	T	T	T	T	G	G	C	C	A	A	G	G	G	G	G	G	A	A	G	G	C	C	A	A	T	T	G	G	A	A	T	T	C	C	C	C	G	G	C	C	C	C	0	0	A	A	G	G	C	C	C	C	C	C	C	C	A	A	G	G	A	A	G	G	G	G	G	G	G	G	G	G	T	T	T	T	A	A	C	C	G	G	C	C	T	T	0	0	T	T	C	C	T	T	T	T	C	C	0	0	T	T	A	A	A	A	G	G	0	0	G	G	T	T	C	C	C	C	C	C	T	T	A	A	T	T	G	G	A	A	C	C	C	C	C	C	C	C	C	C	G	G	A	A	C	C	T	T	C	C	C	C	T	T	A	A	A	A	T	G	G	G	T	T	C	C	T	T	T	T	G	G	G	G	T	T	T	T	T	T	G	G	T	T	G	G	C	C	T	T	C	C	G	G	G	G	T	T	A	A	G	G	C	C	G	G	0	0	A	A	T	T	T	T	C	C	G	G	G	G	A	A	G	G	T	T	A	A	A	A	T	T	A	A	A	A	T	T	G	G	G	G	G	G	C	C	G	G	A	A	A	A	C	C	C	C	T	T	G	G	A	A	C	C	C	C	C	C	G	G	T	T	G	G	T	T	A	A	T	T	G	G	A	A	G	G	G	G	A	A	G	G	A	A	T	T	G	G	A	A	A	A	C	C	A	A	T	T	C	C	A	A	0	0	A	A	C	C	A	A	T	T	C	C	A	A	T	T	A	A	T	T	C	C	T	T	T	T	T	T	A	A	T	T	C	C	G	G	A	A	G	G	T	T	C	C	C	C	G	G	T	T	C	C	A	A	C	C	T	T	0	0	T	T	T	T	T	T	C	C	A	A	C	G	T	T	T	T	T	T	C	C	A	A	A	A	G	G	C	C	T	T	A	A	T	C	C	C	T	T	G	G	G	G	C	C	A	A	A	A	G	G	T	T	T	T	A	A	C	C	A	A	T	T	T	T	C	C	G	G	A	A	C	C	A	A	C	C	T	T	A	A	T	T	A	A	T	T	T	T	T	T	G	G	G	G	C	C	A	A	G	G	T	T	G	G	C	C	G	G	G	G	G	G	C	C	C	C	G	G	A	A	A	A	T	T	C	C	C	C	T	T	T	T	G	G	G	G	T	T	T	T	G	G	A	A	G	G	A	A	T	T	T	T	T	T	C	C	G	G	G	G	T	T	C	C	A	A	C	C	C	C	A	A	C	C	G	G	A	A	C	C	A	A	C	C	A	A	T	T	C	C	G	G	G	G	T	T	T	T	A	A	C	C	0	0	T	T	A	A	G	G	T	T	T	G	A	A	C	C	G	G	T	C	T	T	C	C	T	T	A	A	C	C	A	A	T	T	T	T	C	C	C	C	A	A	C	C	A	A	T	T	T	T	T	T	T	T	C	C	A	A	G	G	A	A	G	G	T	T	A	A	A	A	T	T	0	0	A	A	G	G	G	G	T	T	T	T	T	T	C	C	G	G	C	C	A	A	G	G	0	0	C	C	C	C	G	G	C	C	C	C	T	G	A	A	C	C	0	0	T	T	C	C	T	T	G	G	A	A	A	A	T	T	A	A	C	C	G	G	A	A	A	A	A	A	C	C	G	G	T	T	T	T	C	C	T	G	0	0	T	T	G	G	C	C	T	T	G	G	T	T	G	G	A	A	A	A	G	G	C	C	C	C	T	T	G	G	G	G	T	T	C	C	C	C	C	C	T	G	G	G	G	G	G	G	C	C	C	C	T	T	G	G	C	C	A	A	A	A	A	A	A	A	C	C	C	C	G	G	G	G	C	C	G	G	G	G	A	A	C	C	A	A	A	A	C	C	C	C	A	A	T	T	C	C	A	A	A	A	A	A	G	G	A	A	T	G	G	G	A	A	T	T	T	T	T	T	A	A	T	T	A	A	T	T	G	G	0	0	A	A	A	A	T	T	A	A	T	T	T	T	A	A	G	G	A	A	C	C	0	0	G	G	T	T	A	A	A	A	G	G	A	A	G	G	G	G	G	G	T	T	0	0	G	G	G	G	C	C	A	A	C	C	T	T	0	0	A	A	C	C	C	C	T	T	T	T	A	A	G	G	T	T	C	C	G	G	A	A	C	C	T	T	A	A	T	T	T	G	A	A	C	C	A	A	T	T	C	C	C	C	C	C	T	T	C	C	C	C	A	A	A	A	C	C	0	0	G	G	A	A	A	A	A	A	A	A	C	C	0	0	T	T	0	0	0	0	0	0	C	C	T	T	C	C	T	T	A	A	T	T	G	G	T	T	T	T	C	C	G	G	G	G
C95NTANXX	IPs5:C95NTANXX:1:250590912	-9	-9	-9	-9	G	G	G	G	T	T	C	C	0	0	A	A	T	T	G	G	T	T	G	G	T	T	0	0	0	0	A	A	A	A	A	A	A	A	T	T	T	T	0	0	A	A	C	C	A	A	T	T	C	C	C	C	A	A	T	T	G	G	G	G	0	0	C	C	C	C	G	G	T	T	G	G	A	A	T	T	T	T	C	C	G	G	C	C	G	G	A	A	A	A	C	C	A	A	A	A	C	C	0	0	C	C	G	G	C	C	A	A	A	A	G	G	A	A	G	G	C	C	G	G	G	G	A	A	0	0	A	A	T	T	C	C	C	C	0	0	T	T	C	C	T	G	T	T	C	C	0	0	G	G	G	G	T	T	G	G	0	0	0	0	G	G	0	0	C	C	0	0	0	0	G	G	T	T	C	C	G	G	C	C	0	0	C	C	T	T	G	G	A	A	T	T	C	C	G	G	A	A	T	T	T	T	G	G	0	0	A	A	A	A	A	A	C	C	G	G	T	T	T	T	0	0	0	0	T	T	G	G	0	0	A	A	A	A	0	0	G	G	C	C	0	0	A	A	C	C	G	G	G	G	T	C	G	G	G	G	A	A	T	T	G	G	C	C	0	0	G	G	A	A	0	0	C	C	A	A	A	A	0	0	A	A	T	T	T	G	C	C	C	C	C	C	A	A	G	G	T	T	0	0	0	0	T	T	A	A	G	G	G	G	G	G	0	0	T	T	C	C	A	A	C	C	T	T	G	G	G	G	0	0	T	T	C	C	0	0	0	0	0	0	G	A	G	G	G	G	C	C	T	T	0	0	C	C	G	G	T	T	A	A	G	G	0	0	C	C	T	T	0	0	C	C	T	T	T	T	0	0	A	A	T	T	T	T	T	T	A	A	G	G	T	T	G	G	G	G	G	G	T	T	A	A	G	G	G	G	A	A	A	A	C	C	A	A	0	0	G	G	T	T	A	A	G	G	C	C	G	G	C	C	T	T	T	T	0	0	T	T	C	C	T	T	C	C	C	C	A	A	A	A	C	C	T	T	A	A	T	T	A	A	A	A	C	C	G	G	0	0	0	0	G	G	A	A	G	G	A	A	T	T	C	C	G	G	T	T	C	C	T	T	0	0	T	T	G	G	T	T	C	C	C	C	G	G	G	G	A	A	T	T	T	T	G	G	0	0	T	T	T	T	A	A	G	G	A	A	T	T	A	A	A	A	T	T	G	G	0	0	G	G	T	T	T	T	0	0	0	0	C	C	C	C	T	T	G	G	A	A	C	C	G	G	T	T	G	G	C	C	G	G	T	T	A	A	C	C	0	0	G	G	C	C	A	A	0	0	0	0	T	C	C	C	A	A	T	T	T	T	G	G	A	A	G	G	T	T	T	T	C	C	G	G	0	0	C	C	T	T	G	G	C	C	G	A	A	A	C	C	G	G	G	G	G	G	A	A	T	T	0	0	T	T	T	T	C	C	G	G	0	0	0	0	G	G	C	C	0	0	C	C	A	A	C	C	T	T	C	C	T	T	T	T	T	T	A	A	T	T	T	T	A	A	C	C	T	T	0	0	G	G	A	A	0	0	G	G	A	A	0	0	G	G	G	G	T	T	G	G	T	T	T	T	C	C	T	T	G	G	T	T	C	C	0	0	G	G	T	T	T	T	C	C	T	T	A	A	A	A	A	A	T	T	T	T	T	T	C	C	A	A	T	T	T	T	T	T	C	C	0	0	C	C	G	G	C	C	A	A	A	A	A	A	0	0	A	A	T	T	A	A	T	T	A	A	A	A	G	G	0	0	C	C	0	0	0	0	C	C	A	A	T	T	T	T	C	C	G	G	0	0	0	0	G	G	T	T	T	T	G	G	A	A	G	G	T	T	G	G	G	G	T	T	0	0	A	A	C	C	G	G	A	A	T	T	C	C	G	G	T	T	C	C	G	G	T	T	T	T	T	T	T	T	G	G	0	0	0	0	C	C	0	0	G	G	A	A	T	G	C	C	G	G	G	G	C	C	G	G	C	C	C	C	A	A	0	0	T	T	C	C	C	C	C	C	G	G	C	C	G	G	G	G	A	A	C	C	A	A	0	0	C	C	G	G	T	T	T	T	T	T	T	T	G	G	G	G	0	0	C	C	G	G	T	T	G	G	0	0	C	C	T	T	0	0	G	G	0	0	C	C	C	C	G	G	T	G	C	C	A	A	C	C	0	0	C	C	C	C	G	G	0	0	T	G	A	A	C	C	0	0	0	0	T	T	A	A	G	G	0	0	A	A	A	A	0	0	C	C	C	C	T	T	A	A	G	G	G	G	G	G	T	T	0	0	G	G	T	T	A	A	G	G	C	C	G	G	T	T	A	A	T	T	C	C	A	A	T	T	G	G	0	0	C	C	C	C	0	0	A	A	G	G	T	T	0	0	C	C	C	C	T	G	C	C	T	T	A	A	T	T	T	T	T	T	C	C	T	T	0	0	G	G	C	C	0	0	G	G	G	G	T	T	0	0	G	G	C	C	G	G	A	A	T	T	C	C	0	0	0	0	G	G	0	0	G	G	G	G	T	T	T	T	0	0	G	G	0	0	G	G	T	T	A	A	G	G	0	0	0	0	0	0	C	C	C	C	A	A	0	0	A	A	0	0	0	0	0	0	T	T	G	G	A	A	C	C	0	0	G	G	0	0	0	0	0	0	0	0	G	G	0	0	A	A	A	A	0	0	0	0	C	C	A	A	T	T	G	G	T	T	0	0	T	T	C	C	G	G	T	T	G	G	T	T	T	T	0	0	0	0	G	A	T	T	G	G	T	T	T	T	C	C	T	T	G	G	G	G	T	T	G	G	T	T	C	C	0	0	G	G	T	T	0	0	0	0	G	G	T	T	A	A	C	C	A	A	C	C	T	T	C	C	A	A	C	C	A	A	T	T	C	C	T	T	T	T	0	0	T	T	G	G	0	0	T	T	G	G	T	T	A	A	C	C	0	0	A	A	C	C	T	T	T	T	C	C	0	0	0	0	T	T	T	T	G	G	0	0	C	C	C	C	0	0	C	C	A	A	C	C	0	0	C	C	A	A	0	0	C	C	G	G	C	C	C	C	C	C	G	G	C	C	A	A	G	G	T	T	T	T	C	C	A	A	0	0	T	T	0	0	C	C	C	C	C	C	G	G	T	T	T	T	0	0	G	G	0	0	A	A	T	T	G	G	A	A	0	0	T	T	0	0	0	0	G	G	0	0	A	A	G	G	G	G	C	C	0	0	T	T	T	T	A	A	A	A	T	T	C	C	G	G	A	A	G	G	A	A	A	A	C	C	A	A	G	G	C	C	C	C	C	C	T	T	G	G	G	G	G	G	T	T	0	0	0	0	T	G	C	C	A	A	C	C	A	A	G	G	0	0	G	G	T	T	A	A	A	A	A	A	A	A	C	C	T	T	0	0	G	G	C	C	G	G	T	T	T	T	0	0	G	G	C	C	C	C	0	0	A	A	G	G	0	0	C	C	0	0	A	A	A	A	C	C	C	C	T	T	T	T	G	G	A	A	T	T	G	G	0	0	G	G	T	T	T	T	G	G	C	C	C	C	C	C	0	0	A	A	T	T	0	0	T	T	A	A	C	C	A	A	A	A	0	0	A	A	T	T	C	C	G	G	A	A	G	G	A	A	0	0	A	A	0	0	T	T	T	T	G	G	T	C	0	0	G	G	0	0	A	A	G	G	T	T	0	0	A	A	0	0	T	T	A	A	C	C	0	0	A	A	C	C	A	A	T	T	A	A	T	T	T	T	C	C	T	T	0	0	T	T	G	G	T	T	T	T	0	0	C	C	0	0	G	G	T	T	G	G	G	G	A	A	G	G	T	T	T	T	T	T	T	T	G	G	0	0	C	C	T	G	0	0	A	A	G	G	A	A	C	C	0	0	0	0	T	T	T	T	C	C	G	G	T	T	0	0	0	0	0	0	A	A	A	A	G	G	G	G	C	C	G	G	G	G	G	G	G	G	C	C	C	C	0	0	C	C	0	0	T	T	A	A	C	C	A	A	T	T	C	C	0	0	A	A	G	G	A	A	C	C	0	0	C	C	G	G	G	G	T	T	G	G	A	A	0	0	0	0	T	T	T	T	0	0	0	0	T	T	C	C	0	0	T	T	0	0	G	G	C	C	C	C	C	C	A	A	A	A	G	G	G	G	C	C	0	0	A	A	C	C	T	T	T	T	A	A	T	T	C	C	0	0	T	G	G	G	0	0	A	A	C	C	T	T	0	0	A	A	C	C	0	0	G	G	0	0	A	A	T	T	T	T	C	C	T	T	0	0	G	G	C	C	C	C	0	0	T	T	0	0	T	T	C	C	G	G	0	0	G	G	A	A	G	G	C	C	C	C	G	G	T	T	A	A	0	0	T	T	G	G	A	A	0	0	T	T	0	0	T	C	G	G	G	G	T	T	T	T	0	0	A	A	G	G	A	A	A	A	0	0	G	A	T	T	C	C	T	T	T	T	G	G	0	0	T	T	A	A	C	C	T	T	0	0	G	G	T	T	G	G	A	A	C	C	C	C	T	T	C	C	C	C	A	A	A	A	C	C	G	G	G	G	C	C	G	G	T	T	G	G	0	0	C	C	T	C	0	0	T	T	T	T	A	A	T	T	G	G	A	A	T	T	G	G	T	G	C	C	0	0	T	T	T	T	T	T	A	A	C	C	A	A	C	C	C	C	T	T	0	0	C	C	G	G	C	C	G	G	0	0	A	A	T	T	C	C	T	T	C	C	T	T	G	G	C	C	T	T	0	0	C	C	T	T	0	0	A	A	C	C	T	T	0	0	G	G	G	G	A	A	G	G	G	G	A	A	T	T	T	G	C	C	A	A	C	C	A	A	T	T	A	A	C	C	0	0	0	0	G	G	T	T	G	G	G	G	0	0	G	G	C	C	C	C	G	G	C	C	G	G	C	C	G	G	A	A	0	0	T	T	0	0	A	A	G	G	0	0	A	A	T	T	T	T	0	0	0	0	A	A	G	G	T	G	0	0	0	0	0	0	0	0	T	T	C	C	T	T	G	G	0	0	C	C	G	G	C	C	G	G	C	C	T	T	T	T	T	T	T	T	G	G	G	G	G	G	G	G	A	A	C	C	0	0	C	C	G	G	T	T	0	0	A	A	0	0	T	T	C	C	T	T	C	C	C	C	A	A	0	0	G	G	T	T	0	0	A	A	T	T	T	T	G	G	G	G	G	G	G	G	C	G	T	T	T	T	G	G	G	G	G	G	C	C	G	G	T	T	C	C	G	G	G	G	T	T	C	C	G	G	C	C	0	0	T	T	C	C	0	0	C	C	C	C	C	C	G	G	0	0	0	0	0	0	T	C	T	T	0	0	G	G	C	C	0	0	G	G	T	T	0	0	T	T	T	T	T	T	G	G	G	G	T	T	A	A	0	0	C	C	G	G	T	T	G	G	T	T	T	T	C	C	0	0	G	G	A	A	A	A	0	0	G	G	C	C	T	T	T	T	G	A	C	C	A	A	T	C	C	C	G	G	G	G	C	C	C	C	G	G	0	0	0	0	A	A	C	C	T	G	T	T	A	A	T	T	0	0	T	T	G	G	C	C	C	C	A	A	T	T	T	T	C	C	0	0	A	A	C	C	T	T	0	0	G	G	C	C	A	A	0	0	T	T	T	T	A	A	G	G	A	A	A	A	G	G	T	T	T	T	C	C	G	G	A	A	0	0	0	0	T	T	C	C	0	0	A	A	T	T	A	A	T	T	A	A	T	T	T	T	T	T	0	0	G	G	T	T	T	T	A	A	0	0	C	C	C	C	T	T	A	A	T	T	A	A	C	C	C	C	0	0	C	C	C	C	T	T	T	T	0	0	C	C	0	0	G	G	G	G	A	A	0	0	G	G	A	A	0	0	T	T	C	C	A	A	0	0	0	0	A	A	A	A	T	T	G	G	T	T	C	C	A	A	A	A	A	A	G	G	G	G	0	0	G	G	0	0	G	G	G	G	0	0	G	G	C	C	C	C	T	T	G	G	G	G	T	T	0	0	T	T	C	C	C	C	A	A	C	C	A	A	C	C	T	T	A	A	G	G	C	C	A	A	A	A	T	T	A	A	T	C	0	0	C	C	G	G	G	G	A	A	A	A	T	T	C	C	G	G	G	G	0	0	C	C	C	C	G	G	C	C	T	T	G	G	C	C	T	G	C	C	C	C	T	T	T	T	G	G	A	A	G	G	T	T	T	T	T	T	T	T	A	A	A	A	A	A	T	T	G	G	T	T	G	G	C	C	G	G	C	C	0	0	G	G	G	G	C	C	T	T	A	A	T	T	G	G	G	G	T	G	G	G	G	A	G	G	G	G	0	0	G	G	G	G	T	T	T	T	A	A	G	G	T	T	G	G	0	0	A	A	A	A	0	0	G	G	T	T	T	T	G	G	C	C	0	0	C	C	G	G	0	0	T	T	G	G	G	G	0	0	T	T	C	G	T	T	T	T	T	T	0	0	T	C	G	G	0	0	0	0	G	G	C	C	C	C	C	C	A	A	0	0	G	G	T	T	T	T	A	A	0	0	T	T	C	C	G	G	G	G	T	T	T	T	0	0	T	T	0	0	A	A	G	G	0	0	G	G	C	C	0	0	C	C	A	A	C	C	A	A	G	G	C	C	0	0	C	C	A	A	T	T	T	T	C	C	G	G	T	T	A	A	A	A	C	C	C	C	A	A	A	A	T	T	T	T	A	A	0	0	T	T	C	C	T	G	A	A	G	G	A	A	A	A	C	C	G	G	0	0	0	0	C	C	C	C	T	T	G	G	G	G	A	A	A	A	C	C	C	C	T	T	T	T	G	G	0	0	A	A	G	G	A	A	C	C	T	T	C	C	C	C	0	0	C	C	0	0	T	T	A	A	G	G	A	A	C	C	C	C	C	C	G	G	A	A	G	G	0	0	C	C	G	G	T	T	C	C	T	T	A	A	0	0	0	0	G	G	G	G	0	0	A	A	G	G	C	C	T	T	T	T	0	0	T	T	A	A	T	T	C	C	A	A	0	0	T	T	A	A	C	C	T	T	C	C	T	T	A	A	G	G	0	0	C	C	C	C	G	G	A	A	C	C	G	G	A	A	G	G	C	C	G	G	G	G	G	G	T	T	C	C	A	A	T	T	T	T	0	0	T	T	A	A	C	C	0	0	0	0	G	G	G	G	G	G	0	0	0	0	C	C	A	A	G	G	A	A	A	A	C	C	G	G	G	G	C	C	0	0	0	0	C	C	G	G	G	G	A	A	C	C	C	C	T	T	G	G	A	A	C	C	G	G	T	T	G	G	0	0	C	C	C	C	A	A	0	0	A	A	0	0	G	G	C	C	0	0	0	0	G	G	0	0	0	0	A	A	C	C	G	G	0	0	0	0	G	G	C	C	C	C	A	A	0	0	G	G	G	G	0	0	C	C	C	C	G	G	G	G	G	G	0	0	G	G	0	0	C	C	T	T	0	0	0	0	T	T	G	G	A	A	T	T	G	G	G	G	C	C	G	G	A	A	G	G	T	T	T	T	0	0	T	T	G	G	G	G	0	0	T	T	T	T	C	C	T	T	0	0	C	C	A	A	G	G	T	T	C	C	T	T	C	C	C	C	G	G	A	A	0	0	A	A	C	C	T	G	G	G	0	0	C	C	G	G	C	C	A	A	0	0	0	0	C	C	T	T	G	G	T	T	C	C	T	T	T	T	G	G	G	G	C	C	A	A	A	A	C	C	T	T	0	0	A	A	0	0	A	A	T	G	C	C	A	A	G	G	C	C	0	0	A	A	T	T	T	T	T	A	0	0	T	T	C	C	A	A	A	A	G	G	C	C	0	0	T	T	A	A	A	A	G	G	A	A	C	C	T	G	0	0	C	C	T	T	T	G	0	0	T	T	C	C	0	0	0	0	G	G	G	G	A	A	0	0	T	T	A	A	T	C	C	C	T	T	T	T	T	T	C	C	0	0	T	T	C	C	C	C	0	0	0	0	T	T	C	C	G	G	T	T	G	G	T	T	A	A	A	A	C	C	C	C	C	C	A	A	G	G	0	0	A	A	A	A	C	C	A	A	0	0	G	G	0	0	G	G	G	G	C	C	C	C	G	G	A	A	G	G	C	C	G	G	A	A	G	G	T	T	0	0	0	0	G	G	C	C	C	C	0	0	A	A	T	T	C	C	A	A	G	G	G	G	C	C	0	0	T	T	C	C	T	T	A	A	A	A	G	G	C	C	C	C	0	0	G	G	C	C	T	T	G	G	A	A	G	G	G	G	T	T	A	A	T	T	C	C	0	0	G	G	A	A	T	T	T	T	C	C	A	A	C	C	C	C	G	G	0	0	C	C	0	0	C	C	T	T	C	C	C	C	A	A	C	C	C	C	A	A	C	C	G	G	G	G	T	T	T	T	G	G	G	G	T	T	T	T	C	C	T	T	A	A	T	T	0	0	C	C	T	T	T	T	T	T	T	T	A	A	T	T	0	0	0	0	A	A	G	G	G	G	A	A	0	0	C	C	0	0	G	G	T	T	G	G	0	0	A	A	C	C	A	A	C	C	G	G	0	0	T	T	C	C	G	G	G	G	A	A	0	0	A	A	C	C	T	T	0	0	0	0	T	T	A	A	0	0	A	A	C	C	C	C	G	G	0	0	0	0	A	A	A	A	A	A	C	C	A	A	C	C	T	T	G	G	A	A	G	G	0	0	A	A	A	A	C	C	A	A	0	0	A	A	C	C	T	T	G	G	0	0	G	G	T	T	G	G	C	C	0	0	T	T	T	T	G	G	0	0	G	G	A	A	G	G	T	T	G	G	A	A	0	0	A	A	A	A	C	C	A	A	T	T	C	C	T	T	T	T	T	G	T	T	G	G	C	C	G	G	T	T	C	C	G	G	A	A	C	C	T	T	T	T	0	0	0	0	C	C	0	0	C	C	T	T	G	G	A	A	G	G	A	A	G	G	T	T	G	G	C	C	A	A	0	0	A	A	G	G	C	C	G	G	C	C	G	G	A	A	T	T	T	C	0	0	C	C	A	A	G	G	C	C	C	C	G	G	T	T	G	G	T	T	C	C	T	T	0	0	T	T	T	T	0	0	A	A	T	T	G	G	0	0	G	G	C	C	C	C	C	C	C	C	G	G	G	G	G	G	0	0	T	T	T	T	C	C	C	C	A	A	T	T	A	A	A	A	A	A	C	C	A	A	0	0	G	G	C	C	C	C	G	G	A	A	G	G	T	G	A	A	C	C	0	0	C	C	G	G	A	A	T	T	0	0	C	C	T	T	0	0	T	T	C	C	T	T	C	C	C	C	T	T	0	0	A	A	A	A	0	0	G	G	G	G	A	A	0	0	A	A	T	T	C	C	G	G	0	0	0	0	C	C	A	A	0	0	C	C	C	C	G	G	G	G	0	0	T	T	G	G	C	C	0	0	G	G	A	A	A	A	C	C	T	C	G	G	0	0	C	C	0	0	T	T	T	T	C	C	G	G	0	0	T	T	G	G	G	G	0	0	0	0	G	G	C	C	G	G	C	C	G	G	A	A	G	G	0	0	0	0	C	C	C	C	A	A	C	C	G	G	0	0	A	A	T	T	0	0	0	0	0	0	G	G	T	T	C	C	A	A	G	G	T	T	A	A	A	A	A	A	A	A	T	T	C	C	A	A	G	G	A	A	G	G	0	0	C	C	C	C	0	0	T	T	A	A	0	0	C	C	T	T	C	C	A	A	0	0	T	T	C	C	A	A	G	G	G	G	C	C	C	C	G	G	0	0	T	T	G	G	C	C	C	C	C	C	T	T	T	T	0	0	G	G	G	G	T	T	0	0	C	C	0	0	C	C	A	A	0	0	G	G	G	G	T	T	G	G	A	A	T	T	G	G	C	C	0	0	0	0	T	T	T	C	0	0	G	G	0	0	G	G	T	T	A	A	G	G	C	C	A	A	C	C	C	C	A	A	G	G	C	C	T	T	G	G	T	T	C	C	C	C	T	T	T	T	T	T	G	G	G	G	C	C	0	0	G	G	T	T	C	C	0	0	T	T	C	C	T	T	T	T	G	G	C	C	G	G	T	T	G	G	T	T	C	C	C	C	G	G	A	A	T	T	C	C	G	G	A	A	T	G	T	T	C	C	T	T	C	C	C	C	G	G	G	G	T	T	G	G	C	C	A	A	C	C	C	C	0	0	T	T	G	G	T	T	T	T	T	T	T	T	A	A	T	T	A	A	0	0	T	T	A	A	T	G	C	C	G	G	C	C	T	T	A	A	C	C	G	G	A	A	G	G	G	G	C	C	G	G	T	T	0	0	C	C	C	C	C	C	T	T	C	C	T	T	A	A	T	T	G	G	A	A	G	G	0	0	T	G	C	C	T	T	C	C	0	0	G	G	0	0	A	A	0	0	0	0	A	A	G	G	0	0	0	0	0	0	C	C	C	C	T	T	0	0	G	G	0	0	A	A	A	A	0	0	A	A	G	G	0	0	T	T	C	C	T	T	0	0	T	T	T	T	0	0	0	0	T	T	0	0	G	G	T	C	C	C	0	0	G	G	G	G	A	A	G	G	T	T	T	T	A	A	G	G	C	C	G	G	A	A	T	T	T	T	T	A	A	A	0	0	T	T	T	T	T	T	C	C	C	C	C	C	T	T	0	0	0	0	G	G	G	G	A	A	C	C	T	T	0	0	C	C	T	T	G	G	G	G	A	A	A	A	T	T	C	C	0	0	A	A	G	G	T	T	A	A	T	T	T	T	G	G	G	G	A	A	T	T	C	C	0	0	G	G	A	A	T	T	0	0	A	A	C	C	0	0	G	G	A	A	T	T	A	A	A	A	T	T	T	T	A	A	C	C	A	A	A	A	A	A	T	T	G	G	A	A	T	T	C	C	T	T	G	G	T	T	T	T	T	T	C	C	G	G	A	A	G	G	A	A	T	T	T	T	G	G	C	C	T	T	G	G	C	C	C	C	T	T	0	0	T	T	A	A	T	T	G	G	0	0	0	0	C	C	G	G	A	A	T	T	G	G	T	T	G	G	C	C	0	0	G	G	G	G	0	0	C	C	T	T	G	G	0	0	T	T	A	A	0	0	0	0	T	T	C	C	T	T	T	T	0	0	G	G	A	A	0	0	A	A	A	A	0	0	A	A	G	G	C	C	G	A	C	C	C	C	C	C	G	G	T	T	T	T	T	T	T	T	G	G	G	G	0	0	C	C	C	C	A	A	A	A	T	T	A	A	G	G	C	C	0	0	A	A	T	T	A	A	C	C	G	G	A	A	T	T	0	0	C	C	A	A	T	T	G	G	T	T	G	G	A	A	0	0	T	T	A	A	T	T	T	T	A	A	C	C	G	G	C	C	G	G	C	C	T	T	0	0	A	A	T	T	G	G	T	T	C	C	C	C	G	G	C	C	T	T	A	A	A	A	C	C	T	T	0	0	A	A	C	C	0	0	0	0	A	A	C	C	T	T	A	A	G	G	0	0	G	G	T	T	A	A	T	T	0	0	0	0	T	T	G	G	0	0	G	G	C	C	T	T	G	G	A	A	C	C	T	T	C	C	T	T	A	A	C	C	C	C	T	T	T	T	T	G	G	G	C	C	G	G	G	G	G	G	A	A	A	A	G	G	G	G	A	A	G	G	G	G	A	A	A	A	0	0	0	0	0	0	T	T	C	C	C	C	C	C	A	A	A	A	T	T	G	G	C	C	C	A	0	0	A	A	G	G	T	T	0	0	C	C	T	T	A	A	0	0	G	G	A	A	G	G	G	G	G	G	G	G	C	C	0	0	A	A	G	G	0	0	T	T	T	T	T	T	A	A	0	0	T	T	G	G	G	G	0	0	A	A	A	A	T	T	A	A	G	G	G	G	G	G	0	0	T	T	G	G	T	T	G	G	T	T	G	G	G	G	C	C	T	T	G	G	C	C	A	A	T	T	T	T	T	T	T	T	T	T	G	G	0	0	G	G	T	T	0	0	C	C	A	A	A	A	0	0	A	A	0	0	C	C	C	C	A	A	0	0	T	T	T	T	T	T	G	G	C	C	C	C	C	C	0	0	A	A	G	G	G	G	T	T	C	C	G	G	0	0	T	T	G	G	A	A	A	A	T	T	A	A	A	A	T	T	G	G	G	G	0	0	C	C	C	C	A	A	0	0	G	G	G	G	0	0	A	A	C	C	G	G	A	A	T	T	G	G	A	A	G	G	0	0	0	0	G	G	C	C	G	G	G	G	0	0	G	G	C	C	T	T	0	0	A	A	C	C	G	G	G	G	C	C	A	A	0	0	0	0	T	T	C	C	C	C	T	T	A	A	G	G	G	G	C	C	A	A	C	C	G	G	G	G	G	G	C	C	T	T	A	A	A	A	0	0	0	0	T	T	C	C	G	G	C	C	C	C	G	G	C	C	G	G	0	0	C	C	T	T	C	C	G	G	T	T	A	A	A	A	T	T	G	G	A	A	A	A	0	0	G	G	0	0	G	G	0	0	0	0	G	G	G	G	C	C	0	0	T	T	0	0	A	A	T	T	C	C	T	T	T	T	T	T	T	T	T	T	A	A	C	C	C	C	T	T	A	A	T	C	A	A	A	A	0	0	G	G	G	G	G	G	C	C	A	A	T	T	T	T	T	T	A	A	C	C	T	T	T	T	T	T	A	A	T	T	G	G	A	A	A	A	A	A	A	A	C	C	T	T	C	C	C	C	T	T	A	A	0	0	T	G	T	T	C	C	G	G	A	A	G	G	C	C	G	G	C	C	0	0	A	A	T	G	T	T	T	T	G	G	T	T	0	0	0	0	T	T	0	0	T	T	T	T	A	A	C	C	C	C	C	C	0	0	G	G	C	C	C	C	T	T	0	0	G	G	T	T	T	T	T	T	0	0	G	G	A	A	A	A	G	G	G	G	C	C	C	C	0	0	T	T	T	T	T	T	C	C	C	C	G	G	0	0	G	G	G	G	T	T	0	0	C	C	0	0	C	C	G	G	G	G	G	G	C	C	G	G	C	C	A	A	T	T	C	C	C	C	C	C	A	A	T	T	G	G	A	A	T	T	T	T	C	C	C	C	C	C	0	0	C	C	T	T	A	A	G	G	T	T	A	A	C	C	T	T	G	G	T	T	C	C	C	C	A	A	0	0	G	G	T	G	C	C	C	C	A	A	G	G	G	G	A	A	C	C	C	C	0	0	C	C	A	A	0	0	T	T	G	G	G	G	0	0	0	0	G	G	A	A	A	A	T	T	C	C	T	T	A	A	A	A	G	G	G	G	G	G	G	G	0	0	A	A	A	A	G	G	G	G	C	C	G	G	G	G	G	G	G	G	0	0	G	G	T	T	T	T	0	0	G	G	A	A	G	G	0	0	T	T	A	A	G	G	0	0	G	G	T	T	A	A	A	A	A	A	G	G	C	C	C	C	G	G	T	T	0	0	T	T	C	C	C	C	G	G	C	C	C	C	C	C	C	C	A	A	C	C	A	A	A	A	0	0	G	G	A	A	T	G	T	T	0	0	G	G	C	C	A	A	G	G	A	A	A	A	C	C	A	A	T	T	G	G	T	T	G	G	T	T	C	C	T	T	T	T	A	A	T	T	A	A	A	A	T	T	0	0	C	C	T	T	0	0	0	0	G	G	T	T	0	0	T	T	T	T	G	G	C	C	G	G	T	T	G	G	T	T	G	G	0	0	C	C	A	A	0	0	0	0	A	A	0	0	G	G	A	A	C	C	T	T	A	A	G	G	G	G	A	A	T	T	G	G	A	A	T	G	C	C	C	C	T	G	C	C	A	A	A	A	C	C	0	0	G	G	0	0	C	C	C	C	C	C	G	G	G	G	A	A	A	A	T	T	G	G	C	C	C	C	C	C	C	C	T	T	G	G	A	A	0	0	A	A	0	0	G	G	A	A	C	C	A	A	G	G	A	A	C	C	G	G	G	G	G	G	0	0	G	G	0	0	T	T	G	G	T	T	A	A	A	A	C	C	T	T	C	C	0	0	0	0	0	0	C	C	G	G	G	G	T	T	T	T	G	G	A	A	T	T	0	0	C	C	G	G	C	C	0	0	G	G	T	T	C	C	A	A	T	T	T	T	0	0	A	A	T	T	0	0	T	T	0	0	0	0	T	T	C	C	0	0	0	0	C	C	0	0	A	A	C	C	0	0	G	G	0	0	G	G	T	T	G	G	C	C	T	T	A	A	T	T	A	A	T	T	G	G	C	C	G	G	A	A	A	A	G	A	C	C	A	A	C	C	C	C	A	A	T	T	A	A	C	C	T	T	0	0	A	A	G	G	T	T	G	G	T	T	A	A	A	A	A	A	G	G	G	G	G	G	0	0	C	C	G	G	0	0	G	G	0	0	T	T	0	0	T	T	T	T	T	T	C	C	C	C	G	G	A	A	G	G	A	A	0	0	T	T	0	0	C	C	G	G	G	G	0	0	C	C	C	C	G	G	T	T	T	T	G	G	T	T	G	A	A	A	G	G	C	C	0	0	A	A	0	0	0	0	A	A	0	0	C	C	A	A	A	A	G	G	A	A	T	T	G	G	G	G	T	T	T	T	G	G	T	T	A	A	0	0	C	C	T	T	0	0	G	G	C	C	T	T	C	C	T	T	0	0	C	C	G	G	C	C	T	A	G	G	T	T	A	A	0	0	T	T	G	A	A	A	C	C	G	G	0	0	A	A	C	C	T	T	0	0	A	A	0	0	A	A	0	0	G	G	T	C	T	T	A	A	T	T	0	0	0	0	0	0	G	G	C	C	A	A	T	T	G	G	0	0	G	G	C	C	0	0	C	C	0	0	C	C	A	A	C	C	0	0	C	C	C	C	T	T	G	G	C	C	C	C	T	T	T	T	A	A	G	G	T	T	0	0	T	T	0	0	T	T	C	C	T	T	T	T	C	C	0	0	A	A	A	A	G	G	0	0	T	T	A	A	0	0	0	0	T	T	T	T	T	T	0	0	A	A	0	0	0	0	T	T	T	T	C	C	A	A	T	T	G	G	A	A	G	G	A	A	A	A	T	T	0	0	C	C	G	G	A	A	G	G	0	0	0	0	G	G	T	T	A	A	G	G	T	T	C	C	G	G	C	C	G	G	G	G	G	G	G	G	A	A	0	0	T	T	A	A	G	G	T	T	T	T	C	C	G	G	0	0	G	G	C	C	G	G	G	G	G	G	0	0	0	0	G	G	C	C	0	0	C	C	G	G	G	G	C	C	0	0	T	T	C	C	C	C	G	G	A	A	A	A	A	A	G	G	0	0	C	C	C	C	G	G	G	G	G	G	T	T	T	T	C	C	T	T	G	G	A	A	0	0	T	G	C	C	A	A	0	0	C	C	0	0	G	G	G	G	T	T	C	C	A	A	T	T	T	T	G	G	T	T	G	G	0	0	0	0	T	T	T	T	C	C	T	T	C	C	C	C	A	A	T	T	C	C	0	0	C	C	A	A	0	0	A	A	0	0	0	0	G	G	0	0	A	A	0	0	C	C	T	T	0	0	0	0	T	T	T	T	0	0	0	0	C	C	0	0	C	C	A	A
C95NTANXX	IPs4:C95NTANXX:1:250591088	-9	-9	-9	-9	G	G	0	0	0	0	0	0	0	0	A	A	T	T	G	G	T	T	G	G	0	0	0	0	A	A	0	0	0	0	A	A	A	A	T	T	T	T	0	0	A	A	C	C	0	0	T	T	C	A	C	C	A	A	T	T	G	G	G	G	0	0	0	0	C	C	G	G	T	T	0	0	0	0	T	T	T	T	C	C	A	A	0	0	G	G	A	A	A	A	A	A	A	A	0	0	C	C	A	A	G	G	C	G	C	C	0	0	0	0	0	0	A	A	G	G	C	C	T	G	G	G	A	A	0	0	A	A	T	T	0	0	C	C	0	0	T	T	C	C	T	T	T	T	C	C	0	0	G	G	0	0	0	0	G	G	0	0	C	A	0	0	0	0	0	0	0	0	C	C	G	G	T	C	0	0	0	0	0	0	A	A	C	C	T	G	G	G	0	0	T	T	A	A	0	0	A	A	T	T	T	T	0	0	A	A	A	A	0	0	A	A	C	C	G	G	0	0	T	T	0	0	0	0	T	T	0	0	0	0	A	A	G	A	0	0	G	G	C	C	0	0	0	0	0	0	0	0	G	G	T	C	G	G	G	G	A	A	T	T	G	G	C	C	T	C	A	A	A	A	T	T	C	C	G	G	G	G	0	0	A	A	T	T	T	T	C	C	C	C	C	C	0	0	G	G	T	T	0	0	0	0	C	C	A	A	G	G	G	G	G	G	C	C	T	T	C	C	A	A	C	C	0	0	0	0	G	G	G	G	0	0	C	C	T	T	T	G	0	0	G	A	G	G	0	0	C	C	0	0	0	0	0	0	G	G	T	T	A	A	G	G	0	0	C	C	0	0	G	G	C	C	0	0	T	T	0	0	A	A	T	T	T	T	T	T	A	A	C	G	T	T	G	G	G	G	0	0	T	T	A	A	G	G	G	G	A	A	0	0	C	C	A	A	0	0	G	G	T	G	0	0	G	A	T	C	G	G	C	C	T	T	T	G	0	0	T	T	C	C	T	T	C	C	T	T	C	A	0	0	0	0	T	T	A	A	T	T	A	A	A	A	C	C	0	0	0	0	0	0	G	G	0	0	G	G	A	A	T	T	0	0	0	0	T	T	C	C	T	T	0	0	T	T	0	0	0	0	C	C	C	C	G	G	T	T	A	A	0	0	T	T	G	G	C	C	0	0	T	G	0	0	0	0	A	A	T	T	A	A	0	0	0	0	G	G	A	A	G	G	T	T	T	T	0	0	0	0	C	C	C	C	T	T	G	G	A	A	C	C	G	G	T	T	G	G	0	0	G	G	T	T	A	A	C	C	0	0	G	G	C	C	A	A	0	0	0	0	0	0	C	C	0	0	0	0	T	C	G	G	A	A	G	A	0	0	T	T	C	C	G	G	0	0	0	0	0	0	G	G	C	C	G	A	A	A	C	C	0	0	G	G	G	G	A	A	T	T	T	T	T	T	T	T	0	0	G	G	0	0	G	G	0	0	0	0	0	0	C	C	A	A	T	C	T	T	0	0	T	T	T	T	T	T	A	A	T	T	0	0	G	G	C	C	T	T	A	A	0	0	0	0	0	0	G	G	G	G	0	0	G	G	G	G	T	T	G	G	0	0	T	T	0	0	T	T	0	0	T	T	T	T	T	T	0	0	0	0	T	T	T	C	T	T	A	A	A	A	A	A	T	T	0	0	0	0	C	C	A	A	0	0	T	T	0	0	C	C	0	0	C	C	0	0	C	C	A	A	A	A	A	A	0	0	0	0	0	0	0	0	T	T	A	A	G	G	0	0	0	0	0	0	C	C	0	0	0	0	A	A	0	0	0	0	C	C	G	G	0	0	T	T	G	A	T	T	0	0	G	A	A	A	G	G	0	0	0	0	G	G	T	C	0	0	T	A	C	C	G	G	0	0	0	0	0	0	0	0	T	T	C	C	G	G	T	T	0	0	T	T	T	T	0	0	0	0	T	T	C	C	0	0	0	0	A	A	T	G	0	0	G	G	G	G	C	C	G	G	C	C	T	T	0	0	A	A	T	T	C	C	C	C	T	T	G	G	C	C	G	G	0	0	A	A	C	C	0	0	G	G	C	C	G	G	T	T	T	T	T	T	T	T	G	G	G	G	0	0	T	T	G	G	0	0	0	0	C	C	C	C	T	T	0	0	A	A	0	0	G	G	T	C	0	0	G	G	C	C	A	A	C	C	0	0	C	C	C	C	0	0	G	G	T	T	A	A	C	C	0	0	G	G	0	0	A	A	G	G	0	0	A	A	0	0	0	0	C	C	T	T	T	T	0	0	G	G	0	0	G	G	T	T	0	0	G	G	T	T	A	A	0	0	G	G	0	0	T	T	0	0	T	T	C	C	A	A	T	T	G	G	0	0	C	C	C	C	0	0	A	A	0	0	T	T	0	0	C	C	C	C	G	G	C	C	T	T	A	A	T	T	T	T	0	0	C	C	T	T	0	0	G	G	C	C	G	G	T	G	G	G	T	T	0	0	G	G	T	T	0	0	0	0	T	T	T	C	0	0	0	0	G	G	0	0	0	0	G	A	0	0	T	T	0	0	0	0	0	0	A	A	T	T	A	A	G	G	0	0	0	0	0	0	0	0	C	C	A	A	0	0	G	G	G	G	0	0	0	0	T	T	0	0	A	A	C	C	0	0	0	0	0	0	0	0	0	0	0	0	G	A	0	0	0	0	A	A	A	A	G	G	0	0	T	T	0	0	G	G	T	T	A	A	T	G	C	C	A	A	T	G	G	G	T	T	T	G	0	0	0	0	G	A	T	T	G	G	0	0	T	T	C	C	T	T	G	G	G	G	T	T	G	G	T	T	C	C	T	T	0	0	0	0	G	G	0	0	0	0	T	T	A	A	C	C	A	A	C	C	T	T	A	A	0	0	C	C	0	0	T	T	0	0	T	C	T	T	G	G	0	0	0	0	G	G	T	T	G	G	0	0	A	A	0	0	0	0	0	0	C	C	C	C	T	T	C	C	0	0	0	0	T	T	T	T	G	G	0	0	C	C	0	0	0	0	0	0	A	A	0	0	0	0	C	C	A	A	G	A	C	C	0	0	C	C	C	C	C	C	G	G	C	C	A	A	0	0	T	G	T	T	C	C	A	A	0	0	T	T	0	0	C	C	C	C	C	C	G	G	T	T	T	T	C	C	G	G	0	0	A	A	T	T	G	G	G	A	0	0	C	C	0	0	0	0	A	A	0	0	A	A	0	0	G	G	C	C	0	0	T	T	T	T	A	A	A	A	T	T	C	C	G	G	0	0	0	0	0	0	A	A	T	T	A	A	0	0	0	0	0	0	C	C	0	0	0	0	G	G	G	G	0	0	0	0	C	C	0	0	G	G	G	G	0	0	A	A	G	G	C	C	0	0	0	0	0	0	A	A	A	A	0	0	C	C	G	G	A	A	G	G	C	C	G	G	T	T	T	T	0	0	G	G	C	C	T	C	0	0	T	T	0	0	0	0	C	C	0	0	A	A	A	A	C	C	0	0	T	T	T	T	0	0	G	G	T	T	G	G	T	T	0	0	T	T	T	T	A	A	0	0	C	C	C	C	0	0	0	0	T	T	0	0	T	T	A	A	C	C	G	G	A	A	0	0	0	0	G	G	C	C	0	0	A	A	G	G	A	A	0	0	A	A	0	0	T	T	T	T	0	0	T	C	A	A	0	0	0	0	A	A	G	G	C	C	C	C	A	A	0	0	T	T	A	A	C	C	0	0	0	0	C	C	A	A	T	G	G	G	0	0	T	T	0	0	T	T	0	0	T	T	G	G	0	0	T	T	0	0	C	C	G	G	G	G	T	T	G	G	G	G	A	A	0	0	0	0	T	T	T	G	T	T	G	G	C	C	C	C	0	0	0	0	C	A	0	0	A	A	C	G	0	0	C	C	0	0	T	G	C	C	G	G	T	T	0	0	0	0	0	0	A	A	0	0	G	G	G	G	C	C	G	G	G	G	G	G	G	A	C	C	C	A	T	T	C	C	0	0	0	0	A	A	C	C	0	0	T	T	C	C	A	A	0	0	0	0	A	A	0	0	0	0	C	C	G	G	G	G	T	T	G	G	0	0	G	G	0	0	T	T	T	T	0	0	0	0	T	T	C	C	0	0	0	0	0	0	G	G	C	C	C	C	0	0	0	0	0	0	G	G	0	0	C	C	0	0	A	A	C	C	0	0	T	T	A	A	T	T	C	C	0	0	G	G	G	G	G	G	0	0	C	C	T	T	A	A	0	0	0	0	0	0	G	G	G	G	A	A	T	T	T	T	C	C	T	T	0	0	G	G	C	C	C	C	A	A	T	T	0	0	0	0	C	C	G	G	0	0	0	0	0	0	G	G	A	A	T	C	0	0	0	0	A	A	0	0	T	T	G	G	A	A	0	0	0	0	0	0	C	C	0	0	0	0	T	T	T	T	A	A	0	0	G	G	A	A	A	A	G	G	A	A	T	T	T	T	0	0	T	C	G	G	G	G	T	T	A	A	0	0	T	T	0	0	G	G	T	T	G	G	A	A	0	0	C	C	T	T	0	0	C	C	A	A	A	A	C	C	G	G	G	G	C	C	G	G	T	T	0	0	0	0	0	0	0	0	0	0	T	T	T	T	A	A	T	T	G	G	A	A	T	T	0	0	0	0	G	G	T	T	0	0	0	0	T	T	G	G	0	0	A	A	C	C	T	T	T	T	0	0	C	C	G	G	G	G	G	G	A	A	G	A	T	T	C	C	T	T	0	0	T	T	G	G	C	C	0	0	0	0	C	C	T	T	0	0	G	G	C	C	0	0	0	0	0	0	G	G	A	A	0	0	G	G	A	A	T	T	T	G	C	C	A	A	T	C	A	A	T	T	A	A	C	C	A	A	0	0	G	G	T	T	0	0	0	0	0	0	G	G	C	C	C	C	G	G	C	C	G	G	0	0	0	0	A	A	0	0	T	C	0	0	A	A	0	0	A	A	A	A	T	T	0	0	0	0	0	0	C	A	0	0	T	G	0	0	0	0	0	0	0	0	T	T	C	C	0	0	G	G	C	C	C	C	G	G	C	C	G	G	0	0	T	T	T	C	0	0	T	T	A	A	G	G	A	A	G	G	A	A	C	C	0	0	0	0	C	C	0	0	0	0	A	A	0	0	T	T	C	C	T	T	C	C	C	C	0	0	0	0	G	G	T	T	A	A	C	A	T	T	T	T	0	0	G	G	G	G	G	G	C	G	T	T	0	0	A	A	0	0	G	G	C	C	G	G	T	T	0	0	G	G	G	G	T	T	C	C	G	G	0	0	0	0	C	C	0	0	0	0	0	0	C	C	A	A	G	G	T	T	0	0	0	0	T	C	T	T	G	G	0	0	C	C	T	T	G	A	T	T	0	0	T	T	T	T	T	T	A	A	G	G	0	0	A	A	C	C	C	C	G	G	0	0	G	G	0	0	T	G	C	C	T	T	G	G	A	A	G	G	0	0	G	G	C	C	T	T	T	T	0	0	C	C	G	A	T	C	C	C	G	G	G	G	C	C	C	C	G	G	C	C	T	T	A	A	C	C	T	T	0	0	A	A	T	T	0	0	T	T	G	G	C	C	0	0	A	A	T	T	T	T	C	C	G	G	A	A	C	C	0	0	0	0	G	G	C	C	A	A	0	0	0	0	T	T	A	A	G	G	G	G	0	0	G	G	T	T	T	T	C	C	G	G	0	0	A	A	A	A	T	T	C	C	0	0	A	A	T	T	0	0	T	A	A	A	T	T	T	T	C	C	G	G	G	G	0	0	0	0	C	A	0	0	C	C	0	0	C	C	A	A	T	T	A	A	0	0	C	C	0	0	C	C	0	0	0	0	T	T	A	A	C	C	0	0	0	0	0	0	A	A	A	A	0	0	G	A	0	0	T	G	C	C	A	A	0	0	C	C	G	G	A	A	T	A	G	G	T	T	C	C	0	0	0	0	A	A	G	G	G	G	C	C	A	A	0	0	0	0	G	G	0	0	G	G	0	0	C	C	T	T	T	G	G	G	T	T	C	C	T	T	C	C	C	C	0	0	C	C	A	A	0	0	0	0	A	A	G	G	C	C	A	A	0	0	T	T	A	A	0	0	0	0	C	C	G	G	G	G	A	A	A	A	T	T	C	C	G	G	G	G	C	C	C	C	C	C	G	G	0	0	0	0	T	G	0	0	0	0	0	0	C	C	T	T	T	T	G	G	A	A	G	G	T	T	T	T	T	T	A	A	0	0	T	A	A	A	T	T	A	A	T	C	G	G	T	T	G	G	C	C	C	C	0	0	G	G	0	0	T	T	A	A	T	T	G	G	G	G	0	0	G	G	G	G	G	G	G	G	0	0	G	G	G	G	T	T	T	T	A	A	G	G	T	T	A	A	G	G	0	0	A	A	C	C	0	0	T	T	T	T	0	0	C	C	0	0	C	C	0	0	C	C	T	T	G	G	0	0	0	0	T	T	C	G	T	T	T	T	T	T	0	0	0	0	G	G	0	0	0	0	G	G	C	C	C	C	C	C	A	A	A	A	G	A	0	0	0	0	A	A	0	0	T	T	C	C	G	G	G	G	T	T	T	T	0	0	T	T	0	0	A	A	0	0	0	0	G	G	0	0	T	T	C	C	0	0	C	C	A	A	0	0	C	C	0	0	C	C	0	0	T	T	T	G	C	C	A	A	T	T	A	A	0	0	C	C	C	C	A	A	A	A	T	T	T	T	0	0	A	A	T	T	C	C	T	G	0	0	G	G	0	0	A	A	C	C	G	G	0	0	G	G	C	C	C	C	T	T	C	C	G	G	G	G	A	A	0	0	C	C	T	T	0	0	G	G	0	0	A	A	G	G	A	A	C	C	T	T	0	0	0	0	A	A	C	C	0	0	T	T	A	A	G	G	A	A	C	C	C	C	0	0	G	G	A	A	G	G	0	0	C	C	G	G	T	T	C	C	T	T	A	A	C	C	C	C	G	G	G	G	0	0	G	A	G	G	A	A	T	T	T	T	G	A	T	T	0	0	C	C	T	T	A	A	0	0	G	G	0	0	0	0	T	T	C	C	0	0	A	A	G	G	0	0	C	C	C	C	A	A	A	A	C	C	A	A	A	A	0	0	C	C	G	G	G	G	0	0	0	0	C	C	A	A	0	0	T	T	A	A	T	T	G	A	C	C	0	0	0	0	G	G	G	G	G	G	C	C	C	C	0	0	A	A	0	0	G	G	0	0	0	0	G	G	0	0	C	C	0	0	0	0	C	C	0	0	G	G	A	A	C	C	0	0	T	T	G	G	A	A	C	C	G	A	T	T	A	A	0	0	C	C	C	C	G	A	C	C	A	A	0	0	G	G	C	C	C	C	T	T	G	G	0	0	A	A	A	A	C	C	G	G	0	0	0	0	G	G	C	C	C	C	A	A	0	0	G	G	G	G	0	0	0	0	C	C	G	G	G	G	G	G	0	0	0	0	C	C	C	C	0	0	T	T	0	0	0	0	0	0	A	A	0	0	G	G	G	G	C	C	G	G	0	0	0	0	T	T	T	T	0	0	0	0	G	G	G	G	0	0	0	0	T	T	0	0	T	T	0	0	C	C	A	A	0	0	T	C	C	C	T	T	C	C	C	C	G	G	A	A	A	A	A	A	C	C	T	G	0	0	0	0	0	0	0	0	C	C	G	G	T	T	0	0	0	0	0	0	G	G	T	T	C	C	0	0	0	0	G	G	G	G	C	C	A	A	A	A	C	C	T	T	0	0	A	A	G	G	A	A	T	T	C	C	A	A	G	G	C	C	C	C	A	A	T	T	0	0	0	0	0	0	T	T	C	C	A	A	0	0	G	G	C	C	0	0	T	T	A	A	A	A	G	G	0	0	0	0	T	T	A	A	C	C	T	T	T	T	G	G	T	T	A	A	0	0	0	0	G	G	0	0	0	0	0	0	T	T	A	A	T	T	0	0	T	T	0	0	0	0	0	0	A	A	T	A	0	0	C	C	0	0	0	0	C	C	C	C	G	G	0	0	G	G	T	T	G	G	0	0	T	T	C	C	C	C	0	0	G	G	C	C	A	A	A	A	C	C	0	0	0	0	G	G	0	0	G	G	0	0	C	C	C	C	G	G	A	A	G	G	0	0	0	0	A	A	G	G	T	T	0	0	C	C	G	G	0	0	0	0	0	0	0	0	0	0	C	C	A	A	G	G	G	G	C	C	T	T	T	T	G	G	T	T	A	A	T	T	G	G	0	0	C	C	0	0	G	G	0	0	0	0	G	G	0	0	G	G	G	G	T	T	A	A	T	T	0	0	0	0	G	G	A	A	T	T	T	T	C	C	A	A	C	C	C	C	G	G	0	0	C	C	G	G	0	0	T	T	C	C	C	C	A	A	T	T	0	0	A	A	C	C	G	G	0	0	T	T	T	T	G	G	G	G	T	T	T	T	T	T	T	T	A	A	T	T	A	A	C	C	C	C	T	T	T	T	0	0	0	0	T	T	T	T	C	C	A	A	G	G	G	G	A	A	0	0	0	0	C	C	G	G	T	T	0	0	G	G	A	A	0	0	A	A	C	C	G	G	0	0	T	T	C	C	G	G	G	G	A	A	0	0	A	A	C	C	T	T	C	C	G	G	0	0	A	A	A	A	A	A	C	C	0	0	G	G	0	0	0	0	A	A	A	A	A	A	0	0	0	0	C	C	0	0	G	G	A	A	G	G	A	A	C	C	A	A	C	C	0	0	A	A	A	A	C	C	T	T	G	G	0	0	G	A	T	T	G	G	C	C	0	0	T	T	T	T	G	G	0	0	G	G	G	A	G	G	T	T	G	G	G	A	A	A	A	A	A	A	C	C	0	0	T	T	C	C	T	T	T	T	T	G	T	T	0	0	C	C	G	G	T	T	T	T	0	0	0	0	0	0	0	0	T	T	0	0	0	0	C	C	0	0	0	0	T	T	G	G	A	A	G	G	T	T	G	G	T	G	G	G	C	C	A	A	T	T	0	0	0	0	C	C	G	G	C	G	G	G	A	A	T	T	T	T	0	0	C	C	0	0	G	G	0	0	C	C	G	G	T	T	G	G	T	T	0	0	T	T	G	G	T	A	T	T	G	G	A	A	T	T	G	G	A	A	G	G	C	C	C	C	C	C	C	C	T	G	C	G	G	G	0	0	T	T	T	T	C	C	C	C	A	A	T	T	A	A	0	0	A	A	0	0	A	A	0	0	G	G	0	0	C	C	G	G	0	0	G	G	0	0	A	A	C	C	0	0	C	C	0	0	0	0	T	T	T	T	0	0	C	C	0	0	T	T	C	C	T	T	C	C	C	C	T	T	0	0	0	0	0	0	G	G	G	G	G	G	0	0	0	0	0	0	T	T	C	C	G	G	0	0	C	C	0	0	0	0	C	C	0	0	C	C	G	G	G	G	0	0	T	T	G	G	0	0	G	G	A	A	A	A	A	A	C	C	T	C	0	0	0	0	C	C	0	0	T	T	T	T	C	C	G	G	0	0	T	T	G	G	G	G	0	0	A	A	G	G	T	C	G	G	C	C	G	G	A	A	T	T	0	0	G	G	C	C	G	G	G	A	G	G	G	G	0	0	A	A	T	T	0	0	0	0	0	0	0	0	C	C	C	C	A	A	G	G	T	T	0	0	A	A	G	A	0	0	T	T	C	C	A	A	A	A	A	A	G	G	0	0	C	C	C	C	A	A	0	0	A	A	T	T	C	C	T	T	0	0	A	A	0	0	0	0	C	C	A	A	G	G	G	G	T	T	C	C	G	G	0	0	T	T	0	0	C	C	C	C	C	C	T	T	A	A	A	A	G	G	G	G	T	T	0	0	0	0	0	0	G	G	A	A	0	0	0	0	A	A	T	T	0	0	A	A	0	0	G	G	C	C	0	0	0	0	T	T	C	C	0	0	G	G	0	0	G	G	0	0	A	A	G	G	C	C	A	A	C	C	C	C	0	0	G	G	0	0	0	0	G	G	0	0	0	0	0	0	0	0	T	T	0	0	G	G	0	0	C	C	C	C	G	G	T	T	C	C	T	T	T	T	C	C	T	T	T	T	0	0	C	C	G	G	T	T	G	G	T	C	T	T	T	C	G	G	A	A	0	0	C	C	G	G	G	A	T	G	0	0	C	C	T	T	C	C	C	C	0	0	G	G	C	C	0	0	C	C	G	A	C	C	C	C	A	A	T	T	A	A	T	T	T	T	0	0	T	T	A	A	T	T	A	A	C	C	T	T	0	0	0	0	C	C	0	0	C	C	0	0	A	A	0	0	G	G	0	0	G	G	0	0	C	C	G	G	T	T	C	C	0	0	C	C	0	0	T	T	C	C	0	0	0	0	T	T	G	G	A	A	G	G	0	0	T	G	C	C	0	0	0	0	0	0	0	0	0	0	A	A	0	0	0	0	A	A	A	A	0	0	0	0	0	0	C	C	T	C	T	T	0	0	A	A	0	0	A	A	A	A	0	0	A	A	C	C	0	0	T	T	C	C	T	T	0	0	T	T	0	0	0	0	0	0	T	T	0	0	G	G	T	C	0	0	0	0	G	G	G	G	A	A	A	A	T	T	T	T	A	A	G	G	C	C	G	G	A	A	T	T	T	T	0	0	A	A	A	A	T	T	T	T	C	C	C	C	C	A	T	C	T	T	0	0	0	0	G	G	G	G	A	A	C	C	T	T	G	G	C	C	T	T	G	G	G	G	A	A	A	A	C	C	C	C	G	G	A	A	G	G	T	T	A	A	T	T	0	0	0	0	0	0	A	A	T	T	C	C	0	0	0	0	A	A	T	T	0	0	A	A	C	C	0	0	G	G	A	A	T	T	A	A	G	A	T	T	G	G	A	A	T	C	A	A	A	A	A	A	T	T	G	G	0	0	0	0	T	T	T	T	A	A	T	T	T	C	T	T	C	C	G	G	A	A	G	G	A	A	T	T	T	T	A	A	T	T	T	T	0	0	C	C	0	0	T	T	0	0	0	0	G	A	T	T	G	G	0	0	0	0	C	C	G	G	A	A	T	T	0	0	T	T	C	G	0	0	C	C	G	G	G	G	0	0	C	C	T	C	G	G	A	A	0	0	A	A	0	0	0	0	T	T	0	0	0	0	T	T	0	0	0	0	A	A	0	0	A	A	A	A	C	C	0	0	G	G	C	C	G	G	T	C	C	C	C	C	G	G	T	T	T	T	T	T	T	T	G	G	0	0	0	0	C	C	C	C	T	A	A	A	0	0	A	A	G	G	0	0	C	C	A	A	T	T	A	A	C	C	0	0	A	A	T	T	T	T	C	C	A	A	T	T	0	0	T	T	G	G	A	A	0	0	A	A	A	A	T	T	T	T	A	A	C	C	G	G	0	0	A	A	C	C	T	T	0	0	A	A	C	C	C	C	T	G	0	0	C	C	G	G	C	C	T	T	0	0	0	0	C	C	G	G	C	C	A	A	C	C	0	0	0	0	0	0	0	0	0	0	A	A	G	G	0	0	G	G	0	0	A	A	T	G	0	0	0	0	T	T	G	G	0	0	G	A	C	C	T	T	G	G	A	A	0	0	0	0	C	C	0	0	0	0	C	C	C	C	T	T	T	T	0	0	G	G	C	C	0	0	0	0	0	0	0	0	0	0	G	G	G	A	A	A	G	G	G	G	A	A	A	A	0	0	0	0	A	A	T	T	C	C	C	C	C	C	0	0	A	A	T	T	0	0	T	T	0	0	0	0	A	A	0	0	T	T	0	0	C	C	T	T	A	A	0	0	G	G	0	0	G	G	G	G	0	0	G	G	C	C	0	0	0	0	G	G	C	C	T	T	0	0	0	0	0	0	0	0	T	T	0	0	G	G	0	0	A	A	A	A	T	T	A	A	G	G	A	A	G	G	0	0	T	T	G	G	0	0	G	G	0	0	G	G	0	0	0	0	T	T	0	0	0	0	A	A	T	T	T	T	0	0	T	T	T	T	G	G	G	G	G	G	T	T	0	0	C	C	G	G	A	A	G	G	A	A	0	0	C	C	C	C	A	A	0	0	0	0	T	T	0	0	G	G	C	C	C	C	C	C	T	T	A	A	0	0	G	G	T	T	C	C	G	G	0	0	T	G	0	0	0	0	0	0	T	T	C	A	A	A	T	T	G	G	G	G	A	A	C	C	0	0	A	A	C	C	G	G	G	G	T	T	0	0	C	C	G	G	A	A	T	T	G	A	A	A	G	G	0	0	0	0	G	G	C	C	G	G	0	0	G	G	0	0	C	G	T	T	A	A	A	A	C	C	0	0	G	G	0	0	A	A	0	0	0	0	T	T	C	C	0	0	T	T	G	G	0	0	G	G	C	C	A	A	0	0	0	0	G	G	G	G	C	C	T	T	A	A	0	0	0	0	0	0	T	T	C	C	G	G	T	C	C	C	G	G	0	0	G	G	0	0	C	C	0	0	C	C	0	0	T	T	0	0	A	A	T	T	0	0	A	A	G	A	0	0	G	G	G	G	G	G	0	0	0	0	G	G	0	0	C	C	0	0	T	T	A	A	A	A	0	0	C	C	T	T	T	T	T	T	T	T	T	T	0	0	0	0	C	C	0	0	A	A	C	C	0	0	0	0	0	0	G	G	G	G	A	A	C	C	A	A	T	T	T	T	0	0	0	0	C	C	T	T	T	T	0	0	A	A	T	T	G	G	C	C	G	A	A	A	A	A	C	C	0	0	C	C	0	0	T	T	A	A	C	C	T	T	T	T	C	C	G	G	0	0	G	G	0	0	G	G	0	0	C	C	G	A	T	T	C	C	G	G	G	G	T	T	C	C	0	0	0	0	0	0	T	T	0	0	A	A	C	C	C	C	0	0	0	0	0	0	C	C	C	C	T	T	A	A	A	A	T	T	T	T	T	T	0	0	G	G	A	A	A	A	G	G	G	G	C	C	A	A	A	A	0	0	T	G	0	0	0	0	C	C	0	0	G	G	G	G	G	G	T	T	0	0	C	C	0	0	C	C	G	G	G	G	G	A	0	0	C	G	C	C	A	A	T	T	T	T	0	0	T	T	0	0	T	T	G	G	0	0	T	T	T	T	T	C	C	C	C	C	0	0	T	T	T	T	A	A	A	A	T	T	A	A	C	C	0	0	0	0	0	0	C	C	C	C	A	A	0	0	G	G	T	T	C	C	C	C	G	G	G	G	G	G	A	A	C	C	C	C	0	0	C	C	A	A	0	0	T	T	G	G	A	A	0	0	0	0	G	G	A	A	0	0	T	T	C	C	T	T	0	0	A	A	G	G	G	G	G	G	0	0	G	G	A	A	A	A	G	G	G	G	C	C	0	0	G	G	G	G	0	0	0	0	G	G	T	T	T	T	0	0	G	G	0	0	G	G	C	C	0	0	A	A	G	G	G	G	G	G	T	T	A	A	A	A	A	A	G	G	T	T	C	C	A	A	T	T	A	A	T	T	0	0	0	0	0	0	0	0	C	C	C	C	0	0	G	G	C	C	0	0	0	0	0	0	0	0	A	A	T	T	T	T	0	0	G	G	T	T	A	A	G	G	A	A	A	A	C	C	0	0	T	T	C	C	0	0	G	G	T	T	C	A	T	T	T	T	0	0	0	0	A	A	0	0	T	G	0	0	C	C	T	C	0	0	T	T	G	G	T	T	0	0	T	G	0	0	A	A	0	0	G	G	C	C	T	G	T	T	0	0	0	0	C	C	A	A	0	0	T	T	0	0	0	0	G	G	A	A	T	C	T	T	A	A	0	0	G	G	A	A	T	T	G	G	A	A	T	G	C	C	C	C	T	T	C	C	A	A	0	0	G	G	0	0	G	G	0	0	C	C	C	C	0	0	G	G	G	G	C	C	A	A	T	C	G	G	C	C	0	0	C	C	C	C	T	T	G	G	A	A	G	G	G	A	G	G	G	G	0	0	C	C	A	A	G	G	A	A	0	0	G	G	G	G	G	G	A	A	A	A	0	0	T	T	0	0	T	T	A	A	T	T	C	C	T	T	0	0	C	C	0	0	C	C	C	C	G	G	0	0	T	T	T	T	G	G	G	G	T	T	0	0	C	C	G	G	C	C	T	T	G	G	0	0	C	C	0	0	0	0	T	T	0	0	C	A	A	A	0	0	T	T	0	0	0	0	0	0	C	C	A	A	0	0	C	C	0	0	A	A	0	0	C	C	G	G	A	A	G	G	T	T	G	G	C	C	T	T	0	0	C	C	A	A	T	T	G	G	T	C	G	G	A	A	A	A	G	G	C	C	C	A	0	0	C	C	G	G	T	T	0	0	C	C	0	0	0	0	G	A	G	G	T	T	G	G	T	T	A	A	A	A	A	A	G	G	G	G	G	G	0	0	C	C	0	0	G	G	G	G	C	C	T	T	T	T	T	T	T	T	T	T	0	0	C	C	T	T	A	A	G	G	A	A	0	0	G	G	0	0	C	C	G	G	0	0	0	0	0	0	C	C	G	G	T	T	T	T	G	G	T	T	G	A	A	A	G	G	C	C	C	C	A	A	0	0	0	0	A	A	G	G	C	C	A	A	A	A	0	0	0	0	0	0	G	G	G	G	T	T	T	T	G	G	0	0	A	A	0	0	C	C	T	T	0	0	G	G	C	C	T	T	C	C	0	0	0	0	C	C	G	G	C	C	T	A	G	G	T	T	A	A	0	0	T	T	G	G	A	A	C	C	G	G	T	T	C	C	0	0	T	T	0	0	A	A	0	0	A	A	T	T	G	G	T	T	T	T	A	A	T	T	G	G	0	0	0	0	0	0	C	C	A	A	0	0	0	0	0	0	G	G	0	0	0	0	C	C	0	0	C	C	A	A	C	C	0	0	0	0	C	C	T	T	G	G	0	0	C	C	0	0	T	T	A	A	G	G	0	0	0	0	T	T	0	0	T	T	C	C	0	0	T	T	C	C	0	0	0	0	A	A	0	0	0	0	T	T	A	A	0	0	G	G	T	T	T	T	T	T	0	0	A	A	T	T	0	0	T	T	T	G	C	C	A	A	T	T	0	0	A	A	A	A	0	0	A	A	T	T	0	0	C	C	G	G	A	A	G	G	G	G	0	0	0	0	T	T	G	G	G	G	0	0	C	C	G	G	0	0	G	G	G	G	G	G	G	G	A	A	G	G	T	T	0	0	A	A	T	T	A	A	C	C	G	G	0	0	G	G	C	C	G	G	A	A	G	G	0	0	0	0	G	G	0	0	C	C	C	A	0	0	G	G	0	0	0	0	0	0	C	C	0	0	0	0	A	A	0	0	A	A	G	G	G	G	T	C	C	C	G	G	G	G	G	G	T	T	T	T	C	C	0	0	G	A	A	A	C	C	T	G	C	C	0	0	C	C	C	C	0	0	C	G	G	G	T	C	T	C	0	0	0	0	T	T	G	G	0	0	0	0	C	C	0	0	T	T	T	T	C	C	T	T	C	C	C	C	G	G	T	T	C	C	A	A	C	C	A	A	0	0	0	0	0	0	T	T	0	0	0	0	A	A	0	0	C	C	T	T	G	G	A	A	A	A	T	T	C	C	0	0	C	C	C	C	C	C	A	A
C95NTANXX	IPs599:C95NTANXX:1:250591068	-9	-9	-9	-9	C	C	T	T	C	C	A	A	0	0	G	G	C	C	T	T	C	C	G	G	0	0	C	C	A	A	A	A	G	G	A	A	G	G	A	A	T	T	A	A	G	G	C	C	0	0	T	T	A	A	A	A	0	0	C	C	A	A	A	A	T	T	0	0	A	A	G	G	C	C	A	A	0	0	T	T	A	A	C	C	0	0	C	C	G	G	A	A	G	G	A	A	C	C	0	0	A	A	G	G	C	C	C	C	C	C	G	G	G	G	C	C	G	G	G	G	T	T	G	G	A	A	A	A	T	T	G	G	T	T	T	T	C	C	A	A	T	T	C	C	T	T	T	T	T	T	0	0	A	A	A	A	0	0	G	G	0	0	A	A	A	A	T	T	C	C	G	G	0	0	C	C	C	C	0	0	C	C	T	T	0	0	T	T	T	T	G	G	0	0	T	T	A	A	0	0	C	C	A	A	T	T	0	0	G	G	T	T	G	G	A	A	C	C	A	A	T	T	T	T	A	A	0	0	T	T	A	A	C	C	A	A	G	G	T	T	A	A	T	T	G	G	0	0	T	T	G	G	C	C	C	C	T	T	A	A	C	C	T	G	A	A	A	A	C	C	A	A	G	G	G	G	G	G	G	G	G	G	G	G	A	A	A	A	T	T	G	G	C	C	G	G	G	G	G	G	G	G	0	0	T	T	T	T	C	C	G	G	G	G	C	C	0	0	T	T	C	C	A	A	C	C	0	0	0	0	A	A	G	G	C	C	T	T	C	C	0	0	C	C	0	0	C	C	0	0	T	T	0	0	0	0	T	T	A	A	C	C	G	G	C	C	0	0	T	T	0	0	G	G	A	A	0	0	T	T	T	T	A	A	T	T	C	C	G	G	G	G	C	C	T	T	G	G	A	A	A	A	A	A	A	A	G	G	0	0	G	G	A	A	G	G	G	G	C	C	T	T	T	G	A	A	A	A	T	T	A	A	C	C	T	T	T	T	A	A	G	G	C	C	T	T	T	T	T	T	A	A	G	G	T	T	0	0	G	G	0	0	A	A	T	T	A	A	T	T	0	0	0	0	A	A	T	T	0	0	A	A	T	T	T	T	T	T	T	T	C	C	C	C	0	0	G	G	G	G	C	C	A	A	G	G	G	G	T	T	G	G	0	0	T	T	T	T	0	0	A	A	T	T	0	0	A	A	T	T	G	G	A	A	C	C	0	0	A	A	G	G	G	G	C	C	T	T	C	C	A	A	T	T	C	C	C	C	A	A	A	A	C	C	C	C	T	T	A	A	T	T	G	G	0	0	G	G	C	C	0	0	A	A	A	A	A	A	A	A	0	0	C	C	C	C	0	0	0	0	C	C	A	A	A	A	A	A	0	0	T	T	T	T	T	T	0	0	C	C	0	0	G	G	T	T	0	0	0	0	T	T	T	T	A	A	A	A	G	G	A	A	0	0	C	C	T	T	C	C	G	G	0	0	A	A	G	G	A	A	G	G	C	C	G	G	T	T	C	C	A	A	T	T	G	G	T	T	G	G	T	T	G	G	G	G	T	T	C	C	0	0	G	G	0	0	T	T	G	G	G	G	C	C	C	C	G	G	C	C	A	A	T	T	C	C	C	C	C	C	G	G	T	T	T	T	A	A	G	G	0	0	T	T	C	C	T	T	A	A	G	G	A	A	G	G	G	G	G	G	C	C	C	C	0	0	G	G	G	G	C	C	A	A	C	C	0	0	0	0	A	A	G	G	G	G	C	C	G	G	0	0	G	G	T	T	G	G	A	A	0	0	0	0	C	C	0	0	G	G	0	0	T	T	T	T	0	0	A	A	C	C	C	C	0	0	A	A	0	0	T	T	G	G	A	A	0	0	A	A	0	0	G	G	C	C	T	T	T	T	C	C	G	G	0	0	T	T	T	T	0	0	C	C	C	C	0	0	T	T	0	0	T	G	T	T	A	A	0	0	G	G	T	T	0	0	A	A	A	A	T	T	T	T	C	C	C	C	T	T	G	G	C	C	T	T	G	G	0	0	C	C	G	G	G	G	T	T	G	G	T	T	A	A	A	A	C	C	C	C	G	G	T	T	C	C	A	A	T	T	C	C	C	C	A	A	G	G	G	G	0	0	T	T	0	0	0	0	0	0	0	0	C	C	G	G	G	G	A	A	A	A	G	G	T	T	0	0	0	0	T	T	A	A	T	T	0	0	C	C	C	C	0	0	C	C	T	T	T	T	T	T	T	T	0	0	T	T	0	0	A	A	G	G	C	C	0	0	C	C	T	T	C	C	T	T	0	0	0	0	G	G	G	G	C	C	0	0	0	0	C	C	A	A	A	A	G	G	C	C	C	C	0	0	T	T	G	G	A	A	C	C	G	G	T	T	A	A	0	0	C	C	A	A	0	0	T	T	0	0	T	T	G	G	T	G	C	C	T	T	G	G	C	C	A	A	0	0	T	T	T	T	A	A	A	A	C	C	G	G	T	T	G	G	G	G	0	0	T	T	T	T	A	A	G	G	0	0	T	T	0	0	A	A	0	0	G	G	T	T	A	A	0	0	G	G	T	T	G	G	T	G	A	A	C	C	G	G	T	T	A	A	T	T	T	T	C	C	T	T	A	A	0	0	G	G	G	G	0	0	0	0	C	C	G	G	G	G	T	T	G	G	0	0	A	A	0	0	G	G	T	T	A	A	C	C	G	G	C	C	A	A	C	C	0	0	0	0	0	0	G	G	C	C	G	G	T	T	C	C	G	G	T	T	G	G	T	T	G	G	T	T	C	C	G	G	A	A	T	T	T	T	C	C	T	T	T	T	G	G	C	C	0	0	A	A	C	C	G	G	G	G	0	0	C	C	T	T	A	A	0	0	T	T	A	A	C	C	G	G	C	C	T	T	A	A	G	G	0	0	0	0	T	G	C	C	C	C	T	T	C	C	0	0	G	G	0	0	C	C	A	A	G	G	G	G	A	A	A	A	G	G	0	0	T	T	T	G	G	G	0	0	0	0	G	G	C	C	G	G	C	C	A	A	0	0	0	0	0	0	A	A	C	C	0	0	T	T	T	T	G	G	C	C	T	T	G	G	C	C	C	C	T	T	C	C	G	G	G	G	T	T	T	T	A	A	G	G	0	0	T	T	G	G	T	T	T	T	C	C	A	A	C	C	T	G	G	G	A	A	0	0	G	G	A	A	0	0	G	G	0	0	C	C	C	C	0	0	G	G	0	0	G	G	T	T	T	T	C	C	C	C	T	T	T	T	0	0	A	A	A	A	T	T	G	G	A	A	A	A	0	0	A	A	C	C	A	A	G	G	0	0	C	A	A	A	0	0	0	0	T	T	C	C	A	A	0	0	0	0	T	T	C	C	A	A	T	T	A	A	A	A	0	0	G	G	T	T	0	0	0	0	G	G	0	0	C	C	T	T	0	0	A	A	0	0	C	C	C	C	T	T	T	T	G	G	T	T	T	T	0	0	A	A	G	G	0	0	C	C	C	C	G	G	A	A	C	C	0	0	T	T	T	T	0	0	G	G	T	G	C	C	C	C	0	0	T	T	A	A	A	A	C	C	G	G	C	C	G	G	0	0	G	G	0	0	C	C	A	A	G	G	G	G	G	G	0	0	0	0	T	T	A	A	0	0	G	G	G	G	G	G	G	G	A	A	0	0	T	T	T	T	A	A	T	T	G	G	0	0	A	A	A	A	A	A	T	T	T	T	G	G	T	T	T	T	0	0	G	G	0	0	G	G	T	T	0	0	T	T	G	G	C	C	C	C	T	T	T	T	C	C	G	G	C	C	T	T	C	C	0	0	C	C	G	G	G	G	C	C	A	A	A	A	G	G	0	0	T	T	G	G	T	T	G	G	T	T	T	T	T	T	T	T	T	T	C	C	C	C	G	G	G	G	G	G	G	G	T	T	T	T	T	T	A	A	T	T	0	0	0	0	T	T	C	C	0	0	T	T	G	G	A	A	G	G	0	0	G	G	A	A	T	T	A	A	0	0	T	T	T	T	C	C	C	C	0	0	C	C	G	G	G	G	T	T	0	0	A	A	A	A	C	C	G	G	G	G	T	T	G	G	A	A	C	C	G	G	A	A	0	0	T	T	C	C	0	0	0	0	C	C	G	G	G	G	0	0	C	C	0	0	0	0	T	T	0	0	0	0	A	A	T	T	A	A	T	T	0	0	T	T	T	T	T	T	G	G	G	G	T	T	T	T	0	0	T	T	C	C	T	T	G	G	T	T	T	G	G	G	G	G	T	T	0	0	A	A	0	0	C	C	0	0	T	T	G	G	G	G	0	0	T	T	T	T	C	C	C	C	T	A	0	0	T	G	C	C	G	G	0	0	A	A	A	A	G	G	0	0	C	C	A	A	0	0	G	G	A	A	C	C	G	G	G	G	C	C	T	T	0	0	T	T	T	T	C	C	T	T	T	T	0	0	A	A	G	G	G	G	G	G	A	A	G	G	C	C	C	C	T	T	C	C	C	C	A	A	C	C	G	G	A	A	C	C	0	0	G	G	T	T	T	T	G	G	T	T	T	T	C	C	T	T	0	0	A	A	G	G	C	C	T	T	A	A	C	C	T	G	G	G	C	C	G	G	C	C	0	0	0	0	C	C	C	C	G	G	T	T	A	A	A	A	C	C	G	G	T	G	G	G	T	T	T	T	C	C	A	A	A	A	0	0	A	A	T	T	T	T	T	T	A	A	T	T	C	C	C	C	A	A	G	G	G	G	0	0	T	T	G	G	0	0	A	A	0	0	C	C	T	T	0	0	C	C	C	C	T	T	A	A	T	T	T	G	A	A	A	A	A	A	G	G	0	0	0	0	T	T	T	T	T	T	C	C	A	A	T	T	C	C	C	C	A	A	T	T	A	A	T	T	A	A	G	G	T	T	0	0	T	T	A	A	C	C	T	T	A	A	T	T	C	C	0	0	T	T	0	0	T	T	C	C	A	A	0	0	0	0	G	G	G	G	T	T	T	T	C	C	A	A	C	C	0	0	G	G	A	A	G	G	C	C	G	G	T	T	T	T	G	G	A	A	0	0	C	C	G	G	0	0	A	A	C	C	G	G	C	C	0	0	T	T	G	G	A	A	A	A	A	A	G	G	T	T	0	0	T	T	0	0	0	0	C	C	G	G	0	0	C	C	0	0	T	T	G	G	T	T	G	G	T	T	A	A	T	T	0	0	C	C	C	C	T	T	0	0	A	A	G	G	A	A	G	G	G	G	C	C	A	A	0	0	C	C	C	C	C	C	C	C	C	C	T	T	G	G	T	T	T	T	C	C	C	C	C	C	T	T	0	0	G	G	0	0	G	G	A	A	A	A	0	0	0	0	0	0	T	T	0	0	0	0	A	A	T	C	0	0	A	A	A	A	0	0	T	T	T	G	A	A	0	0	G	G	T	T	G	G	T	T	C	C	C	C	0	0	A	A	C	C	T	T	T	T	0	0	A	A	C	C	G	G	0	0	T	T	T	T	C	C	C	C	0	0	G	G	G	G	T	T	C	C	G	G	T	T	C	C	T	T	A	A	T	T	A	A	G	G	0	0	T	T	0	0	G	G	C	C	0	0	T	T	A	A	G	G	C	C	G	G	C	C	T	T	A	A	0	0	C	C	C	C	G	G	0	0	G	G	A	A	A	A	0	0	T	T	0	0	G	G	G	G	A	A	A	A	A	A	C	C	T	T	T	T	A	A	T	T	C	C	G	G	A	A	C	C	T	T	0	0	C	C	0	0	A	A	0	0	C	C	G	G	T	T	T	T	C	C	0	0	0	0	C	C	0	0	T	T	C	C	T	T	G	G	C	C	0	0	C	C	A	A	0	0	T	T	0	0	T	T	T	T	0	0	C	C	A	A	0	0	A	A	G	G	G	G	0	0	G	G	0	0	T	T	T	T	C	C	0	0	0	0	A	A	C	C	0	0	G	G	C	C	C	C	G	G	G	G	A	A	A	A	G	G	0	0	A	A	G	G	0	0	A	A	0	0	A	A	C	C	C	C	T	T	G	G	C	C	T	T	0	0	C	C	T	T	C	C	0	0	T	T	G	G	0	0	0	0	G	G	T	T	T	T	G	G	G	G	T	G	G	G	T	T	0	0	G	G	A	A	T	T	G	G	G	G	C	C	T	T	C	C	C	C	T	T	C	C	0	0	C	C	0	0	0	0	T	T	0	0	T	G	0	0	T	T	C	C	C	C	A	A	T	T	C	C	T	T	C	C	C	C	A	A	0	0	A	A	G	G	T	T	G	G	C	C	A	A	C	C	A	A	T	T	C	C	0	0	A	A	0	0	T	T	C	C	C	C	T	T	A	A	T	T	G	G	A	A	G	G	G	G	0	0	A	A	T	T	C	C	T	T	G	G	G	G	G	G	0	0	0	0	G	G	G	G	T	T	A	A	T	T	0	0	0	0	T	T	0	0	T	T	C	C	C	C	T	G	G	G	0	0	0	0	C	C	C	C	T	T	C	C	C	C	A	A	0	0	G	G	0	0	T	T	A	A	C	C	0	0	A	A	G	G	0	0	G	A	0	0	A	A	C	C	0	0	T	T	C	C	T	T	A	A	C	C	T	T	0	0	C	C	T	T	G	G	G	G	0	0	C	C	C	C	0	0	T	T	G	G	0	0	T	T	G	G	G	G	G	G	A	A	G	G	C	C	T	T	T	T	A	A	T	T	C	C	T	T	C	C	T	T	0	0	G	G	C	C	G	G	G	G	G	G	T	T	T	T	T	G	0	0	G	G	T	T	C	C	G	G	G	G	0	0	G	G	C	C	T	T	T	T	C	C	G	G	A	A	0	0	0	0	T	T	C	C	0	0	A	A	A	A	G	G	C	C	T	T	T	T	C	C	C	C	C	C	0	0	T	T	C	C	C	C	C	C	G	G	A	A	T	T	C	C	0	0	T	T	C	C	A	A	0	0	G	G	A	A	T	T	T	T	T	T	A	A	T	T	0	0	C	C	G	G	0	0	G	G	G	G	0	0	T	T	C	C	0	0	0	0	0	0	C	C	0	0	G	G	C	C	T	T	G	G	0	0	A	A	C	C	T	T	G	G	A	A	C	C	T	T	C	C	A	A	G	G	A	A	G	G	T	T	0	0	A	A	A	A	G	G	A	A	T	T	T	T	G	G	A	A	C	C	0	0	A	A	G	G	A	A	G	G	C	C	T	T	A	A	G	G	0	0	A	A	0	0	A	A	A	A	A	A	0	0	C	C	G	G	A	A	T	T	A	A	C	C	G	G	G	G	A	A	A	A	T	T	0	0	0	0	A	A	G	G	C	C	A	A	C	C	G	G	T	T	T	T	C	C	G	G	G	G	A	A	C	C	A	A	T	T	0	0	C	C	T	T	0	0	G	G	A	A	T	T	G	G	C	C	0	0	G	G	C	C	T	T	C	C	0	0	0	0	G	G	0	0	A	A	T	T	A	A	A	A	T	T	C	C	0	0	C	C	C	C	T	T	C	C	0	0	0	0	C	C	T	T	0	0	A	A	A	A	C	C	A	A	0	0	C	C	C	C	C	C	0	0	0	0	0	0	G	G	G	G	G	G	C	C	C	C	T	T	G	G	T	T	G	G	T	T	T	T	A	A	T	T	T	T	C	C	G	G	G	G	A	A	T	T	0	0	G	G	A	A	0	0	A	A	0	0	0	0	A	A	C	C	C	C	0	0	T	T	A	A	T	T	C	C	T	T	A	A	G	G	G	G	C	C	G	G	G	G	C	C	T	T	0	0	G	G	G	G	G	G	T	T	C	C	A	A	T	T	G	G	0	0	A	A	C	C	A	A	0	0	G	G	C	C	A	A	C	C	A	A	A	A	A	A	G	G	T	T	G	G	G	G	G	G	0	0	A	A	T	T	C	C	A	A	C	C	T	T	A	A	T	G	C	C	G	G	G	G	G	G	T	T	0	0	0	0	C	C	G	G	C	C	0	0	C	C	0	0	C	C	T	T	G	G	A	A	0	0	A	A	0	0	A	A	C	C	C	C	T	T	0	0	A	A	C	C	G	G	G	G	C	C	C	C	T	T	G	G	A	A	0	0	G	G	A	A	0	0	A	A	0	0	C	C	0	0	A	A	0	0	T	T	T	T	A	A	A	A	G	G	0	0	A	A	0	0	G	G	C	C	T	T	A	A	G	G	A	A	0	0	T	T	G	G	A	A	C	C	A	A	A	A	G	G	T	T	T	T	C	C	G	G	T	T	G	G	A	A	G	G	C	C	T	T	0	0	A	A	T	T	T	G	G	G	0	0	A	A	G	G	0	0	G	G	T	T	T	T	0	0	A	A	G	G	T	T	C	C	T	T	G	G	A	A	C	C	0	0	0	0	0	0	0	0	T	T	T	T	G	G	C	C	A	A	C	C	T	T	G	G	T	T	G	G	0	0	A	A	T	T	G	G	T	T	T	T	G	G	C	C	A	A	G	G	T	T	G	G	C	C	C	C	T	T	A	A	C	C	0	0	C	C	C	C	C	C	C	C	A	A	A	A	A	A	T	T	0	0	C	C	A	A	C	C	T	T	0	0	G	G	T	T	A	A	G	G	G	G	0	0	T	T	T	T	0	0	C	C	G	G	A	A	A	A	0	0	T	T	C	C	G	G	0	0	G	G	0	0	G	G	T	T	0	0	G	G	0	0	0	0	G	G	G	G	0	0	0	0	0	0	T	T	C	C	A	A	G	G	G	G	G	G	C	C	A	A	T	T	A	A	G	G	G	G	T	T	C	C	A	A	0	0	A	A	G	G	C	C	A	A	C	C	0	0	C	C	T	T	0	0	G	G	G	G	A	A	T	T	A	A	G	G	0	0	A	A	0	0	G	G	G	G	T	T	T	T	T	T	C	C	T	G	T	T	A	A	0	0	A	A	T	T	T	T	0	0	G	G	G	G	C	C	T	T	0	0	0	0	0	0	C	C	A	A	C	C	C	C	G	G	A	A	T	T	T	T	G	G	G	G	T	T	G	G	0	0	0	0	A	A	T	T	A	A	G	G	T	T	C	C	C	C	T	T	0	0	C	C	0	0	G	G	G	G	A	A	G	G	T	T	G	G	T	T	C	C	T	T	A	A	A	A	T	T	G	G	G	G	T	T	G	G	0	0	G	G	C	C	T	T	T	T	T	T	T	T	C	C	G	G	0	0	A	A	C	C	0	0	T	T	A	A	C	C	G	G	0	0	T	T	A	A	G	G	T	T	A	A	C	C	T	T	A	A	G	G	G	G	T	T	T	T	T	T	0	0	0	0	G	G	C	C	C	C	A	A	T	T	C	C	A	A	G	G	T	T	C	C	G	G	0	0	T	T	0	0	C	C	0	0	G	G	G	G	G	G	A	A	A	A	0	0	0	0	G	G	A	A	0	0	0	0	0	0	0	0	0	0	0	0	0	0	0	0	0	0	0	0	T	T	G	G	T	T	0	0	0	0	C	C	T	T	T	T	0	0	A	A	0	0	G	G	T	T	C	C	T	T	G	G	A	A	C	C	T	T	T	T	A	A	0	0	A	A	G	G	T	T	T	T	0	0	A	A	A	A	T	T	T	T	0	0	C	C	C	C	G	G	C	C	G	G	C	C	G	G	G	G	C	C	C	C	T	T	A	A	T	T	C	C	G	G	G	G	0	0	G	G	G	G	G	G	0	0	C	C	C	C	G	G	A	A	C	C	A	A	0	0	C	C	A	A	C	C	0	0	G	G	T	T	T	T	T	T	C	C	0	0	C	C	C	C	T	T	G	G	A	A	G	G	C	C	C	C	G	G	0	0	0	0	A	A	G	G	C	C	C	C	T	T	A	A	A	A	G	G	A	A	T	T	T	T	G	G	G	G	C	C	G	G	0	0	0	0	A	A	T	T	0	0	G	G	0	0	G	G	T	T	G	G	0	0	T	T	C	C	0	0	G	G	A	A	0	0	C	C	G	G	A	A	T	T	0	0	0	0	C	C	G	G	G	G	C	C	A	A	A	A	0	0	G	G	G	G	0	0	C	C	C	C	A	A	G	G	G	G	T	T	A	A	C	C	A	A	T	T	C	C	G	G	C	C	C	C	0	0	T	T	G	G	G	G	A	A	C	C	C	C	T	T	G	G	A	A	C	C	T	T	G	G	A	A	T	T	C	C	A	A	T	T	C	C	C	C	0	0	T	T	C	C	0	0	C	C	G	G	T	T	G	G	G	G	C	C	A	A	C	C	C	C	A	A	C	C	C	C	G	G	A	A	G	G	T	G	0	0	T	T	G	G	0	0	C	C	0	0	A	A	0	0	G	G	C	C	C	C	0	0	T	T	G	G	T	T	T	T	T	T	C	C	C	C	C	C	G	G	T	T	A	A	C	C	T	T	G	G	G	G	G	G	T	T	A	A	T	T	0	0	0	0	0	0	0	0	G	G	T	T	G	G	A	A	A	A	G	G	C	C	C	C	C	C	0	0	C	C	C	C	0	0	A	A	G	G	G	G	A	A	A	A	G	G	C	C	0	0	T	T	T	T	0	0	C	C	T	T	0	0	C	C	C	C	C	C	0	0	T	C	A	A	0	0	A	A	A	A	G	G	A	A	C	C	T	T	A	A	G	G	C	C	A	A	A	A	A	A	T	T	T	T	G	G	0	0	G	G	A	A	C	C	T	T	C	C	T	T	G	G	G	G	C	C	T	T	0	0	A	A	T	T	T	T	C	C	T	T	0	0	A	A	G	G	0	0	0	0	C	C	0	0	0	0	G	G	0	0	C	C	T	T	T	T	C	C	A	A	A	A	G	G	A	A	T	T	C	C	0	0	G	G	T	T	C	C	A	A	T	T	0	0	C	C	C	C	T	T	T	T	A	A	0	0	G	G	G	G	T	T	C	C	G	G	0	0	C	C	G	G	G	G	0	0	T	T	T	T	A	A	T	T	C	C	G	G	T	T	G	G	A	A	T	T	G	G	G	G	G	G	A	A	C	C	C	C	0	0	T	T	G	G	T	T	A	A	T	T	A	A	C	C	A	A	A	A	G	G	T	T	A	A	A	A	C	C	G	G	C	C	G	G	C	C	A	A	T	T	A	A	C	C	T	T	C	C	A	A	G	G	T	T	T	T	0	0	T	T	0	0	C	C	T	T	C	C	G	G	0	0	T	T	0	0	G	G	G	G	A	A	G	G	G	G	T	T	G	G	T	T	C	C	C	C	A	A	C	C	T	T	T	T	T	T	G	G	C	C	T	T	T	T	T	T	T	T	G	G	T	T	C	C	A	A	A	A	0	0	C	C	A	A	G	G	T	T	A	A	G	G	C	C	C	C	0	0	G	G	G	G	G	G	C	C	A	A	0	0	0	0	A	A	G	G	T	T	G	G	G	G	T	T	A	A	0	0	A	A	T	T	T	T	T	T	A	A	C	C	C	C	T	T	0	0	T	T	T	T	C	A	T	T	G	G	0	0	0	0	G	G	0	0	G	G	A	A	T	T	0	0	A	A	0	0	T	T	0	0	A	A	A	A	C	C	T	T	G	G	T	T	0	0	T	T	T	T	G	G	G	G	A	A	G	G	T	T	G	G	G	G	T	T	0	0	A	A	0	0	A	A	T	T	C	C	T	G	0	0	T	T	A	A	T	T	T	T	0	0	G	G	0	0	A	A	G	G	A	A	C	C	A	A	G	G	G	G	G	G	C	C	A	A	0	0	T	T	T	T	G	G	T	T	T	T	0	0	C	C	A	A	T	T	0	0	G	G	G	G	A	A	0	0	0	0	T	T	A	A	G	G	A	A	C	C	0	0	G	G	G	G	0	0	G	G	G	G	0	0	C	C	0	0	G	G	T	T	0	0	T	T	A	A	C	C	0	0	C	C	G	G	C	C	G	G	G	G	G	G	G	G	A	A	0	0	G	G	T	T	G	G	G	G	A	A	A	A	T	T	A	A	T	T	C	C	T	T	C	C	T	T	G	G	T	T	T	T	0	0	0	0	C	C	C	C	0	0	G	G	0	0	C	C	T	T	A	A	G	G	T	T	G	G	A	A	T	C	T	T	C	C	G	A	T	T	G	G	T	T	C	C	G	G	C	C	C	C	0	0	G	G	G	G	0	0	C	C	T	T	G	G	0	0	G	G	0	0	0	0	0	0	G	G	C	A	0	0	T	T	G	G	G	G	G	G	T	T	A	A	0	0	C	C	C	C	A	A	G	G	G	G	T	T	G	G	C	C	T	T	A	A	C	C	G	A	0	0	0	0	G	G	A	A	G	G	0	0	G	G	0	0	G	G	T	T	A	A	C	C	C	C	T	T	T	T	0	0	G	G	C	C	0	0	T	T	C	C	0	0	C	C	A	A	G	G	0	0	T	T	G	G	A	A	A	A	A	A	G	G	T	T	C	C	G	G	0	0	0	0	A	A	T	T	T	T	T	T	T	T	T	T	G	G	0	0	A	A	0	0	T	T	C	C	T	T	G	G	T	T	G	G	A	A	C	C	A	A	A	A	G	G	A	A	G	G	A	A	G	G	G	G	0	0	A	A	G	G	A	A	G	G	G	G	0	0	A	A	C	C	T	T	T	T	T	G	T	T	G	G	C	C	G	G	T	T	G	G	0	0	G	G	T	T	T	T	G	G	0	0	G	G	A	A	G	G	C	C	C	C	T	T	C	C	0	0	G	G	C	C	C	C	T	T	0	0	G	G	G	G	A	A	0	0	G	G	C	C	A	A	A	A	0	0	T	T	T	T	C	C	A	A	0	0	T	T	T	T	T	T	G	G	0	0	C	C	C	C	A	A	C	C	C	C	G	G	T	T	C	C	T	T	C	C	C	C	0	0	0	0	C	C	0	0	A	A	C	C	0	0	C	C	A	A	0	0	G	G	G	G	T	T	T	T	A	A	A	A	A	A	C	C	T	T	T	T	0	0	C	C	G	G	C	C	G	G	G	G	G	G	A	A	G	G	T	T	T	T	0	0	C	C	C	C	0	0	G	G	A	A	A	A	A	A	G	G	C	C	0	0	A	A	G	G	A	A	A	A	A	A	C	C	A	A	0	0	C	C	T	T	A	A	C	C	G	G	C	C	C	C	0	0	C	C	A	A	T	T	T	T	C	C	T	T	C	C	C	C	G	G	G	G	G	G	A	A	0	0	0	0	0	0	C	C	C	C	C	C	G	G	C	C	A	A	T	T	C	C	A	A	G	G	A	A	G	G	C	C	T	T	T	T	A	A	C	C	G	G	0	0	T	T	G	G	A	A	0	0	0	0	G	G	G	G	0	0	C	C	T	T	T	T	T	T	G	G	G	G	A	A	A	A	G	G	0	0	A	A	G	G	C	C	A	A	0	0	G	G	A	A	T	T	C	C	0	0	G	G	C	C	0	0	T	T	A	A	G	G	C	C	C	C	C	C	C	C	A	A	G	G	A	A	G	G	0	0	A	A	G	G	G	G	C	C	C	C	A	A	C	C	G	G	C	C	T	T	C	C	T	T	C	C	C	C	T	T	T	T	A	A	T	T	0	0	A	A	G	G	0	0	0	0	T	T	C	C	0	0	C	C	0	0	A	A	T	T	G	G	A	A	T	T	0	0	C	C	C	C	0	0	A	A	A	A	C	C	T	G	T	T	C	C	0	0	A	A	A	A	T	T	0	0	C	C	T	T	0	0	T	T	G	G	G	G	T	T	T	T	T	G	G	G	T	T	0	0	C	C	T	T	C	C	A	A	G	G	T	T	A	A	G	G	0	0	0	0	0	0	A	A	T	T	T	T	C	C	G	G	G	G	A	A	G	G	C	C	G	G	A	A	T	T	A	A	A	A	T	T	G	G	A	A	G	G	C	C	G	G	A	A	A	A	T	T	A	A	T	T	T	T	A	A	A	A	0	0	T	T	G	G	T	T	G	G	T	T	A	A	0	0	G	G	A	A	G	G	G	G	0	0	G	G	A	A	T	T	G	G	A	A	T	T	C	C	A	A	T	T	C	C	0	0	0	0	0	0	C	C	0	0	T	T	C	C	0	0	T	T	A	A	0	0	C	C	T	T	0	0	T	T	A	A	0	0	C	C	0	0	A	A	G	G	C	C	0	0	C	C	G	G	C	C	C	C	A	A	0	0	C	C	0	0	0	0	T	G	0	0	C	C	A	A	0	0	T	T	T	T	0	0	0	0	C	C	A	A	0	0	C	C	T	T	A	A	0	0	0	0	T	T	G	G	G	G	C	C	G	G	0	0	G	G	T	T	T	T	A	A	C	C	A	A	T	T	T	T	C	C	G	G	A	A	A	A	A	A	T	T	T	T	A	A	T	T	G	G	T	T	T	T	0	0	G	G	G	G	C	C	G	G	T	T	T	T	G	G	C	C	A	A	G	G	G	G	T	C	C	C	0	0	A	A	A	A	T	T	C	C	C	C	G	G	T	T	G	G	G	G	T	T	T	T	G	G	A	A	G	G	0	0	T	T	0	0	T	T	C	C	G	G	0	0	C	C	C	C	A	A	C	C	C	C	A	A	C	C	G	G	T	T	G	G	A	A	C	C	A	A	0	0	C	C	G	G	A	A	0	0	T	T	A	A	C	C	C	C	T	T	G	G	G	G	T	T	T	T	A	A	C	C	G	G	0	0	T	T	C	C	C	C	G	G	C	C	A	A	T	T	0	0	C	C	C	C	A	A	C	C	A	A	T	T	T	T	T	T	0	0	C	C	A	A	G	G	A	A	C	G	0	0	A	A	0	0	T	T	T	T	A	A	G	G	0	0	A	A	T	T	0	0	C	C	G	G	C	C	A	A	0	0	T	T	C	C	C	C	A	A	C	C	0	0	0	0	A	A	0	0	0	0	T	T	C	C	T	T	G	G	C	C	A	A	T	T	A	A	C	C	A	A	C	C	A	A	A	A	C	C	G	G	T	T	T	G	C	C	T	T	A	A	T	T	G	G	T	T	T	T	G	G	T	T	G	G	A	A	A	A	0	0	C	C	C	C	T	T	G	G	G	G	T	T	C	C	T	T	C	C	T	T	0	0	G	G	G	G	T	T	C	C	T	T	A	A	C	C	A	A	A	A	A	A	T	T	C	C	C	C	G	G	G	G	C	C	0	0	G	G	A	A	C	C	A	A	A	A	0	0	C	C	G	G	0	0	C	C	G	G	A	A	A	A	A	A	A	A	T	G	G	G	A	A	T	T	T	T	T	T	A	A	T	T	A	A	T	T	G	G	G	G	A	A	0	0	0	0	A	A	T	T	T	T	A	A	0	0	A	A	0	0	A	A	0	0	T	T	A	A	0	0	G	G	G	G	G	G	G	G	G	G	T	T	T	T	A	A	G	G	C	C	A	A	C	C	C	C	0	0	A	A	0	0	0	0	T	T	T	T	0	0	0	0	T	T	C	C	C	C	G	G	C	C	T	T	T	T	0	0	T	T	A	A	C	C	A	A	T	T	0	0	C	C	C	C	C	C	0	0	C	C	A	A	A	A	C	C	C	C	G	G	A	A	A	A	0	0	0	0	C	C	0	0	0	0	A	A	0	0	0	0	C	C	T	T	0	0	0	0	A	A	T	T	0	0	T	T	T	T	T	T	G	G	G	G
C95NTANXX	IPs737:C95NTANXX:1:250590877	-9	-9	-9	-9	C	C	G	G	C	C	A	A	0	0	G	G	C	C	T	T	C	C	G	G	0	0	C	C	A	A	0	0	G	G	A	A	G	G	T	T	T	T	G	A	G	G	T	T	T	A	T	T	A	A	A	A	C	C	C	C	A	A	A	A	T	C	C	C	A	A	A	A	C	C	G	A	A	A	T	T	A	A	T	C	0	0	C	C	G	G	A	A	G	G	A	A	C	C	0	0	A	A	G	G	C	C	C	C	C	C	G	G	G	G	C	C	G	G	G	G	T	C	G	G	A	A	G	A	T	A	G	G	T	T	T	T	C	A	A	A	T	T	T	T	T	T	T	T	T	T	T	T	A	A	A	A	A	A	G	G	G	G	A	A	A	A	0	0	C	C	G	G	G	G	C	C	C	C	0	0	G	G	T	C	G	G	T	T	T	T	G	G	T	T	T	T	C	C	G	G	C	C	A	A	T	T	G	G	G	A	T	T	G	G	C	A	T	C	A	A	T	T	T	T	A	A	G	G	C	C	G	A	0	0	T	A	G	G	T	T	G	G	T	T	G	G	0	0	T	T	G	G	C	C	C	C	T	T	A	A	C	C	T	T	A	A	A	A	C	C	A	A	G	A	G	G	G	G	G	G	G	G	0	0	A	A	A	A	T	T	G	G	T	C	G	G	G	G	G	A	T	G	C	C	T	T	T	T	C	C	G	G	G	G	C	C	0	0	T	T	T	C	G	A	C	C	0	0	0	0	A	A	G	G	C	C	T	T	C	C	0	0	G	G	G	A	C	C	0	0	T	C	G	G	C	C	T	T	A	A	0	0	G	G	C	C	C	C	T	C	A	A	G	G	A	A	0	0	0	0	T	T	A	A	T	T	C	C	T	T	G	G	C	C	0	0	G	A	A	A	A	A	T	T	T	A	T	G	A	A	G	A	0	0	G	G	G	G	C	C	G	G	T	T	G	A	A	A	T	C	A	A	C	C	T	T	T	T	A	A	G	G	G	G	T	C	T	T	T	T	A	A	G	G	T	C	T	T	G	G	T	C	G	G	T	T	A	A	T	T	A	A	G	G	A	A	T	T	0	0	A	A	T	T	T	T	T	T	T	T	T	T	C	C	0	0	G	G	G	G	C	C	C	A	G	G	G	G	T	G	G	G	A	A	T	T	T	T	G	G	A	A	T	T	0	0	A	A	T	T	G	G	G	G	C	C	C	C	A	A	G	G	G	A	C	C	T	G	T	C	0	0	T	T	0	0	C	C	A	A	A	A	C	C	C	C	0	0	G	A	C	C	G	G	G	G	G	G	C	C	T	T	A	A	C	C	A	A	A	A	C	C	C	C	C	C	0	0	C	C	C	C	G	A	A	A	A	A	A	A	T	T	T	T	0	0	C	C	C	C	T	G	A	A	T	T	A	A	A	A	T	T	T	T	A	A	A	A	G	G	A	A	T	T	T	C	T	T	T	T	G	A	C	C	0	0	0	0	A	A	G	G	T	T	G	G	T	T	C	C	A	A	T	T	G	G	T	C	G	G	T	T	T	G	G	G	T	T	C	C	A	A	G	G	0	0	T	C	G	G	G	A	C	C	C	C	T	T	C	C	G	A	T	T	C	C	C	C	T	C	0	0	T	T	T	C	A	A	G	G	0	0	T	T	C	C	T	C	G	A	G	G	A	A	G	G	G	G	G	G	A	A	C	C	C	C	G	G	G	G	C	C	A	A	T	C	0	0	T	T	A	A	G	A	G	G	C	C	G	G	C	C	G	G	T	T	G	G	G	G	G	G	G	G	T	T	T	T	G	G	C	C	T	T	T	T	T	G	A	A	C	C	C	C	0	0	A	A	G	G	T	G	A	A	A	A	G	G	A	A	0	0	A	A	C	C	T	C	T	A	C	C	T	T	C	C	0	0	T	C	T	T	C	C	C	C	C	C	T	T	A	A	T	T	T	T	A	A	0	0	G	G	T	C	0	0	A	A	A	A	T	T	T	T	C	C	C	C	T	T	G	G	C	C	T	C	G	G	A	A	C	C	G	G	C	G	T	T	G	G	T	T	G	A	A	A	C	C	C	C	G	G	T	T	T	C	A	A	T	T	C	C	C	C	A	A	A	A	C	G	G	G	T	T	A	A	T	T	C	C	A	A	T	T	G	G	0	0	A	A	G	G	G	G	T	T	A	A	T	T	T	T	T	A	T	C	0	0	T	C	C	C	A	A	C	C	G	G	T	T	T	T	T	T	C	C	T	T	C	C	A	A	G	G	C	C	C	C	C	C	T	T	C	C	T	T	G	G	0	0	0	0	A	A	T	T	T	T	A	A	C	C	0	0	0	0	0	0	C	C	C	C	T	A	A	A	G	G	A	A	C	C	G	G	T	T	A	A	C	C	C	C	G	A	A	A	T	T	C	C	T	T	C	G	T	T	C	G	T	T	G	G	C	C	A	A	T	T	T	T	T	G	G	G	A	A	C	C	G	G	G	G	G	G	G	G	G	G	T	T	T	T	A	A	G	G	T	C	T	T	T	T	G	A	A	A	0	0	T	T	A	A	C	C	G	G	G	G	G	G	T	T	A	A	C	C	G	G	T	T	A	A	T	T	T	T	T	T	T	T	A	A	G	A	G	G	0	0	A	A	C	C	C	C	G	A	G	G	T	T	G	G	G	G	G	A	T	T	G	G	C	C	A	A	C	C	A	A	C	C	A	A	C	C	A	A	0	0	G	G	G	A	C	C	G	G	T	T	T	C	G	G	0	0	G	G	T	T	G	G	C	C	0	0	G	G	A	A	T	T	T	T	C	C	T	T	T	T	G	G	C	C	0	0	A	A	C	C	G	G	G	G	G	G	0	0	T	T	A	A	C	C	0	0	C	C	T	C	G	G	A	A	T	T	A	A	G	G	T	T	G	G	T	G	A	A	T	C	T	T	C	C	0	0	G	G	A	A	C	C	A	A	G	G	G	G	A	A	A	A	G	G	T	T	T	C	T	T	G	G	0	0	T	C	G	G	T	T	A	A	T	C	A	A	0	0	T	T	T	T	G	A	C	C	G	G	T	T	A	A	G	G	T	T	T	T	C	G	T	T	T	C	T	T	0	0	G	G	0	0	T	T	T	G	A	A	G	A	G	A	T	T	G	G	T	T	T	T	T	T	A	A	T	T	T	T	C	G	A	A	G	G	A	A	A	A	A	A	G	G	T	T	C	C	C	C	A	A	G	A	T	T	G	G	T	T	T	T	C	C	T	C	T	T	T	T	G	G	A	A	A	A	T	C	G	A	G	A	A	A	A	A	G	G	T	C	A	A	G	G	0	0	C	C	C	C	A	A	C	C	T	T	C	C	A	A	G	G	T	C	T	T	C	C	A	A	T	T	A	A	A	A	C	C	G	G	T	T	A	A	A	A	G	G	G	G	0	0	T	T	0	0	A	A	A	A	C	G	T	C	T	A	T	T	G	G	T	T	T	T	0	0	A	A	0	0	T	T	C	A	A	A	A	A	A	A	C	C	A	A	T	T	T	C	G	G	G	G	T	T	C	C	C	C	A	A	T	A	A	A	A	A	C	C	C	C	C	C	G	G	A	A	G	G	C	C	C	C	A	A	G	G	G	G	G	G	0	0	T	T	T	T	A	A	T	T	G	G	C	C	G	G	G	G	A	A	T	T	T	T	C	C	0	0	0	0	G	G	A	A	A	A	A	A	A	A	T	T	T	T	G	G	T	T	T	T	G	G	G	G	G	G	G	G	T	T	G	G	T	T	G	A	C	C	T	T	T	T	T	T	C	C	G	G	C	C	T	T	C	C	A	A	C	C	G	G	G	G	T	C	A	A	A	A	G	A	0	0	T	T	G	G	T	T	G	G	G	G	T	T	T	T	T	T	T	T	C	C	0	0	G	G	G	G	G	G	G	G	G	G	T	T	T	T	A	A	C	C	0	0	C	C	C	C	C	C	A	A	T	T	G	A	C	C	G	A	T	T	T	G	A	A	T	T	A	A	C	C	0	0	T	T	T	T	C	C	T	C	C	C	T	G	C	G	0	0	G	A	A	A	A	A	C	C	G	G	G	G	T	T	G	G	A	A	G	G	G	G	A	A	T	T	T	G	C	C	C	C	C	C	T	C	G	G	G	G	C	C	C	C	C	C	C	C	T	T	C	C	G	G	A	A	T	T	A	A	T	T	0	0	T	T	T	T	T	T	G	G	G	G	T	T	T	T	0	0	T	T	C	C	T	T	0	0	T	T	T	T	A	A	G	G	T	T	0	0	A	A	G	G	C	C	T	T	T	T	G	G	G	G	C	C	T	T	T	T	T	C	C	C	T	T	C	C	0	0	C	C	G	G	C	C	G	G	G	A	G	G	A	A	C	C	A	A	C	C	G	G	A	A	T	T	G	G	G	G	C	C	0	0	A	A	T	T	T	T	C	C	T	T	0	0	A	A	T	A	G	G	G	G	G	G	A	A	G	G	C	C	C	C	T	T	C	C	C	C	A	A	C	C	G	G	0	0	C	C	G	G	G	G	T	T	T	T	G	G	T	T	0	0	C	C	T	T	C	C	G	A	G	G	T	C	G	G	A	A	C	C	G	G	G	G	C	C	0	0	T	T	T	T	A	A	C	C	C	C	G	G	T	G	A	A	G	A	C	C	A	A	T	T	G	G	T	T	A	A	C	C	A	A	G	A	0	0	G	G	T	T	T	T	0	0	A	A	T	T	C	C	C	C	A	A	G	G	G	G	T	T	T	T	G	G	A	A	T	A	G	G	C	C	0	0	0	0	C	G	C	C	T	T	A	A	T	C	T	T	0	0	A	A	A	A	G	G	G	G	G	G	T	T	T	T	T	T	C	A	G	G	T	T	C	C	C	C	G	A	T	C	A	A	T	T	A	A	G	G	T	T	G	G	T	C	A	A	C	C	T	C	A	A	C	C	C	C	C	C	T	T	G	G	C	C	C	C	0	0	G	G	0	0	G	G	G	G	T	T	T	T	C	C	A	A	C	C	C	C	T	G	0	0	A	A	C	C	0	0	T	T	T	T	G	G	A	A	T	T	C	C	A	A	T	T	A	A	C	C	G	G	C	C	C	C	T	G	G	G	A	A	A	A	A	A	G	G	T	T	A	A	T	T	C	C	C	C	C	C	0	0	0	0	C	C	A	A	T	G	G	G	T	T	G	G	T	T	A	A	T	T	0	0	C	C	T	C	T	A	A	A	A	A	G	A	A	A	G	G	G	G	C	C	A	A	0	0	G	G	C	C	C	C	C	C	C	C	0	0	T	T	T	G	T	T	C	C	C	C	C	C	T	C	T	T	C	C	T	T	G	G	A	A	A	A	0	0	0	0	C	A	T	T	G	G	G	G	A	A	C	C	A	A	A	A	A	A	0	0	T	G	T	T	A	A	G	G	A	A	0	0	G	G	T	T	C	G	C	C	T	T	A	A	C	C	T	T	T	T	C	C	A	A	C	C	G	G	C	C	T	T	T	T	C	C	0	0	G	G	G	G	G	G	T	T	T	C	G	G	T	T	T	C	T	T	A	A	0	0	A	A	A	A	C	C	T	T	C	C	G	G	T	T	C	C	T	C	A	A	C	C	T	T	G	G	C	C	0	0	A	A	T	T	C	C	C	A	G	G	C	C	G	G	A	A	G	A	A	A	0	0	T	T	G	G	G	G	A	A	A	A	G	G	C	C	T	T	T	T	G	G	T	T	0	0	G	G	A	A	C	C	T	T	G	G	C	C	G	G	A	A	A	A	C	C	T	T	T	T	T	T	C	G	T	T	T	T	C	C	C	C	T	T	T	T	T	T	G	G	C	C	T	A	C	C	A	A	0	0	T	T	A	A	T	T	T	T	0	0	T	C	0	0	A	A	A	A	G	G	G	G	A	A	G	G	A	A	T	T	C	C	C	C	T	T	C	C	G	A	C	C	A	A	0	0	C	C	C	C	G	G	G	G	C	C	A	A	G	A	C	C	A	A	C	G	0	0	G	A	G	G	G	A	0	0	C	C	G	G	T	G	C	C	T	G	0	0	C	C	T	T	C	C	G	G	T	T	G	G	A	A	C	C	G	G	T	T	T	T	G	G	G	G	G	G	G	G	T	T	0	0	C	G	A	A	T	T	G	G	G	G	C	C	T	T	C	C	C	C	T	T	C	G	0	0	C	G	T	T	0	0	T	T	C	C	0	0	0	0	T	T	C	C	C	C	A	A	T	T	C	C	A	A	C	C	C	C	A	A	G	G	T	A	G	G	T	T	G	G	C	C	A	A	C	C	A	A	T	C	C	C	G	G	G	A	T	C	T	G	C	C	T	C	T	T	A	A	T	T	A	A	A	A	G	G	G	A	0	0	A	A	T	T	C	C	T	T	G	G	G	A	G	G	G	G	0	0	0	0	G	G	T	T	A	A	T	C	C	C	0	0	T	T	G	G	T	T	C	C	0	0	T	T	G	G	G	G	0	0	C	C	C	C	T	G	C	C	C	C	A	A	0	0	G	A	0	0	T	T	A	A	T	C	T	T	C	C	G	G	T	T	A	A	T	G	T	T	C	A	A	A	T	C	C	C	T	T	A	A	C	C	T	G	T	T	C	C	T	T	G	G	G	G	0	0	C	C	C	C	T	T	T	T	G	G	A	A	T	T	G	G	G	G	G	G	A	A	G	G	C	C	T	G	T	T	A	A	T	T	C	C	T	T	C	C	T	T	C	C	G	G	C	C	G	G	G	G	G	G	T	T	0	0	T	T	C	C	C	G	T	T	C	C	G	G	G	G	T	A	G	G	T	C	T	C	T	T	C	C	C	G	A	A	T	T	0	0	T	T	C	C	G	G	A	A	G	G	G	A	G	G	T	T	T	T	0	0	C	C	T	T	G	G	T	T	C	C	C	C	C	C	G	G	A	A	T	T	T	C	0	0	G	G	C	C	G	G	C	C	G	G	A	A	T	T	T	T	T	C	A	A	0	0	0	0	C	C	G	G	A	A	G	G	G	G	C	C	T	T	C	C	G	G	T	T	0	0	C	C	T	T	G	G	T	T	T	T	G	G	T	T	A	A	C	C	0	0	G	G	A	A	C	C	T	T	C	C	A	A	G	G	C	A	G	G	T	T	0	0	A	A	A	A	G	A	A	A	0	0	T	T	G	G	A	A	C	C	A	A	T	A	G	G	A	A	G	G	C	C	T	T	A	A	G	G	0	0	C	A	G	G	A	A	G	A	G	G	0	0	C	G	G	G	A	A	T	T	0	0	0	0	G	G	A	A	A	A	A	A	C	C	C	C	T	T	A	A	G	G	C	C	G	A	C	C	A	A	T	G	T	T	C	C	G	G	G	G	A	A	0	0	A	A	T	T	0	0	0	0	T	T	T	A	A	A	G	A	T	T	A	A	0	0	T	T	G	G	C	C	T	T	C	C	G	G	G	A	G	G	0	0	A	A	T	T	A	A	G	A	T	G	C	C	0	0	C	C	C	A	T	T	C	C	T	T	0	0	C	C	T	T	T	T	A	A	A	A	C	A	A	A	G	G	C	C	C	C	C	C	C	C	A	A	A	A	G	G	T	T	T	G	C	C	T	C	T	T	G	G	T	T	G	G	T	T	0	0	A	A	C	C	T	T	C	C	T	G	G	G	A	A	T	T	T	C	G	G	G	A	T	T	A	A	T	T	C	C	A	A	C	C	T	C	0	0	C	C	A	A	T	T	T	C	T	T	A	A	G	G	G	A	C	C	G	G	G	G	C	C	T	T	C	C	G	G	G	G	G	G	T	T	T	T	G	A	T	T	G	G	C	C	G	A	C	C	A	A	T	T	G	A	C	C	C	A	C	C	0	0	A	A	A	A	0	0	C	C	A	A	G	G	C	G	A	A	A	A	T	T	C	C	C	C	C	C	T	T	0	0	T	T	C	C	G	G	G	G	G	G	T	T	0	0	C	C	C	C	G	G	T	T	0	0	T	T	G	G	C	C	T	T	A	A	A	A	A	A	A	A	T	C	A	A	C	C	C	C	T	T	G	G	A	A	C	C	G	G	G	G	C	C	C	C	T	T	G	G	A	A	0	0	G	G	G	G	0	0	A	A	T	T	C	G	A	A	A	A	G	A	C	C	T	T	A	A	G	G	G	G	0	0	G	A	G	G	G	G	C	C	T	T	A	A	A	A	C	C	T	T	T	T	G	G	A	A	C	C	G	A	A	A	C	C	C	C	T	T	T	C	G	G	T	T	G	A	A	A	G	G	C	C	T	T	0	0	G	G	T	T	0	0	G	G	G	G	A	A	G	A	A	A	G	G	T	T	T	T	0	0	G	A	G	G	T	T	C	C	T	T	G	G	C	A	T	T	G	G	C	C	T	T	G	G	T	T	T	T	C	G	C	C	A	A	C	C	C	C	G	A	T	T	G	A	G	G	T	A	T	T	C	C	T	T	T	A	G	G	C	C	A	A	G	G	T	T	A	A	C	C	C	C	T	C	T	T	T	T	A	A	C	C	C	C	C	C	C	C	A	A	G	G	A	A	0	0	T	T	C	C	A	A	C	C	T	T	A	A	G	G	T	T	A	A	C	C	A	A	T	T	T	T	T	C	G	A	C	C	G	A	0	0	A	A	C	C	T	C	C	C	0	0	C	C	G	G	A	A	G	G	C	C	A	A	G	G	T	G	T	C	G	G	G	G	C	C	C	C	G	G	C	C	T	C	A	A	G	A	G	G	G	G	C	C	G	G	T	T	A	A	G	G	G	G	T	T	C	C	A	A	A	A	A	A	G	G	C	C	A	A	0	0	T	T	C	C	T	T	0	0	G	A	G	G	A	A	T	T	A	A	G	G	G	A	A	A	A	A	G	G	G	G	T	T	C	C	T	T	C	C	T	T	0	0	A	A	T	T	G	G	T	T	C	C	G	G	G	G	G	G	C	C	T	T	A	A	C	C	T	T	C	C	0	0	C	C	C	G	G	G	A	A	T	T	T	T	G	G	G	G	T	T	G	G	0	0	T	T	0	0	T	T	0	0	C	G	T	T	C	C	C	C	T	T	G	G	0	0	A	A	T	G	0	0	A	A	A	A	T	A	T	G	T	T	C	C	T	T	A	A	A	A	T	G	0	0	G	G	T	T	A	A	0	0	G	G	C	C	T	T	T	T	T	T	T	T	C	C	G	A	T	T	A	A	C	C	C	C	T	T	T	A	C	C	G	G	G	G	T	T	C	A	G	G	T	T	A	A	0	0	T	T	A	A	G	G	T	G	T	T	T	A	T	C	T	C	T	T	G	G	C	C	C	C	A	A	T	T	C	C	A	A	T	T	C	C	C	C	0	0	C	C	C	C	C	G	C	C	G	G	G	A	G	G	G	G	A	A	C	A	A	A	0	0	G	G	A	A	C	C	C	C	T	T	0	0	C	C	C	C	T	C	G	A	C	G	C	C	A	A	T	G	T	T	0	0	A	A	A	A	T	T	T	T	C	C	A	A	T	T	G	G	T	T	C	C	T	T	G	G	0	0	C	C	T	G	T	T	A	A	G	G	A	A	T	T	T	T	T	T	0	0	A	A	T	T	T	T	T	T	0	0	C	G	C	C	G	G	C	C	0	0	T	C	G	G	G	G	T	T	0	0	0	0	A	A	T	T	T	C	A	A	A	A	0	0	G	G	G	G	G	G	0	0	C	C	T	C	G	G	A	A	C	C	A	A	G	G	C	C	A	A	C	C	T	T	G	G	T	T	T	T	0	0	C	C	G	G	C	C	C	C	T	T	G	G	A	A	G	G	T	T	C	C	G	A	T	T	C	C	A	A	G	G	A	A	C	C	T	T	A	A	A	A	A	A	G	A	T	T	T	T	G	G	G	G	C	C	G	G	0	0	A	A	A	A	T	T	A	A	G	G	G	G	G	G	C	C	G	G	T	T	T	T	T	C	G	G	G	G	C	A	G	G	C	C	G	G	A	A	T	T	0	0	0	0	C	C	G	A	G	G	C	C	0	0	A	A	C	C	G	G	G	G	0	0	C	C	C	C	A	A	G	G	G	G	T	T	A	A	C	C	A	A	T	T	C	C	G	G	C	C	C	C	T	G	T	T	C	G	G	G	G	A	T	C	T	T	T	C	G	G	G	A	C	C	T	C	G	G	G	A	T	T	C	C	A	A	A	A	C	A	C	C	G	G	T	T	C	C	A	A	G	G	G	G	T	T	C	C	G	G	C	C	A	A	C	C	C	C	A	A	C	C	C	A	G	G	C	A	G	G	T	T	0	0	0	0	G	G	0	0	C	C	T	T	0	0	0	0	G	A	C	C	C	C	A	A	T	T	G	A	T	G	T	T	T	T	T	C	C	C	C	C	C	C	T	T	G	A	C	C	T	T	G	G	G	G	A	A	T	T	A	A	0	0	C	C	C	C	T	T	T	T	G	G	T	C	G	A	G	A	0	0	G	G	0	0	C	C	C	C	T	T	C	C	0	0	G	G	0	0	G	G	G	G	A	A	A	A	G	G	C	C	T	T	C	C	T	T	0	0	C	C	0	0	0	0	0	0	T	C	C	C	0	0	C	C	A	A	T	T	A	A	A	A	G	G	A	A	C	C	C	C	G	A	G	G	C	C	A	A	C	A	A	A	T	T	T	T	G	G	C	C	G	G	A	A	C	C	T	T	A	A	T	T	G	G	G	G	T	C	T	T	0	0	G	G	T	T	T	T	C	C	T	C	T	T	G	G	G	G	C	C	C	C	C	C	C	G	G	G	G	G	0	0	C	C	T	T	T	T	C	C	0	0	A	A	G	G	T	A	T	T	C	C	A	A	G	G	T	T	T	C	A	A	T	T	0	0	C	C	C	C	T	T	T	A	A	A	T	T	G	G	G	G	T	T	C	C	G	G	G	A	C	C	G	G	G	A	T	T	T	T	T	C	A	A	C	C	C	C	G	G	T	T	G	A	A	A	T	T	G	G	G	G	G	G	A	A	C	C	C	C	G	G	C	C	G	G	T	T	0	0	T	T	G	G	C	C	G	A	0	0	C	C	T	T	A	A	A	A	T	C	G	A	C	C	G	G	C	C	A	A	T	G	G	G	T	C	T	T	C	C	A	A	G	A	T	T	T	T	G	G	T	G	C	C	C	C	T	T	C	C	G	G	0	0	T	T	0	0	G	G	G	G	A	A	G	G	T	G	T	T	A	A	T	T	C	G	T	C	A	A	C	C	T	G	T	A	T	T	A	A	C	C	T	T	T	T	T	T	T	A	G	G	T	T	C	C	A	A	A	A	0	0	C	C	A	A	G	G	T	T	A	A	G	G	C	C	C	C	T	T	G	G	G	G	G	G	C	C	A	A	G	G	0	0	A	A	G	A	T	C	G	G	G	G	T	C	A	A	G	G	A	A	T	C	T	T	T	T	A	A	C	C	C	C	T	T	0	0	T	T	T	T	C	A	T	T	G	G	0	0	A	A	G	G	C	C	G	G	A	A	T	G	A	A	A	A	A	A	T	T	0	0	A	A	T	T	C	C	G	G	G	G	T	T	T	A	C	C	T	G	C	G	G	A	A	A	C	C	T	G	G	G	G	G	0	0	C	C	C	C	G	G	A	A	T	T	C	C	G	G	T	T	T	T	A	A	T	T	T	T	G	G	G	G	C	C	0	0	G	A	A	A	C	C	G	A	G	G	G	A	G	G	T	T	T	A	0	0	G	G	C	C	G	G	T	C	T	A	G	G	C	C	A	A	T	T	0	0	0	0	G	A	G	A	0	0	A	A	T	T	A	A	G	G	A	A	C	C	C	C	0	0	G	G	A	A	G	G	G	G	A	A	C	A	0	0	G	G	T	T	T	T	T	T	A	A	0	0	G	G	0	0	G	G	C	C	G	G	G	G	G	G	G	G	G	A	A	A	G	G	0	0	G	G	G	G	A	A	G	A	T	T	A	A	T	T	0	0	T	T	G	G	T	T	G	G	T	T	0	0	0	0	T	T	C	C	G	G	0	0	G	G	C	C	T	T	T	C	A	A	G	G	T	T	G	G	A	A	T	T	0	0	C	C	A	A	T	C	G	G	T	G	C	G	G	G	C	C	C	C	0	0	G	G	G	A	A	A	T	C	T	T	G	G	A	A	G	G	G	A	0	0	G	G	G	G	A	A	0	0	T	C	A	A	G	A	G	G	T	T	A	A	G	G	G	G	C	C	G	A	G	G	G	G	T	C	C	G	C	C	T	C	A	A	C	C	G	A	0	0	0	0	T	T	C	A	C	G	A	A	A	A	A	A	G	G	T	T	T	A	C	C	C	A	T	T	T	T	T	T	G	G	C	C	T	T	T	T	C	C	0	0	C	C	A	A	G	G	0	0	T	T	G	G	A	A	A	A	A	A	C	C	T	T	C	C	G	G	C	C	A	A	A	A	T	T	T	T	T	T	T	T	T	T	G	G	A	A	A	A	T	T	T	T	T	C	T	T	G	G	T	T	G	G	C	C	C	C	G	G	G	G	G	G	A	A	G	G	0	0	G	G	G	G	G	G	A	A	G	G	A	A	G	G	T	T	G	G	A	A	C	C	T	T	0	0	T	T	0	0	G	G	T	T	G	G	T	T	G	G	C	C	A	A	T	T	T	T	G	G	C	C	T	G	A	A	G	G	C	C	C	C	T	T	C	C	C	C	G	G	T	T	C	C	T	T	A	A	G	A	G	G	A	A	C	C	G	G	C	C	A	A	A	A	C	C	T	T	T	T	C	C	A	A	C	C	T	T	T	T	T	T	G	G	C	C	C	C	T	T	A	A	T	C	C	C	G	G	T	T	C	C	T	T	C	C	C	C	0	0	A	A	C	C	T	T	A	A	C	C	G	G	C	C	A	A	T	T	G	G	A	A	T	T	T	C	T	A	A	A	G	G	T	C	T	T	C	C	C	C	C	C	G	G	C	C	G	G	C	G	G	G	A	A	G	G	T	C	T	T	T	T	C	C	C	C	G	G	G	G	A	A	A	A	A	A	C	G	C	C	0	0	A	A	A	A	A	A	A	A	A	A	C	C	C	A	G	G	T	C	T	C	A	A	C	C	G	G	C	C	C	C	G	A	C	C	A	A	T	C	T	T	C	A	C	C	C	C	C	C	G	G	G	G	G	G	A	A	T	T	0	0	G	A	C	C	T	C	C	C	G	G	C	C	G	G	G	G	T	C	A	A	G	G	A	A	G	G	C	C	T	T	T	T	A	A	C	C	G	G	C	C	T	T	A	A	A	A	0	0	0	0	G	G	G	G	T	T	C	C	T	C	T	T	T	T	G	A	C	G	G	A	G	G	G	G	G	G	A	A	G	A	C	C	A	A	T	T	G	G	A	A	T	T	0	0	0	0	G	A	C	C	C	C	T	T	A	A	G	A	C	G	C	C	C	C	C	C	A	A	0	0	A	A	G	G	G	G	G	A	G	G	G	G	T	C	T	C	A	A	T	C	G	G	C	C	T	T	C	C	T	T	C	C	T	T	T	T	T	T	A	A	T	T	G	A	A	A	A	A	T	T	G	G	T	T	C	C	C	C	C	C	T	T	A	A	T	T	G	G	A	A	C	C	C	C	C	C	C	G	C	C	G	G	A	A	C	C	T	T	C	C	C	C	T	T	A	A	G	G	T	T	G	G	T	C	T	C	T	G	T	T	G	G	G	G	T	T	T	T	T	T	G	G	T	T	G	A	C	C	T	T	C	C	G	G	G	G	T	T	A	A	G	G	0	0	G	G	0	0	A	A	T	T	T	T	C	C	G	G	G	G	A	A	G	G	T	C	G	A	A	A	T	T	A	A	A	A	0	0	G	G	G	A	G	G	C	C	0	0	A	A	0	0	T	C	C	C	T	T	T	G	A	A	C	A	C	C	T	C	G	G	T	T	G	G	T	C	A	A	T	T	G	G	A	A	G	G	G	G	A	A	G	G	A	A	T	T	G	G	A	A	A	A	G	G	A	A	T	T	C	C	0	0	G	G	0	0	C	C	A	A	G	G	C	C	T	T	T	T	A	A	T	T	T	T	T	T	T	T	T	T	A	A	T	G	C	C	G	G	A	A	G	G	T	T	C	C	C	C	G	A	T	T	C	C	A	A	C	C	C	C	G	A	T	T	T	T	0	0	C	C	A	A	C	C	T	T	T	T	T	T	0	0	C	A	A	A	0	0	C	C	0	0	A	A	T	T	C	C	T	T	G	G	G	G	C	C	A	A	A	A	G	G	T	T	T	T	A	A	C	C	A	A	T	T	T	T	C	C	G	G	A	A	C	C	A	A	C	C	T	T	A	A	T	T	G	G	T	T	T	T	T	T	G	G	G	G	C	C	A	A	T	T	T	T	G	G	C	C	G	A	G	G	G	G	C	C	C	G	G	G	G	A	G	A	T	T	C	C	C	C	T	G	T	T	G	G	G	G	T	T	T	T	G	G	G	A	G	G	A	A	T	T	T	T	T	T	C	C	G	G	0	0	T	T	C	C	A	A	C	C	C	C	A	A	C	C	A	A	A	A	C	G	A	A	C	C	A	A	T	T	C	C	G	G	G	A	T	T	T	T	A	A	C	C	C	C	T	T	A	A	G	A	T	T	T	T	A	A	C	C	G	G	T	T	T	T	C	C	0	0	G	A	0	0	A	A	T	T	T	T	C	C	C	C	A	A	C	C	0	0	T	T	T	G	T	T	0	0	C	C	A	A	G	G	A	A	G	G	T	T	A	A	A	A	T	T	T	T	G	A	G	G	G	G	T	T	T	T	T	T	C	C	G	G	C	C	A	A	0	0	C	C	C	C	C	C	G	G	C	C	C	C	0	0	A	A	T	C	0	0	T	T	C	C	T	T	G	G	A	A	G	A	T	T	C	A	C	C	G	A	A	A	A	A	A	A	C	C	G	G	T	T	0	0	C	G	T	G	T	T	T	T	G	G	C	C	T	T	G	G	T	T	G	G	C	A	0	0	0	0	C	C	C	C	T	G	G	A	G	G	T	T	C	C	C	C	C	C	T	T	G	G	G	G	G	G	T	C	C	C	T	T	G	G	C	C	A	A	A	A	A	A	T	A	C	C	C	C	T	G	G	G	C	C	G	G	G	G	A	A	C	C	A	A	A	A	C	C	C	C	G	A	T	T	C	G	G	A	A	A	A	A	G	A	A	A	T	G	G	G	A	A	C	C	T	T	T	T	A	A	0	0	A	A	T	C	G	G	G	G	A	A	0	0	0	0	A	A	T	T	T	T	A	A	0	0	A	A	C	C	0	0	T	T	T	T	A	A	0	0	G	G	G	A	G	G	C	G	G	A	T	T	T	T	G	A	G	G	C	C	A	A	C	C	T	C	G	G	A	A	C	C	C	C	T	T	T	T	A	A	G	G	T	T	C	C	C	G	G	A	C	C	T	T	A	A	T	T	T	T	A	A	C	C	A	A	T	T	C	C	C	C	C	C	T	C	C	C	C	C	A	A	A	A	C	C	C	C	G	G	A	A	A	A	G	G	A	A	C	C	0	0	T	T	A	A	0	0	0	0	C	C	T	T	0	0	T	T	A	A	T	T	0	0	0	0	T	T	T	C	C	G	G	G
C95NTANXX	IPs23:C95NTANXX:1:250590933	-9	-9	-9	-9	C	C	T	T	0	0	A	A	0	0	G	G	C	C	T	T	C	C	G	G	C	C	C	C	A	A	A	A	G	G	G	G	G	G	A	A	T	T	A	A	G	G	C	C	A	A	T	T	A	A	A	A	C	C	C	C	A	A	A	A	T	T	0	0	A	A	G	G	C	C	G	G	G	G	T	T	A	A	T	T	G	G	C	C	A	A	A	A	G	G	A	A	C	C	0	0	A	A	G	G	C	C	C	C	C	C	G	G	0	0	C	C	G	G	G	G	C	C	G	G	A	A	A	A	A	A	G	G	C	C	T	T	C	C	A	A	T	T	C	C	T	T	T	T	C	C	0	0	A	A	A	A	A	A	G	G	G	G	A	A	A	A	T	T	C	C	G	G	G	G	C	C	C	C	0	0	C	C	T	T	A	A	T	T	T	T	G	G	T	T	T	T	A	A	G	G	C	C	A	A	T	T	G	G	G	G	T	T	G	G	A	A	C	C	A	A	T	T	T	G	A	A	0	0	T	T	A	A	C	C	A	A	G	G	T	T	A	A	T	T	G	G	0	0	0	0	G	G	C	C	C	C	T	T	A	A	C	C	T	G	A	A	A	A	C	C	G	G	G	G	G	G	G	G	G	G	G	G	A	A	A	A	A	A	T	G	G	G	C	C	G	G	G	G	G	G	T	T	0	0	0	0	T	T	C	C	G	G	G	G	C	C	0	0	T	T	C	C	A	A	C	C	C	C	C	C	A	A	G	G	C	C	T	T	C	C	T	T	C	C	G	A	C	C	0	0	T	T	G	G	C	C	T	T	A	A	C	C	G	G	C	C	0	0	T	T	A	A	G	G	A	A	0	0	T	T	T	T	A	A	T	T	C	C	T	T	G	G	C	C	T	T	G	G	A	A	A	A	T	T	A	A	T	T	A	A	G	G	A	A	C	C	G	G	C	C	T	T	T	G	G	G	A	A	T	T	A	A	C	C	C	C	T	T	T	T	G	G	C	C	T	T	T	T	T	T	C	C	G	G	C	C	T	T	G	G	C	C	A	A	T	T	A	A	T	T	0	0	T	T	A	A	T	T	A	A	A	A	T	T	T	T	T	T	T	T	T	T	C	C	G	G	G	G	G	G	T	T	C	C	G	G	G	G	T	T	A	A	A	A	T	T	T	T	0	0	A	A	T	T	C	C	0	0	T	T	G	G	A	A	C	C	C	C	A	A	G	G	G	G	C	C	T	T	C	C	A	A	T	T	0	0	C	C	G	G	A	A	T	T	C	C	T	T	A	A	C	C	G	G	G	G	G	G	C	C	T	T	A	A	C	C	A	A	A	A	C	C	0	0	C	C	T	T	C	C	C	C	A	A	A	A	A	A	0	0	T	T	T	T	T	T	C	C	T	T	T	T	G	G	T	T	0	0	A	A	T	T	T	T	A	A	A	A	G	G	A	A	0	0	C	C	T	T	C	C	G	G	T	T	A	A	G	G	A	A	T	T	T	T	G	G	T	T	C	C	A	A	T	T	G	G	T	T	G	G	T	T	T	T	G	G	T	T	C	C	A	A	G	G	G	G	T	T	G	G	G	G	C	C	C	C	G	G	C	C	A	A	T	T	T	T	C	C	C	C	G	G	T	T	T	T	T	T	G	G	0	0	T	G	T	C	T	T	A	A	G	G	A	A	G	G	0	0	G	G	C	C	C	C	C	C	G	G	G	G	C	C	A	A	C	C	G	G	T	T	A	A	G	G	G	G	0	0	G	G	C	C	G	G	T	T	G	G	A	A	G	G	T	T	C	C	T	T	G	G	C	C	T	T	T	T	T	T	A	A	C	C	C	C	T	T	A	A	G	G	T	T	A	A	A	A	0	0	A	A	A	A	G	G	C	C	T	T	T	T	C	C	G	G	0	0	G	G	T	T	T	T	C	C	C	C	C	C	T	T	A	A	T	G	A	A	A	A	G	G	G	G	T	T	C	C	A	A	T	T	T	T	T	T	C	C	C	C	T	T	G	G	C	C	T	T	0	0	G	G	C	C	G	G	G	G	T	T	G	G	T	T	A	A	A	A	C	C	C	C	G	G	0	0	C	C	A	A	T	T	C	C	C	C	A	A	G	G	G	G	G	G	T	T	0	0	T	T	C	C	0	0	T	T	G	G	G	G	A	A	0	0	G	G	T	T	A	A	T	T	T	T	A	A	T	T	0	0	C	C	C	C	A	A	C	C	T	T	T	T	T	T	A	A	G	G	T	T	0	0	A	A	0	0	C	C	C	C	C	C	T	T	C	C	T	T	G	G	0	0	G	G	G	G	C	C	T	T	G	A	C	C	G	G	A	A	0	0	C	C	C	C	A	A	T	T	G	G	A	A	C	C	G	G	T	T	A	A	A	A	0	0	A	A	A	A	T	T	C	C	T	T	G	G	T	T	C	C	G	G	G	G	C	C	A	A	0	0	T	T	T	T	G	G	A	A	C	C	G	G	T	G	G	G	G	G	G	G	T	T	T	T	A	A	G	G	C	C	T	T	T	T	A	A	A	A	A	A	T	T	A	A	C	C	G	G	T	T	G	G	T	T	A	A	C	C	G	G	T	T	A	A	T	T	T	T	T	T	T	T	A	A	A	A	G	G	G	G	A	A	T	T	C	C	G	G	G	G	T	T	G	G	G	G	G	G	T	T	G	G	T	T	A	A	C	C	A	A	C	C	A	A	C	C	A	A	0	0	G	G	G	G	T	T	G	G	T	T	C	C	G	G	T	T	G	G	T	G	G	G	T	T	C	C	G	G	A	A	T	T	T	T	C	C	T	T	T	T	G	G	C	C	C	C	G	G	C	C	G	G	G	G	G	G	C	C	T	T	A	A	C	C	T	T	A	A	C	C	G	G	C	C	A	A	0	0	G	G	0	0	A	A	T	T	A	A	C	C	T	T	C	C	T	G	G	G	A	A	C	C	A	A	G	G	G	G	A	A	A	A	G	G	T	T	T	T	T	T	G	G	C	C	T	T	G	G	C	C	G	G	C	C	A	A	C	C	0	0	C	C	A	A	C	C	G	G	T	T	0	0	G	G	T	T	T	T	C	C	C	C	C	C	T	T	C	C	G	G	G	A	T	T	T	T	A	A	G	G	G	G	T	T	C	C	T	T	T	T	T	T	A	A	C	C	T	T	G	G	0	0	G	G	G	G	A	A	A	A	G	G	T	T	C	C	C	C	C	C	A	A	T	T	G	G	T	T	T	T	T	T	C	C	T	T	C	C	G	G	A	A	A	A	T	T	G	G	A	A	A	A	0	0	A	A	T	T	A	A	0	0	0	0	C	C	C	C	0	0	C	C	T	T	C	C	A	A	G	G	0	0	T	G	C	C	A	A	T	T	A	A	A	A	0	0	G	G	0	0	A	A	0	0	G	G	0	0	C	C	T	T	A	A	A	A	A	A	C	C	C	C	T	T	T	T	G	G	T	T	T	T	C	A	A	A	G	G	T	T	C	C	A	A	G	G	A	A	C	C	A	A	T	T	C	C	0	0	G	G	T	T	C	C	C	C	G	G	T	T	A	A	A	A	T	C	G	G	T	T	A	A	A	A	G	G	C	C	C	C	A	A	G	G	G	G	G	G	G	G	0	0	T	T	A	A	0	0	G	G	G	G	G	G	A	A	A	A	G	G	T	T	T	T	A	A	T	T	G	G	A	A	A	A	A	A	A	A	T	T	T	T	G	G	T	T	T	T	G	G	G	G	G	G	G	G	T	T	G	G	T	T	G	G	0	0	C	C	0	0	T	T	C	C	G	G	C	C	A	A	C	C	C	C	C	C	G	G	G	G	C	C	A	A	A	A	G	G	0	0	T	T	G	G	T	T	G	G	T	T	T	T	T	T	T	T	T	T	C	C	C	C	G	G	G	G	G	G	G	G	T	T	T	T	T	T	A	A	T	T	G	G	C	C	T	T	C	C	G	G	T	T	G	G	C	C	A	A	0	0	T	T	A	A	T	T	A	A	C	C	T	T	T	T	C	C	C	C	C	C	C	C	G	G	G	G	T	T	A	A	A	A	A	A	C	C	0	0	G	G	T	T	G	G	A	A	G	G	G	G	A	A	T	T	T	T	C	C	0	0	0	0	T	T	G	G	0	0	C	C	0	0	0	0	T	T	T	T	C	C	G	G	A	A	T	T	A	A	T	T	T	T	T	T	T	T	T	T	G	G	G	G	T	T	T	T	C	C	T	T	C	C	T	T	G	G	C	C	T	T	G	G	G	G	T	T	T	T	A	A	G	G	C	C	T	T	T	T	G	G	G	G	C	C	T	T	T	T	C	C	C	C	A	A	C	C	T	T	C	C	G	G	C	C	G	G	A	A	G	G	C	C	C	C	A	A	C	C	G	G	0	0	C	C	G	G	G	G	C	C	T	T	0	0	T	T	G	G	C	C	T	G	T	T	0	0	A	A	G	G	G	G	G	G	A	A	G	G	C	C	C	C	T	T	T	T	C	C	0	0	T	T	G	G	0	0	C	C	G	G	G	G	T	G	T	T	G	G	0	0	0	0	C	C	T	T	C	C	A	A	G	G	C	C	T	T	A	A	C	C	G	G	G	G	C	C	G	G	C	C	T	T	0	0	C	C	C	C	G	G	T	T	A	A	A	A	0	0	G	G	T	G	G	G	T	T	A	A	C	C	A	A	G	G	0	0	A	A	T	T	T	T	T	T	A	A	T	T	C	C	C	C	A	A	G	G	G	G	T	T	T	T	G	G	0	0	A	A	G	G	C	C	T	T	C	C	G	G	C	C	0	0	A	A	T	T	T	T	A	A	A	A	A	A	G	G	G	G	0	0	T	T	T	T	T	T	C	C	A	A	T	T	C	C	C	C	A	A	T	T	A	A	T	T	A	A	G	G	T	T	G	G	C	C	A	A	A	A	T	T	A	A	T	T	0	0	C	C	T	T	0	0	T	T	C	C	0	0	0	0	A	A	G	G	G	G	T	T	T	T	0	0	A	A	C	C	C	C	G	G	A	A	A	A	C	C	0	0	T	T	T	T	G	G	A	A	0	0	C	C	G	G	0	0	A	A	C	C	G	G	C	C	C	C	T	T	G	G	A	A	A	A	A	A	G	G	T	T	0	0	T	T	C	C	C	C	C	C	G	G	0	0	C	C	C	C	T	T	G	G	T	T	G	G	T	G	A	A	T	T	A	A	C	C	C	C	A	A	A	A	A	A	A	A	0	0	G	G	G	G	C	C	A	A	0	0	0	0	C	C	C	C	C	C	C	C	T	T	0	0	T	T	T	T	C	C	C	C	C	C	T	T	T	T	G	G	0	0	G	G	A	A	A	A	G	G	T	G	0	0	T	T	G	G	0	0	A	A	C	C	A	A	A	A	A	A	G	G	T	G	T	T	A	A	G	G	G	G	T	T	0	0	T	T	C	C	C	C	0	0	A	A	C	C	T	G	T	T	C	C	A	A	C	C	G	G	A	A	T	T	T	T	C	C	C	C	A	A	G	G	G	G	T	T	C	C	G	G	T	T	C	C	T	T	A	A	0	0	A	A	G	G	G	G	T	T	0	0	G	G	C	C	G	G	T	T	A	A	G	G	0	0	G	G	C	C	T	T	A	A	T	T	C	C	C	C	G	G	C	C	A	A	A	A	A	A	A	A	T	T	0	0	G	G	G	G	A	A	A	A	A	A	C	C	T	T	T	T	G	G	T	T	C	C	A	A	A	A	C	C	T	T	0	0	C	C	0	0	A	A	A	A	C	C	G	G	T	T	T	T	C	C	T	T	T	T	C	C	0	0	T	T	C	C	T	T	G	G	C	C	T	T	C	C	A	A	G	G	C	C	0	0	T	T	T	T	G	G	C	C	A	A	A	A	A	A	G	G	G	G	A	A	G	G	A	A	T	T	T	T	C	C	T	T	0	0	A	A	C	C	A	A	G	G	C	C	C	C	G	G	G	G	A	A	A	A	G	G	0	0	A	A	G	G	0	0	A	A	A	A	A	A	C	C	C	C	T	T	G	G	C	C	T	G	C	C	C	C	T	T	0	0	0	0	T	T	G	G	A	A	C	C	G	G	T	T	T	T	G	G	G	G	T	G	A	A	T	T	0	0	G	G	A	A	T	T	G	G	G	G	C	C	T	T	C	C	C	C	T	T	C	C	C	C	C	C	T	T	A	A	T	T	T	C	T	T	0	0	T	T	C	C	C	C	A	A	T	T	C	C	T	T	C	C	C	C	A	A	G	G	A	A	G	G	T	T	G	G	C	C	A	A	C	C	A	A	T	T	C	C	A	A	A	A	T	T	T	T	C	C	T	T	T	T	A	A	T	G	G	G	A	A	G	G	G	G	0	0	A	A	T	T	C	C	T	T	G	G	G	G	0	0	G	G	0	0	G	G	G	G	T	T	A	A	C	C	T	T	C	C	T	T	0	0	T	T	C	C	C	C	T	T	G	G	G	G	0	0	C	C	C	C	T	T	C	C	C	C	A	A	C	C	G	G	T	T	T	G	A	A	C	C	0	0	A	A	G	G	T	T	G	A	T	G	A	A	C	C	A	A	T	T	C	C	T	T	A	A	C	C	T	T	0	0	C	C	0	0	G	G	0	0	T	T	C	C	0	0	T	C	T	T	G	G	A	A	T	T	G	G	G	G	G	G	A	A	G	G	C	C	T	T	T	T	A	A	T	T	C	C	T	T	C	C	T	T	C	C	G	G	C	C	G	G	G	G	G	G	T	T	0	0	T	T	A	A	C	C	A	A	C	C	G	G	G	G	A	A	G	G	C	C	T	T	T	T	C	C	G	G	A	A	0	0	C	C	T	T	C	C	G	G	A	A	G	G	G	G	C	C	T	T	T	T	C	C	C	C	C	C	G	G	T	T	C	C	C	C	C	C	G	G	A	A	T	T	C	C	0	0	T	T	C	C	A	A	C	C	G	G	A	A	T	T	T	T	T	T	A	A	T	T	T	T	C	C	G	G	A	A	G	G	G	G	C	C	T	T	C	C	G	G	T	T	0	0	C	C	T	T	G	G	C	C	T	T	G	G	0	0	A	A	C	C	T	T	G	G	A	A	C	C	T	T	C	C	A	A	G	G	A	A	G	G	T	T	0	0	A	A	A	A	G	G	A	A	T	T	T	T	G	G	A	A	C	C	G	G	A	A	G	G	A	A	G	G	C	C	T	T	A	A	G	G	0	0	A	A	G	G	A	A	A	A	A	A	A	A	C	C	G	G	A	A	T	T	A	A	C	C	G	G	0	0	A	A	0	0	C	C	C	C	T	T	A	A	G	G	C	C	A	A	C	C	G	G	T	T	T	T	C	C	G	G	G	G	A	A	C	C	A	A	T	T	0	0	C	C	T	T	0	0	G	G	A	A	T	T	G	G	0	0	C	C	G	G	C	C	T	T	C	C	G	G	A	A	G	G	0	0	C	C	T	T	A	A	A	A	G	G	C	C	A	A	0	0	C	C	T	T	C	C	G	G	0	0	C	C	T	T	0	0	A	A	A	A	C	C	A	A	G	G	C	C	C	C	C	C	G	G	A	A	0	0	G	G	G	G	G	G	C	C	C	C	T	T	G	G	T	T	G	G	T	T	0	0	A	A	C	C	T	T	C	C	T	T	G	A	C	C	T	T	0	0	T	G	A	A	T	T	A	A	T	T	0	0	A	A	C	C	C	C	0	0	0	0	A	A	T	T	C	C	T	T	A	A	G	G	G	G	C	C	G	G	G	G	C	C	T	T	C	C	G	G	G	G	G	G	T	G	T	T	A	A	T	T	G	G	C	C	A	A	C	C	A	A	T	T	G	G	C	C	A	A	C	C	A	A	A	A	A	A	0	0	T	T	G	G	G	G	C	C	0	0	A	A	T	T	0	0	C	C	T	T	T	T	0	0	T	T	C	C	G	G	G	G	G	G	T	T	0	0	0	0	C	C	G	G	C	C	G	G	T	T	T	G	C	C	T	T	G	G	A	A	C	C	A	A	C	C	0	0	C	C	C	C	T	T	G	G	A	A	C	C	G	G	G	G	C	C	C	C	T	T	G	G	G	G	0	0	G	G	G	G	C	C	T	T	A	A	C	C	G	G	A	A	A	A	T	T	T	T	A	A	A	A	A	A	0	0	A	A	G	G	G	G	C	C	T	T	A	A	G	G	A	A	T	T	T	T	G	G	A	A	C	C	A	A	A	A	C	C	T	T	T	T	C	C	G	G	T	T	G	G	A	A	T	T	0	0	T	T	G	G	A	A	T	T	T	T	G	G	G	G	A	A	G	G	A	A	G	G	T	T	T	T	C	G	A	A	G	G	T	T	C	C	T	T	G	G	A	A	T	T	0	0	0	0	T	T	0	0	T	T	T	T	G	G	C	C	A	A	C	C	0	0	G	G	T	T	A	A	G	G	A	A	T	T	G	G	T	T	T	T	G	G	C	C	A	A	G	G	T	T	G	G	C	C	C	C	T	T	A	A	C	C	A	A	C	C	C	C	C	C	C	C	A	A	A	A	A	A	T	T	C	C	C	C	A	A	C	C	T	T	A	A	G	G	T	T	A	A	G	G	G	G	T	T	T	T	C	C	G	G	C	C	G	G	0	0	A	A	C	C	T	T	C	C	0	0	C	C	G	G	0	0	G	G	C	C	A	A	G	G	T	T	0	0	G	G	G	G	C	C	0	0	A	A	T	T	T	T	A	A	G	G	G	G	G	G	C	C	A	A	T	T	G	G	G	G	G	G	T	T	T	T	A	A	0	0	A	A	G	G	C	C	A	A	0	0	T	T	C	C	T	T	G	G	A	A	G	G	G	G	T	T	A	A	G	G	G	G	A	A	A	A	G	G	G	G	T	T	T	T	T	T	C	C	T	G	T	T	G	A	0	0	A	A	T	T	T	T	A	A	G	G	0	0	C	C	T	T	A	A	0	0	T	T	C	C	0	0	C	C	C	C	G	G	G	G	T	T	T	T	G	G	G	G	T	T	G	G	A	A	T	T	A	A	T	T	A	A	G	G	T	T	C	C	C	C	T	T	G	G	C	C	A	A	G	G	0	0	A	A	G	G	T	T	G	G	T	T	C	C	T	T	A	A	A	A	T	G	0	0	G	G	C	C	G	G	0	0	G	G	C	C	T	T	T	T	T	T	T	T	C	C	G	G	0	0	A	A	C	C	C	C	T	T	T	T	C	C	G	G	G	G	T	T	A	A	G	G	T	T	A	A	C	C	T	T	A	A	G	G	G	G	T	T	T	T	T	T	C	C	0	0	G	G	0	0	C	C	0	0	T	T	C	C	0	0	G	G	T	T	C	C	0	0	0	0	T	T	0	0	C	C	G	G	A	A	G	G	G	G	A	A	A	A	0	0	0	0	G	G	A	A	0	0	C	C	T	T	T	T	C	C	C	C	C	C	G	G	C	C	C	C	T	T	G	G	T	T	C	C	A	A	C	C	T	T	T	T	0	0	A	A	T	T	G	G	T	T	C	C	T	T	G	G	A	A	C	C	T	T	T	T	A	A	G	G	A	A	G	G	T	T	T	T	C	C	A	A	A	A	T	T	0	0	0	0	C	C	C	C	G	G	C	C	G	G	C	C	G	G	G	G	C	C	C	C	T	T	A	A	C	C	T	T	A	A	A	A	T	T	G	G	G	G	G	G	C	C	C	C	C	C	G	G	A	A	C	C	A	A	A	A	C	C	A	A	C	C	0	0	G	G	T	T	T	T	T	G	C	C	A	A	C	C	C	C	C	C	G	G	A	A	G	G	C	C	C	C	G	G	0	0	C	C	A	A	G	G	C	C	G	G	T	T	A	A	A	A	G	G	A	A	T	T	0	0	G	G	G	G	C	C	A	A	A	A	0	0	A	A	C	C	A	A	G	G	G	G	G	G	T	T	G	G	T	T	T	T	C	C	G	G	G	G	C	C	T	T	C	C	G	G	G	G	T	T	A	A	0	0	C	C	G	G	G	G	C	C	0	0	A	A	0	0	G	G	G	G	G	G	C	C	C	C	A	A	G	G	G	G	T	T	A	A	C	C	A	A	T	T	C	C	G	G	C	C	T	T	T	T	T	T	G	G	G	G	G	G	T	C	C	C	T	T	G	G	A	A	C	C	T	T	G	G	A	A	T	T	0	0	A	A	A	A	C	C	T	T	0	0	T	T	C	C	A	A	C	C	G	G	T	T	G	G	G	G	C	C	A	A	C	C	C	C	A	A	C	C	C	C	G	G	A	A	G	G	T	G	C	C	T	T	G	G	G	G	C	C	T	G	T	T	C	C	G	G	C	C	C	C	A	A	0	0	G	G	T	T	T	T	T	T	C	C	T	C	C	C	G	G	T	T	A	A	C	C	T	T	G	G	A	A	G	G	T	T	A	A	G	G	C	C	T	T	0	0	0	0	G	G	T	T	G	G	A	A	A	A	G	G	C	C	0	0	T	T	T	T	C	C	C	C	0	0	A	A	G	G	G	G	A	A	G	G	G	G	C	C	T	T	C	C	T	T	G	G	C	C	T	T	C	C	C	C	C	C	C	C	A	A	C	C	A	A	T	T	0	0	A	A	G	G	A	A	C	C	C	C	A	A	G	G	C	C	A	A	C	C	A	A	T	T	T	T	G	G	C	C	G	G	A	A	C	C	T	T	C	C	T	T	G	G	G	G	C	C	T	T	A	A	0	0	T	T	T	G	C	C	T	T	T	T	G	G	G	G	C	C	C	C	C	C	C	C	0	0	G	G	A	A	C	C	0	0	T	T	C	C	0	0	A	A	G	G	A	A	T	T	0	0	A	A	G	G	T	T	C	C	A	A	T	T	T	T	C	C	C	C	T	T	T	T	A	A	T	T	G	G	G	G	T	T	C	C	G	G	0	0	C	C	G	G	G	G	0	0	T	T	T	T	A	A	T	T	C	C	G	G	T	T	G	A	A	A	T	T	G	G	G	G	G	G	A	A	C	C	C	C	G	G	T	T	G	G	T	T	A	A	T	T	G	G	C	C	A	A	A	A	0	0	T	T	A	A	G	G	C	C	G	G	C	C	G	G	C	C	C	C	T	T	A	A	C	C	T	T	C	C	A	A	G	G	0	0	T	T	0	0	T	T	C	C	0	0	T	T	C	C	G	G	C	C	T	T	0	0	G	G	A	A	A	A	G	G	G	G	T	T	A	A	T	T	C	C	C	C	A	A	C	C	T	T	T	T	T	T	G	G	C	C	T	T	T	T	T	T	T	T	G	G	T	T	C	C	A	A	A	A	T	T	C	C	A	A	G	G	T	T	A	A	G	G	C	C	C	C	T	T	G	G	G	G	0	0	C	C	A	A	0	0	A	A	A	A	G	G	C	C	G	G	A	A	T	T	A	A	G	G	A	A	C	C	T	T	T	T	A	A	C	C	C	C	T	T	T	T	T	T	T	T	C	C	T	G	G	G	C	C	A	A	0	0	0	0	G	G	A	A	T	T	A	A	T	T	0	0	T	T	G	G	A	A	A	A	C	C	T	T	G	G	T	G	0	0	C	C	T	T	G	G	G	G	A	A	G	G	T	T	G	G	G	G	0	0	C	C	A	A	G	G	T	T	T	T	C	C	T	T	T	T	T	T	A	A	T	T	T	T	0	0	G	G	C	C	A	A	G	G	A	A	C	C	A	A	G	G	G	G	G	G	C	C	A	A	0	0	T	T	T	T	G	G	T	T	T	T	G	G	C	C	A	A	T	T	0	0	G	G	G	G	G	G	T	T	A	A	T	T	A	A	G	G	A	A	C	C	C	C	G	G	G	G	A	A	G	G	G	G	A	A	C	C	0	0	G	G	T	T	T	G	T	T	A	A	C	C	G	G	C	C	G	G	C	C	G	G	G	G	G	G	G	G	A	A	A	A	G	G	T	T	G	G	G	G	A	A	A	A	T	T	A	A	T	T	C	C	T	T	0	0	T	T	G	G	T	T	T	T	T	T	T	T	C	C	C	C	0	0	G	G	C	C	C	C	T	T	A	A	G	G	T	T	G	G	A	A	T	T	0	0	C	C	G	G	T	T	G	G	T	T	C	G	G	G	C	C	C	C	C	C	G	G	G	G	0	0	C	C	T	T	G	G	A	A	G	G	G	G	G	G	G	G	G	G	A	A	G	G	T	T	A	A	G	G	0	0	T	T	A	A	0	0	C	C	C	C	A	A	G	G	G	G	T	T	G	G	C	C	T	T	A	A	C	C	A	A	A	A	T	T	G	G	A	A	G	G	0	0	G	G	A	A	G	G	T	T	A	A	C	C	A	A	T	T	T	T	T	T	G	G	C	C	T	T	T	G	C	C	T	T	C	C	A	A	G	G	G	G	T	T	G	G	A	A	A	A	A	A	C	C	T	T	C	C	G	G	C	C	C	C	A	A	T	T	T	T	T	T	T	T	T	T	G	G	A	A	A	A	0	0	T	T	0	0	T	T	G	G	T	T	G	G	A	A	C	C	G	G	G	G	G	G	A	A	G	G	A	A	G	G	G	G	A	A	A	A	G	G	A	A	G	G	G	G	G	G	A	A	C	C	T	T	T	T	T	T	T	T	G	G	C	C	G	G	T	T	G	G	C	C	G	G	T	T	T	T	G	G	C	C	G	G	A	A	G	G	T	T	C	C	T	T	C	C	T	T	G	G	C	C	C	C	T	T	A	A	G	G	G	G	A	A	C	C	G	G	C	C	A	A	A	A	C	C	T	T	T	T	C	C	A	A	C	C	T	T	T	T	T	T	A	A	0	0	C	C	C	C	A	A	C	C	C	C	G	G	T	T	C	C	T	T	C	C	C	C	T	T	0	0	C	C	0	0	A	A	C	C	G	G	C	C	A	A	T	T	G	G	G	G	T	T	T	T	A	A	C	A	G	G	C	C	T	T	T	T	C	C	C	C	G	G	A	A	G	G	G	G	G	G	A	A	G	G	C	C	T	T	0	0	C	C	C	C	G	G	G	G	A	A	A	A	A	A	G	G	C	C	A	A	A	A	G	G	A	A	A	A	A	A	C	C	A	A	G	G	T	T	T	T	A	A	C	C	G	G	C	C	C	C	G	G	C	C	A	A	C	C	T	T	C	C	C	C	C	C	C	C	G	G	G	G	G	G	G	G	T	T	C	C	G	G	0	0	C	C	C	C	G	G	C	C	G	G	T	T	C	C	A	A	G	G	A	A	C	C	C	C	T	T	T	T	A	A	G	G	G	G	A	A	T	T	0	0	A	A	C	G	0	0	G	G	G	G	T	T	C	C	C	C	T	T	T	T	G	G	G	G	A	A	A	A	G	G	A	A	A	A	G	G	C	C	A	A	T	T	G	G	A	A	T	T	C	C	0	0	G	G	T	T	0	0	T	T	A	A	G	G	C	C	C	C	C	C	C	C	A	A	0	0	A	A	G	G	G	G	A	A	G	G	G	G	C	C	C	C	A	A	C	C	G	G	C	C	T	T	C	C	T	T	C	C	C	C	C	C	C	C	A	A	T	T	A	A	A	A	G	G	T	T	G	G	T	T	C	C	T	T	C	C	0	0	A	A	T	T	G	G	A	A	T	T	C	C	C	C	C	C	C	C	G	G	A	A	C	C	T	T	T	T	A	A	T	T	G	G	A	A	T	T	T	T	C	C	0	0	T	T	T	T	G	G	G	G	T	T	T	T	T	G	G	G	T	T	0	0	C	C	T	T	C	C	A	A	0	0	T	T	A	A	G	G	0	0	0	0	T	T	A	A	T	T	T	T	C	C	G	G	G	G	G	G	G	G	C	C	G	G	A	A	T	T	A	A	A	A	T	T	G	G	A	A	G	G	C	C	G	G	A	A	A	A	C	C	C	C	T	T	G	G	A	A	A	A	0	0	T	T	T	T	T	T	G	G	T	T	A	A	T	T	G	G	A	A	G	G	G	G	A	A	G	G	A	A	T	T	G	G	G	G	A	A	C	C	A	A	T	T	C	C	0	0	A	A	A	A	C	C	0	0	T	T	C	C	A	A	T	T	A	A	T	T	C	C	T	T	T	T	T	T	A	A	T	G	C	C	G	G	A	A	G	G	C	C	C	C	T	T	G	G	C	C	C	C	A	A	C	C	C	C	G	G	A	A	T	T	T	T	C	C	T	T	C	G	T	T	T	T	T	T	C	C	C	C	A	A	G	G	C	C	T	T	T	T	0	0	0	0	T	T	G	G	G	G	C	C	G	G	A	A	G	G	T	T	T	T	A	A	C	C	A	A	T	T	T	T	C	C	G	G	A	A	A	A	A	A	T	C	T	T	A	A	T	G	0	0	T	T	0	0	0	0	G	G	G	G	C	C	G	G	T	T	T	T	G	G	C	C	A	A	G	G	G	G	C	C	C	C	G	G	0	0	A	A	C	C	C	C	C	C	G	G	T	T	G	G	G	G	T	T	G	G	G	G	A	A	G	G	A	A	T	T	C	C	T	T	C	C	0	0	0	0	C	C	C	C	A	A	C	C	C	C	A	A	C	C	G	G	T	T	G	G	A	A	C	C	A	A	T	T	C	C	G	G	A	A	T	T	T	T	A	A	C	C	C	C	T	G	0	0	G	G	T	T	T	T	A	A	C	C	G	G	T	C	T	T	C	C	0	0	G	G	0	0	A	A	T	T	T	T	C	C	C	C	A	A	C	C	A	A	T	T	T	T	T	T	T	T	C	C	A	A	G	G	A	A	G	G	T	T	A	A	A	A	T	T	T	T	A	A	G	G	G	G	T	T	T	T	T	T	C	C	G	G	C	C	0	0	0	0	T	T	C	C	C	C	A	A	C	C	C	C	T	T	A	A	C	C	G	G	T	T	C	C	T	T	G	G	C	C	A	A	T	T	A	A	C	C	A	A	C	C	A	A	A	A	C	C	G	G	T	T	T	T	C	C	T	T	A	A	T	T	G	G	T	T	T	T	0	0	T	T	G	G	A	A	A	A	0	0	C	C	C	C	T	T	A	A	G	G	T	T	C	C	C	C	C	C	T	T	A	A	G	G	G	G	T	T	C	C	T	G	A	A	C	C	A	A	T	T	A	A	T	T	C	C	C	C	G	G	G	G	C	C	0	0	0	0	A	A	C	C	A	A	A	A	0	0	C	C	A	A	T	T	C	C	G	G	A	A	A	A	A	A	A	A	T	T	0	0	A	A	T	T	T	T	T	T	A	A	T	T	A	A	T	T	G	G	G	G	A	A	A	A	0	0	A	A	T	T	T	T	A	A	0	0	A	A	0	0	A	A	T	G	T	T	A	A	A	A	G	G	A	A	G	G	G	G	G	G	T	T	T	T	A	A	G	G	C	C	A	A	C	C	C	C	0	0	A	A	C	C	C	C	T	T	T	T	0	0	G	G	T	T	C	C	C	C	G	G	C	C	T	T	A	A	T	G	T	T	A	A	C	C	A	A	0	0	C	C	C	C	C	C	C	C	0	0	C	C	A	A	A	A	C	C	0	0	G	G	A	A	A	A	G	G	A	A	C	C	C	C	T	T	A	A	T	T	T	T	C	C	T	T	C	C	T	T	A	A	T	T	G	G	C	C	T	T	T	T	G	G	G	G
C95NTANXX	IPs627:C95NTANXX:1:250591050	-9	-9	-9	-9	C	C	G	G	C	C	A	A	C	C	G	G	C	C	T	T	C	C	G	G	C	C	C	C	A	A	A	A	G	G	A	A	G	G	A	A	T	T	G	A	G	G	0	0	T	A	T	T	A	A	A	A	C	C	C	C	A	A	A	A	C	C	C	C	A	A	A	A	C	C	A	A	A	A	T	T	A	A	C	C	G	G	C	C	G	G	A	A	G	G	A	A	C	C	A	A	A	A	G	G	C	C	C	C	A	A	G	G	G	G	C	C	G	G	G	G	T	T	G	G	A	A	A	A	0	0	G	G	T	T	T	T	A	A	A	A	A	A	C	C	T	G	T	T	T	T	T	T	A	A	A	A	A	A	G	G	G	G	A	A	A	A	T	T	C	C	G	G	G	G	C	C	C	C	0	0	G	G	C	C	A	A	T	T	T	G	T	T	0	0	T	T	C	C	G	G	C	C	A	A	T	T	G	G	G	G	T	T	G	G	C	C	C	C	A	A	T	T	0	0	A	A	G	G	T	T	G	G	C	C	T	T	G	G	T	T	A	A	T	T	G	G	T	T	T	T	G	G	C	C	C	C	T	T	A	A	C	C	T	T	A	A	A	A	C	C	A	A	A	A	G	G	G	G	G	G	G	G	G	G	A	A	A	A	T	T	G	G	T	T	G	G	G	G	G	G	T	T	0	0	0	0	T	T	C	C	G	G	G	G	C	C	0	0	T	T	C	C	A	A	C	C	C	C	C	C	A	A	G	G	C	C	T	T	C	C	T	T	G	G	G	G	C	C	G	G	T	T	G	G	C	C	T	T	A	A	C	C	G	G	C	C	0	0	T	T	A	A	A	A	A	A	0	0	T	T	T	T	A	A	T	T	C	C	T	T	G	G	C	C	T	T	A	A	A	A	A	A	A	A	T	T	G	G	0	0	A	A	0	0	G	G	G	G	C	C	0	0	T	T	A	A	A	A	T	T	A	A	C	C	T	T	0	0	A	A	G	G	G	G	T	T	T	T	T	T	A	A	0	0	C	C	T	T	G	G	C	C	G	G	T	T	A	A	T	T	A	A	G	G	A	A	T	T	A	A	A	A	T	T	T	T	T	T	T	T	T	T	C	C	0	0	G	G	G	G	C	C	C	C	G	G	G	G	T	T	G	G	A	A	T	T	T	T	G	G	T	T	T	T	C	C	A	A	T	T	G	G	G	G	C	C	C	C	A	A	G	G	A	A	C	C	T	T	T	T	G	G	T	T	0	0	C	C	A	A	A	A	0	0	C	C	T	T	A	A	C	C	G	G	G	G	G	G	C	C	0	0	A	A	A	A	A	A	A	A	C	C	C	C	T	T	T	A	C	C	C	C	A	A	A	A	A	A	A	A	T	T	T	T	T	T	0	0	C	C	T	T	A	A	T	T	A	A	A	A	T	T	T	T	A	A	A	A	G	G	A	A	T	T	T	T	T	T	T	C	G	G	C	C	A	A	G	G	A	A	G	G	T	T	G	G	T	T	C	C	A	A	T	T	G	G	T	T	G	G	T	T	T	T	G	G	T	T	C	C	0	0	A	A	G	G	T	T	G	G	A	A	C	C	C	C	T	T	C	C	A	A	T	T	C	C	C	C	C	C	G	G	0	0	T	T	0	0	G	G	T	T	T	T	C	C	T	T	A	A	G	G	A	A	G	G	0	0	G	G	A	A	C	C	C	C	G	G	G	G	C	C	G	G	T	T	G	G	T	T	A	A	A	A	G	G	C	C	G	G	C	C	G	G	T	T	G	G	A	A	G	G	0	0	T	T	T	T	G	G	C	C	T	T	T	G	G	G	A	A	C	C	0	0	0	0	A	A	0	0	T	T	A	A	G	G	0	0	A	A	A	A	G	G	C	C	C	C	T	T	C	C	T	T	C	C	G	G	C	C	T	T	C	C	C	C	C	C	T	T	A	A	T	T	T	T	A	A	0	0	G	G	T	T	T	T	A	A	A	A	T	T	T	T	C	C	C	C	T	T	G	G	C	C	T	T	G	G	G	G	C	C	G	G	C	C	T	T	A	A	T	T	G	G	A	A	C	C	C	C	0	0	T	T	C	C	A	A	T	T	C	C	C	C	A	A	0	0	G	G	G	G	T	T	A	A	T	T	C	C	0	0	T	T	G	G	C	G	A	A	A	A	G	G	T	T	0	0	T	T	T	T	T	T	T	T	T	T	C	C	C	C	0	0	C	C	0	0	T	T	T	T	T	T	C	C	0	0	C	C	A	A	G	G	C	C	0	0	C	C	T	T	C	C	T	T	G	G	C	C	G	G	A	A	T	T	T	T	0	0	C	C	G	A	A	A	G	G	C	C	C	C	0	0	A	A	G	G	A	A	C	C	G	G	T	T	A	A	0	0	T	T	A	A	A	A	T	T	C	A	T	T	G	G	T	T	G	G	T	T	G	G	C	C	A	A	T	T	C	C	T	T	A	A	A	A	C	C	G	G	T	T	G	G	G	G	G	G	G	G	T	T	A	A	G	G	T	T	T	T	T	T	A	A	A	A	G	G	T	T	A	A	C	C	G	G	T	T	G	G	T	T	A	A	C	C	G	G	T	T	A	A	T	T	T	T	T	T	T	T	A	A	0	0	G	G	A	A	A	A	0	0	C	C	G	G	G	G	T	T	G	G	0	0	G	G	T	T	G	G	C	C	A	A	0	0	A	A	C	C	A	A	C	C	A	A	0	0	G	G	G	G	C	C	G	G	T	T	C	C	G	G	T	G	G	G	T	T	G	G	T	T	T	T	G	G	A	A	T	T	T	T	C	C	T	T	T	T	G	G	C	C	C	C	G	G	C	C	G	G	G	G	0	0	0	0	T	T	A	A	C	C	T	T	A	A	C	C	G	G	C	C	T	T	A	A	G	G	T	T	0	0	T	T	A	A	C	C	T	T	0	0	T	T	0	0	A	A	C	C	A	A	G	G	G	G	0	0	A	A	G	G	0	0	T	T	0	0	G	G	T	T	C	C	G	G	C	C	A	A	T	T	A	A	0	0	T	T	T	T	A	A	C	C	G	G	T	T	A	A	G	G	T	T	0	0	C	C	T	T	C	C	T	T	C	C	G	G	A	A	T	G	T	T	A	A	G	G	0	0	T	T	0	0	T	T	T	T	C	C	G	G	T	T	T	T	G	G	A	A	G	G	G	G	0	0	A	A	G	G	T	T	C	C	C	C	C	C	G	G	0	0	G	G	T	T	T	T	C	C	T	T	T	T	C	C	G	G	G	G	A	A	C	C	A	A	A	A	A	A	A	A	0	0	C	C	A	A	G	G	A	A	C	C	C	C	A	A	0	0	T	T	C	C	A	A	G	G	C	C	T	T	C	C	G	A	T	T	A	A	A	A	0	0	G	G	0	0	A	A	0	0	G	G	G	G	C	C	T	T	A	A	A	A	A	A	G	G	C	C	T	T	T	T	G	G	T	T	T	T	0	0	A	A	G	G	T	T	A	A	C	C	G	G	A	A	C	C	0	0	T	T	C	C	G	G	G	G	0	0	C	C	C	C	A	A	A	A	A	A	A	A	C	C	C	C	T	T	G	G	A	A	G	G	C	C	C	C	A	A	G	G	G	G	G	G	G	A	T	T	T	T	A	A	T	T	G	G	C	C	G	G	0	0	A	A	T	T	T	T	C	C	A	A	T	T	G	G	A	A	A	A	A	A	A	A	T	T	T	T	G	G	T	T	T	T	G	G	G	G	G	G	G	G	T	T	0	0	T	T	G	G	C	C	T	T	T	T	T	T	C	C	G	G	C	C	T	T	C	C	A	A	C	C	G	G	G	G	T	T	A	A	A	A	G	G	G	G	T	T	G	G	T	T	G	G	G	G	T	T	T	T	T	T	T	T	C	C	0	0	G	G	G	G	G	G	G	G	T	G	T	T	T	T	G	G	T	T	A	A	0	0	0	0	C	C	G	G	T	T	G	G	A	A	G	G	T	T	G	G	A	A	T	T	A	A	C	C	T	T	T	T	C	C	C	C	T	T	C	C	T	T	G	G	T	T	A	A	A	A	A	A	0	0	G	G	G	G	T	T	G	G	A	A	G	G	G	G	A	A	T	T	G	G	C	C	C	C	0	0	C	C	G	G	0	0	0	0	0	0	0	0	C	C	T	T	C	C	0	0	A	A	T	T	A	A	T	T	T	T	T	T	T	T	C	C	G	G	G	G	C	C	T	T	A	A	T	T	C	C	T	T	G	G	T	T	T	T	0	0	G	G	T	T	T	T	A	A	G	G	C	C	0	0	T	G	G	G	G	G	0	0	T	T	T	T	T	T	C	C	0	0	C	C	T	T	C	C	G	G	C	C	0	0	A	A	G	G	C	C	C	C	A	A	C	C	G	G	A	A	C	C	G	G	G	G	C	C	T	T	0	0	T	T	T	T	C	C	T	T	T	T	0	0	T	T	T	T	G	G	G	G	A	A	G	G	C	C	C	C	T	G	T	T	C	C	A	A	C	C	G	G	C	C	C	C	G	G	A	A	T	G	T	T	G	G	0	0	T	T	C	C	T	T	T	T	A	A	G	G	C	C	G	G	A	A	C	C	G	G	G	G	C	C	G	G	0	0	T	T	0	0	C	C	C	C	G	G	T	T	A	A	G	G	C	C	A	A	T	T	G	G	T	T	A	A	C	C	A	A	G	G	G	G	G	G	T	T	T	T	T	T	A	A	T	T	C	C	C	C	A	A	G	G	G	G	T	G	T	T	G	G	C	C	A	A	0	0	C	C	0	0	0	0	G	G	C	C	T	T	A	A	T	T	T	T	A	A	A	A	A	A	G	G	G	G	G	G	T	T	T	T	T	T	C	C	G	G	T	T	C	C	C	C	G	G	C	C	A	A	T	T	A	A	G	G	T	T	0	0	C	C	A	A	C	C	T	T	A	A	C	C	C	C	0	0	0	0	0	0	0	0	C	C	A	A	G	G	A	A	G	G	G	G	T	T	T	T	C	C	0	0	C	C	C	C	G	G	A	A	A	A	0	0	G	G	T	T	T	T	G	G	A	A	C	C	C	C	G	G	T	T	A	A	C	C	G	G	C	C	C	C	G	G	G	G	A	A	A	A	A	A	G	G	T	T	A	A	T	T	C	C	C	C	0	0	0	0	0	0	C	C	A	A	T	T	G	G	T	T	G	G	0	0	A	A	T	T	A	A	C	C	C	C	A	A	G	G	A	A	A	A	A	A	G	G	G	G	0	0	A	A	0	0	G	G	C	C	C	C	C	C	C	C	T	T	G	G	T	T	T	T	C	C	T	T	C	C	T	T	T	T	C	C	0	0	G	G	A	A	A	A	T	T	T	T	0	0	T	T	G	G	0	0	A	A	C	C	A	A	A	A	A	A	G	G	T	T	G	G	A	A	G	G	G	G	T	T	0	0	T	T	C	C	C	C	T	T	G	G	C	C	T	T	T	T	C	C	A	A	C	C	G	G	0	0	T	T	T	T	C	C	C	C	A	A	G	G	G	G	0	0	T	T	G	G	T	T	C	C	T	T	A	A	T	T	A	A	A	A	C	C	T	T	C	C	G	G	T	T	G	G	C	C	A	A	C	C	T	T	G	G	C	C	T	T	A	A	T	T	C	C	A	A	G	G	C	C	A	A	A	A	A	A	A	A	0	0	T	T	G	G	G	G	A	A	A	A	G	G	C	C	C	C	T	T	G	G	T	T	C	C	G	G	A	A	C	C	T	T	G	G	C	C	G	G	A	A	A	A	C	C	T	T	T	T	T	T	C	C	T	T	0	0	C	C	0	0	T	T	C	C	T	T	G	G	C	C	A	A	C	C	A	A	G	G	T	T	A	A	T	T	T	T	G	G	T	T	A	A	A	A	A	A	G	G	G	G	A	A	G	G	A	A	T	T	C	C	C	C	0	0	C	C	A	A	C	C	A	A	0	0	C	C	C	C	A	A	G	G	C	C	A	A	G	G	C	G	A	A	G	G	0	0	G	G	0	0	G	G	0	0	C	C	T	T	T	T	C	C	T	T	C	C	C	C	T	T	C	C	0	0	T	T	G	G	A	A	C	C	G	G	T	T	T	T	G	G	G	G	G	G	G	G	T	T	C	C	G	G	A	A	T	T	G	G	G	G	C	C	T	T	C	C	C	C	T	T	C	C	C	C	0	0	T	T	A	A	T	T	C	C	T	T	A	A	T	T	C	C	0	0	A	A	T	T	C	C	A	A	T	T	C	C	A	A	G	G	T	T	G	G	T	T	G	G	C	C	A	A	C	C	A	A	C	C	C	C	G	G	A	A	C	C	T	T	C	C	T	T	T	T	A	A	T	T	G	G	A	A	G	G	A	A	G	G	A	A	T	T	T	T	T	T	G	G	G	G	G	G	G	G	0	0	G	G	G	G	T	T	A	A	T	T	C	C	G	G	T	T	G	G	T	T	C	C	T	T	T	T	G	G	G	G	T	T	C	C	C	C	G	G	C	C	C	C	0	0	C	C	G	G	T	T	T	G	G	G	C	C	0	0	0	0	G	G	0	0	A	A	0	0	T	T	C	C	0	0	T	T	C	C	T	T	A	A	C	C	T	T	T	T	C	C	T	T	G	G	0	0	T	T	C	C	C	C	0	0	T	T	G	G	A	A	T	T	G	G	G	G	G	G	A	A	G	G	C	C	T	T	T	T	A	A	T	T	C	C	T	T	C	C	T	T	C	C	G	G	C	C	G	G	G	G	G	G	T	T	0	0	T	T	C	C	G	G	A	A	C	C	G	G	G	G	A	A	G	G	C	C	T	T	T	T	C	C	G	G	A	A	T	T	G	G	T	T	C	C	G	G	A	A	G	G	G	G	C	C	T	T	T	T	C	C	C	C	C	C	G	G	T	T	C	C	C	C	C	C	T	T	G	G	T	T	C	C	C	C	G	G	C	C	G	G	C	C	G	G	A	A	T	T	T	T	C	C	A	A	T	T	0	0	C	C	G	G	A	A	A	A	G	G	C	C	T	T	C	C	G	G	0	0	A	A	C	C	T	T	G	G	C	C	T	T	0	0	0	0	A	A	C	C	T	T	G	G	A	A	C	C	T	T	C	C	A	A	A	A	0	0	G	G	T	T	A	A	A	A	A	A	G	G	A	A	T	T	T	T	G	G	A	A	C	C	G	G	A	A	G	G	A	A	G	G	C	C	T	T	A	A	A	A	C	C	C	C	G	G	A	A	A	A	G	G	G	A	G	G	G	G	A	A	T	T	A	A	C	C	G	G	0	0	A	A	A	A	T	T	C	C	T	G	A	A	G	G	C	C	G	G	C	C	A	A	T	T	T	T	C	C	G	G	G	G	A	A	C	C	A	A	T	T	C	C	0	0	T	T	T	T	A	A	A	A	T	T	G	G	0	0	0	0	G	G	C	C	T	T	C	C	G	G	G	G	G	G	G	G	A	A	T	T	A	A	A	A	G	G	C	C	A	A	C	C	A	A	T	T	0	0	0	0	T	C	C	C	T	T	T	T	A	A	0	0	A	A	A	A	A	A	C	C	C	C	C	C	0	0	A	A	0	0	G	G	G	G	G	G	C	C	C	C	T	T	G	G	T	T	G	G	T	T	0	0	A	A	T	T	T	T	C	C	G	G	G	G	A	A	T	T	0	0	G	G	G	G	T	T	A	A	T	T	C	C	A	A	T	T	C	C	T	T	C	C	A	A	T	T	C	C	T	T	A	A	G	G	A	A	C	C	G	G	G	G	C	C	T	T	0	0	A	A	G	G	G	G	T	T	T	T	G	G	T	T	G	G	T	C	G	G	C	C	A	A	T	T	A	A	C	C	A	A	C	C	0	0	A	A	A	A	G	G	C	C	A	A	G	G	G	G	G	G	A	A	T	T	C	C	A	A	T	T	T	T	A	A	T	T	C	C	C	C	G	G	G	G	0	0	A	A	C	C	C	C	G	G	0	0	G	G	C	C	G	G	C	C	T	T	G	G	A	A	0	0	A	A	C	C	A	A	C	C	C	C	T	T	G	G	A	A	C	C	G	G	G	G	C	C	C	C	T	T	G	G	A	A	0	0	G	G	G	G	T	T	T	T	0	0	C	C	G	G	A	A	A	A	C	C	T	T	A	A	G	G	A	A	0	0	A	A	G	G	G	G	C	C	T	T	A	A	G	G	A	A	T	T	0	0	G	G	A	A	C	C	A	A	A	A	C	C	C	C	T	T	C	C	G	G	T	T	G	G	A	A	G	G	0	0	T	T	0	0	G	G	T	T	0	0	G	G	G	G	A	A	G	G	A	A	G	G	T	G	T	T	C	C	A	A	G	G	T	T	C	C	T	T	G	G	A	A	T	T	0	0	C	C	T	T	0	0	T	T	T	T	G	G	C	C	A	A	C	C	T	T	G	G	T	T	G	G	G	G	A	A	T	T	C	C	T	T	A	A	G	G	C	C	A	A	G	G	T	T	A	A	C	C	C	C	T	T	A	A	T	T	G	G	C	C	C	C	C	C	C	C	A	A	G	G	A	A	T	T	T	T	C	C	A	A	C	C	T	T	A	A	G	G	T	T	A	A	C	C	A	A	T	T	T	T	C	C	A	A	C	C	G	G	A	A	A	A	0	0	T	T	0	0	G	G	C	C	G	G	A	A	G	G	T	T	0	0	G	G	T	T	C	C	G	G	G	G	0	0	T	T	A	A	0	0	C	C	A	A	G	G	A	A	G	G	C	C	G	G	T	T	0	0	G	G	A	A	T	T	C	C	A	A	A	A	A	A	G	G	C	C	A	A	C	C	T	T	C	C	T	T	0	0	A	A	G	G	A	A	T	T	A	A	G	G	A	A	A	A	A	A	G	G	A	A	T	T	C	C	T	T	C	C	T	T	T	T	A	A	0	0	G	G	T	T	T	T	G	G	G	G	G	G	C	C	T	T	0	0	0	0	0	0	C	C	A	A	C	C	C	C	G	G	A	A	T	T	T	T	G	G	G	G	T	T	G	G	T	T	T	T	A	A	T	T	A	A	C	C	T	T	C	C	C	C	T	T	G	G	T	T	G	A	T	T	G	G	A	A	A	A	T	T	G	G	T	T	T	T	T	T	0	0	A	A	T	T	G	G	G	G	T	T	G	G	A	A	G	G	C	C	T	T	T	T	T	T	T	T	C	C	G	G	0	0	A	A	C	C	0	0	C	C	T	T	C	C	G	G	G	G	T	T	A	A	G	G	T	T	A	A	0	0	T	T	A	A	G	G	T	T	T	T	T	T	T	T	C	C	T	T	G	G	C	C	C	C	A	A	T	T	C	C	0	0	T	T	T	T	C	C	0	0	C	C	C	C	0	0	C	C	G	G	G	G	G	G	G	G	A	A	0	0	C	C	G	G	G	G	A	A	C	C	C	C	T	T	0	0	C	C	C	C	C	C	G	G	C	C	C	C	T	T	T	T	0	0	C	C	A	A	A	A	T	T	T	T	C	C	A	A	0	0	G	G	T	T	C	C	T	T	G	G	0	0	C	C	T	T	T	T	A	A	0	0	A	A	T	T	T	T	T	T	C	C	A	A	T	T	T	T	T	T	A	A	G	G	C	C	G	G	G	G	A	A	T	T	G	G	G	G	T	T	T	T	G	G	A	A	T	T	C	C	0	0	A	A	0	0	G	G	G	G	G	G	C	C	C	C	C	C	G	G	A	A	C	C	A	A	G	G	C	C	A	A	C	C	T	T	0	0	T	T	C	C	0	0	C	C	A	A	C	C	C	C	T	T	G	G	A	A	G	G	C	C	T	T	G	G	T	T	0	0	0	0	G	G	C	C	C	C	T	T	A	A	A	A	0	0	A	A	T	T	0	0	G	G	G	G	C	C	G	G	A	A	A	A	G	G	T	T	0	0	G	G	G	G	G	G	T	T	G	G	T	T	T	T	C	C	G	G	G	A	C	C	T	G	C	C	G	G	A	A	T	T	A	A	A	A	C	C	G	G	0	0	0	0	0	0	A	A	C	C	G	G	G	G	0	0	C	C	C	C	A	A	G	G	G	G	T	T	A	A	C	C	A	A	0	0	C	C	G	G	C	C	T	T	T	T	T	T	G	G	G	G	G	G	T	T	T	T	T	T	G	G	A	A	C	C	C	C	G	G	G	G	T	T	T	T	A	A	A	A	A	A	C	C	G	G	T	T	C	C	A	A	G	G	G	G	T	T	C	C	G	G	C	C	A	A	C	C	C	C	A	A	C	C	C	C	T	T	C	C	G	G	T	T	0	0	0	0	G	G	G	G	C	C	0	0	0	0	0	0	G	G	C	C	C	C	A	A	T	T	G	G	T	T	T	T	T	T	T	T	C	C	C	C	C	C	0	0	A	A	C	C	T	T	G	G	G	G	G	G	T	G	C	C	G	G	C	A	T	T	0	0	T	G	G	G	T	T	G	G	A	A	A	A	G	G	C	C	0	0	C	C	T	T	C	C	C	C	G	G	A	A	G	G	G	G	A	A	A	A	G	G	C	C	C	C	C	C	T	T	G	G	C	C	T	T	0	0	C	C	T	T	C	C	0	0	C	C	C	C	T	T	A	A	A	A	G	G	A	A	C	C	C	C	G	G	G	G	C	C	A	A	C	C	A	A	T	T	T	T	G	G	C	C	G	G	A	A	C	C	T	T	C	C	T	T	G	G	G	G	C	C	T	T	0	0	0	0	T	T	T	T	C	C	C	C	T	T	A	A	A	A	C	C	C	C	T	T	G	G	0	0	G	G	A	A	C	C	0	0	C	C	C	C	A	A	A	A	G	G	T	T	T	T	C	C	A	A	G	G	T	T	C	C	G	G	T	T	T	T	C	C	C	C	T	T	T	T	A	A	0	0	G	G	G	G	T	T	C	C	G	G	A	A	C	C	G	G	G	G	0	0	T	T	T	T	A	A	C	C	C	C	G	G	C	C	G	G	G	G	T	T	G	G	G	G	G	G	A	A	C	C	C	C	G	G	C	C	G	G	T	T	A	A	T	G	G	G	C	C	A	A	0	0	G	G	T	T	A	A	A	A	C	C	G	G	C	C	G	G	0	0	A	A	T	T	G	G	0	0	T	T	C	C	A	A	A	A	A	A	T	T	G	G	T	T	C	C	0	0	T	T	C	C	G	G	0	0	T	T	0	0	G	G	G	G	A	A	G	G	G	G	T	T	G	G	T	T	G	G	C	C	A	A	C	C	G	G	T	T	T	T	A	A	C	C	0	0	T	T	T	T	T	T	G	G	T	T	C	C	A	A	A	A	T	T	C	C	A	A	G	G	T	T	A	A	G	G	C	C	C	C	T	T	G	G	G	G	G	G	C	C	A	A	0	0	A	A	A	A	A	A	T	T	G	G	A	A	C	C	A	A	G	G	A	A	T	T	T	T	0	0	A	A	C	C	C	C	T	T	T	T	T	T	T	T	A	A	T	G	G	G	0	0	0	0	G	G	C	C	G	G	A	A	0	0	0	0	A	A	0	0	G	G	G	G	A	A	T	T	C	C	T	T	G	G	T	T	T	A	C	C	T	T	C	C	G	G	A	A	C	C	G	G	G	G	G	G	T	C	C	C	C	C	G	G	T	T	T	T	C	C	T	T	0	0	T	T	A	A	T	T	T	T	G	G	A	A	C	C	0	0	A	A	A	A	C	C	A	A	G	G	G	G	G	G	T	T	A	A	G	G	G	G	C	C	G	G	C	C	A	A	G	G	C	C	A	A	T	T	A	A	G	G	G	G	A	A	0	0	A	A	T	T	A	A	G	G	A	A	C	C	C	C	T	T	G	G	A	A	G	G	G	G	A	A	C	C	0	0	G	G	0	0	T	T	0	0	A	A	0	0	G	G	C	C	A	A	C	C	G	G	G	G	G	G	G	G	A	A	A	A	G	G	G	G	G	G	G	G	A	A	A	A	T	T	A	A	T	T	G	G	T	T	C	C	T	T	G	G	T	T	0	0	T	T	0	0	C	C	G	G	0	0	G	G	0	0	T	T	T	T	A	A	G	G	T	T	G	G	A	A	T	T	T	T	C	C	G	G	C	C	G	G	T	T	0	0	G	G	C	C	C	C	C	C	G	G	A	A	0	0	C	C	T	T	G	G	A	A	T	T	A	A	A	A	G	G	G	G	A	A	A	A	T	T	A	A	A	A	G	G	T	T	A	A	G	G	C	C	G	G	A	A	G	G	G	A	T	T	G	G	C	C	T	T	A	A	C	C	A	A	0	0	G	G	T	T	C	C	G	G	A	A	G	G	A	A	G	G	T	T	A	A	C	C	C	C	T	T	T	T	T	T	G	G	C	C	G	G	T	T	C	C	0	0	C	C	G	G	G	G	G	G	T	T	G	G	A	A	A	A	A	A	C	C	T	T	C	C	G	G	C	C	A	A	0	0	T	T	T	T	T	T	T	T	T	T	G	G	A	A	A	A	T	T	T	T	T	T	T	T	T	T	T	G	G	G	C	C	C	C	G	G	G	G	G	G	A	A	G	G	0	0	G	G	G	G	A	A	A	A	G	G	A	A	0	0	T	T	G	G	A	A	C	C	T	T	0	0	T	T	0	0	G	G	T	T	0	0	T	T	G	G	C	C	G	G	T	T	T	T	G	G	C	C	T	T	A	A	G	G	C	C	C	C	0	0	C	C	C	C	G	G	T	T	C	C	T	T	A	A	0	0	G	G	A	A	C	C	G	G	C	C	A	A	A	A	0	0	T	T	T	T	C	C	A	A	C	C	T	T	T	G	T	T	A	A	C	C	C	C	T	T	0	0	C	C	C	C	G	G	T	T	C	C	T	T	C	C	C	C	0	0	0	0	C	C	0	0	A	A	C	C	G	G	C	C	A	A	0	0	G	G	G	G	T	T	T	T	A	A	C	A	G	G	T	T	T	T	T	T	C	C	C	C	G	G	C	C	G	G	C	C	G	G	A	A	G	G	T	T	0	0	0	0	C	C	C	C	G	G	G	G	A	A	A	A	A	A	G	G	T	C	A	A	A	A	G	G	A	A	A	A	A	A	C	C	A	A	G	G	T	T	C	C	A	A	C	C	G	G	C	C	C	C	A	A	C	C	A	A	T	T	T	T	C	C	C	C	C	C	C	C	G	G	G	G	G	G	A	A	0	0	C	C	G	G	C	C	C	C	C	C	G	G	C	C	A	A	G	G	C	C	A	A	G	G	A	A	G	G	C	C	T	T	T	T	A	A	C	C	G	G	C	C	T	T	A	A	A	A	C	G	G	G	G	G	G	G	T	T	C	C	T	T	T	T	T	T	A	A	G	G	0	0	G	G	G	G	G	G	A	A	G	G	C	C	A	A	T	T	G	G	A	A	T	T	C	C	C	C	G	G	C	C	C	C	T	T	A	A	G	G	G	G	C	C	C	C	C	C	A	A	0	0	A	A	G	G	G	G	A	A	G	G	G	G	T	T	T	T	A	A	C	C	G	G	C	C	T	T	C	C	T	T	0	0	C	C	T	T	C	C	A	A	C	C	A	A	A	A	G	G	T	T	G	G	T	G	C	C	C	C	C	C	0	0	A	A	T	T	G	G	A	A	C	C	C	C	C	C	C	C	0	0	G	G	A	A	C	C	T	T	C	C	A	A	T	T	A	A	A	A	T	T	G	G	T	T	T	T	0	0	T	T	G	G	G	G	0	0	T	T	T	T	G	G	T	T	G	G	C	C	T	T	C	C	G	G	0	0	T	T	A	A	G	G	0	0	G	G	G	G	A	A	T	T	T	T	C	C	G	G	G	G	A	A	G	G	C	C	G	G	A	A	T	T	A	A	A	A	T	T	C	C	A	A	A	A	C	C	0	0	A	A	0	0	T	T	C	C	T	T	T	T	A	A	C	C	C	C	C	C	G	G	T	T	G	G	C	C	A	A	T	T	A	A	A	A	G	G	G	G	A	A	G	G	A	A	T	T	G	G	A	A	A	A	C	C	A	A	T	T	C	C	A	A	G	G	0	0	0	0	0	0	T	T	C	C	A	A	T	T	A	A	0	0	T	T	0	0	T	T	T	T	A	A	T	T	C	C	G	G	A	A	G	G	T	T	0	0	C	C	G	G	C	C	C	C	A	A	C	C	T	T	A	A	T	T	T	T	T	T	C	C	A	A	0	0	T	T	T	T	T	T	C	C	C	C	A	A	A	A	C	C	T	T	T	T	T	T	C	C	T	T	G	G	G	G	C	C	A	A	A	A	G	G	T	T	T	T	A	A	C	C	A	A	T	T	T	T	C	C	G	G	A	A	C	C	A	A	C	C	T	T	A	A	T	T	0	0	T	T	T	T	0	0	G	G	G	G	C	C	A	A	G	G	T	T	G	G	C	C	G	G	G	G	G	G	C	C	G	G	0	0	G	G	A	A	T	T	C	C	C	C	T	T	T	T	G	G	G	G	T	T	T	T	G	G	A	A	0	0	A	A	T	T	T	T	T	T	C	C	0	0	0	0	T	T	C	C	A	A	C	C	C	C	A	A	C	C	A	A	A	A	G	G	A	A	T	T	A	A	T	T	C	C	G	G	G	G	T	T	T	T	A	A	C	C	C	C	T	T	G	G	G	G	T	T	T	T	A	A	C	C	G	G	C	C	T	T	C	C	0	0	G	G	0	0	A	A	T	T	T	T	C	C	C	C	A	A	T	T	0	0	T	T	G	G	T	T	C	C	C	C	A	A	G	G	A	A	G	G	T	T	A	A	A	A	T	T	0	0	G	G	G	G	G	G	T	T	T	T	T	T	C	C	G	G	C	C	A	A	A	A	T	T	C	C	C	C	A	A	C	C	C	C	0	0	A	A	0	0	G	G	T	T	C	C	T	T	G	G	A	A	G	G	T	T	A	A	C	C	G	G	A	A	A	A	A	A	C	C	G	G	T	T	T	T	C	C	T	T	0	0	A	A	G	G	C	C	T	T	G	G	T	T	G	G	A	A	0	0	G	G	C	C	C	C	T	T	0	0	G	G	G	G	C	C	C	C	C	C	T	T	G	G	G	G	G	G	C	C	C	C	0	0	G	G	C	C	A	A	0	0	A	A	T	T	C	C	T	T	T	T	G	G	C	C	G	G	G	G	A	A	C	C	A	A	A	A	C	C	C	C	G	G	T	T	G	G	G	G	A	A	A	A	G	G	A	A	T	T	0	0	A	A	C	C	T	T	T	T	A	A	T	T	A	A	T	T	G	G	0	0	G	G	0	0	T	T	A	A	T	T	T	T	A	A	A	A	A	A	C	C	A	A	T	T	T	T	A	A	A	A	G	G	G	G	G	G	C	C	A	A	T	T	T	T	G	G	G	G	C	C	A	A	C	C	T	T	G	G	A	A	C	C	0	0	T	T	T	T	A	A	G	G	T	T	C	C	G	G	G	G	C	C	T	T	A	A	T	G	T	T	A	A	C	C	A	A	T	T	C	C	0	0	C	C	T	T	C	C	C	C	A	A	A	A	C	C	C	C	G	G	A	A	A	A	G	G	A	A	C	G	0	0	T	T	A	A	A	A	T	T	C	C	T	T	C	C	T	T	T	T	T	T	0	0	0	0	C	C	C	C	C	C	G	G
```
