## Supplementary material for "Genome-wide Population Structure Analyses of Three Minor Millets: Kodo Millet, Little Millet, and Proso Millet": little.bim

```
0	SUNKNOWN_3045	-9	3045	T	C
0	SUNKNOWN_6041	-9	6041	A	T
0	SUNKNOWN_12039	-9	12039	C	T
0	SUNKNOWN_21032	-9	21032	G	T
0	SUNKNOWN_26009	-9	26009	A	G
0	SUNKNOWN_44015	-9	44015	A	G
0	SUNKNOWN_48031	-9	48031	T	C
0	SUNKNOWN_54016	-9	54016	T	A
0	SUNKNOWN_58046	-9	58046	T	G
0	SUNKNOWN_70043	-9	70043	T	C
0	SUNKNOWN_81032	-9	81032	A	G
0	SUNKNOWN_89058	-9	89058	C	T
0	SUNKNOWN_98063	-9	98063	T	C
0	SUNKNOWN_100052	-9	100052	C	T
0	SUNKNOWN_103023	-9	103023	C	T
0	SUNKNOWN_138013	-9	138013	C	T
0	SUNKNOWN_171044	-9	171044	G	C
0	SUNKNOWN_172025	-9	172025	A	G
0	SUNKNOWN_173040	-9	173040	C	G
0	SUNKNOWN_176016	-9	176016	T	C
0	SUNKNOWN_194037	-9	194037	A	T
0	SUNKNOWN_200050	-9	200050	G	A
0	SUNKNOWN_208046	-9	208046	T	G
0	SUNKNOWN_220039	-9	220039	G	A
0	SUNKNOWN_226036	-9	226036	T	G
0	SUNKNOWN_236027	-9	236027	G	C
0	SUNKNOWN_245041	-9	245041	A	C
0	SUNKNOWN_247011	-9	247011	G	T
0	SUNKNOWN_255044	-9	255044	T	G
0	SUNKNOWN_263055	-9	263055	T	G
0	SUNKNOWN_270059	-9	270059	A	T
0	SUNKNOWN_271062	-9	271062	A	C
0	SUNKNOWN_293038	-9	293038	A	G
0	SUNKNOWN_295029	-9	295029	G	T
0	SUNKNOWN_302017	-9	302017	C	G
0	SUNKNOWN_306029	-9	306029	G	T
0	SUNKNOWN_310006	-9	310006	T	A
0	SUNKNOWN_329022	-9	329022	T	G
0	SUNKNOWN_333041	-9	333041	T	C
0	SUNKNOWN_339020	-9	339020	A	G
0	SUNKNOWN_344006	-9	344006	T	C
0	SUNKNOWN_347062	-9	347062	T	C
0	SUNKNOWN_354037	-9	354037	T	G
0	SUNKNOWN_372054	-9	372054	C	T
0	SUNKNOWN_380012	-9	380012	C	T
0	SUNKNOWN_397057	-9	397057	T	G
0	SUNKNOWN_399046	-9	399046	G	C
0	SUNKNOWN_407026	-9	407026	G	T
0	SUNKNOWN_411033	-9	411033	C	T
0	SUNKNOWN_424037	-9	424037	T	G
0	SUNKNOWN_433027	-9	433027	C	A
0	SUNKNOWN_439063	-9	439063	T	C
0	SUNKNOWN_455036	-9	455036	T	G
0	SUNKNOWN_463006	-9	463006	T	C
0	SUNKNOWN_473009	-9	473009	T	C
0	SUNKNOWN_480039	-9	480039	T	A
0	SUNKNOWN_487057	-9	487057	T	G
0	SUNKNOWN_488031	-9	488031	C	T
0	SUNKNOWN_495027	-9	495027	C	T
0	SUNKNOWN_497006	-9	497006	G	C
0	SUNKNOWN_499055	-9	499055	G	T
0	SUNKNOWN_502039	-9	502039	C	G
0	SUNKNOWN_520034	-9	520034	T	C
0	SUNKNOWN_532035	-9	532035	C	T
0	SUNKNOWN_539047	-9	539047	T	C
0	SUNKNOWN_541036	-9	541036	A	C
0	SUNKNOWN_543016	-9	543016	C	G
0	SUNKNOWN_552021	-9	552021	T	A
0	SUNKNOWN_559057	-9	559057	G	T
0	SUNKNOWN_563060	-9	563060	T	A
0	SUNKNOWN_566022	-9	566022	C	T
0	SUNKNOWN_571044	-9	571044	T	A
0	SUNKNOWN_572058	-9	572058	T	A
0	SUNKNOWN_584060	-9	584060	T	A
0	SUNKNOWN_585064	-9	585064	T	C
0	SUNKNOWN_587039	-9	587039	G	A
0	SUNKNOWN_591063	-9	591063	A	G
0	SUNKNOWN_597040	-9	597040	T	C
0	SUNKNOWN_600029	-9	600029	T	A
0	SUNKNOWN_604045	-9	604045	A	G
0	SUNKNOWN_607051	-9	607051	G	A
0	SUNKNOWN_608036	-9	608036	G	T
0	SUNKNOWN_610047	-9	610047	T	C
0	SUNKNOWN_613016	-9	613016	C	T
0	SUNKNOWN_620015	-9	620015	C	T
0	SUNKNOWN_622025	-9	622025	T	C
0	SUNKNOWN_629060	-9	629060	T	C
0	SUNKNOWN_637014	-9	637014	T	C
0	SUNKNOWN_640034	-9	640034	T	G
0	SUNKNOWN_645060	-9	645060	C	T
0	SUNKNOWN_655013	-9	655013	T	G
0	SUNKNOWN_660048	-9	660048	T	G
0	SUNKNOWN_663015	-9	663015	A	G
0	SUNKNOWN_665007	-9	665007	A	C
0	SUNKNOWN_666030	-9	666030	C	T
0	SUNKNOWN_675060	-9	675060	T	G
0	SUNKNOWN_684034	-9	684034	C	G
0	SUNKNOWN_685022	-9	685022	C	T
0	SUNKNOWN_718046	-9	718046	C	T
0	SUNKNOWN_720052	-9	720052	T	C
0	SUNKNOWN_721049	-9	721049	T	C
0	SUNKNOWN_732027	-9	732027	T	C
0	SUNKNOWN_743044	-9	743044	T	G
0	SUNKNOWN_758051	-9	758051	G	A
0	SUNKNOWN_762037	-9	762037	T	G
0	SUNKNOWN_766052	-9	766052	G	T
0	SUNKNOWN_782050	-9	782050	A	T
0	SUNKNOWN_786006	-9	786006	A	C
0	SUNKNOWN_792029	-9	792029	T	G
0	SUNKNOWN_795064	-9	795064	T	C
0	SUNKNOWN_798056	-9	798056	A	G
0	SUNKNOWN_799061	-9	799061	T	C
0	SUNKNOWN_813034	-9	813034	A	C
0	SUNKNOWN_820026	-9	820026	A	C
0	SUNKNOWN_837039	-9	837039	T	C
0	SUNKNOWN_864024	-9	864024	A	G
0	SUNKNOWN_873049	-9	873049	T	G
0	SUNKNOWN_900032	-9	900032	T	C
0	SUNKNOWN_912020	-9	912020	T	C
0	SUNKNOWN_924049	-9	924049	C	T
0	SUNKNOWN_932058	-9	932058	C	G
0	SUNKNOWN_943062	-9	943062	C	T
0	SUNKNOWN_946060	-9	946060	A	T
0	SUNKNOWN_950039	-9	950039	G	T
0	SUNKNOWN_963052	-9	963052	G	C
0	SUNKNOWN_964057	-9	964057	C	A
0	SUNKNOWN_965020	-9	965020	T	C
0	SUNKNOWN_974016	-9	974016	T	C
0	SUNKNOWN_976051	-9	976051	G	A
0	SUNKNOWN_977052	-9	977052	A	G
0	SUNKNOWN_982007	-9	982007	G	A
0	SUNKNOWN_998056	-9	998056	T	C
0	SUNKNOWN_101305	-9	1013059	A	G
0	SUNKNOWN_102702	-9	1027023	A	G
0	SUNKNOWN_103804	-9	1038044	A	C
0	SUNKNOWN_104903	-9	1049034	T	C
0	SUNKNOWN_106004	-9	1060047	C	T
0	SUNKNOWN_107402	-9	1074029	T	C
0	SUNKNOWN_108901	-9	1089015	A	C
0	SUNKNOWN_109701	-9	1097019	C	T
0	SUNKNOWN_109901	-9	1099012	A	G
0	SUNKNOWN_110203	-9	1102037	T	G
0	SUNKNOWN_110805	-9	1108050	G	A
0	SUNKNOWN_111302	-9	1113023	G	A
0	SUNKNOWN_112405	-9	1124059	A	T
0	SUNKNOWN_113206	-9	1132061	A	G
0	SUNKNOWN_113702	-9	1137024	C	A
0	SUNKNOWN_114602	-9	1146024	G	A
0	SUNKNOWN_115206	-9	1152060	A	T
0	SUNKNOWN_117103	-9	1171032	T	G
0	SUNKNOWN_117203	-9	1172037	T	G
0	SUNKNOWN_117402	-9	1174028	G	A
0	SUNKNOWN_118103	-9	1181036	T	G
0	SUNKNOWN_118605	-9	1186050	T	C
0	SUNKNOWN_119005	-9	1190053	C	T
0	SUNKNOWN_119203	-9	1192037	T	G
0	SUNKNOWN_119406	-9	1194063	A	G
0	SUNKNOWN_120205	-9	1202058	T	G
0	SUNKNOWN_121901	-9	1219011	A	G
0	SUNKNOWN_122304	-9	1223040	C	T
0	SUNKNOWN_123602	-9	1236025	C	T
0	SUNKNOWN_125302	-9	1253023	A	G
0	SUNKNOWN_125906	-9	1259064	T	G
0	SUNKNOWN_126104	-9	1261048	A	G
0	SUNKNOWN_126904	-9	1269043	G	T
0	SUNKNOWN_127301	-9	1273010	C	T
0	SUNKNOWN_128803	-9	1288032	C	T
0	SUNKNOWN_129503	-9	1295035	T	C
0	SUNKNOWN_129905	-9	1299059	A	T
0	SUNKNOWN_130301	-9	1303018	A	G
0	SUNKNOWN_130804	-9	1308047	T	G
0	SUNKNOWN_132306	-9	1323062	G	T
0	SUNKNOWN_132505	-9	1325054	T	C
0	SUNKNOWN_133205	-9	1332057	C	T
0	SUNKNOWN_133603	-9	1336035	C	T
0	SUNKNOWN_136803	-9	1368034	C	A
0	SUNKNOWN_137104	-9	1371046	T	G
0	SUNKNOWN_137304	-9	1373047	A	T
0	SUNKNOWN_138202	-9	1382023	T	A
0	SUNKNOWN_139904	-9	1399040	C	G
0	SUNKNOWN_140005	-9	1400057	A	C
0	SUNKNOWN_140901	-9	1409016	G	C
0	SUNKNOWN_141003	-9	1410032	C	T
0	SUNKNOWN_141205	-9	1412058	A	G
0	SUNKNOWN_141702	-9	1417022	T	A
0	SUNKNOWN_143006	-9	1430062	C	G
0	SUNKNOWN_143502	-9	1435023	C	T
0	SUNKNOWN_143603	-9	1436035	T	A
0	SUNKNOWN_143703	-9	1437037	T	G
0	SUNKNOWN_144805	-9	1448052	G	A
0	SUNKNOWN_144906	-9	1449061	A	T
0	SUNKNOWN_145506	-9	1455060	A	T
0	SUNKNOWN_145803	-9	1458035	A	G
0	SUNKNOWN_149304	-9	1493045	T	C
0	SUNKNOWN_151106	-9	1511061	G	C
0	SUNKNOWN_151503	-9	1515030	G	A
0	SUNKNOWN_152002	-9	1520023	T	C
0	SUNKNOWN_153700	-9	1537006	G	A
0	SUNKNOWN_153804	-9	1538047	A	T
0	SUNKNOWN_156103	-9	1561037	T	G
0	SUNKNOWN_157003	-9	1570037	A	G
0	SUNKNOWN_157101	-9	1571013	A	G
0	SUNKNOWN_158204	-9	1582043	C	T
0	SUNKNOWN_158501	-9	1585011	C	T
0	SUNKNOWN_158704	-9	1587041	T	G
0	SUNKNOWN_159103	-9	1591033	C	A
0	SUNKNOWN_159704	-9	1597049	T	C
0	SUNKNOWN_159905	-9	1599050	T	G
0	SUNKNOWN_160001	-9	1600018	C	G
0	SUNKNOWN_160803	-9	1608032	T	C
0	SUNKNOWN_161100	-9	1611006	T	G
0	SUNKNOWN_162604	-9	1626042	C	A
0	SUNKNOWN_163506	-9	1635062	C	T
0	SUNKNOWN_164401	-9	1644017	G	C
0	SUNKNOWN_164704	-9	1647043	C	G
0	SUNKNOWN_165400	-9	1654006	T	C
0	SUNKNOWN_166901	-9	1669018	C	T
0	SUNKNOWN_167205	-9	1672053	G	T
0	SUNKNOWN_168706	-9	1687064	A	G
0	SUNKNOWN_169103	-9	1691031	A	T
0	SUNKNOWN_169505	-9	1695053	C	T
0	SUNKNOWN_169903	-9	1699037	C	A
0	SUNKNOWN_170406	-9	1704060	A	T
0	SUNKNOWN_171305	-9	1713052	T	C
0	SUNKNOWN_171501	-9	1715013	C	T
0	SUNKNOWN_172305	-9	1723051	A	G
0	SUNKNOWN_172804	-9	1728042	T	C
0	SUNKNOWN_172905	-9	1729056	A	C
0	SUNKNOWN_173305	-9	1733050	G	T
0	SUNKNOWN_173406	-9	1734060	C	T
0	SUNKNOWN_176904	-9	1769048	G	A
0	SUNKNOWN_177104	-9	1771049	T	G
0	SUNKNOWN_177604	-9	1776041	A	T
0	SUNKNOWN_178001	-9	1780018	C	G
0	SUNKNOWN_178303	-9	1783037	G	T
0	SUNKNOWN_180105	-9	1801053	G	T
0	SUNKNOWN_181103	-9	1811032	T	G
0	SUNKNOWN_182106	-9	1821063	C	T
0	SUNKNOWN_182404	-9	1824046	T	G
0	SUNKNOWN_182503	-9	1825035	C	A
0	SUNKNOWN_183201	-9	1832012	A	G
0	SUNKNOWN_183402	-9	1834023	A	G
0	SUNKNOWN_183602	-9	1836029	G	T
0	SUNKNOWN_183902	-9	1839026	T	C
0	SUNKNOWN_186202	-9	1862026	A	G
0	SUNKNOWN_186303	-9	1863035	C	T
0	SUNKNOWN_187502	-9	1875022	A	G
0	SUNKNOWN_187604	-9	1876040	A	C
0	SUNKNOWN_188306	-9	1883062	T	C
0	SUNKNOWN_189002	-9	1890029	C	G
0	SUNKNOWN_190501	-9	1905016	T	C
0	SUNKNOWN_192005	-9	1920050	A	G
0	SUNKNOWN_192304	-9	1923044	T	A
0	SUNKNOWN_192805	-9	1928056	A	G
0	SUNKNOWN_193104	-9	1931049	A	C
0	SUNKNOWN_193804	-9	1938045	C	T
0	SUNKNOWN_195102	-9	1951022	A	T
0	SUNKNOWN_195703	-9	1957036	A	T
0	SUNKNOWN_195805	-9	1958059	A	G
0	SUNKNOWN_196000	-9	1960009	T	G
0	SUNKNOWN_196706	-9	1967060	T	A
0	SUNKNOWN_197700	-9	1977006	C	G
0	SUNKNOWN_197802	-9	1978026	A	G
0	SUNKNOWN_197901	-9	1979010	A	T
0	SUNKNOWN_198105	-9	1981052	C	T
0	SUNKNOWN_198501	-9	1985011	T	C
0	SUNKNOWN_199404	-9	1994046	T	G
0	SUNKNOWN_199602	-9	1996028	T	A
0	SUNKNOWN_200105	-9	2001059	A	G
0	SUNKNOWN_201304	-9	2013049	C	T
0	SUNKNOWN_201404	-9	2014046	T	G
0	SUNKNOWN_202001	-9	2020019	C	A
0	SUNKNOWN_202505	-9	2025057	C	T
0	SUNKNOWN_202702	-9	2027021	T	C
0	SUNKNOWN_202806	-9	2028064	A	T
0	SUNKNOWN_203003	-9	2030033	G	A
0	SUNKNOWN_203803	-9	2038030	T	G
0	SUNKNOWN_203906	-9	2039060	C	G
0	SUNKNOWN_204105	-9	2041055	C	T
0	SUNKNOWN_204203	-9	2042036	C	G
0	SUNKNOWN_204404	-9	2044042	C	G
0	SUNKNOWN_205105	-9	2051055	C	A
0	SUNKNOWN_205305	-9	2053056	G	C
0	SUNKNOWN_205906	-9	2059062	T	C
0	SUNKNOWN_206801	-9	2068019	A	T
0	SUNKNOWN_207203	-9	2072033	C	T
0	SUNKNOWN_207806	-9	2078064	G	A
0	SUNKNOWN_207902	-9	2079020	A	G
0	SUNKNOWN_209503	-9	2095036	T	G
0	SUNKNOWN_210304	-9	2103043	A	T
0	SUNKNOWN_210701	-9	2107018	A	G
0	SUNKNOWN_211203	-9	2112038	T	C
0	SUNKNOWN_212103	-9	2121032	T	G
0	SUNKNOWN_212705	-9	2127058	T	G
0	SUNKNOWN_214902	-9	2149021	A	G
0	SUNKNOWN_215005	-9	2150055	A	C
0	SUNKNOWN_216606	-9	2166061	G	A
0	SUNKNOWN_216803	-9	2168036	T	G
0	SUNKNOWN_218102	-9	2181024	C	G
0	SUNKNOWN_218306	-9	2183061	A	T
0	SUNKNOWN_221705	-9	2217056	G	C
0	SUNKNOWN_222902	-9	2229025	A	G
0	SUNKNOWN_223906	-9	2239063	G	A
0	SUNKNOWN_226005	-9	2260059	A	T
0	SUNKNOWN_226101	-9	2261012	G	A
0	SUNKNOWN_226704	-9	2267043	G	C
0	SUNKNOWN_228801	-9	2288015	C	T
0	SUNKNOWN_229104	-9	2291045	G	A
0	SUNKNOWN_229503	-9	2295030	T	G
0	SUNKNOWN_229602	-9	2296028	T	G
0	SUNKNOWN_230405	-9	2304059	A	C
0	SUNKNOWN_231003	-9	2310034	G	T
0	SUNKNOWN_231602	-9	2316023	C	T
0	SUNKNOWN_231906	-9	2319060	T	A
0	SUNKNOWN_232002	-9	2320020	T	C
0	SUNKNOWN_232903	-9	2329037	C	G
0	SUNKNOWN_233805	-9	2338052	G	C
0	SUNKNOWN_233905	-9	2339050	T	G
0	SUNKNOWN_236201	-9	2362012	G	A
0	SUNKNOWN_237702	-9	2377027	C	T
0	SUNKNOWN_238503	-9	2385033	A	G
0	SUNKNOWN_239101	-9	2391012	C	G
0	SUNKNOWN_240706	-9	2407064	A	G
0	SUNKNOWN_241102	-9	2411022	T	C
0	SUNKNOWN_242902	-9	2429022	A	G
0	SUNKNOWN_243004	-9	2430046	T	G
0	SUNKNOWN_243300	-9	2433008	T	C
0	SUNKNOWN_243405	-9	2434055	A	G
0	SUNKNOWN_243806	-9	2438061	C	T
0	SUNKNOWN_243900	-9	2439009	G	A
0	SUNKNOWN_246201	-9	2462018	T	C
0	SUNKNOWN_246505	-9	2465057	C	T
0	SUNKNOWN_247805	-9	2478058	A	C
0	SUNKNOWN_248205	-9	2482051	G	C
0	SUNKNOWN_248305	-9	2483058	G	A
0	SUNKNOWN_248504	-9	2485041	C	T
0	SUNKNOWN_249002	-9	2490025	A	G
0	SUNKNOWN_249202	-9	2492028	G	A
0	SUNKNOWN_250200	-9	2502009	C	T
0	SUNKNOWN_250803	-9	2508039	G	A
0	SUNKNOWN_253706	-9	2537060	A	T
0	SUNKNOWN_254103	-9	2541038	T	C
0	SUNKNOWN_255506	-9	2555060	T	C
0	SUNKNOWN_255805	-9	2558054	G	C
0	SUNKNOWN_256304	-9	2563047	G	T
0	SUNKNOWN_256701	-9	2567017	C	T
0	SUNKNOWN_261100	-9	2611008	G	A
0	SUNKNOWN_261205	-9	2612050	T	C
0	SUNKNOWN_261301	-9	2613015	T	C
0	SUNKNOWN_261505	-9	2615055	G	C
0	SUNKNOWN_261602	-9	2616029	T	A
0	SUNKNOWN_262603	-9	2626033	T	C
0	SUNKNOWN_262704	-9	2627043	G	C
0	SUNKNOWN_263500	-9	2635007	T	A
0	SUNKNOWN_265200	-9	2652006	G	C
0	SUNKNOWN_266003	-9	2660030	A	C
0	SUNKNOWN_266402	-9	2664026	C	A
0	SUNKNOWN_267005	-9	2670055	T	C
0	SUNKNOWN_267601	-9	2676016	G	A
0	SUNKNOWN_268101	-9	2681017	A	G
0	SUNKNOWN_268302	-9	2683028	A	G
0	SUNKNOWN_268406	-9	2684063	T	C
0	SUNKNOWN_269701	-9	2697012	T	C
0	SUNKNOWN_269806	-9	2698062	A	G
0	SUNKNOWN_270000	-9	2700007	A	G
0	SUNKNOWN_270103	-9	2701035	A	T
0	SUNKNOWN_271700	-9	2717006	G	C
0	SUNKNOWN_271802	-9	2718022	T	G
0	SUNKNOWN_272201	-9	2722018	T	C
0	SUNKNOWN_272603	-9	2726033	T	C
0	SUNKNOWN_273301	-9	2733019	G	T
0	SUNKNOWN_273504	-9	2735040	T	G
0	SUNKNOWN_275602	-9	2756021	G	T
0	SUNKNOWN_276106	-9	2761063	A	G
0	SUNKNOWN_276201	-9	2762012	A	G
0	SUNKNOWN_276304	-9	2763044	C	T
0	SUNKNOWN_278404	-9	2784041	C	T
0	SUNKNOWN_278604	-9	2786048	T	G
0	SUNKNOWN_278803	-9	2788032	G	T
0	SUNKNOWN_279305	-9	2793052	T	C
0	SUNKNOWN_279905	-9	2799058	G	C
0	SUNKNOWN_280002	-9	2800021	C	G
0	SUNKNOWN_280202	-9	2802029	G	A
0	SUNKNOWN_281205	-9	2812051	C	T
0	SUNKNOWN_282000	-9	2820008	T	C
0	SUNKNOWN_283102	-9	2831024	T	C
0	SUNKNOWN_283406	-9	2834062	T	G
0	SUNKNOWN_284701	-9	2847017	C	A
0	SUNKNOWN_284806	-9	2848063	C	T
0	SUNKNOWN_286005	-9	2860059	C	A
0	SUNKNOWN_286101	-9	2861018	T	C
0	SUNKNOWN_286302	-9	2863022	T	G
0	SUNKNOWN_287105	-9	2871050	A	G
0	SUNKNOWN_288105	-9	2881059	A	T
0	SUNKNOWN_288702	-9	2887022	A	G
0	SUNKNOWN_289305	-9	2893057	T	C
0	SUNKNOWN_289602	-9	2896022	A	G
0	SUNKNOWN_290302	-9	2903021	G	A
0	SUNKNOWN_291003	-9	2910037	G	C
0	SUNKNOWN_291602	-9	2916022	C	T
0	SUNKNOWN_291905	-9	2919052	G	A
0	SUNKNOWN_292405	-9	2924054	G	A
0	SUNKNOWN_295005	-9	2950057	C	T
0	SUNKNOWN_295100	-9	2951009	G	A
0	SUNKNOWN_296200	-9	2962006	A	G
0	SUNKNOWN_296506	-9	2965063	T	C
0	SUNKNOWN_296805	-9	2968058	G	A
0	SUNKNOWN_298400	-9	2984007	A	C
0	SUNKNOWN_298505	-9	2985059	T	C
0	SUNKNOWN_298805	-9	2988050	G	C
0	SUNKNOWN_300705	-9	3007058	A	T
0	SUNKNOWN_301204	-9	3012046	T	G
0	SUNKNOWN_301304	-9	3013041	A	G
0	SUNKNOWN_301902	-9	3019024	G	A
0	SUNKNOWN_302102	-9	3021029	A	G
0	SUNKNOWN_303905	-9	3039059	T	A
0	SUNKNOWN_304301	-9	3043013	G	C
0	SUNKNOWN_304403	-9	3044032	A	G
0	SUNKNOWN_304702	-9	3047025	G	T
0	SUNKNOWN_305005	-9	3050053	A	G
0	SUNKNOWN_305400	-9	3054007	T	G
0	SUNKNOWN_305603	-9	3056039	A	G
0	SUNKNOWN_306505	-9	3065050	C	T
0	SUNKNOWN_307206	-9	3072060	T	A
0	SUNKNOWN_307804	-9	3078044	T	C
0	SUNKNOWN_309604	-9	3096043	A	C
0	SUNKNOWN_309705	-9	3097057	A	C
0	SUNKNOWN_310100	-9	3101009	G	A
0	SUNKNOWN_311902	-9	3119028	C	T
0	SUNKNOWN_314904	-9	3149049	C	G
0	SUNKNOWN_315205	-9	3152059	T	A
0	SUNKNOWN_316401	-9	3164016	T	C
0	SUNKNOWN_316604	-9	3166045	G	A
0	SUNKNOWN_316901	-9	3169019	A	C
0	SUNKNOWN_318003	-9	3180037	T	G
0	SUNKNOWN_318804	-9	3188045	T	A
0	SUNKNOWN_318904	-9	3189040	G	A
0	SUNKNOWN_319105	-9	3191052	G	A
0	SUNKNOWN_320001	-9	3200010	C	T
0	SUNKNOWN_320603	-9	3206036	T	G
0	SUNKNOWN_320901	-9	3209018	A	T
0	SUNKNOWN_321703	-9	3217038	T	G
0	SUNKNOWN_322704	-9	3227046	C	G
0	SUNKNOWN_322900	-9	3229009	A	C
0	SUNKNOWN_323100	-9	3231006	G	A
0	SUNKNOWN_323302	-9	3233021	G	A
0	SUNKNOWN_323601	-9	3236011	A	G
0	SUNKNOWN_324501	-9	3245011	A	C
0	SUNKNOWN_325704	-9	3257047	G	T
0	SUNKNOWN_326404	-9	3264045	T	C
0	SUNKNOWN_326802	-9	3268029	T	C
0	SUNKNOWN_327004	-9	3270045	C	T
0	SUNKNOWN_327103	-9	3271032	T	C
0	SUNKNOWN_327204	-9	3272046	T	G
0	SUNKNOWN_327305	-9	3273056	A	T
0	SUNKNOWN_328502	-9	3285028	G	A
0	SUNKNOWN_328701	-9	3287015	T	C
0	SUNKNOWN_328801	-9	3288018	A	T
0	SUNKNOWN_329000	-9	3290006	G	A
0	SUNKNOWN_329604	-9	3296048	T	C
0	SUNKNOWN_330101	-9	3301010	C	T
0	SUNKNOWN_330204	-9	3302046	C	T
0	SUNKNOWN_330906	-9	3309064	G	A
0	SUNKNOWN_331002	-9	3310024	T	C
0	SUNKNOWN_331604	-9	3316049	A	G
0	SUNKNOWN_332705	-9	3327057	T	C
0	SUNKNOWN_333005	-9	3330056	C	G
0	SUNKNOWN_335106	-9	3351063	G	A
0	SUNKNOWN_335805	-9	3358051	G	C
0	SUNKNOWN_336406	-9	3364061	A	T
0	SUNKNOWN_337705	-9	3377058	T	A
0	SUNKNOWN_338005	-9	3380054	G	T
0	SUNKNOWN_338201	-9	3382019	A	G
0	SUNKNOWN_339202	-9	3392021	A	G
0	SUNKNOWN_342604	-9	3426043	T	G
0	SUNKNOWN_342700	-9	3427009	C	T
0	SUNKNOWN_343003	-9	3430033	A	C
0	SUNKNOWN_343102	-9	3431026	C	T
0	SUNKNOWN_343406	-9	3434060	T	A
0	SUNKNOWN_344805	-9	3448059	C	A
0	SUNKNOWN_347204	-9	3472049	G	T
0	SUNKNOWN_347302	-9	3473027	A	G
0	SUNKNOWN_347404	-9	3474043	C	T
0	SUNKNOWN_348705	-9	3487059	T	C
0	SUNKNOWN_349802	-9	3498024	T	C
0	SUNKNOWN_350200	-9	3502008	A	G
0	SUNKNOWN_350904	-9	3509040	T	A
0	SUNKNOWN_351302	-9	3513029	G	A
0	SUNKNOWN_352704	-9	3527042	A	T
0	SUNKNOWN_353101	-9	3531013	G	A
0	SUNKNOWN_354403	-9	3544034	T	G
0	SUNKNOWN_355205	-9	3552059	C	T
0	SUNKNOWN_356603	-9	3566037	G	C
0	SUNKNOWN_358003	-9	3580038	T	G
0	SUNKNOWN_360001	-9	3600016	C	A
0	SUNKNOWN_361001	-9	3610013	T	G
0	SUNKNOWN_361301	-9	3613013	A	G
0	SUNKNOWN_361701	-9	3617012	C	T
0	SUNKNOWN_362305	-9	3623059	T	A
0	SUNKNOWN_362906	-9	3629060	A	C
0	SUNKNOWN_363503	-9	3635036	A	G
0	SUNKNOWN_363602	-9	3636022	A	G
0	SUNKNOWN_364205	-9	3642050	A	G
0	SUNKNOWN_364303	-9	3643035	T	C
0	SUNKNOWN_365201	-9	3652017	G	T
0	SUNKNOWN_365601	-9	3656018	C	T
0	SUNKNOWN_365804	-9	3658041	T	G
0	SUNKNOWN_366401	-9	3664016	A	G
0	SUNKNOWN_366806	-9	3668060	A	G
0	SUNKNOWN_369403	-9	3694035	G	A
0	SUNKNOWN_369504	-9	3695041	G	T
0	SUNKNOWN_370705	-9	3707055	G	C
0	SUNKNOWN_370903	-9	3709031	G	T
0	SUNKNOWN_371402	-9	3714029	G	T
0	SUNKNOWN_371805	-9	3718058	C	T
0	SUNKNOWN_372406	-9	3724063	A	T
0	SUNKNOWN_373705	-9	3737059	G	C
0	SUNKNOWN_373803	-9	3738031	T	G
0	SUNKNOWN_376802	-9	3768022	A	T
0	SUNKNOWN_380306	-9	3803061	T	A
0	SUNKNOWN_381302	-9	3813027	G	A
0	SUNKNOWN_382302	-9	3823029	T	G
0	SUNKNOWN_382504	-9	3825046	A	G
0	SUNKNOWN_382703	-9	3827035	C	T
0	SUNKNOWN_383403	-9	3834037	T	C
0	SUNKNOWN_384000	-9	3840009	G	A
0	SUNKNOWN_384304	-9	3843040	A	G
0	SUNKNOWN_387603	-9	3876033	T	A
0	SUNKNOWN_388105	-9	3881058	T	G
0	SUNKNOWN_388406	-9	3884061	T	A
0	SUNKNOWN_388503	-9	3885035	G	T
0	SUNKNOWN_390504	-9	3905047	A	G
0	SUNKNOWN_391003	-9	3910033	T	C
0	SUNKNOWN_391205	-9	3912053	A	G
0	SUNKNOWN_391806	-9	3918064	C	G
0	SUNKNOWN_393204	-9	3932045	T	A
0	SUNKNOWN_394300	-9	3943008	A	C
0	SUNKNOWN_394703	-9	3947031	T	G
0	SUNKNOWN_397102	-9	3971022	C	T
0	SUNKNOWN_398604	-9	3986044	G	C
0	SUNKNOWN_399502	-9	3995029	C	A
0	SUNKNOWN_400003	-9	4000036	T	C
0	SUNKNOWN_400106	-9	4001062	C	T
0	SUNKNOWN_400205	-9	4002059	G	C
0	SUNKNOWN_400403	-9	4004034	T	C
0	SUNKNOWN_400601	-9	4006017	G	A
0	SUNKNOWN_401302	-9	4013020	A	G
0	SUNKNOWN_401600	-9	4016006	G	A
0	SUNKNOWN_402405	-9	4024056	G	A
0	SUNKNOWN_402506	-9	4025062	T	C
0	SUNKNOWN_402601	-9	4026016	G	A
0	SUNKNOWN_404802	-9	4048020	G	A
0	SUNKNOWN_405305	-9	4053052	T	G
0	SUNKNOWN_405702	-9	4057022	C	G
0	SUNKNOWN_406003	-9	4060032	G	A
0	SUNKNOWN_406800	-9	4068006	C	A
0	SUNKNOWN_407004	-9	4070048	C	G
0	SUNKNOWN_407105	-9	4071054	C	A
0	SUNKNOWN_408103	-9	4081036	A	G
0	SUNKNOWN_409504	-9	4095043	T	C
0	SUNKNOWN_410001	-9	4100016	T	C
0	SUNKNOWN_411205	-9	4112059	G	A
0	SUNKNOWN_411703	-9	4117037	T	G
0	SUNKNOWN_411902	-9	4119020	T	C
0	SUNKNOWN_412401	-9	4124014	G	A
0	SUNKNOWN_413102	-9	4131026	C	T
0	SUNKNOWN_413502	-9	4135024	C	G
0	SUNKNOWN_413806	-9	4138060	A	G
0	SUNKNOWN_414001	-9	4140015	G	A
0	SUNKNOWN_414204	-9	4142046	T	G
0	SUNKNOWN_414802	-9	4148024	A	G
0	SUNKNOWN_415000	-9	4150007	C	G
0	SUNKNOWN_415203	-9	4152039	G	C
0	SUNKNOWN_415502	-9	4155028	G	A
0	SUNKNOWN_416305	-9	4163053	T	G
0	SUNKNOWN_416701	-9	4167016	C	T
0	SUNKNOWN_417304	-9	4173043	G	A
0	SUNKNOWN_417602	-9	4176027	T	C
0	SUNKNOWN_417702	-9	4177024	T	C
0	SUNKNOWN_418905	-9	4189056	T	C
0	SUNKNOWN_419406	-9	4194060	T	C
0	SUNKNOWN_419603	-9	4196034	C	T
0	SUNKNOWN_419701	-9	4197012	T	C
0	SUNKNOWN_419902	-9	4199023	A	T
0	SUNKNOWN_420505	-9	4205057	G	A
0	SUNKNOWN_420704	-9	4207042	A	G
0	SUNKNOWN_422703	-9	4227033	T	G
0	SUNKNOWN_423101	-9	4231016	A	G
0	SUNKNOWN_423300	-9	4233006	A	G
0	SUNKNOWN_424403	-9	4244037	T	C
0	SUNKNOWN_426205	-9	4262053	G	A
0	SUNKNOWN_428202	-9	4282020	C	T
0	SUNKNOWN_428301	-9	4283019	C	T
0	SUNKNOWN_428404	-9	4284044	T	G
0	SUNKNOWN_429102	-9	4291022	C	T
0	SUNKNOWN_429604	-9	4296040	T	C
0	SUNKNOWN_430302	-9	4303029	T	G
0	SUNKNOWN_430904	-9	4309041	C	T
0	SUNKNOWN_433102	-9	4331022	C	G
0	SUNKNOWN_433200	-9	4332009	C	T
0	SUNKNOWN_434103	-9	4341036	T	C
0	SUNKNOWN_438000	-9	4380008	A	G
0	SUNKNOWN_438101	-9	4381010	G	A
0	SUNKNOWN_438802	-9	4388023	G	T
0	SUNKNOWN_440801	-9	4408016	G	A
0	SUNKNOWN_442103	-9	4421034	G	A
0	SUNKNOWN_442203	-9	4422035	T	C
0	SUNKNOWN_442604	-9	4426049	T	G
0	SUNKNOWN_443301	-9	4433017	C	G
0	SUNKNOWN_443506	-9	4435061	C	T
0	SUNKNOWN_444104	-9	4441043	A	T
0	SUNKNOWN_444203	-9	4442035	T	G
0	SUNKNOWN_444305	-9	4443051	T	C
0	SUNKNOWN_444903	-9	4449039	T	G
0	SUNKNOWN_445203	-9	4452037	A	C
0	SUNKNOWN_446602	-9	4466028	T	C
0	SUNKNOWN_447101	-9	4471012	T	G
0	SUNKNOWN_447205	-9	4472055	A	G
0	SUNKNOWN_448102	-9	4481029	C	A
0	SUNKNOWN_448603	-9	4486036	G	T
0	SUNKNOWN_448702	-9	4487027	G	C
0	SUNKNOWN_449403	-9	4494031	G	T
0	SUNKNOWN_450306	-9	4503060	G	T
0	SUNKNOWN_450800	-9	4508009	A	G
0	SUNKNOWN_451301	-9	4513017	A	G
0	SUNKNOWN_451803	-9	4518038	C	T
0	SUNKNOWN_453205	-9	4532050	T	A
0	SUNKNOWN_453603	-9	4536034	T	G
0	SUNKNOWN_454601	-9	4546019	A	G
0	SUNKNOWN_454702	-9	4547029	A	G
0	SUNKNOWN_455006	-9	4550063	A	G
0	SUNKNOWN_455501	-9	4555016	T	C
0	SUNKNOWN_455804	-9	4558046	T	G
0	SUNKNOWN_457405	-9	4574051	C	G
0	SUNKNOWN_457706	-9	4577064	A	G
0	SUNKNOWN_458001	-9	4580015	G	T
0	SUNKNOWN_458406	-9	4584063	G	T
0	SUNKNOWN_458500	-9	4585007	G	A
0	SUNKNOWN_459600	-9	4596006	C	T
0	SUNKNOWN_459703	-9	4597033	G	T
0	SUNKNOWN_459806	-9	4598064	A	G
0	SUNKNOWN_460105	-9	4601053	T	G
0	SUNKNOWN_460504	-9	4605044	T	C
0	SUNKNOWN_461901	-9	4619011	C	A
0	SUNKNOWN_462203	-9	4622030	C	A
0	SUNKNOWN_462502	-9	4625024	A	G
0	SUNKNOWN_463403	-9	4634039	T	C
0	SUNKNOWN_463503	-9	4635037	G	T
0	SUNKNOWN_463602	-9	4636023	C	A
0	SUNKNOWN_464102	-9	4641026	T	A
0	SUNKNOWN_465902	-9	4659026	C	A
0	SUNKNOWN_466006	-9	4660064	C	T
0	SUNKNOWN_467305	-9	4673051	C	G
0	SUNKNOWN_467805	-9	4678050	G	T
0	SUNKNOWN_468602	-9	4686023	T	C
0	SUNKNOWN_469006	-9	4690060	C	A
0	SUNKNOWN_469806	-9	4698061	G	C
0	SUNKNOWN_470104	-9	4701043	T	C
0	SUNKNOWN_470402	-9	4704022	T	G
0	SUNKNOWN_470703	-9	4707030	C	T
0	SUNKNOWN_470904	-9	4709046	T	G
0	SUNKNOWN_472106	-9	4721060	A	C
0	SUNKNOWN_473401	-9	4734017	C	T
0	SUNKNOWN_474404	-9	4744044	C	G
0	SUNKNOWN_474502	-9	4745024	T	A
0	SUNKNOWN_474804	-9	4748046	G	A
0	SUNKNOWN_476303	-9	4763033	A	G
0	SUNKNOWN_476606	-9	4766060	C	A
0	SUNKNOWN_476900	-9	4769006	T	C
0	SUNKNOWN_477204	-9	4772046	C	A
0	SUNKNOWN_477805	-9	4778057	A	G
0	SUNKNOWN_478004	-9	4780049	T	G
0	SUNKNOWN_478303	-9	4783032	G	C
0	SUNKNOWN_479102	-9	4791021	C	T
0	SUNKNOWN_479205	-9	4792058	C	T
0	SUNKNOWN_479403	-9	4794035	T	C
0	SUNKNOWN_481505	-9	4815059	T	C
0	SUNKNOWN_481703	-9	4817033	C	T
0	SUNKNOWN_481804	-9	4818046	C	T
0	SUNKNOWN_482201	-9	4822019	T	C
0	SUNKNOWN_482405	-9	4824050	C	G
0	SUNKNOWN_482801	-9	4828013	T	G
0	SUNKNOWN_483106	-9	4831061	T	C
0	SUNKNOWN_483404	-9	4834042	G	A
0	SUNKNOWN_486006	-9	4860062	T	C
0	SUNKNOWN_486102	-9	4861026	A	C
0	SUNKNOWN_487401	-9	4874017	G	C
0	SUNKNOWN_487700	-9	4877009	G	C
0	SUNKNOWN_488105	-9	4881057	T	A
0	SUNKNOWN_490000	-9	4900006	G	A
0	SUNKNOWN_490106	-9	4901063	C	A
0	SUNKNOWN_491603	-9	4916031	T	C
0	SUNKNOWN_492102	-9	4921021	A	G
0	SUNKNOWN_492202	-9	4922026	A	C
0	SUNKNOWN_492904	-9	4929047	G	T
0	SUNKNOWN_493505	-9	4935058	G	C
0	SUNKNOWN_495006	-9	4950064	T	C
0	SUNKNOWN_495405	-9	4954053	G	A
0	SUNKNOWN_495603	-9	4956039	C	T
0	SUNKNOWN_497104	-9	4971043	T	G
0	SUNKNOWN_497601	-9	4976010	G	T
0	SUNKNOWN_497802	-9	4978020	C	T
0	SUNKNOWN_498005	-9	4980057	C	G
0	SUNKNOWN_499806	-9	4998064	G	A
0	SUNKNOWN_499905	-9	4999054	A	G
0	SUNKNOWN_500204	-9	5002047	C	T
0	SUNKNOWN_501601	-9	5016013	T	A
0	SUNKNOWN_501700	-9	5017008	A	G
0	SUNKNOWN_502301	-9	5023017	T	C
0	SUNKNOWN_502902	-9	5029023	T	C
0	SUNKNOWN_503005	-9	5030053	T	A
0	SUNKNOWN_504101	-9	5041019	G	A
0	SUNKNOWN_504605	-9	5046054	T	G
0	SUNKNOWN_504806	-9	5048063	A	C
0	SUNKNOWN_505500	-9	5055006	G	A
0	SUNKNOWN_506101	-9	5061019	G	A
0	SUNKNOWN_507601	-9	5076012	G	A
0	SUNKNOWN_507904	-9	5079047	T	G
0	SUNKNOWN_508606	-9	5086061	G	T
0	SUNKNOWN_509004	-9	5090040	A	G
0	SUNKNOWN_509103	-9	5091037	G	A
0	SUNKNOWN_510101	-9	5101012	T	C
0	SUNKNOWN_510604	-9	5106045	T	A
0	SUNKNOWN_510800	-9	5108009	T	C
0	SUNKNOWN_511105	-9	5111058	T	G
0	SUNKNOWN_511703	-9	5117037	T	G
0	SUNKNOWN_512106	-9	5121061	G	A
0	SUNKNOWN_512704	-9	5127042	C	T
0	SUNKNOWN_514206	-9	5142061	T	A
0	SUNKNOWN_514600	-9	5146008	T	A
0	SUNKNOWN_514905	-9	5149057	C	G
0	SUNKNOWN_515206	-9	5152064	T	C
0	SUNKNOWN_515803	-9	5158031	T	G
0	SUNKNOWN_517203	-9	5172030	T	C
0	SUNKNOWN_517904	-9	5179046	C	T
0	SUNKNOWN_519201	-9	5192017	G	T
0	SUNKNOWN_519605	-9	5196055	T	G
0	SUNKNOWN_520005	-9	5200056	T	A
0	SUNKNOWN_520303	-9	5203038	T	A
0	SUNKNOWN_520704	-9	5207043	T	A
0	SUNKNOWN_522205	-9	5222051	A	G
0	SUNKNOWN_523201	-9	5232011	A	G
0	SUNKNOWN_523802	-9	5238029	T	G
0	SUNKNOWN_526104	-9	5261048	G	T
0	SUNKNOWN_526205	-9	5262055	C	G
0	SUNKNOWN_527105	-9	5271052	C	G
0	SUNKNOWN_527404	-9	5274047	C	G
0	SUNKNOWN_527501	-9	5275013	T	A
0	SUNKNOWN_527801	-9	5278011	A	G
0	SUNKNOWN_528600	-9	5286007	T	C
0	SUNKNOWN_528802	-9	5288026	T	G
0	SUNKNOWN_529406	-9	5294062	A	G
0	SUNKNOWN_531905	-9	5319050	T	C
0	SUNKNOWN_533801	-9	5338012	A	G
0	SUNKNOWN_534202	-9	5342021	T	G
0	SUNKNOWN_534305	-9	5343054	A	G
0	SUNKNOWN_535603	-9	5356037	T	G
0	SUNKNOWN_537402	-9	5374022	A	C
0	SUNKNOWN_537505	-9	5375056	G	A
0	SUNKNOWN_537804	-9	5378047	T	C
0	SUNKNOWN_538205	-9	5382052	G	A
0	SUNKNOWN_540505	-9	5405054	A	G
0	SUNKNOWN_541403	-9	5414036	T	C
0	SUNKNOWN_541900	-9	5419007	A	T
0	SUNKNOWN_542502	-9	5425029	G	A
0	SUNKNOWN_542605	-9	5426053	T	G
0	SUNKNOWN_542704	-9	5427040	C	T
0	SUNKNOWN_543604	-9	5436043	A	G
0	SUNKNOWN_545101	-9	5451016	C	A
0	SUNKNOWN_545602	-9	5456022	A	G
0	SUNKNOWN_545804	-9	5458046	T	G
0	SUNKNOWN_546402	-9	5464025	C	T
0	SUNKNOWN_546602	-9	5466026	T	C
0	SUNKNOWN_546800	-9	5468008	C	G
0	SUNKNOWN_546901	-9	5469015	C	G
0	SUNKNOWN_547502	-9	5475020	A	G
0	SUNKNOWN_548302	-9	5483024	A	G
0	SUNKNOWN_549106	-9	5491062	G	T
0	SUNKNOWN_549604	-9	5496045	G	A
0	SUNKNOWN_550005	-9	5500054	C	A
0	SUNKNOWN_550404	-9	5504049	G	T
0	SUNKNOWN_550603	-9	5506032	T	G
0	SUNKNOWN_550703	-9	5507036	A	G
0	SUNKNOWN_552600	-9	5526008	A	G
0	SUNKNOWN_553004	-9	5530040	T	C
0	SUNKNOWN_554102	-9	5541029	G	A
0	SUNKNOWN_555105	-9	5551057	C	G
0	SUNKNOWN_555903	-9	5559038	A	G
0	SUNKNOWN_557201	-9	5572017	T	A
0	SUNKNOWN_558203	-9	5582033	T	G
0	SUNKNOWN_559105	-9	5591050	G	A
0	SUNKNOWN_559504	-9	5595040	C	T
0	SUNKNOWN_559703	-9	5597032	T	A
0	SUNKNOWN_559802	-9	5598028	T	C
0	SUNKNOWN_560303	-9	5603037	T	C
0	SUNKNOWN_561006	-9	5610061	T	G
0	SUNKNOWN_561104	-9	5611042	G	A
0	SUNKNOWN_562703	-9	5627039	G	T
0	SUNKNOWN_562801	-9	5628011	T	C
0	SUNKNOWN_563204	-9	5632047	G	A
0	SUNKNOWN_564105	-9	5641054	T	C
0	SUNKNOWN_564701	-9	5647016	A	G
0	SUNKNOWN_565405	-9	5654059	T	C
0	SUNKNOWN_565703	-9	5657039	A	G
0	SUNKNOWN_568403	-9	5684030	G	A
0	SUNKNOWN_569103	-9	5691035	T	G
0	SUNKNOWN_569802	-9	5698028	A	G
0	SUNKNOWN_572101	-9	5721011	A	G
0	SUNKNOWN_572304	-9	5723043	G	C
0	SUNKNOWN_572905	-9	5729054	G	C
0	SUNKNOWN_574706	-9	5747062	A	G
0	SUNKNOWN_576603	-9	5766037	C	G
0	SUNKNOWN_577905	-9	5779055	T	G
0	SUNKNOWN_578403	-9	5784030	G	A
0	SUNKNOWN_579005	-9	5790058	A	G
0	SUNKNOWN_579105	-9	5791058	A	G
0	SUNKNOWN_579905	-9	5799055	T	G
0	SUNKNOWN_581205	-9	5812050	T	A
0	SUNKNOWN_581701	-9	5817019	G	T
0	SUNKNOWN_581802	-9	5818028	C	T
0	SUNKNOWN_582202	-9	5822029	C	T
0	SUNKNOWN_582905	-9	5829058	G	C
0	SUNKNOWN_583101	-9	5831017	G	A
0	SUNKNOWN_583403	-9	5834030	T	C
0	SUNKNOWN_583703	-9	5837031	G	A
0	SUNKNOWN_584804	-9	5848049	A	G
0	SUNKNOWN_584901	-9	5849015	C	T
0	SUNKNOWN_585005	-9	5850059	T	A
0	SUNKNOWN_586102	-9	5861027	A	G
0	SUNKNOWN_586303	-9	5863032	C	G
0	SUNKNOWN_586501	-9	5865010	G	A
0	SUNKNOWN_586903	-9	5869031	T	G
0	SUNKNOWN_587602	-9	5876020	T	C
0	SUNKNOWN_588705	-9	5887056	G	C
0	SUNKNOWN_589206	-9	5892060	T	C
0	SUNKNOWN_589501	-9	5895016	C	T
0	SUNKNOWN_589701	-9	5897014	C	A
0	SUNKNOWN_589904	-9	5899048	T	C
0	SUNKNOWN_591805	-9	5918055	T	C
0	SUNKNOWN_592404	-9	5924047	T	C
0	SUNKNOWN_592701	-9	5927012	G	C
0	SUNKNOWN_593505	-9	5935058	G	C
0	SUNKNOWN_593903	-9	5939038	A	G
0	SUNKNOWN_594504	-9	5945048	A	G
0	SUNKNOWN_595002	-9	5950024	G	A
0	SUNKNOWN_595803	-9	5958033	C	T
0	SUNKNOWN_596201	-9	5962015	G	A
0	SUNKNOWN_596504	-9	5965041	G	A
0	SUNKNOWN_596903	-9	5969032	T	C
0	SUNKNOWN_597704	-9	5977047	G	T
0	SUNKNOWN_598106	-9	5981060	T	A
0	SUNKNOWN_598606	-9	5986061	T	A
0	SUNKNOWN_598900	-9	5989007	T	C
0	SUNKNOWN_599204	-9	5992042	C	G
0	SUNKNOWN_600303	-9	6003032	A	C
0	SUNKNOWN_600401	-9	6004017	A	G
0	SUNKNOWN_601406	-9	6014064	A	T
0	SUNKNOWN_602205	-9	6022055	C	G
0	SUNKNOWN_602403	-9	6024030	T	G
0	SUNKNOWN_602702	-9	6027029	T	G
0	SUNKNOWN_605105	-9	6051055	T	G
0	SUNKNOWN_605406	-9	6054064	G	A
0	SUNKNOWN_606001	-9	6060018	A	G
0	SUNKNOWN_606405	-9	6064050	T	A
0	SUNKNOWN_607701	-9	6077012	C	A
0	SUNKNOWN_608105	-9	6081054	G	T
0	SUNKNOWN_608503	-9	6085035	T	G
0	SUNKNOWN_611303	-9	6113031	T	G
0	SUNKNOWN_611802	-9	6118022	G	A
0	SUNKNOWN_612003	-9	6120037	T	G
0	SUNKNOWN_614105	-9	6141057	A	T
0	SUNKNOWN_614403	-9	6144030	T	C
0	SUNKNOWN_614703	-9	6147038	T	G
0	SUNKNOWN_615003	-9	6150031	G	T
0	SUNKNOWN_615403	-9	6154033	T	G
0	SUNKNOWN_616603	-9	6166031	G	A
0	SUNKNOWN_617101	-9	6171019	T	A
0	SUNKNOWN_617206	-9	6172060	A	T
0	SUNKNOWN_617306	-9	6173062	G	A
0	SUNKNOWN_618201	-9	6182011	G	A
0	SUNKNOWN_618402	-9	6184028	A	G
0	SUNKNOWN_619002	-9	6190024	A	G
0	SUNKNOWN_620406	-9	6204063	C	T
0	SUNKNOWN_620501	-9	6205017	A	G
0	SUNKNOWN_622202	-9	6222024	C	A
0	SUNKNOWN_622700	-9	6227008	C	T
0	SUNKNOWN_625102	-9	6251021	T	C
0	SUNKNOWN_625706	-9	6257063	C	A
0	SUNKNOWN_625901	-9	6259011	G	A
0	SUNKNOWN_626800	-9	6268008	A	G
0	SUNKNOWN_627804	-9	6278042	A	G
0	SUNKNOWN_630004	-9	6300048	A	T
0	SUNKNOWN_630706	-9	6307064	C	G
0	SUNKNOWN_631404	-9	6314045	C	T
0	SUNKNOWN_631903	-9	6319035	C	T
0	SUNKNOWN_632004	-9	6320040	T	C
0	SUNKNOWN_633903	-9	6339033	T	G
0	SUNKNOWN_635206	-9	6352060	C	A
0	SUNKNOWN_635600	-9	6356008	T	C
0	SUNKNOWN_636402	-9	6364022	A	T
0	SUNKNOWN_638204	-9	6382042	A	G
0	SUNKNOWN_638405	-9	6384053	T	G
0	SUNKNOWN_639904	-9	6399041	G	A
0	SUNKNOWN_640102	-9	6401028	A	T
0	SUNKNOWN_640605	-9	6406050	C	T
0	SUNKNOWN_641502	-9	6415027	A	C
0	SUNKNOWN_641704	-9	6417044	C	A
0	SUNKNOWN_642403	-9	6424031	T	G
0	SUNKNOWN_644303	-9	6443032	T	G
0	SUNKNOWN_645302	-9	6453029	T	G
0	SUNKNOWN_645403	-9	6454038	A	C
0	SUNKNOWN_645705	-9	6457058	A	G
0	SUNKNOWN_645801	-9	6458011	T	C
0	SUNKNOWN_646603	-9	6466033	T	G
0	SUNKNOWN_648802	-9	6488027	T	C
0	SUNKNOWN_649104	-9	6491046	C	T
0	SUNKNOWN_652204	-9	6522049	C	T
0	SUNKNOWN_652706	-9	6527060	T	A
0	SUNKNOWN_654005	-9	6540053	G	A
0	SUNKNOWN_654603	-9	6546035	T	G
0	SUNKNOWN_654904	-9	6549040	G	C
0	SUNKNOWN_655404	-9	6554042	T	A
0	SUNKNOWN_656603	-9	6566036	A	T
0	SUNKNOWN_656805	-9	6568051	G	C
0	SUNKNOWN_657200	-9	6572009	T	C
0	SUNKNOWN_658400	-9	6584008	G	A
0	SUNKNOWN_659302	-9	6593028	T	C
0	SUNKNOWN_659701	-9	6597011	G	A
0	SUNKNOWN_661903	-9	6619039	C	G
0	SUNKNOWN_662304	-9	6623040	G	T
0	SUNKNOWN_663306	-9	6633062	A	G
0	SUNKNOWN_663605	-9	6636059	G	A
0	SUNKNOWN_664003	-9	6640032	T	G
0	SUNKNOWN_664501	-9	6645016	G	A
0	SUNKNOWN_664601	-9	6646016	C	T
0	SUNKNOWN_665203	-9	6652033	T	G
0	SUNKNOWN_665706	-9	6657060	A	C
0	SUNKNOWN_666701	-9	6667018	A	G
0	SUNKNOWN_667103	-9	6671034	G	A
0	SUNKNOWN_668105	-9	6681053	T	G
0	SUNKNOWN_668500	-9	6685006	A	G
0	SUNKNOWN_668604	-9	6686046	G	C
0	SUNKNOWN_669104	-9	6691043	T	G
0	SUNKNOWN_669302	-9	6693021	A	C
0	SUNKNOWN_670704	-9	6707047	C	T
0	SUNKNOWN_670903	-9	6709034	C	A
0	SUNKNOWN_672103	-9	6721034	T	G
0	SUNKNOWN_672703	-9	6727034	G	C
0	SUNKNOWN_675304	-9	6753048	T	C
0	SUNKNOWN_675603	-9	6756034	G	C
0	SUNKNOWN_676302	-9	6763025	A	G
0	SUNKNOWN_676805	-9	6768054	T	G
0	SUNKNOWN_678402	-9	6784024	A	G
0	SUNKNOWN_678603	-9	6786036	T	C
0	SUNKNOWN_678705	-9	6787059	G	T
0	SUNKNOWN_679306	-9	6793062	T	C
0	SUNKNOWN_680205	-9	6802058	G	C
0	SUNKNOWN_680401	-9	6804010	C	T
0	SUNKNOWN_681100	-9	6811008	C	T
0	SUNKNOWN_681204	-9	6812044	A	C
0	SUNKNOWN_681705	-9	6817053	G	T
0	SUNKNOWN_682800	-9	6828009	G	T
0	SUNKNOWN_684305	-9	6843055	T	G
0	SUNKNOWN_685804	-9	6858043	C	T
0	SUNKNOWN_686104	-9	6861048	A	C
0	SUNKNOWN_686306	-9	6863062	C	T
0	SUNKNOWN_686703	-9	6867037	G	A
0	SUNKNOWN_691301	-9	6913011	A	G
0	SUNKNOWN_692601	-9	6926013	A	G
0	SUNKNOWN_693300	-9	6933008	G	T
0	SUNKNOWN_694103	-9	6941035	T	G
0	SUNKNOWN_694205	-9	6942057	T	A
0	SUNKNOWN_694301	-9	6943010	G	C
0	SUNKNOWN_694806	-9	6948061	A	G
0	SUNKNOWN_696304	-9	6963042	T	G
0	SUNKNOWN_696504	-9	6965048	C	G
0	SUNKNOWN_696701	-9	6967018	C	G
0	SUNKNOWN_697500	-9	6975007	C	T
0	SUNKNOWN_698102	-9	6981023	A	G
0	SUNKNOWN_698202	-9	6982021	T	A
0	SUNKNOWN_698406	-9	6984062	C	T
0	SUNKNOWN_698502	-9	6985020	T	C
0	SUNKNOWN_698800	-9	6988008	G	A
0	SUNKNOWN_699603	-9	6996036	G	T
0	SUNKNOWN_700304	-9	7003041	C	A
0	SUNKNOWN_700603	-9	7006030	A	G
0	SUNKNOWN_701301	-9	7013012	G	A
0	SUNKNOWN_701604	-9	7016045	C	T
0	SUNKNOWN_702801	-9	7028013	A	G
0	SUNKNOWN_702901	-9	7029010	A	C
0	SUNKNOWN_703405	-9	7034058	C	T
0	SUNKNOWN_703900	-9	7039008	G	A
0	SUNKNOWN_704702	-9	7047025	A	G
0	SUNKNOWN_705906	-9	7059060	G	A
0	SUNKNOWN_706404	-9	7064046	G	T
0	SUNKNOWN_706604	-9	7066042	G	A
0	SUNKNOWN_707501	-9	7075011	T	C
0	SUNKNOWN_709302	-9	7093022	G	A
0	SUNKNOWN_710104	-9	7101047	A	C
0	SUNKNOWN_711204	-9	7112042	A	G
0	SUNKNOWN_711401	-9	7114010	T	G
0	SUNKNOWN_713000	-9	7130007	A	G
0	SUNKNOWN_713506	-9	7135062	C	T
0	SUNKNOWN_713603	-9	7136036	T	G
0	SUNKNOWN_714401	-9	7144017	T	C
0	SUNKNOWN_715004	-9	7150043	G	T
0	SUNKNOWN_715103	-9	7151030	A	C
0	SUNKNOWN_716401	-9	7164013	G	A
0	SUNKNOWN_716903	-9	7169036	T	G
0	SUNKNOWN_717501	-9	7175011	A	C
0	SUNKNOWN_718404	-9	7184041	G	A
0	SUNKNOWN_718702	-9	7187023	T	A
0	SUNKNOWN_719101	-9	7191019	G	A
0	SUNKNOWN_720003	-9	7200032	G	T
0	SUNKNOWN_724804	-9	7248041	T	G
0	SUNKNOWN_726505	-9	7265058	G	C
0	SUNKNOWN_728201	-9	7282014	A	G
0	SUNKNOWN_728403	-9	7284035	T	G
0	SUNKNOWN_728705	-9	7287050	G	T
0	SUNKNOWN_729304	-9	7293040	A	G
0	SUNKNOWN_729502	-9	7295025	A	T
0	SUNKNOWN_729602	-9	7296029	T	G
0	SUNKNOWN_730500	-9	7305008	A	G
0	SUNKNOWN_731105	-9	7311058	G	C
0	SUNKNOWN_732305	-9	7323059	A	T
0	SUNKNOWN_732601	-9	7326011	T	C
0	SUNKNOWN_732906	-9	7329061	A	G
0	SUNKNOWN_733700	-9	7337009	T	C
0	SUNKNOWN_734302	-9	7343026	T	A
0	SUNKNOWN_735303	-9	7353036	T	G
0	SUNKNOWN_736204	-9	7362048	C	T
0	SUNKNOWN_737306	-9	7373061	T	A
0	SUNKNOWN_738303	-9	7383038	T	G
0	SUNKNOWN_739002	-9	7390024	C	T
0	SUNKNOWN_739201	-9	7392013	T	A
0	SUNKNOWN_739302	-9	7393023	C	T
0	SUNKNOWN_739405	-9	7394051	T	G
0	SUNKNOWN_739603	-9	7396038	A	C
0	SUNKNOWN_740505	-9	7405055	T	C
0	SUNKNOWN_741605	-9	7416052	T	C
0	SUNKNOWN_741706	-9	7417060	T	A
0	SUNKNOWN_743601	-9	7436017	A	G
0	SUNKNOWN_744902	-9	7449022	T	C
0	SUNKNOWN_745502	-9	7455028	G	A
0	SUNKNOWN_746302	-9	7463025	T	C
0	SUNKNOWN_747100	-9	7471008	A	G
0	SUNKNOWN_747200	-9	7472009	T	C
0	SUNKNOWN_747303	-9	7473037	G	A
0	SUNKNOWN_747401	-9	7474013	G	A
0	SUNKNOWN_747501	-9	7475011	T	C
0	SUNKNOWN_747804	-9	7478048	C	T
0	SUNKNOWN_748000	-9	7480008	A	G
0	SUNKNOWN_748501	-9	7485015	C	G
0	SUNKNOWN_748803	-9	7488032	T	A
0	SUNKNOWN_749500	-9	7495007	A	G
0	SUNKNOWN_749804	-9	7498040	C	T
0	SUNKNOWN_749901	-9	7499011	T	C
0	SUNKNOWN_750001	-9	7500012	T	C
0	SUNKNOWN_750305	-9	7503052	A	C
0	SUNKNOWN_750700	-9	7507008	C	T
0	SUNKNOWN_751103	-9	7511035	C	A
0	SUNKNOWN_752704	-9	7527047	A	G
0	SUNKNOWN_754002	-9	7540029	T	G
0	SUNKNOWN_754203	-9	7542038	A	T
0	SUNKNOWN_755102	-9	7551022	C	T
0	SUNKNOWN_755805	-9	7558055	C	G
0	SUNKNOWN_755900	-9	7559008	A	G
0	SUNKNOWN_757003	-9	7570037	T	C
0	SUNKNOWN_757403	-9	7574035	T	G
0	SUNKNOWN_758305	-9	7583057	G	C
0	SUNKNOWN_758900	-9	7589008	C	G
0	SUNKNOWN_759204	-9	7592046	T	G
0	SUNKNOWN_759603	-9	7596030	T	G
0	SUNKNOWN_760001	-9	7600012	A	G
0	SUNKNOWN_760302	-9	7603022	T	C
0	SUNKNOWN_760403	-9	7604032	G	T
0	SUNKNOWN_761101	-9	7611012	C	T
0	SUNKNOWN_761300	-9	7613006	T	C
0	SUNKNOWN_761402	-9	7614028	A	G
0	SUNKNOWN_761805	-9	7618059	T	A
0	SUNKNOWN_761902	-9	7619029	A	C
0	SUNKNOWN_763402	-9	7634025	A	G
0	SUNKNOWN_763903	-9	7639039	T	G
0	SUNKNOWN_764305	-9	7643058	G	C
0	SUNKNOWN_765003	-9	7650030	G	T
0	SUNKNOWN_765500	-9	7655006	T	C
0	SUNKNOWN_765900	-9	7659008	T	C
0	SUNKNOWN_766201	-9	7662015	A	G
0	SUNKNOWN_766401	-9	7664017	G	A
0	SUNKNOWN_766806	-9	7668062	G	A
0	SUNKNOWN_767003	-9	7670036	G	A
0	SUNKNOWN_768404	-9	7684043	A	G
0	SUNKNOWN_768801	-9	7688017	T	C
0	SUNKNOWN_769004	-9	7690042	C	T
0	SUNKNOWN_769604	-9	7696047	A	G
0	SUNKNOWN_770600	-9	7706009	C	G
0	SUNKNOWN_771102	-9	7711024	A	G
0	SUNKNOWN_772001	-9	7720018	C	T
0	SUNKNOWN_772104	-9	7721042	A	G
0	SUNKNOWN_772601	-9	7726015	C	G
0	SUNKNOWN_773405	-9	7734057	T	C
0	SUNKNOWN_774004	-9	7740045	A	G
0	SUNKNOWN_774102	-9	7741022	G	A
0	SUNKNOWN_774605	-9	7746056	T	G
0	SUNKNOWN_776302	-9	7763026	A	T
0	SUNKNOWN_776906	-9	7769064	C	T
0	SUNKNOWN_777102	-9	7771029	C	T
0	SUNKNOWN_779600	-9	7796006	T	C
0	SUNKNOWN_780104	-9	7801041	A	C
0	SUNKNOWN_780406	-9	7804061	A	G
0	SUNKNOWN_780502	-9	7805025	T	C
0	SUNKNOWN_781103	-9	7811033	A	G
0	SUNKNOWN_781701	-9	7817019	T	C
0	SUNKNOWN_782002	-9	7820023	G	C
0	SUNKNOWN_782604	-9	7826047	G	A
0	SUNKNOWN_783004	-9	7830044	T	G
0	SUNKNOWN_783303	-9	7833030	G	T
0	SUNKNOWN_784405	-9	7844056	G	A
0	SUNKNOWN_784705	-9	7847053	C	T
0	SUNKNOWN_785102	-9	7851028	A	C
0	SUNKNOWN_786205	-9	7862058	G	C
0	SUNKNOWN_787103	-9	7871037	G	T
0	SUNKNOWN_787200	-9	7872008	G	C
0	SUNKNOWN_787402	-9	7874024	C	T
0	SUNKNOWN_788004	-9	7880041	A	G
0	SUNKNOWN_788302	-9	7883021	C	G
0	SUNKNOWN_789203	-9	7892031	G	T
0	SUNKNOWN_789802	-9	7898029	T	A
0	SUNKNOWN_789905	-9	7899059	A	C
0	SUNKNOWN_790606	-9	7906063	A	G
0	SUNKNOWN_790905	-9	7909058	G	T
0	SUNKNOWN_791702	-9	7917027	A	C
0	SUNKNOWN_792405	-9	7924058	C	T
0	SUNKNOWN_795003	-9	7950032	C	T
0	SUNKNOWN_795605	-9	7956058	A	G
0	SUNKNOWN_796004	-9	7960040	G	A
0	SUNKNOWN_796202	-9	7962026	C	G
0	SUNKNOWN_797106	-9	7971063	T	G
0	SUNKNOWN_797404	-9	7974045	G	A
0	SUNKNOWN_799104	-9	7991042	T	G
0	SUNKNOWN_799306	-9	7993062	C	T
0	SUNKNOWN_800003	-9	8000030	A	G
0	SUNKNOWN_800303	-9	8003037	T	G
0	SUNKNOWN_800401	-9	8004017	T	C
0	SUNKNOWN_802303	-9	8023033	C	A
0	SUNKNOWN_802902	-9	8029028	T	G
0	SUNKNOWN_803104	-9	8031046	T	G
0	SUNKNOWN_803402	-9	8034026	G	T
0	SUNKNOWN_804404	-9	8044047	T	C
0	SUNKNOWN_805203	-9	8052035	G	A
0	SUNKNOWN_806202	-9	8062029	A	T
0	SUNKNOWN_806903	-9	8069038	A	G
0	SUNKNOWN_807605	-9	8076054	T	G
0	SUNKNOWN_807702	-9	8077022	A	G
0	SUNKNOWN_807905	-9	8079058	A	T
0	SUNKNOWN_808601	-9	8086012	A	G
0	SUNKNOWN_808903	-9	8089034	C	T
0	SUNKNOWN_809104	-9	8091046	C	T
0	SUNKNOWN_809304	-9	8093042	A	G
0	SUNKNOWN_810302	-9	8103024	T	C
0	SUNKNOWN_810804	-9	8108048	T	A
0	SUNKNOWN_811503	-9	8115034	T	C
0	SUNKNOWN_812704	-9	8127045	A	G
0	SUNKNOWN_813106	-9	8131062	G	A
0	SUNKNOWN_816404	-9	8164045	G	A
0	SUNKNOWN_816801	-9	8168011	C	T
0	SUNKNOWN_817505	-9	8175050	A	G
0	SUNKNOWN_817601	-9	8176019	G	A
0	SUNKNOWN_817703	-9	8177037	G	A
0	SUNKNOWN_817906	-9	8179062	G	T
0	SUNKNOWN_818703	-9	8187030	G	C
0	SUNKNOWN_819205	-9	8192053	T	C
0	SUNKNOWN_819301	-9	8193019	C	T
0	SUNKNOWN_819504	-9	8195046	T	A
0	SUNKNOWN_819703	-9	8197032	A	T
0	SUNKNOWN_820506	-9	8205060	C	A
0	SUNKNOWN_820705	-9	8207051	T	G
0	SUNKNOWN_820804	-9	8208043	C	G
0	SUNKNOWN_821001	-9	8210011	T	C
0	SUNKNOWN_821600	-9	8216006	A	G
0	SUNKNOWN_822303	-9	8223034	T	G
0	SUNKNOWN_822701	-9	8227018	C	A
0	SUNKNOWN_822904	-9	8229047	G	T
0	SUNKNOWN_823306	-9	8233060	A	G
0	SUNKNOWN_823706	-9	8237063	T	G
0	SUNKNOWN_823905	-9	8239050	C	G
0	SUNKNOWN_824405	-9	8244050	A	C
0	SUNKNOWN_824605	-9	8246052	A	G
0	SUNKNOWN_825901	-9	8259010	C	A
0	SUNKNOWN_826006	-9	8260061	C	G
0	SUNKNOWN_827301	-9	8273014	A	C
0	SUNKNOWN_827702	-9	8277024	A	G
0	SUNKNOWN_828103	-9	8281030	G	A
0	SUNKNOWN_828501	-9	8285012	C	A
0	SUNKNOWN_828803	-9	8288034	T	G
0	SUNKNOWN_829205	-9	8292052	A	G
0	SUNKNOWN_829705	-9	8297059	T	A
0	SUNKNOWN_830401	-9	8304010	C	T
0	SUNKNOWN_831204	-9	8312047	C	A
0	SUNKNOWN_831702	-9	8317029	T	C
0	SUNKNOWN_831803	-9	8318031	T	G
0	SUNKNOWN_832502	-9	8325022	G	A
0	SUNKNOWN_833500	-9	8335008	T	C
0	SUNKNOWN_834202	-9	8342029	G	T
0	SUNKNOWN_835404	-9	8354040	T	C
0	SUNKNOWN_835805	-9	8358055	A	C
0	SUNKNOWN_836405	-9	8364057	T	C
0	SUNKNOWN_836501	-9	8365017	A	C
0	SUNKNOWN_836601	-9	8366010	C	G
0	SUNKNOWN_837101	-9	8371013	T	C
0	SUNKNOWN_837901	-9	8379011	A	G
0	SUNKNOWN_838002	-9	8380028	G	C
0	SUNKNOWN_839006	-9	8390061	A	T
0	SUNKNOWN_840404	-9	8404045	C	T
0	SUNKNOWN_840801	-9	8408017	T	C
0	SUNKNOWN_841306	-9	8413062	T	G
0	SUNKNOWN_843104	-9	8431046	T	G
0	SUNKNOWN_843401	-9	8434013	A	G
0	SUNKNOWN_843502	-9	8435022	C	T
0	SUNKNOWN_844406	-9	8444061	T	A
0	SUNKNOWN_844602	-9	8446021	A	G
0	SUNKNOWN_844701	-9	8447015	G	C
0	SUNKNOWN_845005	-9	8450059	A	C
0	SUNKNOWN_845706	-9	8457064	A	G
0	SUNKNOWN_846501	-9	8465018	T	C
0	SUNKNOWN_846806	-9	8468061	A	G
0	SUNKNOWN_849401	-9	8494017	C	T
0	SUNKNOWN_849803	-9	8498038	A	G
0	SUNKNOWN_850005	-9	8500052	C	T
0	SUNKNOWN_850606	-9	8506061	A	G
0	SUNKNOWN_851004	-9	8510045	G	A
0	SUNKNOWN_851205	-9	8512050	A	C
0	SUNKNOWN_851403	-9	8514037	G	A
0	SUNKNOWN_851503	-9	8515037	T	G
0	SUNKNOWN_851901	-9	8519014	G	T
0	SUNKNOWN_852604	-9	8526045	T	C
0	SUNKNOWN_852800	-9	8528009	C	T
0	SUNKNOWN_853802	-9	8538025	G	T
0	SUNKNOWN_855703	-9	8557037	T	G
0	SUNKNOWN_856004	-9	8560040	C	T
0	SUNKNOWN_857605	-9	8576054	C	T
0	SUNKNOWN_857801	-9	8578014	T	C
0	SUNKNOWN_858003	-9	8580033	C	T
0	SUNKNOWN_858203	-9	8582031	T	G
0	SUNKNOWN_859005	-9	8590055	T	G
0	SUNKNOWN_860402	-9	8604026	C	T
0	SUNKNOWN_860503	-9	8605037	G	T
0	SUNKNOWN_860901	-9	8609010	A	T
0	SUNKNOWN_861505	-9	8615053	C	A
0	SUNKNOWN_862202	-9	8622023	G	C
0	SUNKNOWN_862400	-9	8624009	C	T
0	SUNKNOWN_862501	-9	8625015	A	C
0	SUNKNOWN_863305	-9	8633050	T	G
0	SUNKNOWN_863403	-9	8634031	G	T
0	SUNKNOWN_865201	-9	8652011	G	C
0	SUNKNOWN_865303	-9	8653037	A	T
0	SUNKNOWN_865501	-9	8655013	G	A
0	SUNKNOWN_866905	-9	8669057	G	C
0	SUNKNOWN_867505	-9	8675059	G	C
0	SUNKNOWN_868203	-9	8682033	T	C
0	SUNKNOWN_868702	-9	8687023	G	A
0	SUNKNOWN_869402	-9	8694020	T	C
0	SUNKNOWN_869904	-9	8699046	A	G
0	SUNKNOWN_870701	-9	8707016	T	C
0	SUNKNOWN_871105	-9	8711055	C	A
0	SUNKNOWN_871203	-9	8712035	C	A
0	SUNKNOWN_871305	-9	8713053	T	G
0	SUNKNOWN_871802	-9	8718024	G	A
0	SUNKNOWN_872003	-9	8720032	T	G
0	SUNKNOWN_874006	-9	8740062	G	C
0	SUNKNOWN_874101	-9	8741011	A	G
0	SUNKNOWN_875203	-9	8752034	T	A
0	SUNKNOWN_876703	-9	8767032	T	G
0	SUNKNOWN_876803	-9	8768038	G	C
0	SUNKNOWN_877204	-9	8772046	T	A
0	SUNKNOWN_878402	-9	8784026	T	C
0	SUNKNOWN_878706	-9	8787063	G	A
0	SUNKNOWN_879503	-9	8795031	T	G
0	SUNKNOWN_880304	-9	8803046	G	T
0	SUNKNOWN_880904	-9	8809046	T	C
0	SUNKNOWN_881901	-9	8819018	G	C
0	SUNKNOWN_882300	-9	8823009	G	T
0	SUNKNOWN_882405	-9	8824058	G	C
0	SUNKNOWN_882503	-9	8825038	T	G
0	SUNKNOWN_882801	-9	8828017	T	C
0	SUNKNOWN_883506	-9	8835060	A	G
0	SUNKNOWN_885002	-9	8850029	C	T
0	SUNKNOWN_885304	-9	8853047	C	T
0	SUNKNOWN_886801	-9	8868015	A	G
0	SUNKNOWN_886906	-9	8869063	A	C
0	SUNKNOWN_888705	-9	8887059	G	C
0	SUNKNOWN_889003	-9	8890034	A	C
0	SUNKNOWN_889104	-9	8891045	G	A
0	SUNKNOWN_889904	-9	8899044	A	T
0	SUNKNOWN_890004	-9	8900042	G	A
0	SUNKNOWN_891901	-9	8919019	A	G
0	SUNKNOWN_892002	-9	8920027	T	G
0	SUNKNOWN_892702	-9	8927023	C	A
0	SUNKNOWN_893304	-9	8933041	G	C
0	SUNKNOWN_894202	-9	8942027	T	G
0	SUNKNOWN_894501	-9	8945016	T	C
0	SUNKNOWN_894603	-9	8946038	G	A
0	SUNKNOWN_895705	-9	8957050	T	C
0	SUNKNOWN_896104	-9	8961043	T	G
0	SUNKNOWN_896301	-9	8963018	C	A
0	SUNKNOWN_898404	-9	8984043	G	C
0	SUNKNOWN_899203	-9	8992032	G	C
0	SUNKNOWN_899603	-9	8996035	T	G
0	SUNKNOWN_899804	-9	8998042	C	T
0	SUNKNOWN_900204	-9	9002040	T	C
0	SUNKNOWN_901401	-9	9014016	C	A
0	SUNKNOWN_902503	-9	9025031	T	G
0	SUNKNOWN_904603	-9	9046036	T	G
0	SUNKNOWN_904704	-9	9047047	C	G
0	SUNKNOWN_904803	-9	9048031	T	G
0	SUNKNOWN_905901	-9	9059011	C	T
0	SUNKNOWN_906305	-9	9063050	G	C
0	SUNKNOWN_906603	-9	9066039	C	G
0	SUNKNOWN_906800	-9	9068008	A	T
0	SUNKNOWN_907902	-9	9079028	C	A
0	SUNKNOWN_908404	-9	9084043	T	G
0	SUNKNOWN_908503	-9	9085033	A	G
0	SUNKNOWN_908706	-9	9087062	C	T
0	SUNKNOWN_909101	-9	9091015	T	G
0	SUNKNOWN_910306	-9	9103061	T	A
0	SUNKNOWN_910604	-9	9106041	T	G
0	SUNKNOWN_910803	-9	9108033	C	T
0	SUNKNOWN_911104	-9	9111047	G	T
0	SUNKNOWN_912206	-9	9122064	G	T
0	SUNKNOWN_914402	-9	9144028	C	T
0	SUNKNOWN_914803	-9	9148030	C	G
0	SUNKNOWN_915203	-9	9152039	G	A
0	SUNKNOWN_915705	-9	9157052	A	G
0	SUNKNOWN_916205	-9	9162050	T	A
0	SUNKNOWN_916301	-9	9163011	C	T
0	SUNKNOWN_916402	-9	9164023	A	G
0	SUNKNOWN_918105	-9	9181053	T	C
0	SUNKNOWN_918405	-9	9184059	T	A
0	SUNKNOWN_919306	-9	9193061	T	A
0	SUNKNOWN_919904	-9	9199043	T	G
0	SUNKNOWN_922003	-9	9220039	A	G
0	SUNKNOWN_922203	-9	9222035	C	T
0	SUNKNOWN_923104	-9	9231044	A	G
0	SUNKNOWN_923402	-9	9234025	T	C
0	SUNKNOWN_923501	-9	9235011	T	C
0	SUNKNOWN_923705	-9	9237053	C	T
0	SUNKNOWN_925001	-9	9250014	G	A
0	SUNKNOWN_925404	-9	9254049	T	A
0	SUNKNOWN_926405	-9	9264058	T	A
0	SUNKNOWN_928004	-9	9280045	C	A
0	SUNKNOWN_928202	-9	9282023	G	A
0	SUNKNOWN_928303	-9	9283037	A	C
0	SUNKNOWN_929304	-9	9293047	G	A
0	SUNKNOWN_930105	-9	9301055	T	G
0	SUNKNOWN_930703	-9	9307038	G	T
0	SUNKNOWN_932103	-9	9321034	T	C
0	SUNKNOWN_932301	-9	9323013	G	A
0	SUNKNOWN_933704	-9	9337048	A	G
0	SUNKNOWN_934804	-9	9348046	A	T
0	SUNKNOWN_935804	-9	9358044	T	A
0	SUNKNOWN_937004	-9	9370046	G	T
0	SUNKNOWN_937103	-9	9371034	C	A
0	SUNKNOWN_937503	-9	9375035	G	C
0	SUNKNOWN_937804	-9	9378042	C	T
0	SUNKNOWN_938102	-9	9381028	C	T
0	SUNKNOWN_938204	-9	9382043	G	A
0	SUNKNOWN_938705	-9	9387054	T	G
0	SUNKNOWN_938900	-9	9389008	T	A
0	SUNKNOWN_939306	-9	9393062	T	C
0	SUNKNOWN_940003	-9	9400038	T	G
0	SUNKNOWN_940403	-9	9404039	G	A
0	SUNKNOWN_940701	-9	9407011	G	C
0	SUNKNOWN_941804	-9	9418041	A	G
0	SUNKNOWN_942004	-9	9420040	T	C
0	SUNKNOWN_942306	-9	9423061	A	G
0	SUNKNOWN_944303	-9	9443037	T	G
0	SUNKNOWN_944906	-9	9449060	G	A
0	SUNKNOWN_945203	-9	9452031	C	T
0	SUNKNOWN_945403	-9	9454037	A	C
0	SUNKNOWN_946306	-9	9463064	G	T
0	SUNKNOWN_947301	-9	9473015	C	T
0	SUNKNOWN_948206	-9	9482062	C	G
0	SUNKNOWN_948603	-9	9486030	A	G
0	SUNKNOWN_949004	-9	9490045	T	C
0	SUNKNOWN_950101	-9	9501016	A	G
0	SUNKNOWN_950505	-9	9505055	G	C
0	SUNKNOWN_951203	-9	9512033	T	C
0	SUNKNOWN_951302	-9	9513021	T	C
0	SUNKNOWN_951804	-9	9518046	T	G
0	SUNKNOWN_952605	-9	9526053	T	C
0	SUNKNOWN_952905	-9	9529054	C	T
0	SUNKNOWN_953006	-9	9530063	T	C
0	SUNKNOWN_953205	-9	9532050	A	T
0	SUNKNOWN_953405	-9	9534059	A	T
0	SUNKNOWN_954201	-9	9542013	C	G
0	SUNKNOWN_955402	-9	9554023	T	C
0	SUNKNOWN_955505	-9	9555059	G	A
0	SUNKNOWN_955603	-9	9556037	T	G
0	SUNKNOWN_956503	-9	9565030	T	G
0	SUNKNOWN_957206	-9	9572061	G	A
0	SUNKNOWN_957602	-9	9576023	C	T
0	SUNKNOWN_958203	-9	9582035	C	G
0	SUNKNOWN_960501	-9	9605012	T	C
0	SUNKNOWN_960705	-9	9607053	A	G
0	SUNKNOWN_960803	-9	9608031	T	G
0	SUNKNOWN_962005	-9	9620058	C	T
0	SUNKNOWN_962902	-9	9629026	A	G
0	SUNKNOWN_963405	-9	9634056	G	A
0	SUNKNOWN_964404	-9	9644047	A	T
0	SUNKNOWN_965105	-9	9651052	T	C
0	SUNKNOWN_965303	-9	9653038	A	T
0	SUNKNOWN_966402	-9	9664024	C	A
0	SUNKNOWN_966604	-9	9666047	C	T
0	SUNKNOWN_966802	-9	9668020	C	T
0	SUNKNOWN_967303	-9	9673035	G	C
0	SUNKNOWN_969101	-9	9691016	G	A
0	SUNKNOWN_969505	-9	9695050	T	G
0	SUNKNOWN_969605	-9	9696054	G	C
0	SUNKNOWN_970006	-9	9700062	A	G
0	SUNKNOWN_970106	-9	9701060	T	A
0	SUNKNOWN_970302	-9	9703025	G	A
0	SUNKNOWN_970706	-9	9707063	T	C
0	SUNKNOWN_971204	-9	9712044	T	C
0	SUNKNOWN_972105	-9	9721055	G	A
0	SUNKNOWN_972505	-9	9725059	T	A
0	SUNKNOWN_973103	-9	9731034	A	G
0	SUNKNOWN_973605	-9	9736057	A	C
0	SUNKNOWN_974903	-9	9749037	G	A
0	SUNKNOWN_977005	-9	9770058	G	A
0	SUNKNOWN_977104	-9	9771043	C	T
0	SUNKNOWN_977601	-9	9776013	A	G
0	SUNKNOWN_978202	-9	9782028	C	T
0	SUNKNOWN_978503	-9	9785032	T	G
0	SUNKNOWN_979505	-9	9795057	A	G
0	SUNKNOWN_980605	-9	9806054	C	G
0	SUNKNOWN_980800	-9	9808006	T	C
0	SUNKNOWN_981804	-9	9818040	A	T
0	SUNKNOWN_981900	-9	9819006	T	G
0	SUNKNOWN_982704	-9	9827043	A	G
0	SUNKNOWN_982802	-9	9828020	C	A
0	SUNKNOWN_983701	-9	9837010	G	T
0	SUNKNOWN_985201	-9	9852019	C	G
0	SUNKNOWN_985804	-9	9858049	C	T
0	SUNKNOWN_987902	-9	9879024	G	T
0	SUNKNOWN_990800	-9	9908007	T	A
0	SUNKNOWN_994303	-9	9943035	T	C
0	SUNKNOWN_994500	-9	9945006	G	A
0	SUNKNOWN_995002	-9	9950020	T	A
0	SUNKNOWN_995405	-9	9954055	A	G
0	SUNKNOWN_996503	-9	9965031	A	C
0	SUNKNOWN_997503	-9	9975032	T	C
0	SUNKNOWN_998302	-9	9983027	A	G
0	SUNKNOWN_998804	-9	9988040	C	T
0	SUNKNOWN_999002	-9	9990022	T	C
0	SUNKNOWN_999102	-9	9991023	T	C
0	SUNKNOWN_999203	-9	9992036	G	C
0	SUNKNOWN_100010	-9	10001037	G	T
0	SUNKNOWN_100040	-9	10004038	A	G
0	SUNKNOWN_100100	-9	10010046	T	G
0	SUNKNOWN_100130	-9	10013041	T	C
0	SUNKNOWN_100190	-9	10019021	T	C
0	SUNKNOWN_100230	-9	10023027	C	T
0	SUNKNOWN_100280	-9	10028019	C	T
0	SUNKNOWN_100330	-9	10033034	T	C
0	SUNKNOWN_100350	-9	10035043	T	G
0	SUNKNOWN_100370	-9	10037053	G	A
0	SUNKNOWN_100420	-9	10042008	A	C
0	SUNKNOWN_100640	-9	10064038	C	G
0	SUNKNOWN_100690	-9	10069028	G	A
0	SUNKNOWN_100720	-9	10072060	T	A
0	SUNKNOWN_100760	-9	10076044	G	T
0	SUNKNOWN_100980	-9	10098061	T	A
0	SUNKNOWN_101030	-9	10103020	T	C
0	SUNKNOWN_101040	-9	10104060	G	A
0	SUNKNOWN_101150	-9	10115047	C	A
0	SUNKNOWN_101280	-9	10128048	T	C
0	SUNKNOWN_101400	-9	10140017	A	G
0	SUNKNOWN_101530	-9	10153037	C	T
0	SUNKNOWN_101610	-9	10161011	C	G
0	SUNKNOWN_101740	-9	10174008	C	T
0	SUNKNOWN_101880	-9	10188046	T	G
0	SUNKNOWN_101900	-9	10190062	C	T
0	SUNKNOWN_101980	-9	10198057	T	A
0	SUNKNOWN_102070	-9	10207024	T	C
0	SUNKNOWN_102080	-9	10208034	C	T
0	SUNKNOWN_102110	-9	10211028	A	G
0	SUNKNOWN_102180	-9	10218061	C	T
0	SUNKNOWN_102210	-9	10221022	C	G
0	SUNKNOWN_102250	-9	10225046	G	T
0	SUNKNOWN_102320	-9	10232030	C	T
0	SUNKNOWN_102330	-9	10233043	G	A
0	SUNKNOWN_102340	-9	10234031	T	G
0	SUNKNOWN_102360	-9	10236046	A	G
0	SUNKNOWN_102380	-9	10238024	C	T
0	SUNKNOWN_102430	-9	10243056	C	G
0	SUNKNOWN_102540	-9	10254024	C	T
0	SUNKNOWN_102550	-9	10255030	A	G
0	SUNKNOWN_102630	-9	10263062	C	T
0	SUNKNOWN_102650	-9	10265056	A	C
0	SUNKNOWN_102710	-9	10271031	T	C
0	SUNKNOWN_102730	-9	10273060	C	A
0	SUNKNOWN_102740	-9	10274021	G	T
0	SUNKNOWN_102790	-9	10279035	G	T
0	SUNKNOWN_102830	-9	10283026	A	G
0	SUNKNOWN_102870	-9	10287006	A	G
0	SUNKNOWN_103090	-9	10309018	G	A
0	SUNKNOWN_103100	-9	10310034	A	G
0	SUNKNOWN_103110	-9	10311042	C	T
0	SUNKNOWN_103280	-9	10328009	T	A
0	SUNKNOWN_103290	-9	10329042	T	C
0	SUNKNOWN_103350	-9	10335061	A	T
0	SUNKNOWN_103380	-9	10338027	C	T
0	SUNKNOWN_103550	-9	10355015	G	T
0	SUNKNOWN_103600	-9	10360043	A	C
0	SUNKNOWN_103630	-9	10363031	A	T
0	SUNKNOWN_103640	-9	10364032	G	A
0	SUNKNOWN_103680	-9	10368058	G	C
0	SUNKNOWN_103720	-9	10372059	A	T
0	SUNKNOWN_103730	-9	10373054	C	T
0	SUNKNOWN_103810	-9	10381012	A	G
0	SUNKNOWN_103880	-9	10388024	T	C
0	SUNKNOWN_103990	-9	10399016	T	C
0	SUNKNOWN_104010	-9	10401030	C	T
0	SUNKNOWN_104080	-9	10408033	T	C
0	SUNKNOWN_104100	-9	10410029	G	A
0	SUNKNOWN_104190	-9	10419039	T	C
0	SUNKNOWN_104200	-9	10420035	T	G
0	SUNKNOWN_104210	-9	10421059	A	G
0	SUNKNOWN_104220	-9	10422055	A	C
0	SUNKNOWN_104260	-9	10426014	C	T
0	SUNKNOWN_104410	-9	10441016	A	G
0	SUNKNOWN_104510	-9	10451048	G	A
0	SUNKNOWN_104560	-9	10456008	G	A
0	SUNKNOWN_104630	-9	10463035	G	T
0	SUNKNOWN_104660	-9	10466017	C	G
0	SUNKNOWN_104700	-9	10470044	A	G
0	SUNKNOWN_104760	-9	10476018	A	G
0	SUNKNOWN_104880	-9	10488039	A	C
0	SUNKNOWN_104890	-9	10489034	C	T
0	SUNKNOWN_104900	-9	10490024	G	A
0	SUNKNOWN_104930	-9	10493060	C	A
0	SUNKNOWN_104960	-9	10496034	T	A
0	SUNKNOWN_105050	-9	10505059	T	G
0	SUNKNOWN_105140	-9	10514063	A	T
0	SUNKNOWN_105260	-9	10526054	T	G
0	SUNKNOWN_105380	-9	10538052	A	G
0	SUNKNOWN_105500	-9	10550032	A	G
0	SUNKNOWN_105520	-9	10552031	T	C
0	SUNKNOWN_105540	-9	10554060	T	A
0	SUNKNOWN_105580	-9	10558051	A	G
0	SUNKNOWN_105630	-9	10563007	G	T
0	SUNKNOWN_105640	-9	10564035	G	T
0	SUNKNOWN_105650	-9	10565061	A	T
0	SUNKNOWN_105750	-9	10575024	A	G
0	SUNKNOWN_105770	-9	10577013	A	T
0	SUNKNOWN_105780	-9	10578040	G	C
0	SUNKNOWN_105890	-9	10589060	T	G
0	SUNKNOWN_106210	-9	10621051	T	C
0	SUNKNOWN_106300	-9	10630062	G	C
0	SUNKNOWN_106450	-9	10645029	G	A
0	SUNKNOWN_106480	-9	10648042	C	A
0	SUNKNOWN_106530	-9	10653034	C	T
0	SUNKNOWN_106580	-9	10658006	T	C
0	SUNKNOWN_106590	-9	10659019	G	A
0	SUNKNOWN_106630	-9	10663035	G	C
0	SUNKNOWN_106670	-9	10667055	G	A
0	SUNKNOWN_106680	-9	10668026	A	G
0	SUNKNOWN_106830	-9	10683008	A	G
0	SUNKNOWN_106840	-9	10684030	G	T
0	SUNKNOWN_106910	-9	10691051	T	C
0	SUNKNOWN_106930	-9	10693064	A	G
0	SUNKNOWN_106940	-9	10694057	T	C
0	SUNKNOWN_106950	-9	10695053	T	A
0	SUNKNOWN_107250	-9	10725059	G	A
0	SUNKNOWN_107260	-9	10726062	A	G
0	SUNKNOWN_107360	-9	10736060	G	A
0	SUNKNOWN_107410	-9	10741032	G	C
0	SUNKNOWN_107430	-9	10743063	G	A
0	SUNKNOWN_107510	-9	10751034	G	T
0	SUNKNOWN_107560	-9	10756034	T	A
0	SUNKNOWN_107670	-9	10767019	G	A
0	SUNKNOWN_107690	-9	10769055	G	C
0	SUNKNOWN_107850	-9	10785033	G	A
0	SUNKNOWN_107860	-9	10786058	T	A
0	SUNKNOWN_108030	-9	10803038	T	G
0	SUNKNOWN_108310	-9	10831006	C	T
0	SUNKNOWN_108330	-9	10833009	C	T
0	SUNKNOWN_108370	-9	10837025	T	C
0	SUNKNOWN_108380	-9	10838031	A	T
0	SUNKNOWN_108610	-9	10861008	T	C
0	SUNKNOWN_108650	-9	10865033	C	G
0	SUNKNOWN_108690	-9	10869055	C	T
0	SUNKNOWN_108720	-9	10872025	C	G
0	SUNKNOWN_108790	-9	10879053	G	A
0	SUNKNOWN_108830	-9	10883055	C	T
0	SUNKNOWN_108860	-9	10886042	A	G
0	SUNKNOWN_108910	-9	10891059	A	T
0	SUNKNOWN_108920	-9	10892045	A	C
0	SUNKNOWN_108970	-9	10897022	T	A
0	SUNKNOWN_109060	-9	10906007	C	T
0	SUNKNOWN_109070	-9	10907059	A	C
0	SUNKNOWN_109080	-9	10908039	T	C
0	SUNKNOWN_109160	-9	10916029	A	T
0	SUNKNOWN_109250	-9	10925054	T	G
0	SUNKNOWN_109300	-9	10930015	A	G
0	SUNKNOWN_109380	-9	10938052	T	A
0	SUNKNOWN_109460	-9	10946011	A	C
0	SUNKNOWN_109510	-9	10951036	T	G
0	SUNKNOWN_109570	-9	10957039	T	C
0	SUNKNOWN_109580	-9	10958022	G	T
0	SUNKNOWN_109610	-9	10961036	T	G
0	SUNKNOWN_109650	-9	10965049	T	G
0	SUNKNOWN_109710	-9	10971038	C	A
0	SUNKNOWN_109760	-9	10976046	T	G
0	SUNKNOWN_109830	-9	10983060	G	A
0	SUNKNOWN_109840	-9	10984020	C	A
0	SUNKNOWN_109960	-9	10996006	T	G
0	SUNKNOWN_109980	-9	10998007	T	C
0	SUNKNOWN_110110	-9	11011021	C	T
0	SUNKNOWN_110120	-9	11012060	T	A
0	SUNKNOWN_110170	-9	11017010	A	G
0	SUNKNOWN_110270	-9	11027060	T	A
0	SUNKNOWN_110350	-9	11035048	C	T
0	SUNKNOWN_110390	-9	11039040	A	G
0	SUNKNOWN_110530	-9	11053011	A	G
0	SUNKNOWN_110570	-9	11057055	G	C
0	SUNKNOWN_110620	-9	11062055	C	A
0	SUNKNOWN_110750	-9	11075021	A	G
0	SUNKNOWN_110780	-9	11078015	T	A
0	SUNKNOWN_110800	-9	11080059	G	C
0	SUNKNOWN_110820	-9	11082034	C	G
0	SUNKNOWN_110840	-9	11084052	G	A
0	SUNKNOWN_110860	-9	11086058	T	C
0	SUNKNOWN_110910	-9	11091030	T	G
0	SUNKNOWN_110990	-9	11099012	T	C
0	SUNKNOWN_111170	-9	11117036	T	G
0	SUNKNOWN_111310	-9	11131028	G	T
0	SUNKNOWN_111320	-9	11132056	C	T
0	SUNKNOWN_111370	-9	11137048	G	A
0	SUNKNOWN_111420	-9	11142006	G	C
0	SUNKNOWN_111430	-9	11143009	T	A
0	SUNKNOWN_111450	-9	11145059	A	G
0	SUNKNOWN_111530	-9	11153061	T	G
0	SUNKNOWN_111750	-9	11175028	A	C
0	SUNKNOWN_111820	-9	11182029	T	G
0	SUNKNOWN_111950	-9	11195026	A	G
0	SUNKNOWN_111960	-9	11196007	C	T
0	SUNKNOWN_112030	-9	11203010	A	C
0	SUNKNOWN_112170	-9	11217035	T	C
0	SUNKNOWN_112340	-9	11234040	A	G
0	SUNKNOWN_112360	-9	11236036	T	G
0	SUNKNOWN_112430	-9	11243020	C	A
0	SUNKNOWN_112490	-9	11249040	G	T
0	SUNKNOWN_112650	-9	11265014	A	G
0	SUNKNOWN_112760	-9	11276037	G	C
0	SUNKNOWN_112790	-9	11279061	A	G
0	SUNKNOWN_112830	-9	11283012	T	C
0	SUNKNOWN_112850	-9	11285048	T	C
0	SUNKNOWN_112860	-9	11286061	T	G
0	SUNKNOWN_112870	-9	11287049	C	T
0	SUNKNOWN_112990	-9	11299012	A	C
0	SUNKNOWN_113040	-9	11304039	T	C
0	SUNKNOWN_113310	-9	11331062	T	G
0	SUNKNOWN_113430	-9	11343064	G	T
0	SUNKNOWN_113450	-9	11345040	T	C
0	SUNKNOWN_113540	-9	11354063	A	G
0	SUNKNOWN_113780	-9	11378055	A	T
0	SUNKNOWN_113800	-9	11380054	T	C
0	SUNKNOWN_113820	-9	11382054	T	A
0	SUNKNOWN_113860	-9	11386012	C	T
0	SUNKNOWN_113910	-9	11391023	C	T
0	SUNKNOWN_114010	-9	11401038	G	A
0	SUNKNOWN_114100	-9	11410010	A	T
0	SUNKNOWN_114140	-9	11414043	C	T
0	SUNKNOWN_114190	-9	11419060	T	A
0	SUNKNOWN_114230	-9	11423049	T	A
0	SUNKNOWN_114340	-9	11434055	C	T
0	SUNKNOWN_114440	-9	11444020	G	C
0	SUNKNOWN_114470	-9	11447057	G	C
0	SUNKNOWN_114490	-9	11449026	A	T
0	SUNKNOWN_114700	-9	11470028	G	A
0	SUNKNOWN_114780	-9	11478050	C	T
0	SUNKNOWN_114820	-9	11482027	A	C
0	SUNKNOWN_114860	-9	11486053	T	G
0	SUNKNOWN_114880	-9	11488053	G	A
0	SUNKNOWN_114940	-9	11494041	G	A
0	SUNKNOWN_114980	-9	11498027	A	G
0	SUNKNOWN_115140	-9	11514023	T	C
0	SUNKNOWN_115150	-9	11515048	A	G
0	SUNKNOWN_115170	-9	11517011	A	G
0	SUNKNOWN_115280	-9	11528036	C	G
0	SUNKNOWN_115290	-9	11529055	G	A
0	SUNKNOWN_115300	-9	11530035	C	T
0	SUNKNOWN_115330	-9	11533008	G	C
0	SUNKNOWN_115340	-9	11534044	T	G
0	SUNKNOWN_115350	-9	11535057	G	A
0	SUNKNOWN_115380	-9	11538018	A	G
0	SUNKNOWN_115430	-9	11543038	C	T
0	SUNKNOWN_115490	-9	11549064	A	C
0	SUNKNOWN_115550	-9	11555028	G	C
0	SUNKNOWN_115730	-9	11573061	T	A
0	SUNKNOWN_115740	-9	11574058	G	C
0	SUNKNOWN_115830	-9	11583023	G	T
0	SUNKNOWN_115850	-9	11585056	C	A
0	SUNKNOWN_115960	-9	11596011	G	T
0	SUNKNOWN_116020	-9	11602058	A	G
0	SUNKNOWN_116030	-9	11603034	G	A
0	SUNKNOWN_116090	-9	11609043	A	G
0	SUNKNOWN_116120	-9	11612013	A	G
0	SUNKNOWN_116140	-9	11614048	T	C
0	SUNKNOWN_116200	-9	11620023	A	G
0	SUNKNOWN_116320	-9	11632013	A	G
0	SUNKNOWN_116520	-9	11652033	A	G
0	SUNKNOWN_116720	-9	11672057	T	G
0	SUNKNOWN_116760	-9	11676037	T	C
0	SUNKNOWN_116770	-9	11677020	G	A
0	SUNKNOWN_116850	-9	11685020	A	T
0	SUNKNOWN_116860	-9	11686057	C	G
0	SUNKNOWN_116870	-9	11687038	T	G
0	SUNKNOWN_116880	-9	11688037	C	T
0	SUNKNOWN_116900	-9	11690010	T	C
0	SUNKNOWN_116910	-9	11691026	T	C
0	SUNKNOWN_116930	-9	11693034	T	G
0	SUNKNOWN_116990	-9	11699043	C	A
0	SUNKNOWN_117000	-9	11700029	G	A
0	SUNKNOWN_117130	-9	11713029	G	A
0	SUNKNOWN_117140	-9	11714009	G	C
0	SUNKNOWN_117160	-9	11716034	T	G
0	SUNKNOWN_117250	-9	11725036	T	C
0	SUNKNOWN_117330	-9	11733027	C	G
0	SUNKNOWN_117370	-9	11737042	A	C
0	SUNKNOWN_117390	-9	11739048	G	A
0	SUNKNOWN_117420	-9	11742047	C	G
0	SUNKNOWN_117440	-9	11744014	A	G
0	SUNKNOWN_117580	-9	11758036	G	A
0	SUNKNOWN_117870	-9	11787029	C	T
0	SUNKNOWN_117880	-9	11788038	A	T
0	SUNKNOWN_117890	-9	11789036	T	G
0	SUNKNOWN_117980	-9	11798053	G	C
0	SUNKNOWN_117990	-9	11799061	A	T
0	SUNKNOWN_118010	-9	11801014	G	C
0	SUNKNOWN_118030	-9	11803036	C	T
0	SUNKNOWN_118050	-9	11805032	A	G
0	SUNKNOWN_118150	-9	11815015	T	C
0	SUNKNOWN_118210	-9	11821059	C	T
0	SUNKNOWN_118230	-9	11823041	T	G
0	SUNKNOWN_118260	-9	11826013	T	C
0	SUNKNOWN_118290	-9	11829060	T	C
0	SUNKNOWN_118390	-9	11839023	G	A
0	SUNKNOWN_118410	-9	11841045	C	A
0	SUNKNOWN_118420	-9	11842043	T	C
0	SUNKNOWN_118490	-9	11849027	G	A
0	SUNKNOWN_118510	-9	11851023	A	G
0	SUNKNOWN_118550	-9	11855029	A	G
0	SUNKNOWN_118600	-9	11860034	A	G
0	SUNKNOWN_118670	-9	11867038	G	T
0	SUNKNOWN_118690	-9	11869013	T	C
0	SUNKNOWN_118710	-9	11871061	A	G
0	SUNKNOWN_118780	-9	11878064	A	G
0	SUNKNOWN_118790	-9	11879063	T	C
0	SUNKNOWN_118860	-9	11886058	A	C
0	SUNKNOWN_118930	-9	11893033	G	T
0	SUNKNOWN_118940	-9	11894034	T	G
0	SUNKNOWN_118950	-9	11895033	T	C
0	SUNKNOWN_119010	-9	11901046	T	G
0	SUNKNOWN_119080	-9	11908016	C	T
0	SUNKNOWN_119230	-9	11923036	T	G
0	SUNKNOWN_119370	-9	11937017	T	A
0	SUNKNOWN_119480	-9	11948026	A	G
0	SUNKNOWN_119530	-9	11953037	T	G
0	SUNKNOWN_119570	-9	11957031	T	G
0	SUNKNOWN_119580	-9	11958036	T	G
0	SUNKNOWN_119600	-9	11960010	A	G
0	SUNKNOWN_120140	-9	12014020	C	T
0	SUNKNOWN_120370	-9	12037026	T	C
0	SUNKNOWN_120420	-9	12042052	A	G
0	SUNKNOWN_120460	-9	12046033	G	A
0	SUNKNOWN_120480	-9	12048051	A	G
0	SUNKNOWN_120490	-9	12049036	C	T
0	SUNKNOWN_120550	-9	12055061	A	G
0	SUNKNOWN_120570	-9	12057017	G	A
0	SUNKNOWN_120590	-9	12059046	A	C
0	SUNKNOWN_120810	-9	12081058	G	C
0	SUNKNOWN_120870	-9	12087033	C	G
0	SUNKNOWN_121050	-9	12105063	A	T
0	SUNKNOWN_121110	-9	12111029	T	G
0	SUNKNOWN_121130	-9	12113040	C	T
0	SUNKNOWN_121180	-9	12118040	C	T
0	SUNKNOWN_121530	-9	12153030	T	C
0	SUNKNOWN_121600	-9	12160050	T	G
0	SUNKNOWN_121630	-9	12163053	T	A
0	SUNKNOWN_121700	-9	12170013	T	G
0	SUNKNOWN_121710	-9	12171030	C	G
0	SUNKNOWN_121740	-9	12174060	C	G
0	SUNKNOWN_121790	-9	12179019	G	C
0	SUNKNOWN_121860	-9	12186035	G	T
0	SUNKNOWN_122010	-9	12201027	G	A
0	SUNKNOWN_122040	-9	12204032	C	G
0	SUNKNOWN_122050	-9	12205031	T	G
0	SUNKNOWN_122100	-9	12210062	C	A
0	SUNKNOWN_122210	-9	12221035	T	G
0	SUNKNOWN_122300	-9	12230049	A	G
0	SUNKNOWN_122390	-9	12239062	C	T
0	SUNKNOWN_122480	-9	12248048	G	A
0	SUNKNOWN_122550	-9	12255023	A	G
0	SUNKNOWN_122640	-9	12264022	G	A
0	SUNKNOWN_122770	-9	12277025	T	A
0	SUNKNOWN_122830	-9	12283043	G	C
0	SUNKNOWN_122850	-9	12285010	T	G
0	SUNKNOWN_122860	-9	12286019	A	G
0	SUNKNOWN_122870	-9	12287040	T	G
0	SUNKNOWN_122880	-9	12288012	T	C
0	SUNKNOWN_122930	-9	12293041	C	T
0	SUNKNOWN_122960	-9	12296007	G	C
0	SUNKNOWN_123100	-9	12310063	T	C
0	SUNKNOWN_123170	-9	12317034	A	G
0	SUNKNOWN_123220	-9	12322035	T	G
0	SUNKNOWN_123240	-9	12324040	T	C
0	SUNKNOWN_123320	-9	12332011	C	G
0	SUNKNOWN_123360	-9	12336030	G	T
0	SUNKNOWN_123500	-9	12350060	T	A
0	SUNKNOWN_123510	-9	12351055	G	A
0	SUNKNOWN_123550	-9	12355023	T	G
0	SUNKNOWN_123590	-9	12359020	T	C
0	SUNKNOWN_123640	-9	12364014	C	T
0	SUNKNOWN_123710	-9	12371059	G	A
0	SUNKNOWN_123830	-9	12383011	A	G
0	SUNKNOWN_123920	-9	12392006	A	G
0	SUNKNOWN_123930	-9	12393006	T	G
0	SUNKNOWN_123980	-9	12398034	T	C
0	SUNKNOWN_124040	-9	12404055	T	G
0	SUNKNOWN_124070	-9	12407055	T	C
0	SUNKNOWN_124090	-9	12409038	G	A
0	SUNKNOWN_124230	-9	12423061	T	C
0	SUNKNOWN_124260	-9	12426026	A	G
0	SUNKNOWN_124290	-9	12429016	C	T
0	SUNKNOWN_124320	-9	12432043	C	A
0	SUNKNOWN_124400	-9	12440035	C	A
0	SUNKNOWN_124530	-9	12453029	T	G
0	SUNKNOWN_124570	-9	12457008	A	G
0	SUNKNOWN_124610	-9	12461013	A	C
0	SUNKNOWN_124670	-9	12467035	T	G
0	SUNKNOWN_124700	-9	12470027	C	T
0	SUNKNOWN_124770	-9	12477047	G	A
0	SUNKNOWN_124850	-9	12485027	C	T
0	SUNKNOWN_124870	-9	12487026	A	G
0	SUNKNOWN_124880	-9	12488054	C	G
0	SUNKNOWN_125140	-9	12514048	G	C
0	SUNKNOWN_125240	-9	12524028	A	G
0	SUNKNOWN_125340	-9	12534047	G	C
0	SUNKNOWN_125360	-9	12536043	G	C
0	SUNKNOWN_125400	-9	12540029	T	G
0	SUNKNOWN_125440	-9	12544052	A	G
0	SUNKNOWN_125450	-9	12545007	A	G
0	SUNKNOWN_125490	-9	12549017	T	G
0	SUNKNOWN_125880	-9	12588050	C	T
0	SUNKNOWN_125920	-9	12592016	T	A
0	SUNKNOWN_126040	-9	12604058	T	A
0	SUNKNOWN_126090	-9	12609009	C	G
0	SUNKNOWN_126130	-9	12613007	T	G
0	SUNKNOWN_126180	-9	12618014	T	A
0	SUNKNOWN_126200	-9	12620015	C	A
0	SUNKNOWN_126260	-9	12626064	A	G
0	SUNKNOWN_126400	-9	12640014	G	T
0	SUNKNOWN_126500	-9	12650014	T	C
0	SUNKNOWN_126510	-9	12651029	G	T
0	SUNKNOWN_126570	-9	12657011	A	G
0	SUNKNOWN_126610	-9	12661041	T	C
0	SUNKNOWN_126680	-9	12668047	T	G
0	SUNKNOWN_126700	-9	12670054	T	G
0	SUNKNOWN_126730	-9	12673021	G	A
0	SUNKNOWN_126740	-9	12674008	C	G
0	SUNKNOWN_126780	-9	12678050	G	A
0	SUNKNOWN_126900	-9	12690039	C	T
0	SUNKNOWN_126920	-9	12692025	G	A
0	SUNKNOWN_127120	-9	12712017	T	A
0	SUNKNOWN_127160	-9	12716064	T	A
0	SUNKNOWN_127370	-9	12737006	A	T
0	SUNKNOWN_127380	-9	12738035	G	T
0	SUNKNOWN_127450	-9	12745051	G	T
0	SUNKNOWN_127580	-9	12758046	C	A
0	SUNKNOWN_127630	-9	12763055	A	G
0	SUNKNOWN_127690	-9	12769064	A	G
0	SUNKNOWN_127730	-9	12773046	T	G
0	SUNKNOWN_127750	-9	12775054	T	C
0	SUNKNOWN_127940	-9	12794039	C	T
0	SUNKNOWN_128020	-9	12802030	T	C
0	SUNKNOWN_128140	-9	12814038	C	T
0	SUNKNOWN_128150	-9	12815032	A	C
0	SUNKNOWN_128220	-9	12822055	C	T
0	SUNKNOWN_128250	-9	12825023	A	G
0	SUNKNOWN_128310	-9	12831037	T	G
0	SUNKNOWN_128320	-9	12832020	A	G
0	SUNKNOWN_128330	-9	12833050	G	C
0	SUNKNOWN_128350	-9	12835047	G	T
0	SUNKNOWN_128500	-9	12850009	G	C
0	SUNKNOWN_128520	-9	12852006	C	T
0	SUNKNOWN_128530	-9	12853006	A	G
0	SUNKNOWN_128580	-9	12858016	C	T
0	SUNKNOWN_128640	-9	12864032	C	G
0	SUNKNOWN_128670	-9	12867031	T	C
0	SUNKNOWN_128730	-9	12873012	G	A
0	SUNKNOWN_128940	-9	12894018	T	C
0	SUNKNOWN_128960	-9	12896028	A	G
0	SUNKNOWN_129000	-9	12900039	T	C
0	SUNKNOWN_129030	-9	12903030	T	G
0	SUNKNOWN_129110	-9	12911021	C	T
0	SUNKNOWN_129130	-9	12913023	C	T
0	SUNKNOWN_129180	-9	12918009	C	G
0	SUNKNOWN_129220	-9	12922046	A	C
0	SUNKNOWN_129320	-9	12932038	T	G
0	SUNKNOWN_129370	-9	12937058	T	A
0	SUNKNOWN_129480	-9	12948055	T	C
0	SUNKNOWN_129510	-9	12951037	T	G
0	SUNKNOWN_129540	-9	12954025	G	A
0	SUNKNOWN_129620	-9	12962054	T	C
0	SUNKNOWN_129630	-9	12963022	C	T
0	SUNKNOWN_129650	-9	12965060	T	A
0	SUNKNOWN_129660	-9	12966011	T	C
0	SUNKNOWN_129840	-9	12984028	C	T
0	SUNKNOWN_129860	-9	12986035	T	G
0	SUNKNOWN_129870	-9	12987056	G	C
0	SUNKNOWN_130010	-9	13001015	T	C
0	SUNKNOWN_130020	-9	13002046	G	T
0	SUNKNOWN_130030	-9	13003033	G	C
0	SUNKNOWN_130080	-9	13008045	T	A
0	SUNKNOWN_130180	-9	13018055	T	C
0	SUNKNOWN_130220	-9	13022045	C	T
0	SUNKNOWN_130590	-9	13059006	G	A
0	SUNKNOWN_130640	-9	13064046	T	G
0	SUNKNOWN_130730	-9	13073019	C	G
0	SUNKNOWN_130750	-9	13075030	T	C
0	SUNKNOWN_130760	-9	13076035	G	A
0	SUNKNOWN_130850	-9	13085048	G	A
0	SUNKNOWN_130890	-9	13089027	G	A
0	SUNKNOWN_130920	-9	13092038	T	G
0	SUNKNOWN_131140	-9	13114011	C	G
0	SUNKNOWN_131230	-9	13123030	T	G
0	SUNKNOWN_131310	-9	13131028	A	G
0	SUNKNOWN_131370	-9	13137060	T	A
0	SUNKNOWN_131640	-9	13164059	T	C
0	SUNKNOWN_131670	-9	13167060	A	G
0	SUNKNOWN_131840	-9	13184057	C	T
0	SUNKNOWN_132040	-9	13204017	A	C
0	SUNKNOWN_132170	-9	13217060	G	A
0	SUNKNOWN_132210	-9	13221028	T	C
0	SUNKNOWN_132260	-9	13226044	C	T
0	SUNKNOWN_132390	-9	13239007	T	C
0	SUNKNOWN_132460	-9	13246030	A	T
0	SUNKNOWN_132480	-9	13248038	G	A
0	SUNKNOWN_132590	-9	13259029	A	G
0	SUNKNOWN_132760	-9	13276050	G	A
0	SUNKNOWN_132890	-9	13289044	G	T
0	SUNKNOWN_132920	-9	13292044	T	A
0	SUNKNOWN_132940	-9	13294037	T	G
0	SUNKNOWN_133020	-9	13302036	G	C
0	SUNKNOWN_133040	-9	13304056	C	T
0	SUNKNOWN_133140	-9	13314051	A	C
0	SUNKNOWN_133160	-9	13316036	T	G
0	SUNKNOWN_133210	-9	13321041	C	T
0	SUNKNOWN_133230	-9	13323064	T	C
0	SUNKNOWN_133310	-9	13331064	G	C
0	SUNKNOWN_133340	-9	13334055	C	T
0	SUNKNOWN_133350	-9	13335030	G	A
0	SUNKNOWN_133510	-9	13351041	A	C
0	SUNKNOWN_133590	-9	13359029	G	C
0	SUNKNOWN_133620	-9	13362049	T	G
0	SUNKNOWN_133660	-9	13366009	C	A
0	SUNKNOWN_133770	-9	13377054	C	T
0	SUNKNOWN_133900	-9	13390058	G	C
0	SUNKNOWN_133980	-9	13398057	C	G
0	SUNKNOWN_134010	-9	13401057	G	T
0	SUNKNOWN_134050	-9	13405010	A	G
0	SUNKNOWN_134070	-9	13407006	G	A
0	SUNKNOWN_134090	-9	13409016	A	G
0	SUNKNOWN_134150	-9	13415038	A	C
0	SUNKNOWN_134180	-9	13418035	G	A
0	SUNKNOWN_134200	-9	13420051	T	C
0	SUNKNOWN_134250	-9	13425022	T	G
0	SUNKNOWN_134280	-9	13428006	G	T
0	SUNKNOWN_134290	-9	13429040	G	C
0	SUNKNOWN_134320	-9	13432045	T	G
0	SUNKNOWN_134360	-9	13436057	C	T
0	SUNKNOWN_134370	-9	13437051	T	A
0	SUNKNOWN_134390	-9	13439048	G	T
0	SUNKNOWN_134530	-9	13453022	G	T
0	SUNKNOWN_134540	-9	13454040	A	G
0	SUNKNOWN_134750	-9	13475059	C	T
0	SUNKNOWN_134800	-9	13480048	G	T
0	SUNKNOWN_134910	-9	13491022	G	T
0	SUNKNOWN_134930	-9	13493062	C	G
0	SUNKNOWN_134970	-9	13497007	G	A
0	SUNKNOWN_135090	-9	13509044	C	T
0	SUNKNOWN_135160	-9	13516016	G	C
0	SUNKNOWN_135270	-9	13527054	G	C
0	SUNKNOWN_135370	-9	13537048	G	A
0	SUNKNOWN_135420	-9	13542063	A	C
0	SUNKNOWN_135440	-9	13544009	T	C
0	SUNKNOWN_135570	-9	13557026	C	T
0	SUNKNOWN_135610	-9	13561059	C	T
0	SUNKNOWN_135660	-9	13566028	A	G
0	SUNKNOWN_135720	-9	13572064	T	A
0	SUNKNOWN_135800	-9	13580030	T	G
0	SUNKNOWN_135820	-9	13582036	G	A
0	SUNKNOWN_135860	-9	13586007	T	C
0	SUNKNOWN_135910	-9	13591055	T	C
0	SUNKNOWN_135990	-9	13599055	G	A
0	SUNKNOWN_136060	-9	13606018	A	G
0	SUNKNOWN_136160	-9	13616030	G	C
0	SUNKNOWN_136250	-9	13625023	G	A
0	SUNKNOWN_136280	-9	13628015	G	A
0	SUNKNOWN_136290	-9	13629054	C	T
0	SUNKNOWN_136330	-9	13633041	A	G
0	SUNKNOWN_136480	-9	13648007	C	T
0	SUNKNOWN_136670	-9	13667045	A	C
0	SUNKNOWN_136700	-9	13670030	T	G
0	SUNKNOWN_136750	-9	13675036	T	G
0	SUNKNOWN_136880	-9	13688011	A	G
0	SUNKNOWN_136930	-9	13693012	A	G
0	SUNKNOWN_136940	-9	13694006	G	A
0	SUNKNOWN_137020	-9	13702025	A	T
0	SUNKNOWN_137070	-9	13707055	G	A
0	SUNKNOWN_137110	-9	13711052	G	A
0	SUNKNOWN_137150	-9	13715018	A	G
0	SUNKNOWN_137170	-9	13717029	T	G
0	SUNKNOWN_137310	-9	13731036	A	G
0	SUNKNOWN_137320	-9	13732038	C	A
0	SUNKNOWN_137370	-9	13737036	T	G
0	SUNKNOWN_137420	-9	13742023	A	T
0	SUNKNOWN_137430	-9	13743032	A	G
0	SUNKNOWN_137500	-9	13750040	A	G
0	SUNKNOWN_137520	-9	13752023	A	G
0	SUNKNOWN_137540	-9	13754009	C	A
0	SUNKNOWN_137550	-9	13755060	T	A
0	SUNKNOWN_137710	-9	13771041	T	G
0	SUNKNOWN_137760	-9	13776051	A	G
0	SUNKNOWN_137780	-9	13778030	G	A
0	SUNKNOWN_137820	-9	13782060	A	G
0	SUNKNOWN_137860	-9	13786061	A	C
0	SUNKNOWN_137900	-9	13790015	G	A
0	SUNKNOWN_138010	-9	13801018	A	G
0	SUNKNOWN_138030	-9	13803010	A	G
0	SUNKNOWN_138210	-9	13821035	C	A
0	SUNKNOWN_138220	-9	13822050	A	G
0	SUNKNOWN_138290	-9	13829057	C	T
0	SUNKNOWN_138320	-9	13832043	A	G
0	SUNKNOWN_138500	-9	13850046	G	C
0	SUNKNOWN_138540	-9	13854057	C	G
0	SUNKNOWN_138550	-9	13855060	A	T
0	SUNKNOWN_138570	-9	13857054	A	C
0	SUNKNOWN_138680	-9	13868035	T	C
0	SUNKNOWN_138770	-9	13877056	T	G
0	SUNKNOWN_138790	-9	13879025	T	C
0	SUNKNOWN_138870	-9	13887036	T	G
0	SUNKNOWN_138890	-9	13889060	T	A
0	SUNKNOWN_138920	-9	13892007	G	T
0	SUNKNOWN_138930	-9	13893059	T	A
0	SUNKNOWN_139170	-9	13917043	C	T
0	SUNKNOWN_139290	-9	13929060	G	A
0	SUNKNOWN_139340	-9	13934015	C	T
0	SUNKNOWN_139390	-9	13939041	T	C
0	SUNKNOWN_139420	-9	13942060	T	A
0	SUNKNOWN_139430	-9	13943035	A	C
0	SUNKNOWN_139440	-9	13944060	T	A
0	SUNKNOWN_139450	-9	13945046	G	T
0	SUNKNOWN_139460	-9	13946028	A	G
0	SUNKNOWN_139540	-9	13954031	A	G
0	SUNKNOWN_139550	-9	13955047	T	G
0	SUNKNOWN_139590	-9	13959039	T	C
0	SUNKNOWN_139600	-9	13960013	A	T
0	SUNKNOWN_139640	-9	13964051	T	G
0	SUNKNOWN_139650	-9	13965048	T	G
0	SUNKNOWN_139760	-9	13976031	A	G
0	SUNKNOWN_140000	-9	14000025	G	A
0	SUNKNOWN_140010	-9	14001011	G	A
0	SUNKNOWN_140110	-9	14011041	T	G
0	SUNKNOWN_140360	-9	14036038	T	C
0	SUNKNOWN_140500	-9	14050044	T	C
0	SUNKNOWN_140530	-9	14053018	T	C
0	SUNKNOWN_140560	-9	14056048	C	T
0	SUNKNOWN_140620	-9	14062020	C	A
0	SUNKNOWN_140660	-9	14066030	C	A
0	SUNKNOWN_140710	-9	14071010	G	A
0	SUNKNOWN_140720	-9	14072054	A	G
0	SUNKNOWN_140780	-9	14078025	A	G
0	SUNKNOWN_140850	-9	14085045	C	A
0	SUNKNOWN_140910	-9	14091019	G	A
0	SUNKNOWN_141010	-9	14101048	T	C
0	SUNKNOWN_141200	-9	14120024	G	T
0	SUNKNOWN_141220	-9	14122025	G	A
0	SUNKNOWN_141320	-9	14132052	G	C
0	SUNKNOWN_141450	-9	14145016	T	C
0	SUNKNOWN_141480	-9	14148059	T	C
0	SUNKNOWN_141500	-9	14150015	G	A
0	SUNKNOWN_141510	-9	14151019	T	C
0	SUNKNOWN_141790	-9	14179032	T	C
0	SUNKNOWN_141800	-9	14180011	T	A
0	SUNKNOWN_141920	-9	14192044	T	C
0	SUNKNOWN_141930	-9	14193039	T	C
0	SUNKNOWN_141960	-9	14196031	T	C
0	SUNKNOWN_141970	-9	14197034	T	C
0	SUNKNOWN_142000	-9	14200020	G	C
0	SUNKNOWN_142080	-9	14208053	C	G
0	SUNKNOWN_142090	-9	14209052	T	A
0	SUNKNOWN_142110	-9	14211035	T	G
0	SUNKNOWN_142240	-9	14224047	A	G
0	SUNKNOWN_142260	-9	14226061	A	C
0	SUNKNOWN_142270	-9	14227031	A	G
0	SUNKNOWN_142370	-9	14237057	A	C
0	SUNKNOWN_142380	-9	14238025	T	A
0	SUNKNOWN_142400	-9	14240030	C	T
0	SUNKNOWN_142420	-9	14242046	G	C
0	SUNKNOWN_142490	-9	14249035	G	T
0	SUNKNOWN_142600	-9	14260064	A	G
0	SUNKNOWN_142630	-9	14263064	A	G
0	SUNKNOWN_142730	-9	14273054	T	G
0	SUNKNOWN_142900	-9	14290006	A	C
0	SUNKNOWN_142960	-9	14296063	C	A
0	SUNKNOWN_143030	-9	14303022	C	T
0	SUNKNOWN_143040	-9	14304053	C	G
0	SUNKNOWN_143070	-9	14307043	C	T
0	SUNKNOWN_143100	-9	14310014	G	T
0	SUNKNOWN_143220	-9	14322035	T	G
0	SUNKNOWN_143370	-9	14337052	C	G
0	SUNKNOWN_143440	-9	14344026	C	T
0	SUNKNOWN_143460	-9	14346041	A	C
0	SUNKNOWN_143590	-9	14359014	T	C
0	SUNKNOWN_143640	-9	14364015	T	C
0	SUNKNOWN_143660	-9	14366010	T	C
0	SUNKNOWN_143670	-9	14367015	G	A
0	SUNKNOWN_143760	-9	14376009	A	T
0	SUNKNOWN_143800	-9	14380011	G	C
0	SUNKNOWN_143810	-9	14381014	T	G
0	SUNKNOWN_143880	-9	14388006	G	T
0	SUNKNOWN_143920	-9	14392030	T	G
0	SUNKNOWN_143950	-9	14395039	G	A
0	SUNKNOWN_144000	-9	14400018	T	C
0	SUNKNOWN_144150	-9	14415045	C	G
0	SUNKNOWN_144190	-9	14419030	C	T
0	SUNKNOWN_144200	-9	14420015	A	G
0	SUNKNOWN_144340	-9	14434010	C	T
0	SUNKNOWN_144430	-9	14443047	T	G
0	SUNKNOWN_144440	-9	14444052	C	T
0	SUNKNOWN_144460	-9	14446059	G	A
0	SUNKNOWN_144640	-9	14464048	C	G
0	SUNKNOWN_144660	-9	14466045	A	T
0	SUNKNOWN_144700	-9	14470059	G	A
0	SUNKNOWN_144720	-9	14472053	G	T
0	SUNKNOWN_144770	-9	14477036	T	G
0	SUNKNOWN_144860	-9	14486026	G	A
0	SUNKNOWN_145180	-9	14518051	G	C
0	SUNKNOWN_145230	-9	14523052	G	A
0	SUNKNOWN_145290	-9	14529041	T	C
0	SUNKNOWN_145530	-9	14553052	G	T
0	SUNKNOWN_145540	-9	14554064	A	G
0	SUNKNOWN_145640	-9	14564029	T	A
0	SUNKNOWN_145670	-9	14567030	T	G
0	SUNKNOWN_145720	-9	14572020	A	C
0	SUNKNOWN_145880	-9	14588054	C	G
0	SUNKNOWN_145990	-9	14599023	C	G
0	SUNKNOWN_146070	-9	14607054	T	G
0	SUNKNOWN_146210	-9	14621048	A	T
0	SUNKNOWN_146320	-9	14632057	C	G
0	SUNKNOWN_146330	-9	14633052	T	G
0	SUNKNOWN_146390	-9	14639057	C	G
0	SUNKNOWN_146500	-9	14650041	G	A
0	SUNKNOWN_146680	-9	14668052	T	C
0	SUNKNOWN_146740	-9	14674030	T	C
0	SUNKNOWN_146830	-9	14683009	C	T
0	SUNKNOWN_146870	-9	14687035	G	T
0	SUNKNOWN_146890	-9	14689048	C	T
0	SUNKNOWN_146920	-9	14692012	C	T
0	SUNKNOWN_146940	-9	14694010	C	T
0	SUNKNOWN_146970	-9	14697036	T	G
0	SUNKNOWN_146980	-9	14698046	C	G
0	SUNKNOWN_147040	-9	14704026	C	T
0	SUNKNOWN_147050	-9	14705054	G	A
0	SUNKNOWN_147190	-9	14719044	T	C
0	SUNKNOWN_147270	-9	14727057	C	T
0	SUNKNOWN_147310	-9	14731057	G	A
0	SUNKNOWN_147340	-9	14734007	G	A
0	SUNKNOWN_147350	-9	14735051	A	C
0	SUNKNOWN_147400	-9	14740023	G	A
0	SUNKNOWN_147490	-9	14749024	G	T
0	SUNKNOWN_147510	-9	14751015	C	T
0	SUNKNOWN_147540	-9	14754031	T	C
0	SUNKNOWN_147610	-9	14761039	C	T
0	SUNKNOWN_147680	-9	14768028	C	T
0	SUNKNOWN_148020	-9	14802023	G	C
0	SUNKNOWN_148170	-9	14817021	C	T
0	SUNKNOWN_148320	-9	14832015	G	A
0	SUNKNOWN_148400	-9	14840052	C	G
0	SUNKNOWN_148410	-9	14841035	G	C
0	SUNKNOWN_148440	-9	14844036	A	C
0	SUNKNOWN_148560	-9	14856059	C	T
0	SUNKNOWN_148580	-9	14858055	T	C
0	SUNKNOWN_148720	-9	14872038	A	G
0	SUNKNOWN_148730	-9	14873041	A	C
0	SUNKNOWN_148880	-9	14888055	C	T
0	SUNKNOWN_148900	-9	14890041	G	C
0	SUNKNOWN_148910	-9	14891034	A	G
0	SUNKNOWN_148960	-9	14896064	G	T
0	SUNKNOWN_148980	-9	14898019	C	G
0	SUNKNOWN_148990	-9	14899016	C	G
0	SUNKNOWN_149020	-9	14902023	C	T
0	SUNKNOWN_149030	-9	14903015	T	C
0	SUNKNOWN_149050	-9	14905054	C	A
0	SUNKNOWN_149150	-9	14915059	A	G
0	SUNKNOWN_149200	-9	14920048	C	A
0	SUNKNOWN_149260	-9	14926017	C	G
0	SUNKNOWN_149320	-9	14932038	T	C
0	SUNKNOWN_149350	-9	14935051	T	G
0	SUNKNOWN_149630	-9	14963041	A	T
0	SUNKNOWN_149750	-9	14975015	C	T
0	SUNKNOWN_149770	-9	14977031	G	A
0	SUNKNOWN_149880	-9	14988014	G	A
0	SUNKNOWN_149890	-9	14989007	T	C
0	SUNKNOWN_149910	-9	14991010	T	C
0	SUNKNOWN_149960	-9	14996014	G	A
0	SUNKNOWN_150130	-9	15013030	T	G
0	SUNKNOWN_150140	-9	15014030	T	G
0	SUNKNOWN_150150	-9	15015038	C	T
0	SUNKNOWN_150260	-9	15026055	C	T
0	SUNKNOWN_150350	-9	15035041	T	A
0	SUNKNOWN_150380	-9	15038057	A	T
0	SUNKNOWN_150420	-9	15042012	G	C
0	SUNKNOWN_150520	-9	15052038	T	G
0	SUNKNOWN_150530	-9	15053038	C	T
0	SUNKNOWN_150580	-9	15058014	A	C
0	SUNKNOWN_150590	-9	15059009	G	A
0	SUNKNOWN_150670	-9	15067026	C	T
0	SUNKNOWN_150750	-9	15075025	C	T
0	SUNKNOWN_150760	-9	15076060	T	A
0	SUNKNOWN_150770	-9	15077032	C	G
0	SUNKNOWN_150890	-9	15089039	C	T
0	SUNKNOWN_150970	-9	15097038	T	G
0	SUNKNOWN_150980	-9	15098055	A	G
0	SUNKNOWN_151030	-9	15103036	G	C
0	SUNKNOWN_151040	-9	15104039	G	A
0	SUNKNOWN_151070	-9	15107036	G	A
0	SUNKNOWN_151130	-9	15113048	T	A
0	SUNKNOWN_151200	-9	15120026	C	T
0	SUNKNOWN_151280	-9	15128055	T	C
0	SUNKNOWN_151290	-9	15129015	C	T
0	SUNKNOWN_151330	-9	15133038	C	A
```
