## Supplementary material for "Genome-wide Population Structure Analyses of Three Minor Millets: Kodo Millet, Little Millet, and Proso Millet": little.fam

```
C8BH6ANXX IPmr1020:C8BH6ANXX:7:250590701 -9 -9 -9 -9
C8BH6ANXX IPmr1060:C8BH6ANXX:7:250590629 -9 -9 -9 -9
C8BH6ANXX IPmr875:C8BH6ANXX:8:250590824 -9 -9 -9 -9
C8BH6ANXX IPmr850:C8BH6ANXX:8:250590796 -9 -9 -9 -9
C8BH6ANXX IPmr716:C8BH6ANXX:8:250590786 -9 -9 -9 -9
C8BH6ANXX IPmr889:C8BH6ANXX:7:250590651 -9 -9 -9 -9
C8BH6ANXX IPmr858:C8BH6ANXX:7:250590626 -9 -9 -9 -9
C8BH6ANXX IPmr724:C8BH6ANXX:7:250590715 -9 -9 -9 -9
C8BH6ANXX IPmr945:C8BH6ANXX:8:250590815 -9 -9 -9 -9
C8BH6ANXX IPmr984:C8BH6ANXX:7:250590686 -9 -9 -9 -9
C8BH6ANXX IPmr825:C8BH6ANXX:8:250590841 -9 -9 -9 -9
C8BH6ANXX IPmr712:C8BH6ANXX:8:250590790 -9 -9 -9 -9
C8BH6ANXX IPmr772:C8BH6ANXX:7:250590705 -9 -9 -9 -9
C8BH6ANXX IPmr386:C8BH6ANXX:8:250590826 -9 -9 -9 -9
C8BH6ANXX IPmr462:C8BH6ANXX:7:250590698 -9 -9 -9 -9
C8BH6ANXX IPmr442:C8BH6ANXX:7:250590649 -9 -9 -9 -9
C8BH6ANXX IPmr862:C8BH6ANXX:7:250590711 -9 -9 -9 -9
C8BH6ANXX IPmr998:C8BH6ANXX:7:250590710 -9 -9 -9 -9
C8BH6ANXX IPmr493:C8BH6ANXX:8:250590802 -9 -9 -9 -9
C8BH6ANXX IPmr711:C8BH6ANXX:8:250590829 -9 -9 -9 -9
C8BH6ANXX IPmr1022:C8BH6ANXX:8:250590801 -9 -9 -9 -9
C8BH6ANXX IPmr905:C8BH6ANXX:7:250590694 -9 -9 -9 -9
C8BH6ANXX IPmr492:C8BH6ANXX:8:250590783 -9 -9 -9 -9
C8BH6ANXX IPmr811:C8BH6ANXX:8:250590806 -9 -9 -9 -9
C8BH6ANXX IPmr828:C8BH6ANXX:7:250590696 -9 -9 -9 -9
C8BH6ANXX IPmr840:C8BH6ANXX:8:250590844 -9 -9 -9 -9
C8BH6ANXX IPmr127:C8BH6ANXX:8:250590840 -9 -9 -9 -9
C8BH6ANXX IPmr762:C8BH6ANXX:8:250590797 -9 -9 -9 -9
C8BH6ANXX IPmr808:C8BH6ANXX:7:250590674 -9 -9 -9 -9
C8BH6ANXX IPmr814:C8BH6ANXX:8:250590837 -9 -9 -9 -9
C8BH6ANXX IPmr992:C8BH6ANXX:7:250590640 -9 -9 -9 -9
C8BH6ANXX IPmr999:C8BH6ANXX:8:250590770 -9 -9 -9 -9
C8BH6ANXX IPmr840:C8BH6ANXX:7:250590717 -9 -9 -9 -9
C8BH6ANXX IPmr708:C8BH6ANXX:7:250590689 -9 -9 -9 -9
C8BH6ANXX IPmr864:C8BH6ANXX:8:250590817 -9 -9 -9 -9
C8BH6ANXX IPmr881:C8BH6ANXX:7:250590671 -9 -9 -9 -9
C8BH6ANXX IPmr939:C8BH6ANXX:7:250590646 -9 -9 -9 -9
C8BH6ANXX IPmr884:C8BH6ANXX:8:250590836 -9 -9 -9 -9
C8BH6ANXX IPmr760:C8BH6ANXX:8:250590776 -9 -9 -9 -9
C8BH6ANXX IPmr1058:C8BH6ANXX:7:250590675 -9 -9 -9 -9
C8BH6ANXX IPmr1075:C8BH6ANXX:7:250590659 -9 -9 -9 -9
C8BH6ANXX IPmr964:C8BH6ANXX:8:250590759 -9 -9 -9 -9
C8BH6ANXX IPmr843:C8BH6ANXX:7:250590714 -9 -9 -9 -9
C8BH6ANXX IPmr934:C8BH6ANXX:7:250590712 -9 -9 -9 -9
C8BH6ANXX IPmr1069:C8BH6ANXX:7:250590622 -9 -9 -9 -9
C8BH6ANXX IPmr987:C8BH6ANXX:8:250590808 -9 -9 -9 -9
C8BH6ANXX IPmr982:C8BH6ANXX:8:250590780 -9 -9 -9 -9
C8BH6ANXX IPmr774:C8BH6ANXX:7:250590685 -9 -9 -9 -9
C8BH6ANXX IPmr725:C8BH6ANXX:8:250590766 -9 -9 -9 -9
C8BH6ANXX IPmr800:C8BH6ANXX:8:250590768 -9 -9 -9 -9
C8BH6ANXX IPmr817:C8BH6ANXX:7:250590695 -9 -9 -9 -9
C8BH6ANXX IPmr41:C8BH6ANXX:8:250590774 -9 -9 -9 -9
C8BH6ANXX IPmr730:C8BH6ANXX:7:250590653 -9 -9 -9 -9
C8BH6ANXX IPmr1005:C8BH6ANXX:8:250590821 -9 -9 -9 -9
C8BH6ANXX IPmr996:C8BH6ANXX:8:250590775 -9 -9 -9 -9
C8BH6ANXX IPmr733:C8BH6ANXX:8:250590777 -9 -9 -9 -9
C8BH6ANXX IPmr1043:C8BH6ANXX:7:250590624 -9 -9 -9 -9
C8BH6ANXX IPmr1049:C8BH6ANXX:8:250590757 -9 -9 -9 -9
C8BH6ANXX IPmr841:C8BH6ANXX:7:250590664 -9 -9 -9 -9
C8BH6ANXX IPmr1035:C8BH6ANXX:7:250590633 -9 -9 -9 -9
C8BH6ANXX IPmr3:C8BH6ANXX:8:250590823 -9 -9 -9 -9
C8BH6ANXX IPmr963:C8BH6ANXX:7:250590690 -9 -9 -9 -9
C8BH6ANXX IPmr926:C8BH6ANXX:8:250590765 -9 -9 -9 -9
C8BH6ANXX IPmr944:C8BH6ANXX:8:250590834 -9 -9 -9 -9
C8BH6ANXX IPmr978:C8BH6ANXX:7:250590670 -9 -9 -9 -9
C8BH6ANXX IPmr1026:C8BH6ANXX:8:250590752 -9 -9 -9 -9
C8BH6ANXX IPmr878:C8BH6ANXX:7:250590623 -9 -9 -9 -9
C8BH6ANXX IPmr940:C8BH6ANXX:7:250590688 -9 -9 -9 -9
C8BH6ANXX IPmr787:C8BH6ANXX:8:250590750 -9 -9 -9 -9
C8BH6ANXX IPmr365:C8BH6ANXX:8:250590804 -9 -9 -9 -9
C8BH6ANXX IPmr974:C8BH6ANXX:7:250590669 -9 -9 -9 -9
C8BH6ANXX IPmr845:C8BH6ANXX:7:250590699 -9 -9 -9 -9
C8BH6ANXX IPmr740:C8BH6ANXX:8:250590839 -9 -9 -9 -9
C8BH6ANXX IPmr887:C8BH6ANXX:7:250590667 -9 -9 -9 -9
C8BH6ANXX IPmr771:C8BH6ANXX:8:250590825 -9 -9 -9 -9
C8BH6ANXX IPmr737:C8BH6ANXX:8:250590772 -9 -9 -9 -9
C8BH6ANXX IPmr417:C8BH6ANXX:7:250590682 -9 -9 -9 -9
C8BH6ANXX IPmr989:C8BH6ANXX:7:250590661 -9 -9 -9 -9
C8BH6ANXX IPmr1039:C8BH6ANXX:8:250590769 -9 -9 -9 -9
C8BH6ANXX IPmr719:C8BH6ANXX:7:250590638 -9 -9 -9 -9
C8BH6ANXX IPmr393:C8BH6ANXX:7:250590691 -9 -9 -9 -9
C8BH6ANXX IPmr62:C8BH6ANXX:7:250590631 -9 -9 -9 -9
C8BH6ANXX IPmr1025:C8BH6ANXX:8:250590814 -9 -9 -9 -9
C8BH6ANXX IPmr1066:C8BH6ANXX:7:250590681 -9 -9 -9 -9
C8BH6ANXX IPmr449:C8BH6ANXX:8:250590754 -9 -9 -9 -9
C8BH6ANXX IPmr877:C8BH6ANXX:7:250590647 -9 -9 -9 -9
C8BH6ANXX IPmr465:C8BH6ANXX:8:250590792 -9 -9 -9 -9
C8BH6ANXX IPmr452:C8BH6ANXX:7:250590665 -9 -9 -9 -9
C8BH6ANXX IPmr1021:C8BH6ANXX:7:250590707 -9 -9 -9 -9
C8BH6ANXX IPmr920:C8BH6ANXX:8:250590816 -9 -9 -9 -9
C8BH6ANXX IPmr718:C8BH6ANXX:8:250590805 -9 -9 -9 -9
C8BH6ANXX IPmr805:C8BH6ANXX:7:250590663 -9 -9 -9 -9
C8BH6ANXX IPmr904:C8BH6ANXX:7:250590680 -9 -9 -9 -9
C8BH6ANXX IPmr854:C8BH6ANXX:8:250590810 -9 -9 -9 -9
C8BH6ANXX IPmr1037:C8BH6ANXX:8:250590782 -9 -9 -9 -9
C8BH6ANXX IPmr713:C8BH6ANXX:7:250590656 -9 -9 -9 -9
C8BH6ANXX IPmr754:C8BH6ANXX:8:250590760 -9 -9 -9 -9
C8BH6ANXX IPmr852:C8BH6ANXX:7:250590706 -9 -9 -9 -9
C8BH6ANXX IPmr759:C8BH6ANXX:7:250590672 -9 -9 -9 -9
C8BH6ANXX IPmr847:C8BH6ANXX:7:250590677 -9 -9 -9 -9
C8BH6ANXX IPmr700:C8BH6ANXX:8:250590781 -9 -9 -9 -9
C8BH6ANXX IPmr837:C8BH6ANXX:7:250590703 -9 -9 -9 -9
C8BH6ANXX IPmr1070:C8BH6ANXX:8:250590793 -9 -9 -9 -9
C8BH6ANXX IPmr897:C8BH6ANXX:7:250590645 -9 -9 -9 -9
C8BH6ANXX IPmr706:C8BH6ANXX:8:250590756 -9 -9 -9 -9
C8BH6ANXX IPmr786:C8BH6ANXX:7:250590702 -9 -9 -9 -9
C8BH6ANXX IPmr868:C8BH6ANXX:7:250590657 -9 -9 -9 -9
C8BH6ANXX IPmr851:C8BH6ANXX:7:250590639 -9 -9 -9 -9
C8BH6ANXX IPmr927:C8BH6ANXX:7:250590637 -9 -9 -9 -9
C8BH6ANXX IPmr866:C8BH6ANXX:8:250590794 -9 -9 -9 -9
C8BH6ANXX IPmr1016:C8BH6ANXX:8:250590809 -9 -9 -9 -9
C8BH6ANXX IPmr427:C8BH6ANXX:8:250590773 -9 -9 -9 -9
C8BH6ANXX IPmr812:C8BH6ANXX:7:250590650 -9 -9 -9 -9
C8BH6ANXX IPmr838:C8BH6ANXX:7:250590697 -9 -9 -9 -9
C8BH6ANXX IPmr414:C8BH6ANXX:8:250590784 -9 -9 -9 -9
C8BH6ANXX IPmr739:C8BH6ANXX:7:250590679 -9 -9 -9 -9
C8BH6ANXX IPmr988:C8BH6ANXX:8:250590832 -9 -9 -9 -9
C8BH6ANXX IPmr1074:C8BH6ANXX:7:250590713 -9 -9 -9 -9
C8BH6ANXX IPmr985:C8BH6ANXX:7:250590678 -9 -9 -9 -9
C8BH6ANXX IPmr980:C8BH6ANXX:8:250590762 -9 -9 -9 -9
C8BH6ANXX IPmr855:C8BH6ANXX:7:250590673 -9 -9 -9 -9
C8BH6ANXX IPmr1065:C8BH6ANXX:8:250590818 -9 -9 -9 -9
C8BH6ANXX IPmr972:C8BH6ANXX:7:250590648 -9 -9 -9 -9
C8BH6ANXX IPmr901:C8BH6ANXX:8:250590785 -9 -9 -9 -9
C8BH6ANXX IPmr913:C8BH6ANXX:7:250590655 -9 -9 -9 -9
C8BH6ANXX IPmr936:C8BH6ANXX:7:250590666 -9 -9 -9 -9
C8BH6ANXX IPmr986:C8BH6ANXX:7:250590635 -9 -9 -9 -9
C8BH6ANXX IPmr794:C8BH6ANXX:8:250590753 -9 -9 -9 -9
C8BH6ANXX IPmr391:C8BH6ANXX:7:250590709 -9 -9 -9 -9
C8BH6ANXX IPmr1018:C8BH6ANXX:7:250590662 -9 -9 -9 -9
C8BH6ANXX IPmr917:C8BH6ANXX:7:250590641 -9 -9 -9 -9
C8BH6ANXX IPmr894:C8BH6ANXX:8:250590813 -9 -9 -9 -9
C8BH6ANXX IPmr768:C8BH6ANXX:8:250590838 -9 -9 -9 -9
C8BH6ANXX IPmr721:C8BH6ANXX:8:250590807 -9 -9 -9 -9
C8BH6ANXX IPmr1063:C8BH6ANXX:8:250590830 -9 -9 -9 -9
C8BH6ANXX IPmr983:C8BH6ANXX:7:250590643 -9 -9 -9 -9
C8BH6ANXX IPmr1017:C8BH6ANXX:7:250590658 -9 -9 -9 -9
C8BH6ANXX IPmr753:C8BH6ANXX:8:250590831 -9 -9 -9 -9
C8BH6ANXX IPmr699:C8BH6ANXX:8:250590798 -9 -9 -9 -9
C8BH6ANXX IPmr1042:C8BH6ANXX:8:250590800 -9 -9 -9 -9
C8BH6ANXX IPmr1000:C8BH6ANXX:7:250590693 -9 -9 -9 -9
C8BH6ANXX IPmr790:C8BH6ANXX:7:250590632 -9 -9 -9 -9
C8BH6ANXX IPmr993:C8BH6ANXX:8:250590842 -9 -9 -9 -9
C8BH6ANXX IPmr770:C8BH6ANXX:8:250590761 -9 -9 -9 -9
C8BH6ANXX IPmr1008:C8BH6ANXX:7:250590704 -9 -9 -9 -9
C8BH6ANXX IPmr1057:C8BH6ANXX:7:250590687 -9 -9 -9 -9
C8BH6ANXX IPmr995:C8BH6ANXX:7:250590630 -9 -9 -9 -9
C8BH6ANXX IPmr758:C8BH6ANXX:8:250590758 -9 -9 -9 -9
C8BH6ANXX IPmr867:C8BH6ANXX:8:250590822 -9 -9 -9 -9
C8BH6ANXX IPmr776:C8BH6ANXX:8:250590820 -9 -9 -9 -9
C8BH6ANXX IPmr743:C8BH6ANXX:8:250590778 -9 -9 -9 -9
C8BH6ANXX IPmr778:C8BH6ANXX:8:250590789 -9 -9 -9 -9
C8BH6ANXX IPmr842:C8BH6ANXX:8:250590799 -9 -9 -9 -9
C8BH6ANXX IPmr859:C8BH6ANXX:8:250590812 -9 -9 -9 -9
C8BH6ANXX IPmr1036:C8BH6ANXX:8:250590767 -9 -9 -9 -9
C8BH6ANXX IPmr853:C8BH6ANXX:8:250590764 -9 -9 -9 -9
C8BH6ANXX IPmr849:C8BH6ANXX:8:250590788 -9 -9 -9 -9
C8BH6ANXX IPmr1040:C8BH6ANXX:8:250590749 -9 -9 -9 -9
C8BH6ANXX IPmr977:C8BH6ANXX:8:250590828 -9 -9 -9 -9
C8BH6ANXX IPmr1064:C8BH6ANXX:7:250590625 -9 -9 -9 -9
C8BH6ANXX IPmr1002:C8BH6ANXX:8:250590791 -9 -9 -9 -9
C8BH6ANXX IPmr925:C8BH6ANXX:7:250590654 -9 -9 -9 -9
C8BH6ANXX IPmr991:C8BH6ANXX:7:250590627 -9 -9 -9 -9
C8BH6ANXX IPmr773:C8BH6ANXX:8:250590833 -9 -9 -9 -9
C8BH6ANXX IPmr501:C8BH6ANXX:7:250590683 -9 -9 -9 -9
```
