## Supplementary material for "Genome-wide Population Structure Analyses of Three Minor Millets: Kodo Millet, Little Millet, and Proso Millet": little.log

```
@----------------------------------------------------------@
|        PLINK!       |     v1.07      |   10/Aug/2009     |
|----------------------------------------------------------|
|  (C) 2009 Shaun Purcell, GNU General Public License, v2  |
|----------------------------------------------------------|
|  For documentation, citation & bug-report instructions:  |
|        http://pngu.mgh.harvard.edu/purcell/plink/        |
@----------------------------------------------------------@

Skipping web check... [ --noweb ] 
Writing this text to log file [ /home/mjohnson/Desktop/Minor_millet_code_for_publication/Plink/little.log ]
Analysis started: Fri Nov  9 21:18:35 2018

Options in effect:
	--noweb
	--file /home/mjohnson/Desktop/Minor_millet_code_for_publication/Plink/little
	--make-bed
	--out /home/mjohnson/Desktop/Minor_millet_code_for_publication/Plink/little

2245 (of 2245) markers to be included from [ /home/mjohnson/Desktop/Minor_millet_code_for_publication/Plink/little.map ]
Warning, found 165 individuals with ambiguous sex codes
Writing list of these individuals to [ /home/mjohnson/Desktop/Minor_millet_code_for_publication/Plink/little.nosex ]
165 individuals read from [ /home/mjohnson/Desktop/Minor_millet_code_for_publication/Plink/little.ped ] 
0 individuals with nonmissing phenotypes
Assuming a disease phenotype (1=unaff, 2=aff, 0=miss)
Missing phenotype value is also -9
0 cases, 0 controls and 165 missing
0 males, 0 females, and 165 of unspecified sex
Before frequency and genotyping pruning, there are 2245 SNPs
0 founders and 165 non-founders found
2245 SNPs with no founder genotypes observed
Warning, MAF set to 0 for these SNPs (see --nonfounders)
Writing list of these SNPs to [ /home/mjohnson/Desktop/Minor_millet_code_for_publication/Plink/little.nof ]
Total genotyping rate in remaining individuals is 0.831499
0 SNPs failed missingness test ( GENO > 1 )
0 SNPs failed frequency test ( MAF < 0 )
After frequency and genotyping pruning, there are 2245 SNPs
After filtering, 0 cases, 0 controls and 165 missing
After filtering, 0 males, 0 females, and 165 of unspecified sex
Writing pedigree information to [ /home/mjohnson/Desktop/Minor_millet_code_for_publication/Plink/little.fam ] 
Writing map (extended format) information to [ /home/mjohnson/Desktop/Minor_millet_code_for_publication/Plink/little.bim ] 
Writing genotype bitfile to [ /home/mjohnson/Desktop/Minor_millet_code_for_publication/Plink/little.bed ] 
Using (default) SNP-major mode

Analysis finished: Fri Nov  9 21:18:35 2018
```
