## Supplementary material for "Genome-wide Population Structure Analyses of Three Minor Millets: Kodo Millet, Little Millet, and Proso Millet": little.map

```
UNKNOWN	SUNKNOWN_3045	-9	3045
UNKNOWN	SUNKNOWN_6041	-9	6041
UNKNOWN	SUNKNOWN_12039	-9	12039
UNKNOWN	SUNKNOWN_21032	-9	21032
UNKNOWN	SUNKNOWN_26009	-9	26009
UNKNOWN	SUNKNOWN_44015	-9	44015
UNKNOWN	SUNKNOWN_48031	-9	48031
UNKNOWN	SUNKNOWN_54016	-9	54016
UNKNOWN	SUNKNOWN_58046	-9	58046
UNKNOWN	SUNKNOWN_70043	-9	70043
UNKNOWN	SUNKNOWN_81032	-9	81032
UNKNOWN	SUNKNOWN_89058	-9	89058
UNKNOWN	SUNKNOWN_98063	-9	98063
UNKNOWN	SUNKNOWN_100052	-9	100052
UNKNOWN	SUNKNOWN_103023	-9	103023
UNKNOWN	SUNKNOWN_138013	-9	138013
UNKNOWN	SUNKNOWN_171044	-9	171044
UNKNOWN	SUNKNOWN_172025	-9	172025
UNKNOWN	SUNKNOWN_173040	-9	173040
UNKNOWN	SUNKNOWN_176016	-9	176016
UNKNOWN	SUNKNOWN_194037	-9	194037
UNKNOWN	SUNKNOWN_200050	-9	200050
UNKNOWN	SUNKNOWN_208046	-9	208046
UNKNOWN	SUNKNOWN_220039	-9	220039
UNKNOWN	SUNKNOWN_226036	-9	226036
UNKNOWN	SUNKNOWN_236027	-9	236027
UNKNOWN	SUNKNOWN_245041	-9	245041
UNKNOWN	SUNKNOWN_247011	-9	247011
UNKNOWN	SUNKNOWN_255044	-9	255044
UNKNOWN	SUNKNOWN_263055	-9	263055
UNKNOWN	SUNKNOWN_270059	-9	270059
UNKNOWN	SUNKNOWN_271062	-9	271062
UNKNOWN	SUNKNOWN_293038	-9	293038
UNKNOWN	SUNKNOWN_295029	-9	295029
UNKNOWN	SUNKNOWN_302017	-9	302017
UNKNOWN	SUNKNOWN_306029	-9	306029
UNKNOWN	SUNKNOWN_310006	-9	310006
UNKNOWN	SUNKNOWN_329022	-9	329022
UNKNOWN	SUNKNOWN_333041	-9	333041
UNKNOWN	SUNKNOWN_339020	-9	339020
UNKNOWN	SUNKNOWN_344006	-9	344006
UNKNOWN	SUNKNOWN_347062	-9	347062
UNKNOWN	SUNKNOWN_354037	-9	354037
UNKNOWN	SUNKNOWN_372054	-9	372054
UNKNOWN	SUNKNOWN_380012	-9	380012
UNKNOWN	SUNKNOWN_397057	-9	397057
UNKNOWN	SUNKNOWN_399046	-9	399046
UNKNOWN	SUNKNOWN_407026	-9	407026
UNKNOWN	SUNKNOWN_411033	-9	411033
UNKNOWN	SUNKNOWN_424037	-9	424037
UNKNOWN	SUNKNOWN_433027	-9	433027
UNKNOWN	SUNKNOWN_439063	-9	439063
UNKNOWN	SUNKNOWN_455036	-9	455036
UNKNOWN	SUNKNOWN_463006	-9	463006
UNKNOWN	SUNKNOWN_473009	-9	473009
UNKNOWN	SUNKNOWN_480039	-9	480039
UNKNOWN	SUNKNOWN_487057	-9	487057
UNKNOWN	SUNKNOWN_488031	-9	488031
UNKNOWN	SUNKNOWN_495027	-9	495027
UNKNOWN	SUNKNOWN_497006	-9	497006
UNKNOWN	SUNKNOWN_499055	-9	499055
UNKNOWN	SUNKNOWN_502039	-9	502039
UNKNOWN	SUNKNOWN_520034	-9	520034
UNKNOWN	SUNKNOWN_532035	-9	532035
UNKNOWN	SUNKNOWN_539047	-9	539047
UNKNOWN	SUNKNOWN_541036	-9	541036
UNKNOWN	SUNKNOWN_543016	-9	543016
UNKNOWN	SUNKNOWN_552021	-9	552021
UNKNOWN	SUNKNOWN_559057	-9	559057
UNKNOWN	SUNKNOWN_563060	-9	563060
UNKNOWN	SUNKNOWN_566022	-9	566022
UNKNOWN	SUNKNOWN_571044	-9	571044
UNKNOWN	SUNKNOWN_572058	-9	572058
UNKNOWN	SUNKNOWN_584060	-9	584060
UNKNOWN	SUNKNOWN_585064	-9	585064
UNKNOWN	SUNKNOWN_587039	-9	587039
UNKNOWN	SUNKNOWN_591063	-9	591063
UNKNOWN	SUNKNOWN_597040	-9	597040
UNKNOWN	SUNKNOWN_600029	-9	600029
UNKNOWN	SUNKNOWN_604045	-9	604045
UNKNOWN	SUNKNOWN_607051	-9	607051
UNKNOWN	SUNKNOWN_608036	-9	608036
UNKNOWN	SUNKNOWN_610047	-9	610047
UNKNOWN	SUNKNOWN_613016	-9	613016
UNKNOWN	SUNKNOWN_620015	-9	620015
UNKNOWN	SUNKNOWN_622025	-9	622025
UNKNOWN	SUNKNOWN_629060	-9	629060
UNKNOWN	SUNKNOWN_637014	-9	637014
UNKNOWN	SUNKNOWN_640034	-9	640034
UNKNOWN	SUNKNOWN_645060	-9	645060
UNKNOWN	SUNKNOWN_655013	-9	655013
UNKNOWN	SUNKNOWN_660048	-9	660048
UNKNOWN	SUNKNOWN_663015	-9	663015
UNKNOWN	SUNKNOWN_665007	-9	665007
UNKNOWN	SUNKNOWN_666030	-9	666030
UNKNOWN	SUNKNOWN_675060	-9	675060
UNKNOWN	SUNKNOWN_684034	-9	684034
UNKNOWN	SUNKNOWN_685022	-9	685022
UNKNOWN	SUNKNOWN_718046	-9	718046
UNKNOWN	SUNKNOWN_720052	-9	720052
UNKNOWN	SUNKNOWN_721049	-9	721049
UNKNOWN	SUNKNOWN_732027	-9	732027
UNKNOWN	SUNKNOWN_743044	-9	743044
UNKNOWN	SUNKNOWN_758051	-9	758051
UNKNOWN	SUNKNOWN_762037	-9	762037
UNKNOWN	SUNKNOWN_766052	-9	766052
UNKNOWN	SUNKNOWN_782050	-9	782050
UNKNOWN	SUNKNOWN_786006	-9	786006
UNKNOWN	SUNKNOWN_792029	-9	792029
UNKNOWN	SUNKNOWN_795064	-9	795064
UNKNOWN	SUNKNOWN_798056	-9	798056
UNKNOWN	SUNKNOWN_799061	-9	799061
UNKNOWN	SUNKNOWN_813034	-9	813034
UNKNOWN	SUNKNOWN_820026	-9	820026
UNKNOWN	SUNKNOWN_837039	-9	837039
UNKNOWN	SUNKNOWN_864024	-9	864024
UNKNOWN	SUNKNOWN_873049	-9	873049
UNKNOWN	SUNKNOWN_900032	-9	900032
UNKNOWN	SUNKNOWN_912020	-9	912020
UNKNOWN	SUNKNOWN_924049	-9	924049
UNKNOWN	SUNKNOWN_932058	-9	932058
UNKNOWN	SUNKNOWN_943062	-9	943062
UNKNOWN	SUNKNOWN_946060	-9	946060
UNKNOWN	SUNKNOWN_950039	-9	950039
UNKNOWN	SUNKNOWN_963052	-9	963052
UNKNOWN	SUNKNOWN_964057	-9	964057
UNKNOWN	SUNKNOWN_965020	-9	965020
UNKNOWN	SUNKNOWN_974016	-9	974016
UNKNOWN	SUNKNOWN_976051	-9	976051
UNKNOWN	SUNKNOWN_977052	-9	977052
UNKNOWN	SUNKNOWN_982007	-9	982007
UNKNOWN	SUNKNOWN_998056	-9	998056
UNKNOWN	SUNKNOWN_101305	-9	1013059
UNKNOWN	SUNKNOWN_102702	-9	1027023
UNKNOWN	SUNKNOWN_103804	-9	1038044
UNKNOWN	SUNKNOWN_104903	-9	1049034
UNKNOWN	SUNKNOWN_106004	-9	1060047
UNKNOWN	SUNKNOWN_107402	-9	1074029
UNKNOWN	SUNKNOWN_108901	-9	1089015
UNKNOWN	SUNKNOWN_109701	-9	1097019
UNKNOWN	SUNKNOWN_109901	-9	1099012
UNKNOWN	SUNKNOWN_110203	-9	1102037
UNKNOWN	SUNKNOWN_110805	-9	1108050
UNKNOWN	SUNKNOWN_111302	-9	1113023
UNKNOWN	SUNKNOWN_112405	-9	1124059
UNKNOWN	SUNKNOWN_113206	-9	1132061
UNKNOWN	SUNKNOWN_113702	-9	1137024
UNKNOWN	SUNKNOWN_114602	-9	1146024
UNKNOWN	SUNKNOWN_115206	-9	1152060
UNKNOWN	SUNKNOWN_117103	-9	1171032
UNKNOWN	SUNKNOWN_117203	-9	1172037
UNKNOWN	SUNKNOWN_117402	-9	1174028
UNKNOWN	SUNKNOWN_118103	-9	1181036
UNKNOWN	SUNKNOWN_118605	-9	1186050
UNKNOWN	SUNKNOWN_119005	-9	1190053
UNKNOWN	SUNKNOWN_119203	-9	1192037
UNKNOWN	SUNKNOWN_119406	-9	1194063
UNKNOWN	SUNKNOWN_120205	-9	1202058
UNKNOWN	SUNKNOWN_121901	-9	1219011
UNKNOWN	SUNKNOWN_122304	-9	1223040
UNKNOWN	SUNKNOWN_123602	-9	1236025
UNKNOWN	SUNKNOWN_125302	-9	1253023
UNKNOWN	SUNKNOWN_125906	-9	1259064
UNKNOWN	SUNKNOWN_126104	-9	1261048
UNKNOWN	SUNKNOWN_126904	-9	1269043
UNKNOWN	SUNKNOWN_127301	-9	1273010
UNKNOWN	SUNKNOWN_128803	-9	1288032
UNKNOWN	SUNKNOWN_129503	-9	1295035
UNKNOWN	SUNKNOWN_129905	-9	1299059
UNKNOWN	SUNKNOWN_130301	-9	1303018
UNKNOWN	SUNKNOWN_130804	-9	1308047
UNKNOWN	SUNKNOWN_132306	-9	1323062
UNKNOWN	SUNKNOWN_132505	-9	1325054
UNKNOWN	SUNKNOWN_133205	-9	1332057
UNKNOWN	SUNKNOWN_133603	-9	1336035
UNKNOWN	SUNKNOWN_136803	-9	1368034
UNKNOWN	SUNKNOWN_137104	-9	1371046
UNKNOWN	SUNKNOWN_137304	-9	1373047
UNKNOWN	SUNKNOWN_138202	-9	1382023
UNKNOWN	SUNKNOWN_139904	-9	1399040
UNKNOWN	SUNKNOWN_140005	-9	1400057
UNKNOWN	SUNKNOWN_140901	-9	1409016
UNKNOWN	SUNKNOWN_141003	-9	1410032
UNKNOWN	SUNKNOWN_141205	-9	1412058
UNKNOWN	SUNKNOWN_141702	-9	1417022
UNKNOWN	SUNKNOWN_143006	-9	1430062
UNKNOWN	SUNKNOWN_143502	-9	1435023
UNKNOWN	SUNKNOWN_143603	-9	1436035
UNKNOWN	SUNKNOWN_143703	-9	1437037
UNKNOWN	SUNKNOWN_144805	-9	1448052
UNKNOWN	SUNKNOWN_144906	-9	1449061
UNKNOWN	SUNKNOWN_145506	-9	1455060
UNKNOWN	SUNKNOWN_145803	-9	1458035
UNKNOWN	SUNKNOWN_149304	-9	1493045
UNKNOWN	SUNKNOWN_151106	-9	1511061
UNKNOWN	SUNKNOWN_151503	-9	1515030
UNKNOWN	SUNKNOWN_152002	-9	1520023
UNKNOWN	SUNKNOWN_153700	-9	1537006
UNKNOWN	SUNKNOWN_153804	-9	1538047
UNKNOWN	SUNKNOWN_156103	-9	1561037
UNKNOWN	SUNKNOWN_157003	-9	1570037
UNKNOWN	SUNKNOWN_157101	-9	1571013
UNKNOWN	SUNKNOWN_158204	-9	1582043
UNKNOWN	SUNKNOWN_158501	-9	1585011
UNKNOWN	SUNKNOWN_158704	-9	1587041
UNKNOWN	SUNKNOWN_159103	-9	1591033
UNKNOWN	SUNKNOWN_159704	-9	1597049
UNKNOWN	SUNKNOWN_159905	-9	1599050
UNKNOWN	SUNKNOWN_160001	-9	1600018
UNKNOWN	SUNKNOWN_160803	-9	1608032
UNKNOWN	SUNKNOWN_161100	-9	1611006
UNKNOWN	SUNKNOWN_162604	-9	1626042
UNKNOWN	SUNKNOWN_163506	-9	1635062
UNKNOWN	SUNKNOWN_164401	-9	1644017
UNKNOWN	SUNKNOWN_164704	-9	1647043
UNKNOWN	SUNKNOWN_165400	-9	1654006
UNKNOWN	SUNKNOWN_166901	-9	1669018
UNKNOWN	SUNKNOWN_167205	-9	1672053
UNKNOWN	SUNKNOWN_168706	-9	1687064
UNKNOWN	SUNKNOWN_169103	-9	1691031
UNKNOWN	SUNKNOWN_169505	-9	1695053
UNKNOWN	SUNKNOWN_169903	-9	1699037
UNKNOWN	SUNKNOWN_170406	-9	1704060
UNKNOWN	SUNKNOWN_171305	-9	1713052
UNKNOWN	SUNKNOWN_171501	-9	1715013
UNKNOWN	SUNKNOWN_172305	-9	1723051
UNKNOWN	SUNKNOWN_172804	-9	1728042
UNKNOWN	SUNKNOWN_172905	-9	1729056
UNKNOWN	SUNKNOWN_173305	-9	1733050
UNKNOWN	SUNKNOWN_173406	-9	1734060
UNKNOWN	SUNKNOWN_176904	-9	1769048
UNKNOWN	SUNKNOWN_177104	-9	1771049
UNKNOWN	SUNKNOWN_177604	-9	1776041
UNKNOWN	SUNKNOWN_178001	-9	1780018
UNKNOWN	SUNKNOWN_178303	-9	1783037
UNKNOWN	SUNKNOWN_180105	-9	1801053
UNKNOWN	SUNKNOWN_181103	-9	1811032
UNKNOWN	SUNKNOWN_182106	-9	1821063
UNKNOWN	SUNKNOWN_182404	-9	1824046
UNKNOWN	SUNKNOWN_182503	-9	1825035
UNKNOWN	SUNKNOWN_183201	-9	1832012
UNKNOWN	SUNKNOWN_183402	-9	1834023
UNKNOWN	SUNKNOWN_183602	-9	1836029
UNKNOWN	SUNKNOWN_183902	-9	1839026
UNKNOWN	SUNKNOWN_186202	-9	1862026
UNKNOWN	SUNKNOWN_186303	-9	1863035
UNKNOWN	SUNKNOWN_187502	-9	1875022
UNKNOWN	SUNKNOWN_187604	-9	1876040
UNKNOWN	SUNKNOWN_188306	-9	1883062
UNKNOWN	SUNKNOWN_189002	-9	1890029
UNKNOWN	SUNKNOWN_190501	-9	1905016
UNKNOWN	SUNKNOWN_192005	-9	1920050
UNKNOWN	SUNKNOWN_192304	-9	1923044
UNKNOWN	SUNKNOWN_192805	-9	1928056
UNKNOWN	SUNKNOWN_193104	-9	1931049
UNKNOWN	SUNKNOWN_193804	-9	1938045
UNKNOWN	SUNKNOWN_195102	-9	1951022
UNKNOWN	SUNKNOWN_195703	-9	1957036
UNKNOWN	SUNKNOWN_195805	-9	1958059
UNKNOWN	SUNKNOWN_196000	-9	1960009
UNKNOWN	SUNKNOWN_196706	-9	1967060
UNKNOWN	SUNKNOWN_197700	-9	1977006
UNKNOWN	SUNKNOWN_197802	-9	1978026
UNKNOWN	SUNKNOWN_197901	-9	1979010
UNKNOWN	SUNKNOWN_198105	-9	1981052
UNKNOWN	SUNKNOWN_198501	-9	1985011
UNKNOWN	SUNKNOWN_199404	-9	1994046
UNKNOWN	SUNKNOWN_199602	-9	1996028
UNKNOWN	SUNKNOWN_200105	-9	2001059
UNKNOWN	SUNKNOWN_201304	-9	2013049
UNKNOWN	SUNKNOWN_201404	-9	2014046
UNKNOWN	SUNKNOWN_202001	-9	2020019
UNKNOWN	SUNKNOWN_202505	-9	2025057
UNKNOWN	SUNKNOWN_202702	-9	2027021
UNKNOWN	SUNKNOWN_202806	-9	2028064
UNKNOWN	SUNKNOWN_203003	-9	2030033
UNKNOWN	SUNKNOWN_203803	-9	2038030
UNKNOWN	SUNKNOWN_203906	-9	2039060
UNKNOWN	SUNKNOWN_204105	-9	2041055
UNKNOWN	SUNKNOWN_204203	-9	2042036
UNKNOWN	SUNKNOWN_204404	-9	2044042
UNKNOWN	SUNKNOWN_205105	-9	2051055
UNKNOWN	SUNKNOWN_205305	-9	2053056
UNKNOWN	SUNKNOWN_205906	-9	2059062
UNKNOWN	SUNKNOWN_206801	-9	2068019
UNKNOWN	SUNKNOWN_207203	-9	2072033
UNKNOWN	SUNKNOWN_207806	-9	2078064
UNKNOWN	SUNKNOWN_207902	-9	2079020
UNKNOWN	SUNKNOWN_209503	-9	2095036
UNKNOWN	SUNKNOWN_210304	-9	2103043
UNKNOWN	SUNKNOWN_210701	-9	2107018
UNKNOWN	SUNKNOWN_211203	-9	2112038
UNKNOWN	SUNKNOWN_212103	-9	2121032
UNKNOWN	SUNKNOWN_212705	-9	2127058
UNKNOWN	SUNKNOWN_214902	-9	2149021
UNKNOWN	SUNKNOWN_215005	-9	2150055
UNKNOWN	SUNKNOWN_216606	-9	2166061
UNKNOWN	SUNKNOWN_216803	-9	2168036
UNKNOWN	SUNKNOWN_218102	-9	2181024
UNKNOWN	SUNKNOWN_218306	-9	2183061
UNKNOWN	SUNKNOWN_221705	-9	2217056
UNKNOWN	SUNKNOWN_222902	-9	2229025
UNKNOWN	SUNKNOWN_223906	-9	2239063
UNKNOWN	SUNKNOWN_226005	-9	2260059
UNKNOWN	SUNKNOWN_226101	-9	2261012
UNKNOWN	SUNKNOWN_226704	-9	2267043
UNKNOWN	SUNKNOWN_228801	-9	2288015
UNKNOWN	SUNKNOWN_229104	-9	2291045
UNKNOWN	SUNKNOWN_229503	-9	2295030
UNKNOWN	SUNKNOWN_229602	-9	2296028
UNKNOWN	SUNKNOWN_230405	-9	2304059
UNKNOWN	SUNKNOWN_231003	-9	2310034
UNKNOWN	SUNKNOWN_231602	-9	2316023
UNKNOWN	SUNKNOWN_231906	-9	2319060
UNKNOWN	SUNKNOWN_232002	-9	2320020
UNKNOWN	SUNKNOWN_232903	-9	2329037
UNKNOWN	SUNKNOWN_233805	-9	2338052
UNKNOWN	SUNKNOWN_233905	-9	2339050
UNKNOWN	SUNKNOWN_236201	-9	2362012
UNKNOWN	SUNKNOWN_237702	-9	2377027
UNKNOWN	SUNKNOWN_238503	-9	2385033
UNKNOWN	SUNKNOWN_239101	-9	2391012
UNKNOWN	SUNKNOWN_240706	-9	2407064
UNKNOWN	SUNKNOWN_241102	-9	2411022
UNKNOWN	SUNKNOWN_242902	-9	2429022
UNKNOWN	SUNKNOWN_243004	-9	2430046
UNKNOWN	SUNKNOWN_243300	-9	2433008
UNKNOWN	SUNKNOWN_243405	-9	2434055
UNKNOWN	SUNKNOWN_243806	-9	2438061
UNKNOWN	SUNKNOWN_243900	-9	2439009
UNKNOWN	SUNKNOWN_246201	-9	2462018
UNKNOWN	SUNKNOWN_246505	-9	2465057
UNKNOWN	SUNKNOWN_247805	-9	2478058
UNKNOWN	SUNKNOWN_248205	-9	2482051
UNKNOWN	SUNKNOWN_248305	-9	2483058
UNKNOWN	SUNKNOWN_248504	-9	2485041
UNKNOWN	SUNKNOWN_249002	-9	2490025
UNKNOWN	SUNKNOWN_249202	-9	2492028
UNKNOWN	SUNKNOWN_250200	-9	2502009
UNKNOWN	SUNKNOWN_250803	-9	2508039
UNKNOWN	SUNKNOWN_253706	-9	2537060
UNKNOWN	SUNKNOWN_254103	-9	2541038
UNKNOWN	SUNKNOWN_255506	-9	2555060
UNKNOWN	SUNKNOWN_255805	-9	2558054
UNKNOWN	SUNKNOWN_256304	-9	2563047
UNKNOWN	SUNKNOWN_256701	-9	2567017
UNKNOWN	SUNKNOWN_261100	-9	2611008
UNKNOWN	SUNKNOWN_261205	-9	2612050
UNKNOWN	SUNKNOWN_261301	-9	2613015
UNKNOWN	SUNKNOWN_261505	-9	2615055
UNKNOWN	SUNKNOWN_261602	-9	2616029
UNKNOWN	SUNKNOWN_262603	-9	2626033
UNKNOWN	SUNKNOWN_262704	-9	2627043
UNKNOWN	SUNKNOWN_263500	-9	2635007
UNKNOWN	SUNKNOWN_265200	-9	2652006
UNKNOWN	SUNKNOWN_266003	-9	2660030
UNKNOWN	SUNKNOWN_266402	-9	2664026
UNKNOWN	SUNKNOWN_267005	-9	2670055
UNKNOWN	SUNKNOWN_267601	-9	2676016
UNKNOWN	SUNKNOWN_268101	-9	2681017
UNKNOWN	SUNKNOWN_268302	-9	2683028
UNKNOWN	SUNKNOWN_268406	-9	2684063
UNKNOWN	SUNKNOWN_269701	-9	2697012
UNKNOWN	SUNKNOWN_269806	-9	2698062
UNKNOWN	SUNKNOWN_270000	-9	2700007
UNKNOWN	SUNKNOWN_270103	-9	2701035
UNKNOWN	SUNKNOWN_271700	-9	2717006
UNKNOWN	SUNKNOWN_271802	-9	2718022
UNKNOWN	SUNKNOWN_272201	-9	2722018
UNKNOWN	SUNKNOWN_272603	-9	2726033
UNKNOWN	SUNKNOWN_273301	-9	2733019
UNKNOWN	SUNKNOWN_273504	-9	2735040
UNKNOWN	SUNKNOWN_275602	-9	2756021
UNKNOWN	SUNKNOWN_276106	-9	2761063
UNKNOWN	SUNKNOWN_276201	-9	2762012
UNKNOWN	SUNKNOWN_276304	-9	2763044
UNKNOWN	SUNKNOWN_278404	-9	2784041
UNKNOWN	SUNKNOWN_278604	-9	2786048
UNKNOWN	SUNKNOWN_278803	-9	2788032
UNKNOWN	SUNKNOWN_279305	-9	2793052
UNKNOWN	SUNKNOWN_279905	-9	2799058
UNKNOWN	SUNKNOWN_280002	-9	2800021
UNKNOWN	SUNKNOWN_280202	-9	2802029
UNKNOWN	SUNKNOWN_281205	-9	2812051
UNKNOWN	SUNKNOWN_282000	-9	2820008
UNKNOWN	SUNKNOWN_283102	-9	2831024
UNKNOWN	SUNKNOWN_283406	-9	2834062
UNKNOWN	SUNKNOWN_284701	-9	2847017
UNKNOWN	SUNKNOWN_284806	-9	2848063
UNKNOWN	SUNKNOWN_286005	-9	2860059
UNKNOWN	SUNKNOWN_286101	-9	2861018
UNKNOWN	SUNKNOWN_286302	-9	2863022
UNKNOWN	SUNKNOWN_287105	-9	2871050
UNKNOWN	SUNKNOWN_288105	-9	2881059
UNKNOWN	SUNKNOWN_288702	-9	2887022
UNKNOWN	SUNKNOWN_289305	-9	2893057
UNKNOWN	SUNKNOWN_289602	-9	2896022
UNKNOWN	SUNKNOWN_290302	-9	2903021
UNKNOWN	SUNKNOWN_291003	-9	2910037
UNKNOWN	SUNKNOWN_291602	-9	2916022
UNKNOWN	SUNKNOWN_291905	-9	2919052
UNKNOWN	SUNKNOWN_292405	-9	2924054
UNKNOWN	SUNKNOWN_295005	-9	2950057
UNKNOWN	SUNKNOWN_295100	-9	2951009
UNKNOWN	SUNKNOWN_296200	-9	2962006
UNKNOWN	SUNKNOWN_296506	-9	2965063
UNKNOWN	SUNKNOWN_296805	-9	2968058
UNKNOWN	SUNKNOWN_298400	-9	2984007
UNKNOWN	SUNKNOWN_298505	-9	2985059
UNKNOWN	SUNKNOWN_298805	-9	2988050
UNKNOWN	SUNKNOWN_300705	-9	3007058
UNKNOWN	SUNKNOWN_301204	-9	3012046
UNKNOWN	SUNKNOWN_301304	-9	3013041
UNKNOWN	SUNKNOWN_301902	-9	3019024
UNKNOWN	SUNKNOWN_302102	-9	3021029
UNKNOWN	SUNKNOWN_303905	-9	3039059
UNKNOWN	SUNKNOWN_304301	-9	3043013
UNKNOWN	SUNKNOWN_304403	-9	3044032
UNKNOWN	SUNKNOWN_304702	-9	3047025
UNKNOWN	SUNKNOWN_305005	-9	3050053
UNKNOWN	SUNKNOWN_305400	-9	3054007
UNKNOWN	SUNKNOWN_305603	-9	3056039
UNKNOWN	SUNKNOWN_306505	-9	3065050
UNKNOWN	SUNKNOWN_307206	-9	3072060
UNKNOWN	SUNKNOWN_307804	-9	3078044
UNKNOWN	SUNKNOWN_309604	-9	3096043
UNKNOWN	SUNKNOWN_309705	-9	3097057
UNKNOWN	SUNKNOWN_310100	-9	3101009
UNKNOWN	SUNKNOWN_311902	-9	3119028
UNKNOWN	SUNKNOWN_314904	-9	3149049
UNKNOWN	SUNKNOWN_315205	-9	3152059
UNKNOWN	SUNKNOWN_316401	-9	3164016
UNKNOWN	SUNKNOWN_316604	-9	3166045
UNKNOWN	SUNKNOWN_316901	-9	3169019
UNKNOWN	SUNKNOWN_318003	-9	3180037
UNKNOWN	SUNKNOWN_318804	-9	3188045
UNKNOWN	SUNKNOWN_318904	-9	3189040
UNKNOWN	SUNKNOWN_319105	-9	3191052
UNKNOWN	SUNKNOWN_320001	-9	3200010
UNKNOWN	SUNKNOWN_320603	-9	3206036
UNKNOWN	SUNKNOWN_320901	-9	3209018
UNKNOWN	SUNKNOWN_321703	-9	3217038
UNKNOWN	SUNKNOWN_322704	-9	3227046
UNKNOWN	SUNKNOWN_322900	-9	3229009
UNKNOWN	SUNKNOWN_323100	-9	3231006
UNKNOWN	SUNKNOWN_323302	-9	3233021
UNKNOWN	SUNKNOWN_323601	-9	3236011
UNKNOWN	SUNKNOWN_324501	-9	3245011
UNKNOWN	SUNKNOWN_325704	-9	3257047
UNKNOWN	SUNKNOWN_326404	-9	3264045
UNKNOWN	SUNKNOWN_326802	-9	3268029
UNKNOWN	SUNKNOWN_327004	-9	3270045
UNKNOWN	SUNKNOWN_327103	-9	3271032
UNKNOWN	SUNKNOWN_327204	-9	3272046
UNKNOWN	SUNKNOWN_327305	-9	3273056
UNKNOWN	SUNKNOWN_328502	-9	3285028
UNKNOWN	SUNKNOWN_328701	-9	3287015
UNKNOWN	SUNKNOWN_328801	-9	3288018
UNKNOWN	SUNKNOWN_329000	-9	3290006
UNKNOWN	SUNKNOWN_329604	-9	3296048
UNKNOWN	SUNKNOWN_330101	-9	3301010
UNKNOWN	SUNKNOWN_330204	-9	3302046
UNKNOWN	SUNKNOWN_330906	-9	3309064
UNKNOWN	SUNKNOWN_331002	-9	3310024
UNKNOWN	SUNKNOWN_331604	-9	3316049
UNKNOWN	SUNKNOWN_332705	-9	3327057
UNKNOWN	SUNKNOWN_333005	-9	3330056
UNKNOWN	SUNKNOWN_335106	-9	3351063
UNKNOWN	SUNKNOWN_335805	-9	3358051
UNKNOWN	SUNKNOWN_336406	-9	3364061
UNKNOWN	SUNKNOWN_337705	-9	3377058
UNKNOWN	SUNKNOWN_338005	-9	3380054
UNKNOWN	SUNKNOWN_338201	-9	3382019
UNKNOWN	SUNKNOWN_339202	-9	3392021
UNKNOWN	SUNKNOWN_342604	-9	3426043
UNKNOWN	SUNKNOWN_342700	-9	3427009
UNKNOWN	SUNKNOWN_343003	-9	3430033
UNKNOWN	SUNKNOWN_343102	-9	3431026
UNKNOWN	SUNKNOWN_343406	-9	3434060
UNKNOWN	SUNKNOWN_344805	-9	3448059
UNKNOWN	SUNKNOWN_347204	-9	3472049
UNKNOWN	SUNKNOWN_347302	-9	3473027
UNKNOWN	SUNKNOWN_347404	-9	3474043
UNKNOWN	SUNKNOWN_348705	-9	3487059
UNKNOWN	SUNKNOWN_349802	-9	3498024
UNKNOWN	SUNKNOWN_350200	-9	3502008
UNKNOWN	SUNKNOWN_350904	-9	3509040
UNKNOWN	SUNKNOWN_351302	-9	3513029
UNKNOWN	SUNKNOWN_352704	-9	3527042
UNKNOWN	SUNKNOWN_353101	-9	3531013
UNKNOWN	SUNKNOWN_354403	-9	3544034
UNKNOWN	SUNKNOWN_355205	-9	3552059
UNKNOWN	SUNKNOWN_356603	-9	3566037
UNKNOWN	SUNKNOWN_358003	-9	3580038
UNKNOWN	SUNKNOWN_360001	-9	3600016
UNKNOWN	SUNKNOWN_361001	-9	3610013
UNKNOWN	SUNKNOWN_361301	-9	3613013
UNKNOWN	SUNKNOWN_361701	-9	3617012
UNKNOWN	SUNKNOWN_362305	-9	3623059
UNKNOWN	SUNKNOWN_362906	-9	3629060
UNKNOWN	SUNKNOWN_363503	-9	3635036
UNKNOWN	SUNKNOWN_363602	-9	3636022
UNKNOWN	SUNKNOWN_364205	-9	3642050
UNKNOWN	SUNKNOWN_364303	-9	3643035
UNKNOWN	SUNKNOWN_365201	-9	3652017
UNKNOWN	SUNKNOWN_365601	-9	3656018
UNKNOWN	SUNKNOWN_365804	-9	3658041
UNKNOWN	SUNKNOWN_366401	-9	3664016
UNKNOWN	SUNKNOWN_366806	-9	3668060
UNKNOWN	SUNKNOWN_369403	-9	3694035
UNKNOWN	SUNKNOWN_369504	-9	3695041
UNKNOWN	SUNKNOWN_370705	-9	3707055
UNKNOWN	SUNKNOWN_370903	-9	3709031
UNKNOWN	SUNKNOWN_371402	-9	3714029
UNKNOWN	SUNKNOWN_371805	-9	3718058
UNKNOWN	SUNKNOWN_372406	-9	3724063
UNKNOWN	SUNKNOWN_373705	-9	3737059
UNKNOWN	SUNKNOWN_373803	-9	3738031
UNKNOWN	SUNKNOWN_376802	-9	3768022
UNKNOWN	SUNKNOWN_380306	-9	3803061
UNKNOWN	SUNKNOWN_381302	-9	3813027
UNKNOWN	SUNKNOWN_382302	-9	3823029
UNKNOWN	SUNKNOWN_382504	-9	3825046
UNKNOWN	SUNKNOWN_382703	-9	3827035
UNKNOWN	SUNKNOWN_383403	-9	3834037
UNKNOWN	SUNKNOWN_384000	-9	3840009
UNKNOWN	SUNKNOWN_384304	-9	3843040
UNKNOWN	SUNKNOWN_387603	-9	3876033
UNKNOWN	SUNKNOWN_388105	-9	3881058
UNKNOWN	SUNKNOWN_388406	-9	3884061
UNKNOWN	SUNKNOWN_388503	-9	3885035
UNKNOWN	SUNKNOWN_390504	-9	3905047
UNKNOWN	SUNKNOWN_391003	-9	3910033
UNKNOWN	SUNKNOWN_391205	-9	3912053
UNKNOWN	SUNKNOWN_391806	-9	3918064
UNKNOWN	SUNKNOWN_393204	-9	3932045
UNKNOWN	SUNKNOWN_394300	-9	3943008
UNKNOWN	SUNKNOWN_394703	-9	3947031
UNKNOWN	SUNKNOWN_397102	-9	3971022
UNKNOWN	SUNKNOWN_398604	-9	3986044
UNKNOWN	SUNKNOWN_399502	-9	3995029
UNKNOWN	SUNKNOWN_400003	-9	4000036
UNKNOWN	SUNKNOWN_400106	-9	4001062
UNKNOWN	SUNKNOWN_400205	-9	4002059
UNKNOWN	SUNKNOWN_400403	-9	4004034
UNKNOWN	SUNKNOWN_400601	-9	4006017
UNKNOWN	SUNKNOWN_401302	-9	4013020
UNKNOWN	SUNKNOWN_401600	-9	4016006
UNKNOWN	SUNKNOWN_402405	-9	4024056
UNKNOWN	SUNKNOWN_402506	-9	4025062
UNKNOWN	SUNKNOWN_402601	-9	4026016
UNKNOWN	SUNKNOWN_404802	-9	4048020
UNKNOWN	SUNKNOWN_405305	-9	4053052
UNKNOWN	SUNKNOWN_405702	-9	4057022
UNKNOWN	SUNKNOWN_406003	-9	4060032
UNKNOWN	SUNKNOWN_406800	-9	4068006
UNKNOWN	SUNKNOWN_407004	-9	4070048
UNKNOWN	SUNKNOWN_407105	-9	4071054
UNKNOWN	SUNKNOWN_408103	-9	4081036
UNKNOWN	SUNKNOWN_409504	-9	4095043
UNKNOWN	SUNKNOWN_410001	-9	4100016
UNKNOWN	SUNKNOWN_411205	-9	4112059
UNKNOWN	SUNKNOWN_411703	-9	4117037
UNKNOWN	SUNKNOWN_411902	-9	4119020
UNKNOWN	SUNKNOWN_412401	-9	4124014
UNKNOWN	SUNKNOWN_413102	-9	4131026
UNKNOWN	SUNKNOWN_413502	-9	4135024
UNKNOWN	SUNKNOWN_413806	-9	4138060
UNKNOWN	SUNKNOWN_414001	-9	4140015
UNKNOWN	SUNKNOWN_414204	-9	4142046
UNKNOWN	SUNKNOWN_414802	-9	4148024
UNKNOWN	SUNKNOWN_415000	-9	4150007
UNKNOWN	SUNKNOWN_415203	-9	4152039
UNKNOWN	SUNKNOWN_415502	-9	4155028
UNKNOWN	SUNKNOWN_416305	-9	4163053
UNKNOWN	SUNKNOWN_416701	-9	4167016
UNKNOWN	SUNKNOWN_417304	-9	4173043
UNKNOWN	SUNKNOWN_417602	-9	4176027
UNKNOWN	SUNKNOWN_417702	-9	4177024
UNKNOWN	SUNKNOWN_418905	-9	4189056
UNKNOWN	SUNKNOWN_419406	-9	4194060
UNKNOWN	SUNKNOWN_419603	-9	4196034
UNKNOWN	SUNKNOWN_419701	-9	4197012
UNKNOWN	SUNKNOWN_419902	-9	4199023
UNKNOWN	SUNKNOWN_420505	-9	4205057
UNKNOWN	SUNKNOWN_420704	-9	4207042
UNKNOWN	SUNKNOWN_422703	-9	4227033
UNKNOWN	SUNKNOWN_423101	-9	4231016
UNKNOWN	SUNKNOWN_423300	-9	4233006
UNKNOWN	SUNKNOWN_424403	-9	4244037
UNKNOWN	SUNKNOWN_426205	-9	4262053
UNKNOWN	SUNKNOWN_428202	-9	4282020
UNKNOWN	SUNKNOWN_428301	-9	4283019
UNKNOWN	SUNKNOWN_428404	-9	4284044
UNKNOWN	SUNKNOWN_429102	-9	4291022
UNKNOWN	SUNKNOWN_429604	-9	4296040
UNKNOWN	SUNKNOWN_430302	-9	4303029
UNKNOWN	SUNKNOWN_430904	-9	4309041
UNKNOWN	SUNKNOWN_433102	-9	4331022
UNKNOWN	SUNKNOWN_433200	-9	4332009
UNKNOWN	SUNKNOWN_434103	-9	4341036
UNKNOWN	SUNKNOWN_438000	-9	4380008
UNKNOWN	SUNKNOWN_438101	-9	4381010
UNKNOWN	SUNKNOWN_438802	-9	4388023
UNKNOWN	SUNKNOWN_440801	-9	4408016
UNKNOWN	SUNKNOWN_442103	-9	4421034
UNKNOWN	SUNKNOWN_442203	-9	4422035
UNKNOWN	SUNKNOWN_442604	-9	4426049
UNKNOWN	SUNKNOWN_443301	-9	4433017
UNKNOWN	SUNKNOWN_443506	-9	4435061
UNKNOWN	SUNKNOWN_444104	-9	4441043
UNKNOWN	SUNKNOWN_444203	-9	4442035
UNKNOWN	SUNKNOWN_444305	-9	4443051
UNKNOWN	SUNKNOWN_444903	-9	4449039
UNKNOWN	SUNKNOWN_445203	-9	4452037
UNKNOWN	SUNKNOWN_446602	-9	4466028
UNKNOWN	SUNKNOWN_447101	-9	4471012
UNKNOWN	SUNKNOWN_447205	-9	4472055
UNKNOWN	SUNKNOWN_448102	-9	4481029
UNKNOWN	SUNKNOWN_448603	-9	4486036
UNKNOWN	SUNKNOWN_448702	-9	4487027
UNKNOWN	SUNKNOWN_449403	-9	4494031
UNKNOWN	SUNKNOWN_450306	-9	4503060
UNKNOWN	SUNKNOWN_450800	-9	4508009
UNKNOWN	SUNKNOWN_451301	-9	4513017
UNKNOWN	SUNKNOWN_451803	-9	4518038
UNKNOWN	SUNKNOWN_453205	-9	4532050
UNKNOWN	SUNKNOWN_453603	-9	4536034
UNKNOWN	SUNKNOWN_454601	-9	4546019
UNKNOWN	SUNKNOWN_454702	-9	4547029
UNKNOWN	SUNKNOWN_455006	-9	4550063
UNKNOWN	SUNKNOWN_455501	-9	4555016
UNKNOWN	SUNKNOWN_455804	-9	4558046
UNKNOWN	SUNKNOWN_457405	-9	4574051
UNKNOWN	SUNKNOWN_457706	-9	4577064
UNKNOWN	SUNKNOWN_458001	-9	4580015
UNKNOWN	SUNKNOWN_458406	-9	4584063
UNKNOWN	SUNKNOWN_458500	-9	4585007
UNKNOWN	SUNKNOWN_459600	-9	4596006
UNKNOWN	SUNKNOWN_459703	-9	4597033
UNKNOWN	SUNKNOWN_459806	-9	4598064
UNKNOWN	SUNKNOWN_460105	-9	4601053
UNKNOWN	SUNKNOWN_460504	-9	4605044
UNKNOWN	SUNKNOWN_461901	-9	4619011
UNKNOWN	SUNKNOWN_462203	-9	4622030
UNKNOWN	SUNKNOWN_462502	-9	4625024
UNKNOWN	SUNKNOWN_463403	-9	4634039
UNKNOWN	SUNKNOWN_463503	-9	4635037
UNKNOWN	SUNKNOWN_463602	-9	4636023
UNKNOWN	SUNKNOWN_464102	-9	4641026
UNKNOWN	SUNKNOWN_465902	-9	4659026
UNKNOWN	SUNKNOWN_466006	-9	4660064
UNKNOWN	SUNKNOWN_467305	-9	4673051
UNKNOWN	SUNKNOWN_467805	-9	4678050
UNKNOWN	SUNKNOWN_468602	-9	4686023
UNKNOWN	SUNKNOWN_469006	-9	4690060
UNKNOWN	SUNKNOWN_469806	-9	4698061
UNKNOWN	SUNKNOWN_470104	-9	4701043
UNKNOWN	SUNKNOWN_470402	-9	4704022
UNKNOWN	SUNKNOWN_470703	-9	4707030
UNKNOWN	SUNKNOWN_470904	-9	4709046
UNKNOWN	SUNKNOWN_472106	-9	4721060
UNKNOWN	SUNKNOWN_473401	-9	4734017
UNKNOWN	SUNKNOWN_474404	-9	4744044
UNKNOWN	SUNKNOWN_474502	-9	4745024
UNKNOWN	SUNKNOWN_474804	-9	4748046
UNKNOWN	SUNKNOWN_476303	-9	4763033
UNKNOWN	SUNKNOWN_476606	-9	4766060
UNKNOWN	SUNKNOWN_476900	-9	4769006
UNKNOWN	SUNKNOWN_477204	-9	4772046
UNKNOWN	SUNKNOWN_477805	-9	4778057
UNKNOWN	SUNKNOWN_478004	-9	4780049
UNKNOWN	SUNKNOWN_478303	-9	4783032
UNKNOWN	SUNKNOWN_479102	-9	4791021
UNKNOWN	SUNKNOWN_479205	-9	4792058
UNKNOWN	SUNKNOWN_479403	-9	4794035
UNKNOWN	SUNKNOWN_481505	-9	4815059
UNKNOWN	SUNKNOWN_481703	-9	4817033
UNKNOWN	SUNKNOWN_481804	-9	4818046
UNKNOWN	SUNKNOWN_482201	-9	4822019
UNKNOWN	SUNKNOWN_482405	-9	4824050
UNKNOWN	SUNKNOWN_482801	-9	4828013
UNKNOWN	SUNKNOWN_483106	-9	4831061
UNKNOWN	SUNKNOWN_483404	-9	4834042
UNKNOWN	SUNKNOWN_486006	-9	4860062
UNKNOWN	SUNKNOWN_486102	-9	4861026
UNKNOWN	SUNKNOWN_487401	-9	4874017
UNKNOWN	SUNKNOWN_487700	-9	4877009
UNKNOWN	SUNKNOWN_488105	-9	4881057
UNKNOWN	SUNKNOWN_490000	-9	4900006
UNKNOWN	SUNKNOWN_490106	-9	4901063
UNKNOWN	SUNKNOWN_491603	-9	4916031
UNKNOWN	SUNKNOWN_492102	-9	4921021
UNKNOWN	SUNKNOWN_492202	-9	4922026
UNKNOWN	SUNKNOWN_492904	-9	4929047
UNKNOWN	SUNKNOWN_493505	-9	4935058
UNKNOWN	SUNKNOWN_495006	-9	4950064
UNKNOWN	SUNKNOWN_495405	-9	4954053
UNKNOWN	SUNKNOWN_495603	-9	4956039
UNKNOWN	SUNKNOWN_497104	-9	4971043
UNKNOWN	SUNKNOWN_497601	-9	4976010
UNKNOWN	SUNKNOWN_497802	-9	4978020
UNKNOWN	SUNKNOWN_498005	-9	4980057
UNKNOWN	SUNKNOWN_499806	-9	4998064
UNKNOWN	SUNKNOWN_499905	-9	4999054
UNKNOWN	SUNKNOWN_500204	-9	5002047
UNKNOWN	SUNKNOWN_501601	-9	5016013
UNKNOWN	SUNKNOWN_501700	-9	5017008
UNKNOWN	SUNKNOWN_502301	-9	5023017
UNKNOWN	SUNKNOWN_502902	-9	5029023
UNKNOWN	SUNKNOWN_503005	-9	5030053
UNKNOWN	SUNKNOWN_504101	-9	5041019
UNKNOWN	SUNKNOWN_504605	-9	5046054
UNKNOWN	SUNKNOWN_504806	-9	5048063
UNKNOWN	SUNKNOWN_505500	-9	5055006
UNKNOWN	SUNKNOWN_506101	-9	5061019
UNKNOWN	SUNKNOWN_507601	-9	5076012
UNKNOWN	SUNKNOWN_507904	-9	5079047
UNKNOWN	SUNKNOWN_508606	-9	5086061
UNKNOWN	SUNKNOWN_509004	-9	5090040
UNKNOWN	SUNKNOWN_509103	-9	5091037
UNKNOWN	SUNKNOWN_510101	-9	5101012
UNKNOWN	SUNKNOWN_510604	-9	5106045
UNKNOWN	SUNKNOWN_510800	-9	5108009
UNKNOWN	SUNKNOWN_511105	-9	5111058
UNKNOWN	SUNKNOWN_511703	-9	5117037
UNKNOWN	SUNKNOWN_512106	-9	5121061
UNKNOWN	SUNKNOWN_512704	-9	5127042
UNKNOWN	SUNKNOWN_514206	-9	5142061
UNKNOWN	SUNKNOWN_514600	-9	5146008
UNKNOWN	SUNKNOWN_514905	-9	5149057
UNKNOWN	SUNKNOWN_515206	-9	5152064
UNKNOWN	SUNKNOWN_515803	-9	5158031
UNKNOWN	SUNKNOWN_517203	-9	5172030
UNKNOWN	SUNKNOWN_517904	-9	5179046
UNKNOWN	SUNKNOWN_519201	-9	5192017
UNKNOWN	SUNKNOWN_519605	-9	5196055
UNKNOWN	SUNKNOWN_520005	-9	5200056
UNKNOWN	SUNKNOWN_520303	-9	5203038
UNKNOWN	SUNKNOWN_520704	-9	5207043
UNKNOWN	SUNKNOWN_522205	-9	5222051
UNKNOWN	SUNKNOWN_523201	-9	5232011
UNKNOWN	SUNKNOWN_523802	-9	5238029
UNKNOWN	SUNKNOWN_526104	-9	5261048
UNKNOWN	SUNKNOWN_526205	-9	5262055
UNKNOWN	SUNKNOWN_527105	-9	5271052
UNKNOWN	SUNKNOWN_527404	-9	5274047
UNKNOWN	SUNKNOWN_527501	-9	5275013
UNKNOWN	SUNKNOWN_527801	-9	5278011
UNKNOWN	SUNKNOWN_528600	-9	5286007
UNKNOWN	SUNKNOWN_528802	-9	5288026
UNKNOWN	SUNKNOWN_529406	-9	5294062
UNKNOWN	SUNKNOWN_531905	-9	5319050
UNKNOWN	SUNKNOWN_533801	-9	5338012
UNKNOWN	SUNKNOWN_534202	-9	5342021
UNKNOWN	SUNKNOWN_534305	-9	5343054
UNKNOWN	SUNKNOWN_535603	-9	5356037
UNKNOWN	SUNKNOWN_537402	-9	5374022
UNKNOWN	SUNKNOWN_537505	-9	5375056
UNKNOWN	SUNKNOWN_537804	-9	5378047
UNKNOWN	SUNKNOWN_538205	-9	5382052
UNKNOWN	SUNKNOWN_540505	-9	5405054
UNKNOWN	SUNKNOWN_541403	-9	5414036
UNKNOWN	SUNKNOWN_541900	-9	5419007
UNKNOWN	SUNKNOWN_542502	-9	5425029
UNKNOWN	SUNKNOWN_542605	-9	5426053
UNKNOWN	SUNKNOWN_542704	-9	5427040
UNKNOWN	SUNKNOWN_543604	-9	5436043
UNKNOWN	SUNKNOWN_545101	-9	5451016
UNKNOWN	SUNKNOWN_545602	-9	5456022
UNKNOWN	SUNKNOWN_545804	-9	5458046
UNKNOWN	SUNKNOWN_546402	-9	5464025
UNKNOWN	SUNKNOWN_546602	-9	5466026
UNKNOWN	SUNKNOWN_546800	-9	5468008
UNKNOWN	SUNKNOWN_546901	-9	5469015
UNKNOWN	SUNKNOWN_547502	-9	5475020
UNKNOWN	SUNKNOWN_548302	-9	5483024
UNKNOWN	SUNKNOWN_549106	-9	5491062
UNKNOWN	SUNKNOWN_549604	-9	5496045
UNKNOWN	SUNKNOWN_550005	-9	5500054
UNKNOWN	SUNKNOWN_550404	-9	5504049
UNKNOWN	SUNKNOWN_550603	-9	5506032
UNKNOWN	SUNKNOWN_550703	-9	5507036
UNKNOWN	SUNKNOWN_552600	-9	5526008
UNKNOWN	SUNKNOWN_553004	-9	5530040
UNKNOWN	SUNKNOWN_554102	-9	5541029
UNKNOWN	SUNKNOWN_555105	-9	5551057
UNKNOWN	SUNKNOWN_555903	-9	5559038
UNKNOWN	SUNKNOWN_557201	-9	5572017
UNKNOWN	SUNKNOWN_558203	-9	5582033
UNKNOWN	SUNKNOWN_559105	-9	5591050
UNKNOWN	SUNKNOWN_559504	-9	5595040
UNKNOWN	SUNKNOWN_559703	-9	5597032
UNKNOWN	SUNKNOWN_559802	-9	5598028
UNKNOWN	SUNKNOWN_560303	-9	5603037
UNKNOWN	SUNKNOWN_561006	-9	5610061
UNKNOWN	SUNKNOWN_561104	-9	5611042
UNKNOWN	SUNKNOWN_562703	-9	5627039
UNKNOWN	SUNKNOWN_562801	-9	5628011
UNKNOWN	SUNKNOWN_563204	-9	5632047
UNKNOWN	SUNKNOWN_564105	-9	5641054
UNKNOWN	SUNKNOWN_564701	-9	5647016
UNKNOWN	SUNKNOWN_565405	-9	5654059
UNKNOWN	SUNKNOWN_565703	-9	5657039
UNKNOWN	SUNKNOWN_568403	-9	5684030
UNKNOWN	SUNKNOWN_569103	-9	5691035
UNKNOWN	SUNKNOWN_569802	-9	5698028
UNKNOWN	SUNKNOWN_572101	-9	5721011
UNKNOWN	SUNKNOWN_572304	-9	5723043
UNKNOWN	SUNKNOWN_572905	-9	5729054
UNKNOWN	SUNKNOWN_574706	-9	5747062
UNKNOWN	SUNKNOWN_576603	-9	5766037
UNKNOWN	SUNKNOWN_577905	-9	5779055
UNKNOWN	SUNKNOWN_578403	-9	5784030
UNKNOWN	SUNKNOWN_579005	-9	5790058
UNKNOWN	SUNKNOWN_579105	-9	5791058
UNKNOWN	SUNKNOWN_579905	-9	5799055
UNKNOWN	SUNKNOWN_581205	-9	5812050
UNKNOWN	SUNKNOWN_581701	-9	5817019
UNKNOWN	SUNKNOWN_581802	-9	5818028
UNKNOWN	SUNKNOWN_582202	-9	5822029
UNKNOWN	SUNKNOWN_582905	-9	5829058
UNKNOWN	SUNKNOWN_583101	-9	5831017
UNKNOWN	SUNKNOWN_583403	-9	5834030
UNKNOWN	SUNKNOWN_583703	-9	5837031
UNKNOWN	SUNKNOWN_584804	-9	5848049
UNKNOWN	SUNKNOWN_584901	-9	5849015
UNKNOWN	SUNKNOWN_585005	-9	5850059
UNKNOWN	SUNKNOWN_586102	-9	5861027
UNKNOWN	SUNKNOWN_586303	-9	5863032
UNKNOWN	SUNKNOWN_586501	-9	5865010
UNKNOWN	SUNKNOWN_586903	-9	5869031
UNKNOWN	SUNKNOWN_587602	-9	5876020
UNKNOWN	SUNKNOWN_588705	-9	5887056
UNKNOWN	SUNKNOWN_589206	-9	5892060
UNKNOWN	SUNKNOWN_589501	-9	5895016
UNKNOWN	SUNKNOWN_589701	-9	5897014
UNKNOWN	SUNKNOWN_589904	-9	5899048
UNKNOWN	SUNKNOWN_591805	-9	5918055
UNKNOWN	SUNKNOWN_592404	-9	5924047
UNKNOWN	SUNKNOWN_592701	-9	5927012
UNKNOWN	SUNKNOWN_593505	-9	5935058
UNKNOWN	SUNKNOWN_593903	-9	5939038
UNKNOWN	SUNKNOWN_594504	-9	5945048
UNKNOWN	SUNKNOWN_595002	-9	5950024
UNKNOWN	SUNKNOWN_595803	-9	5958033
UNKNOWN	SUNKNOWN_596201	-9	5962015
UNKNOWN	SUNKNOWN_596504	-9	5965041
UNKNOWN	SUNKNOWN_596903	-9	5969032
UNKNOWN	SUNKNOWN_597704	-9	5977047
UNKNOWN	SUNKNOWN_598106	-9	5981060
UNKNOWN	SUNKNOWN_598606	-9	5986061
UNKNOWN	SUNKNOWN_598900	-9	5989007
UNKNOWN	SUNKNOWN_599204	-9	5992042
UNKNOWN	SUNKNOWN_600303	-9	6003032
UNKNOWN	SUNKNOWN_600401	-9	6004017
UNKNOWN	SUNKNOWN_601406	-9	6014064
UNKNOWN	SUNKNOWN_602205	-9	6022055
UNKNOWN	SUNKNOWN_602403	-9	6024030
UNKNOWN	SUNKNOWN_602702	-9	6027029
UNKNOWN	SUNKNOWN_605105	-9	6051055
UNKNOWN	SUNKNOWN_605406	-9	6054064
UNKNOWN	SUNKNOWN_606001	-9	6060018
UNKNOWN	SUNKNOWN_606405	-9	6064050
UNKNOWN	SUNKNOWN_607701	-9	6077012
UNKNOWN	SUNKNOWN_608105	-9	6081054
UNKNOWN	SUNKNOWN_608503	-9	6085035
UNKNOWN	SUNKNOWN_611303	-9	6113031
UNKNOWN	SUNKNOWN_611802	-9	6118022
UNKNOWN	SUNKNOWN_612003	-9	6120037
UNKNOWN	SUNKNOWN_614105	-9	6141057
UNKNOWN	SUNKNOWN_614403	-9	6144030
UNKNOWN	SUNKNOWN_614703	-9	6147038
UNKNOWN	SUNKNOWN_615003	-9	6150031
UNKNOWN	SUNKNOWN_615403	-9	6154033
UNKNOWN	SUNKNOWN_616603	-9	6166031
UNKNOWN	SUNKNOWN_617101	-9	6171019
UNKNOWN	SUNKNOWN_617206	-9	6172060
UNKNOWN	SUNKNOWN_617306	-9	6173062
UNKNOWN	SUNKNOWN_618201	-9	6182011
UNKNOWN	SUNKNOWN_618402	-9	6184028
UNKNOWN	SUNKNOWN_619002	-9	6190024
UNKNOWN	SUNKNOWN_620406	-9	6204063
UNKNOWN	SUNKNOWN_620501	-9	6205017
UNKNOWN	SUNKNOWN_622202	-9	6222024
UNKNOWN	SUNKNOWN_622700	-9	6227008
UNKNOWN	SUNKNOWN_625102	-9	6251021
UNKNOWN	SUNKNOWN_625706	-9	6257063
UNKNOWN	SUNKNOWN_625901	-9	6259011
UNKNOWN	SUNKNOWN_626800	-9	6268008
UNKNOWN	SUNKNOWN_627804	-9	6278042
UNKNOWN	SUNKNOWN_630004	-9	6300048
UNKNOWN	SUNKNOWN_630706	-9	6307064
UNKNOWN	SUNKNOWN_631404	-9	6314045
UNKNOWN	SUNKNOWN_631903	-9	6319035
UNKNOWN	SUNKNOWN_632004	-9	6320040
UNKNOWN	SUNKNOWN_633903	-9	6339033
UNKNOWN	SUNKNOWN_635206	-9	6352060
UNKNOWN	SUNKNOWN_635600	-9	6356008
UNKNOWN	SUNKNOWN_636402	-9	6364022
UNKNOWN	SUNKNOWN_638204	-9	6382042
UNKNOWN	SUNKNOWN_638405	-9	6384053
UNKNOWN	SUNKNOWN_639904	-9	6399041
UNKNOWN	SUNKNOWN_640102	-9	6401028
UNKNOWN	SUNKNOWN_640605	-9	6406050
UNKNOWN	SUNKNOWN_641502	-9	6415027
UNKNOWN	SUNKNOWN_641704	-9	6417044
UNKNOWN	SUNKNOWN_642403	-9	6424031
UNKNOWN	SUNKNOWN_644303	-9	6443032
UNKNOWN	SUNKNOWN_645302	-9	6453029
UNKNOWN	SUNKNOWN_645403	-9	6454038
UNKNOWN	SUNKNOWN_645705	-9	6457058
UNKNOWN	SUNKNOWN_645801	-9	6458011
UNKNOWN	SUNKNOWN_646603	-9	6466033
UNKNOWN	SUNKNOWN_648802	-9	6488027
UNKNOWN	SUNKNOWN_649104	-9	6491046
UNKNOWN	SUNKNOWN_652204	-9	6522049
UNKNOWN	SUNKNOWN_652706	-9	6527060
UNKNOWN	SUNKNOWN_654005	-9	6540053
UNKNOWN	SUNKNOWN_654603	-9	6546035
UNKNOWN	SUNKNOWN_654904	-9	6549040
UNKNOWN	SUNKNOWN_655404	-9	6554042
UNKNOWN	SUNKNOWN_656603	-9	6566036
UNKNOWN	SUNKNOWN_656805	-9	6568051
UNKNOWN	SUNKNOWN_657200	-9	6572009
UNKNOWN	SUNKNOWN_658400	-9	6584008
UNKNOWN	SUNKNOWN_659302	-9	6593028
UNKNOWN	SUNKNOWN_659701	-9	6597011
UNKNOWN	SUNKNOWN_661903	-9	6619039
UNKNOWN	SUNKNOWN_662304	-9	6623040
UNKNOWN	SUNKNOWN_663306	-9	6633062
UNKNOWN	SUNKNOWN_663605	-9	6636059
UNKNOWN	SUNKNOWN_664003	-9	6640032
UNKNOWN	SUNKNOWN_664501	-9	6645016
UNKNOWN	SUNKNOWN_664601	-9	6646016
UNKNOWN	SUNKNOWN_665203	-9	6652033
UNKNOWN	SUNKNOWN_665706	-9	6657060
UNKNOWN	SUNKNOWN_666701	-9	6667018
UNKNOWN	SUNKNOWN_667103	-9	6671034
UNKNOWN	SUNKNOWN_668105	-9	6681053
UNKNOWN	SUNKNOWN_668500	-9	6685006
UNKNOWN	SUNKNOWN_668604	-9	6686046
UNKNOWN	SUNKNOWN_669104	-9	6691043
UNKNOWN	SUNKNOWN_669302	-9	6693021
UNKNOWN	SUNKNOWN_670704	-9	6707047
UNKNOWN	SUNKNOWN_670903	-9	6709034
UNKNOWN	SUNKNOWN_672103	-9	6721034
UNKNOWN	SUNKNOWN_672703	-9	6727034
UNKNOWN	SUNKNOWN_675304	-9	6753048
UNKNOWN	SUNKNOWN_675603	-9	6756034
UNKNOWN	SUNKNOWN_676302	-9	6763025
UNKNOWN	SUNKNOWN_676805	-9	6768054
UNKNOWN	SUNKNOWN_678402	-9	6784024
UNKNOWN	SUNKNOWN_678603	-9	6786036
UNKNOWN	SUNKNOWN_678705	-9	6787059
UNKNOWN	SUNKNOWN_679306	-9	6793062
UNKNOWN	SUNKNOWN_680205	-9	6802058
UNKNOWN	SUNKNOWN_680401	-9	6804010
UNKNOWN	SUNKNOWN_681100	-9	6811008
UNKNOWN	SUNKNOWN_681204	-9	6812044
UNKNOWN	SUNKNOWN_681705	-9	6817053
UNKNOWN	SUNKNOWN_682800	-9	6828009
UNKNOWN	SUNKNOWN_684305	-9	6843055
UNKNOWN	SUNKNOWN_685804	-9	6858043
UNKNOWN	SUNKNOWN_686104	-9	6861048
UNKNOWN	SUNKNOWN_686306	-9	6863062
UNKNOWN	SUNKNOWN_686703	-9	6867037
UNKNOWN	SUNKNOWN_691301	-9	6913011
UNKNOWN	SUNKNOWN_692601	-9	6926013
UNKNOWN	SUNKNOWN_693300	-9	6933008
UNKNOWN	SUNKNOWN_694103	-9	6941035
UNKNOWN	SUNKNOWN_694205	-9	6942057
UNKNOWN	SUNKNOWN_694301	-9	6943010
UNKNOWN	SUNKNOWN_694806	-9	6948061
UNKNOWN	SUNKNOWN_696304	-9	6963042
UNKNOWN	SUNKNOWN_696504	-9	6965048
UNKNOWN	SUNKNOWN_696701	-9	6967018
UNKNOWN	SUNKNOWN_697500	-9	6975007
UNKNOWN	SUNKNOWN_698102	-9	6981023
UNKNOWN	SUNKNOWN_698202	-9	6982021
UNKNOWN	SUNKNOWN_698406	-9	6984062
UNKNOWN	SUNKNOWN_698502	-9	6985020
UNKNOWN	SUNKNOWN_698800	-9	6988008
UNKNOWN	SUNKNOWN_699603	-9	6996036
UNKNOWN	SUNKNOWN_700304	-9	7003041
UNKNOWN	SUNKNOWN_700603	-9	7006030
UNKNOWN	SUNKNOWN_701301	-9	7013012
UNKNOWN	SUNKNOWN_701604	-9	7016045
UNKNOWN	SUNKNOWN_702801	-9	7028013
UNKNOWN	SUNKNOWN_702901	-9	7029010
UNKNOWN	SUNKNOWN_703405	-9	7034058
UNKNOWN	SUNKNOWN_703900	-9	7039008
UNKNOWN	SUNKNOWN_704702	-9	7047025
UNKNOWN	SUNKNOWN_705906	-9	7059060
UNKNOWN	SUNKNOWN_706404	-9	7064046
UNKNOWN	SUNKNOWN_706604	-9	7066042
UNKNOWN	SUNKNOWN_707501	-9	7075011
UNKNOWN	SUNKNOWN_709302	-9	7093022
UNKNOWN	SUNKNOWN_710104	-9	7101047
UNKNOWN	SUNKNOWN_711204	-9	7112042
UNKNOWN	SUNKNOWN_711401	-9	7114010
UNKNOWN	SUNKNOWN_713000	-9	7130007
UNKNOWN	SUNKNOWN_713506	-9	7135062
UNKNOWN	SUNKNOWN_713603	-9	7136036
UNKNOWN	SUNKNOWN_714401	-9	7144017
UNKNOWN	SUNKNOWN_715004	-9	7150043
UNKNOWN	SUNKNOWN_715103	-9	7151030
UNKNOWN	SUNKNOWN_716401	-9	7164013
UNKNOWN	SUNKNOWN_716903	-9	7169036
UNKNOWN	SUNKNOWN_717501	-9	7175011
UNKNOWN	SUNKNOWN_718404	-9	7184041
UNKNOWN	SUNKNOWN_718702	-9	7187023
UNKNOWN	SUNKNOWN_719101	-9	7191019
UNKNOWN	SUNKNOWN_720003	-9	7200032
UNKNOWN	SUNKNOWN_724804	-9	7248041
UNKNOWN	SUNKNOWN_726505	-9	7265058
UNKNOWN	SUNKNOWN_728201	-9	7282014
UNKNOWN	SUNKNOWN_728403	-9	7284035
UNKNOWN	SUNKNOWN_728705	-9	7287050
UNKNOWN	SUNKNOWN_729304	-9	7293040
UNKNOWN	SUNKNOWN_729502	-9	7295025
UNKNOWN	SUNKNOWN_729602	-9	7296029
UNKNOWN	SUNKNOWN_730500	-9	7305008
UNKNOWN	SUNKNOWN_731105	-9	7311058
UNKNOWN	SUNKNOWN_732305	-9	7323059
UNKNOWN	SUNKNOWN_732601	-9	7326011
UNKNOWN	SUNKNOWN_732906	-9	7329061
UNKNOWN	SUNKNOWN_733700	-9	7337009
UNKNOWN	SUNKNOWN_734302	-9	7343026
UNKNOWN	SUNKNOWN_735303	-9	7353036
UNKNOWN	SUNKNOWN_736204	-9	7362048
UNKNOWN	SUNKNOWN_737306	-9	7373061
UNKNOWN	SUNKNOWN_738303	-9	7383038
UNKNOWN	SUNKNOWN_739002	-9	7390024
UNKNOWN	SUNKNOWN_739201	-9	7392013
UNKNOWN	SUNKNOWN_739302	-9	7393023
UNKNOWN	SUNKNOWN_739405	-9	7394051
UNKNOWN	SUNKNOWN_739603	-9	7396038
UNKNOWN	SUNKNOWN_740505	-9	7405055
UNKNOWN	SUNKNOWN_741605	-9	7416052
UNKNOWN	SUNKNOWN_741706	-9	7417060
UNKNOWN	SUNKNOWN_743601	-9	7436017
UNKNOWN	SUNKNOWN_744902	-9	7449022
UNKNOWN	SUNKNOWN_745502	-9	7455028
UNKNOWN	SUNKNOWN_746302	-9	7463025
UNKNOWN	SUNKNOWN_747100	-9	7471008
UNKNOWN	SUNKNOWN_747200	-9	7472009
UNKNOWN	SUNKNOWN_747303	-9	7473037
UNKNOWN	SUNKNOWN_747401	-9	7474013
UNKNOWN	SUNKNOWN_747501	-9	7475011
UNKNOWN	SUNKNOWN_747804	-9	7478048
UNKNOWN	SUNKNOWN_748000	-9	7480008
UNKNOWN	SUNKNOWN_748501	-9	7485015
UNKNOWN	SUNKNOWN_748803	-9	7488032
UNKNOWN	SUNKNOWN_749500	-9	7495007
UNKNOWN	SUNKNOWN_749804	-9	7498040
UNKNOWN	SUNKNOWN_749901	-9	7499011
UNKNOWN	SUNKNOWN_750001	-9	7500012
UNKNOWN	SUNKNOWN_750305	-9	7503052
UNKNOWN	SUNKNOWN_750700	-9	7507008
UNKNOWN	SUNKNOWN_751103	-9	7511035
UNKNOWN	SUNKNOWN_752704	-9	7527047
UNKNOWN	SUNKNOWN_754002	-9	7540029
UNKNOWN	SUNKNOWN_754203	-9	7542038
UNKNOWN	SUNKNOWN_755102	-9	7551022
UNKNOWN	SUNKNOWN_755805	-9	7558055
UNKNOWN	SUNKNOWN_755900	-9	7559008
UNKNOWN	SUNKNOWN_757003	-9	7570037
UNKNOWN	SUNKNOWN_757403	-9	7574035
UNKNOWN	SUNKNOWN_758305	-9	7583057
UNKNOWN	SUNKNOWN_758900	-9	7589008
UNKNOWN	SUNKNOWN_759204	-9	7592046
UNKNOWN	SUNKNOWN_759603	-9	7596030
UNKNOWN	SUNKNOWN_760001	-9	7600012
UNKNOWN	SUNKNOWN_760302	-9	7603022
UNKNOWN	SUNKNOWN_760403	-9	7604032
UNKNOWN	SUNKNOWN_761101	-9	7611012
UNKNOWN	SUNKNOWN_761300	-9	7613006
UNKNOWN	SUNKNOWN_761402	-9	7614028
UNKNOWN	SUNKNOWN_761805	-9	7618059
UNKNOWN	SUNKNOWN_761902	-9	7619029
UNKNOWN	SUNKNOWN_763402	-9	7634025
UNKNOWN	SUNKNOWN_763903	-9	7639039
UNKNOWN	SUNKNOWN_764305	-9	7643058
UNKNOWN	SUNKNOWN_765003	-9	7650030
UNKNOWN	SUNKNOWN_765500	-9	7655006
UNKNOWN	SUNKNOWN_765900	-9	7659008
UNKNOWN	SUNKNOWN_766201	-9	7662015
UNKNOWN	SUNKNOWN_766401	-9	7664017
UNKNOWN	SUNKNOWN_766806	-9	7668062
UNKNOWN	SUNKNOWN_767003	-9	7670036
UNKNOWN	SUNKNOWN_768404	-9	7684043
UNKNOWN	SUNKNOWN_768801	-9	7688017
UNKNOWN	SUNKNOWN_769004	-9	7690042
UNKNOWN	SUNKNOWN_769604	-9	7696047
UNKNOWN	SUNKNOWN_770600	-9	7706009
UNKNOWN	SUNKNOWN_771102	-9	7711024
UNKNOWN	SUNKNOWN_772001	-9	7720018
UNKNOWN	SUNKNOWN_772104	-9	7721042
UNKNOWN	SUNKNOWN_772601	-9	7726015
UNKNOWN	SUNKNOWN_773405	-9	7734057
UNKNOWN	SUNKNOWN_774004	-9	7740045
UNKNOWN	SUNKNOWN_774102	-9	7741022
UNKNOWN	SUNKNOWN_774605	-9	7746056
UNKNOWN	SUNKNOWN_776302	-9	7763026
UNKNOWN	SUNKNOWN_776906	-9	7769064
UNKNOWN	SUNKNOWN_777102	-9	7771029
UNKNOWN	SUNKNOWN_779600	-9	7796006
UNKNOWN	SUNKNOWN_780104	-9	7801041
UNKNOWN	SUNKNOWN_780406	-9	7804061
UNKNOWN	SUNKNOWN_780502	-9	7805025
UNKNOWN	SUNKNOWN_781103	-9	7811033
UNKNOWN	SUNKNOWN_781701	-9	7817019
UNKNOWN	SUNKNOWN_782002	-9	7820023
UNKNOWN	SUNKNOWN_782604	-9	7826047
UNKNOWN	SUNKNOWN_783004	-9	7830044
UNKNOWN	SUNKNOWN_783303	-9	7833030
UNKNOWN	SUNKNOWN_784405	-9	7844056
UNKNOWN	SUNKNOWN_784705	-9	7847053
UNKNOWN	SUNKNOWN_785102	-9	7851028
UNKNOWN	SUNKNOWN_786205	-9	7862058
UNKNOWN	SUNKNOWN_787103	-9	7871037
UNKNOWN	SUNKNOWN_787200	-9	7872008
UNKNOWN	SUNKNOWN_787402	-9	7874024
UNKNOWN	SUNKNOWN_788004	-9	7880041
UNKNOWN	SUNKNOWN_788302	-9	7883021
UNKNOWN	SUNKNOWN_789203	-9	7892031
UNKNOWN	SUNKNOWN_789802	-9	7898029
UNKNOWN	SUNKNOWN_789905	-9	7899059
UNKNOWN	SUNKNOWN_790606	-9	7906063
UNKNOWN	SUNKNOWN_790905	-9	7909058
UNKNOWN	SUNKNOWN_791702	-9	7917027
UNKNOWN	SUNKNOWN_792405	-9	7924058
UNKNOWN	SUNKNOWN_795003	-9	7950032
UNKNOWN	SUNKNOWN_795605	-9	7956058
UNKNOWN	SUNKNOWN_796004	-9	7960040
UNKNOWN	SUNKNOWN_796202	-9	7962026
UNKNOWN	SUNKNOWN_797106	-9	7971063
UNKNOWN	SUNKNOWN_797404	-9	7974045
UNKNOWN	SUNKNOWN_799104	-9	7991042
UNKNOWN	SUNKNOWN_799306	-9	7993062
UNKNOWN	SUNKNOWN_800003	-9	8000030
UNKNOWN	SUNKNOWN_800303	-9	8003037
UNKNOWN	SUNKNOWN_800401	-9	8004017
UNKNOWN	SUNKNOWN_802303	-9	8023033
UNKNOWN	SUNKNOWN_802902	-9	8029028
UNKNOWN	SUNKNOWN_803104	-9	8031046
UNKNOWN	SUNKNOWN_803402	-9	8034026
UNKNOWN	SUNKNOWN_804404	-9	8044047
UNKNOWN	SUNKNOWN_805203	-9	8052035
UNKNOWN	SUNKNOWN_806202	-9	8062029
UNKNOWN	SUNKNOWN_806903	-9	8069038
UNKNOWN	SUNKNOWN_807605	-9	8076054
UNKNOWN	SUNKNOWN_807702	-9	8077022
UNKNOWN	SUNKNOWN_807905	-9	8079058
UNKNOWN	SUNKNOWN_808601	-9	8086012
UNKNOWN	SUNKNOWN_808903	-9	8089034
UNKNOWN	SUNKNOWN_809104	-9	8091046
UNKNOWN	SUNKNOWN_809304	-9	8093042
UNKNOWN	SUNKNOWN_810302	-9	8103024
UNKNOWN	SUNKNOWN_810804	-9	8108048
UNKNOWN	SUNKNOWN_811503	-9	8115034
UNKNOWN	SUNKNOWN_812704	-9	8127045
UNKNOWN	SUNKNOWN_813106	-9	8131062
UNKNOWN	SUNKNOWN_816404	-9	8164045
UNKNOWN	SUNKNOWN_816801	-9	8168011
UNKNOWN	SUNKNOWN_817505	-9	8175050
UNKNOWN	SUNKNOWN_817601	-9	8176019
UNKNOWN	SUNKNOWN_817703	-9	8177037
UNKNOWN	SUNKNOWN_817906	-9	8179062
UNKNOWN	SUNKNOWN_818703	-9	8187030
UNKNOWN	SUNKNOWN_819205	-9	8192053
UNKNOWN	SUNKNOWN_819301	-9	8193019
UNKNOWN	SUNKNOWN_819504	-9	8195046
UNKNOWN	SUNKNOWN_819703	-9	8197032
UNKNOWN	SUNKNOWN_820506	-9	8205060
UNKNOWN	SUNKNOWN_820705	-9	8207051
UNKNOWN	SUNKNOWN_820804	-9	8208043
UNKNOWN	SUNKNOWN_821001	-9	8210011
UNKNOWN	SUNKNOWN_821600	-9	8216006
UNKNOWN	SUNKNOWN_822303	-9	8223034
UNKNOWN	SUNKNOWN_822701	-9	8227018
UNKNOWN	SUNKNOWN_822904	-9	8229047
UNKNOWN	SUNKNOWN_823306	-9	8233060
UNKNOWN	SUNKNOWN_823706	-9	8237063
UNKNOWN	SUNKNOWN_823905	-9	8239050
UNKNOWN	SUNKNOWN_824405	-9	8244050
UNKNOWN	SUNKNOWN_824605	-9	8246052
UNKNOWN	SUNKNOWN_825901	-9	8259010
UNKNOWN	SUNKNOWN_826006	-9	8260061
UNKNOWN	SUNKNOWN_827301	-9	8273014
UNKNOWN	SUNKNOWN_827702	-9	8277024
UNKNOWN	SUNKNOWN_828103	-9	8281030
UNKNOWN	SUNKNOWN_828501	-9	8285012
UNKNOWN	SUNKNOWN_828803	-9	8288034
UNKNOWN	SUNKNOWN_829205	-9	8292052
UNKNOWN	SUNKNOWN_829705	-9	8297059
UNKNOWN	SUNKNOWN_830401	-9	8304010
UNKNOWN	SUNKNOWN_831204	-9	8312047
UNKNOWN	SUNKNOWN_831702	-9	8317029
UNKNOWN	SUNKNOWN_831803	-9	8318031
UNKNOWN	SUNKNOWN_832502	-9	8325022
UNKNOWN	SUNKNOWN_833500	-9	8335008
UNKNOWN	SUNKNOWN_834202	-9	8342029
UNKNOWN	SUNKNOWN_835404	-9	8354040
UNKNOWN	SUNKNOWN_835805	-9	8358055
UNKNOWN	SUNKNOWN_836405	-9	8364057
UNKNOWN	SUNKNOWN_836501	-9	8365017
UNKNOWN	SUNKNOWN_836601	-9	8366010
UNKNOWN	SUNKNOWN_837101	-9	8371013
UNKNOWN	SUNKNOWN_837901	-9	8379011
UNKNOWN	SUNKNOWN_838002	-9	8380028
UNKNOWN	SUNKNOWN_839006	-9	8390061
UNKNOWN	SUNKNOWN_840404	-9	8404045
UNKNOWN	SUNKNOWN_840801	-9	8408017
UNKNOWN	SUNKNOWN_841306	-9	8413062
UNKNOWN	SUNKNOWN_843104	-9	8431046
UNKNOWN	SUNKNOWN_843401	-9	8434013
UNKNOWN	SUNKNOWN_843502	-9	8435022
UNKNOWN	SUNKNOWN_844406	-9	8444061
UNKNOWN	SUNKNOWN_844602	-9	8446021
UNKNOWN	SUNKNOWN_844701	-9	8447015
UNKNOWN	SUNKNOWN_845005	-9	8450059
UNKNOWN	SUNKNOWN_845706	-9	8457064
UNKNOWN	SUNKNOWN_846501	-9	8465018
UNKNOWN	SUNKNOWN_846806	-9	8468061
UNKNOWN	SUNKNOWN_849401	-9	8494017
UNKNOWN	SUNKNOWN_849803	-9	8498038
UNKNOWN	SUNKNOWN_850005	-9	8500052
UNKNOWN	SUNKNOWN_850606	-9	8506061
UNKNOWN	SUNKNOWN_851004	-9	8510045
UNKNOWN	SUNKNOWN_851205	-9	8512050
UNKNOWN	SUNKNOWN_851403	-9	8514037
UNKNOWN	SUNKNOWN_851503	-9	8515037
UNKNOWN	SUNKNOWN_851901	-9	8519014
UNKNOWN	SUNKNOWN_852604	-9	8526045
UNKNOWN	SUNKNOWN_852800	-9	8528009
UNKNOWN	SUNKNOWN_853802	-9	8538025
UNKNOWN	SUNKNOWN_855703	-9	8557037
UNKNOWN	SUNKNOWN_856004	-9	8560040
UNKNOWN	SUNKNOWN_857605	-9	8576054
UNKNOWN	SUNKNOWN_857801	-9	8578014
UNKNOWN	SUNKNOWN_858003	-9	8580033
UNKNOWN	SUNKNOWN_858203	-9	8582031
UNKNOWN	SUNKNOWN_859005	-9	8590055
UNKNOWN	SUNKNOWN_860402	-9	8604026
UNKNOWN	SUNKNOWN_860503	-9	8605037
UNKNOWN	SUNKNOWN_860901	-9	8609010
UNKNOWN	SUNKNOWN_861505	-9	8615053
UNKNOWN	SUNKNOWN_862202	-9	8622023
UNKNOWN	SUNKNOWN_862400	-9	8624009
UNKNOWN	SUNKNOWN_862501	-9	8625015
UNKNOWN	SUNKNOWN_863305	-9	8633050
UNKNOWN	SUNKNOWN_863403	-9	8634031
UNKNOWN	SUNKNOWN_865201	-9	8652011
UNKNOWN	SUNKNOWN_865303	-9	8653037
UNKNOWN	SUNKNOWN_865501	-9	8655013
UNKNOWN	SUNKNOWN_866905	-9	8669057
UNKNOWN	SUNKNOWN_867505	-9	8675059
UNKNOWN	SUNKNOWN_868203	-9	8682033
UNKNOWN	SUNKNOWN_868702	-9	8687023
UNKNOWN	SUNKNOWN_869402	-9	8694020
UNKNOWN	SUNKNOWN_869904	-9	8699046
UNKNOWN	SUNKNOWN_870701	-9	8707016
UNKNOWN	SUNKNOWN_871105	-9	8711055
UNKNOWN	SUNKNOWN_871203	-9	8712035
UNKNOWN	SUNKNOWN_871305	-9	8713053
UNKNOWN	SUNKNOWN_871802	-9	8718024
UNKNOWN	SUNKNOWN_872003	-9	8720032
UNKNOWN	SUNKNOWN_874006	-9	8740062
UNKNOWN	SUNKNOWN_874101	-9	8741011
UNKNOWN	SUNKNOWN_875203	-9	8752034
UNKNOWN	SUNKNOWN_876703	-9	8767032
UNKNOWN	SUNKNOWN_876803	-9	8768038
UNKNOWN	SUNKNOWN_877204	-9	8772046
UNKNOWN	SUNKNOWN_878402	-9	8784026
UNKNOWN	SUNKNOWN_878706	-9	8787063
UNKNOWN	SUNKNOWN_879503	-9	8795031
UNKNOWN	SUNKNOWN_880304	-9	8803046
UNKNOWN	SUNKNOWN_880904	-9	8809046
UNKNOWN	SUNKNOWN_881901	-9	8819018
UNKNOWN	SUNKNOWN_882300	-9	8823009
UNKNOWN	SUNKNOWN_882405	-9	8824058
UNKNOWN	SUNKNOWN_882503	-9	8825038
UNKNOWN	SUNKNOWN_882801	-9	8828017
UNKNOWN	SUNKNOWN_883506	-9	8835060
UNKNOWN	SUNKNOWN_885002	-9	8850029
UNKNOWN	SUNKNOWN_885304	-9	8853047
UNKNOWN	SUNKNOWN_886801	-9	8868015
UNKNOWN	SUNKNOWN_886906	-9	8869063
UNKNOWN	SUNKNOWN_888705	-9	8887059
UNKNOWN	SUNKNOWN_889003	-9	8890034
UNKNOWN	SUNKNOWN_889104	-9	8891045
UNKNOWN	SUNKNOWN_889904	-9	8899044
UNKNOWN	SUNKNOWN_890004	-9	8900042
UNKNOWN	SUNKNOWN_891901	-9	8919019
UNKNOWN	SUNKNOWN_892002	-9	8920027
UNKNOWN	SUNKNOWN_892702	-9	8927023
UNKNOWN	SUNKNOWN_893304	-9	8933041
UNKNOWN	SUNKNOWN_894202	-9	8942027
UNKNOWN	SUNKNOWN_894501	-9	8945016
UNKNOWN	SUNKNOWN_894603	-9	8946038
UNKNOWN	SUNKNOWN_895705	-9	8957050
UNKNOWN	SUNKNOWN_896104	-9	8961043
UNKNOWN	SUNKNOWN_896301	-9	8963018
UNKNOWN	SUNKNOWN_898404	-9	8984043
UNKNOWN	SUNKNOWN_899203	-9	8992032
UNKNOWN	SUNKNOWN_899603	-9	8996035
UNKNOWN	SUNKNOWN_899804	-9	8998042
UNKNOWN	SUNKNOWN_900204	-9	9002040
UNKNOWN	SUNKNOWN_901401	-9	9014016
UNKNOWN	SUNKNOWN_902503	-9	9025031
UNKNOWN	SUNKNOWN_904603	-9	9046036
UNKNOWN	SUNKNOWN_904704	-9	9047047
UNKNOWN	SUNKNOWN_904803	-9	9048031
UNKNOWN	SUNKNOWN_905901	-9	9059011
UNKNOWN	SUNKNOWN_906305	-9	9063050
UNKNOWN	SUNKNOWN_906603	-9	9066039
UNKNOWN	SUNKNOWN_906800	-9	9068008
UNKNOWN	SUNKNOWN_907902	-9	9079028
UNKNOWN	SUNKNOWN_908404	-9	9084043
UNKNOWN	SUNKNOWN_908503	-9	9085033
UNKNOWN	SUNKNOWN_908706	-9	9087062
UNKNOWN	SUNKNOWN_909101	-9	9091015
UNKNOWN	SUNKNOWN_910306	-9	9103061
UNKNOWN	SUNKNOWN_910604	-9	9106041
UNKNOWN	SUNKNOWN_910803	-9	9108033
UNKNOWN	SUNKNOWN_911104	-9	9111047
UNKNOWN	SUNKNOWN_912206	-9	9122064
UNKNOWN	SUNKNOWN_914402	-9	9144028
UNKNOWN	SUNKNOWN_914803	-9	9148030
UNKNOWN	SUNKNOWN_915203	-9	9152039
UNKNOWN	SUNKNOWN_915705	-9	9157052
UNKNOWN	SUNKNOWN_916205	-9	9162050
UNKNOWN	SUNKNOWN_916301	-9	9163011
UNKNOWN	SUNKNOWN_916402	-9	9164023
UNKNOWN	SUNKNOWN_918105	-9	9181053
UNKNOWN	SUNKNOWN_918405	-9	9184059
UNKNOWN	SUNKNOWN_919306	-9	9193061
UNKNOWN	SUNKNOWN_919904	-9	9199043
UNKNOWN	SUNKNOWN_922003	-9	9220039
UNKNOWN	SUNKNOWN_922203	-9	9222035
UNKNOWN	SUNKNOWN_923104	-9	9231044
UNKNOWN	SUNKNOWN_923402	-9	9234025
UNKNOWN	SUNKNOWN_923501	-9	9235011
UNKNOWN	SUNKNOWN_923705	-9	9237053
UNKNOWN	SUNKNOWN_925001	-9	9250014
UNKNOWN	SUNKNOWN_925404	-9	9254049
UNKNOWN	SUNKNOWN_926405	-9	9264058
UNKNOWN	SUNKNOWN_928004	-9	9280045
UNKNOWN	SUNKNOWN_928202	-9	9282023
UNKNOWN	SUNKNOWN_928303	-9	9283037
UNKNOWN	SUNKNOWN_929304	-9	9293047
UNKNOWN	SUNKNOWN_930105	-9	9301055
UNKNOWN	SUNKNOWN_930703	-9	9307038
UNKNOWN	SUNKNOWN_932103	-9	9321034
UNKNOWN	SUNKNOWN_932301	-9	9323013
UNKNOWN	SUNKNOWN_933704	-9	9337048
UNKNOWN	SUNKNOWN_934804	-9	9348046
UNKNOWN	SUNKNOWN_935804	-9	9358044
UNKNOWN	SUNKNOWN_937004	-9	9370046
UNKNOWN	SUNKNOWN_937103	-9	9371034
UNKNOWN	SUNKNOWN_937503	-9	9375035
UNKNOWN	SUNKNOWN_937804	-9	9378042
UNKNOWN	SUNKNOWN_938102	-9	9381028
UNKNOWN	SUNKNOWN_938204	-9	9382043
UNKNOWN	SUNKNOWN_938705	-9	9387054
UNKNOWN	SUNKNOWN_938900	-9	9389008
UNKNOWN	SUNKNOWN_939306	-9	9393062
UNKNOWN	SUNKNOWN_940003	-9	9400038
UNKNOWN	SUNKNOWN_940403	-9	9404039
UNKNOWN	SUNKNOWN_940701	-9	9407011
UNKNOWN	SUNKNOWN_941804	-9	9418041
UNKNOWN	SUNKNOWN_942004	-9	9420040
UNKNOWN	SUNKNOWN_942306	-9	9423061
UNKNOWN	SUNKNOWN_944303	-9	9443037
UNKNOWN	SUNKNOWN_944906	-9	9449060
UNKNOWN	SUNKNOWN_945203	-9	9452031
UNKNOWN	SUNKNOWN_945403	-9	9454037
UNKNOWN	SUNKNOWN_946306	-9	9463064
UNKNOWN	SUNKNOWN_947301	-9	9473015
UNKNOWN	SUNKNOWN_948206	-9	9482062
UNKNOWN	SUNKNOWN_948603	-9	9486030
UNKNOWN	SUNKNOWN_949004	-9	9490045
UNKNOWN	SUNKNOWN_950101	-9	9501016
UNKNOWN	SUNKNOWN_950505	-9	9505055
UNKNOWN	SUNKNOWN_951203	-9	9512033
UNKNOWN	SUNKNOWN_951302	-9	9513021
UNKNOWN	SUNKNOWN_951804	-9	9518046
UNKNOWN	SUNKNOWN_952605	-9	9526053
UNKNOWN	SUNKNOWN_952905	-9	9529054
UNKNOWN	SUNKNOWN_953006	-9	9530063
UNKNOWN	SUNKNOWN_953205	-9	9532050
UNKNOWN	SUNKNOWN_953405	-9	9534059
UNKNOWN	SUNKNOWN_954201	-9	9542013
UNKNOWN	SUNKNOWN_955402	-9	9554023
UNKNOWN	SUNKNOWN_955505	-9	9555059
UNKNOWN	SUNKNOWN_955603	-9	9556037
UNKNOWN	SUNKNOWN_956503	-9	9565030
UNKNOWN	SUNKNOWN_957206	-9	9572061
UNKNOWN	SUNKNOWN_957602	-9	9576023
UNKNOWN	SUNKNOWN_958203	-9	9582035
UNKNOWN	SUNKNOWN_960501	-9	9605012
UNKNOWN	SUNKNOWN_960705	-9	9607053
UNKNOWN	SUNKNOWN_960803	-9	9608031
UNKNOWN	SUNKNOWN_962005	-9	9620058
UNKNOWN	SUNKNOWN_962902	-9	9629026
UNKNOWN	SUNKNOWN_963405	-9	9634056
UNKNOWN	SUNKNOWN_964404	-9	9644047
UNKNOWN	SUNKNOWN_965105	-9	9651052
UNKNOWN	SUNKNOWN_965303	-9	9653038
UNKNOWN	SUNKNOWN_966402	-9	9664024
UNKNOWN	SUNKNOWN_966604	-9	9666047
UNKNOWN	SUNKNOWN_966802	-9	9668020
UNKNOWN	SUNKNOWN_967303	-9	9673035
UNKNOWN	SUNKNOWN_969101	-9	9691016
UNKNOWN	SUNKNOWN_969505	-9	9695050
UNKNOWN	SUNKNOWN_969605	-9	9696054
UNKNOWN	SUNKNOWN_970006	-9	9700062
UNKNOWN	SUNKNOWN_970106	-9	9701060
UNKNOWN	SUNKNOWN_970302	-9	9703025
UNKNOWN	SUNKNOWN_970706	-9	9707063
UNKNOWN	SUNKNOWN_971204	-9	9712044
UNKNOWN	SUNKNOWN_972105	-9	9721055
UNKNOWN	SUNKNOWN_972505	-9	9725059
UNKNOWN	SUNKNOWN_973103	-9	9731034
UNKNOWN	SUNKNOWN_973605	-9	9736057
UNKNOWN	SUNKNOWN_974903	-9	9749037
UNKNOWN	SUNKNOWN_977005	-9	9770058
UNKNOWN	SUNKNOWN_977104	-9	9771043
UNKNOWN	SUNKNOWN_977601	-9	9776013
UNKNOWN	SUNKNOWN_978202	-9	9782028
UNKNOWN	SUNKNOWN_978503	-9	9785032
UNKNOWN	SUNKNOWN_979505	-9	9795057
UNKNOWN	SUNKNOWN_980605	-9	9806054
UNKNOWN	SUNKNOWN_980800	-9	9808006
UNKNOWN	SUNKNOWN_981804	-9	9818040
UNKNOWN	SUNKNOWN_981900	-9	9819006
UNKNOWN	SUNKNOWN_982704	-9	9827043
UNKNOWN	SUNKNOWN_982802	-9	9828020
UNKNOWN	SUNKNOWN_983701	-9	9837010
UNKNOWN	SUNKNOWN_985201	-9	9852019
UNKNOWN	SUNKNOWN_985804	-9	9858049
UNKNOWN	SUNKNOWN_987902	-9	9879024
UNKNOWN	SUNKNOWN_990800	-9	9908007
UNKNOWN	SUNKNOWN_994303	-9	9943035
UNKNOWN	SUNKNOWN_994500	-9	9945006
UNKNOWN	SUNKNOWN_995002	-9	9950020
UNKNOWN	SUNKNOWN_995405	-9	9954055
UNKNOWN	SUNKNOWN_996503	-9	9965031
UNKNOWN	SUNKNOWN_997503	-9	9975032
UNKNOWN	SUNKNOWN_998302	-9	9983027
UNKNOWN	SUNKNOWN_998804	-9	9988040
UNKNOWN	SUNKNOWN_999002	-9	9990022
UNKNOWN	SUNKNOWN_999102	-9	9991023
UNKNOWN	SUNKNOWN_999203	-9	9992036
UNKNOWN	SUNKNOWN_100010	-9	10001037
UNKNOWN	SUNKNOWN_100040	-9	10004038
UNKNOWN	SUNKNOWN_100100	-9	10010046
UNKNOWN	SUNKNOWN_100130	-9	10013041
UNKNOWN	SUNKNOWN_100190	-9	10019021
UNKNOWN	SUNKNOWN_100230	-9	10023027
UNKNOWN	SUNKNOWN_100280	-9	10028019
UNKNOWN	SUNKNOWN_100330	-9	10033034
UNKNOWN	SUNKNOWN_100350	-9	10035043
UNKNOWN	SUNKNOWN_100370	-9	10037053
UNKNOWN	SUNKNOWN_100420	-9	10042008
UNKNOWN	SUNKNOWN_100640	-9	10064038
UNKNOWN	SUNKNOWN_100690	-9	10069028
UNKNOWN	SUNKNOWN_100720	-9	10072060
UNKNOWN	SUNKNOWN_100760	-9	10076044
UNKNOWN	SUNKNOWN_100980	-9	10098061
UNKNOWN	SUNKNOWN_101030	-9	10103020
UNKNOWN	SUNKNOWN_101040	-9	10104060
UNKNOWN	SUNKNOWN_101150	-9	10115047
UNKNOWN	SUNKNOWN_101280	-9	10128048
UNKNOWN	SUNKNOWN_101400	-9	10140017
UNKNOWN	SUNKNOWN_101530	-9	10153037
UNKNOWN	SUNKNOWN_101610	-9	10161011
UNKNOWN	SUNKNOWN_101740	-9	10174008
UNKNOWN	SUNKNOWN_101880	-9	10188046
UNKNOWN	SUNKNOWN_101900	-9	10190062
UNKNOWN	SUNKNOWN_101980	-9	10198057
UNKNOWN	SUNKNOWN_102070	-9	10207024
UNKNOWN	SUNKNOWN_102080	-9	10208034
UNKNOWN	SUNKNOWN_102110	-9	10211028
UNKNOWN	SUNKNOWN_102180	-9	10218061
UNKNOWN	SUNKNOWN_102210	-9	10221022
UNKNOWN	SUNKNOWN_102250	-9	10225046
UNKNOWN	SUNKNOWN_102320	-9	10232030
UNKNOWN	SUNKNOWN_102330	-9	10233043
UNKNOWN	SUNKNOWN_102340	-9	10234031
UNKNOWN	SUNKNOWN_102360	-9	10236046
UNKNOWN	SUNKNOWN_102380	-9	10238024
UNKNOWN	SUNKNOWN_102430	-9	10243056
UNKNOWN	SUNKNOWN_102540	-9	10254024
UNKNOWN	SUNKNOWN_102550	-9	10255030
UNKNOWN	SUNKNOWN_102630	-9	10263062
UNKNOWN	SUNKNOWN_102650	-9	10265056
UNKNOWN	SUNKNOWN_102710	-9	10271031
UNKNOWN	SUNKNOWN_102730	-9	10273060
UNKNOWN	SUNKNOWN_102740	-9	10274021
UNKNOWN	SUNKNOWN_102790	-9	10279035
UNKNOWN	SUNKNOWN_102830	-9	10283026
UNKNOWN	SUNKNOWN_102870	-9	10287006
UNKNOWN	SUNKNOWN_103090	-9	10309018
UNKNOWN	SUNKNOWN_103100	-9	10310034
UNKNOWN	SUNKNOWN_103110	-9	10311042
UNKNOWN	SUNKNOWN_103280	-9	10328009
UNKNOWN	SUNKNOWN_103290	-9	10329042
UNKNOWN	SUNKNOWN_103350	-9	10335061
UNKNOWN	SUNKNOWN_103380	-9	10338027
UNKNOWN	SUNKNOWN_103550	-9	10355015
UNKNOWN	SUNKNOWN_103600	-9	10360043
UNKNOWN	SUNKNOWN_103630	-9	10363031
UNKNOWN	SUNKNOWN_103640	-9	10364032
UNKNOWN	SUNKNOWN_103680	-9	10368058
UNKNOWN	SUNKNOWN_103720	-9	10372059
UNKNOWN	SUNKNOWN_103730	-9	10373054
UNKNOWN	SUNKNOWN_103810	-9	10381012
UNKNOWN	SUNKNOWN_103880	-9	10388024
UNKNOWN	SUNKNOWN_103990	-9	10399016
UNKNOWN	SUNKNOWN_104010	-9	10401030
UNKNOWN	SUNKNOWN_104080	-9	10408033
UNKNOWN	SUNKNOWN_104100	-9	10410029
UNKNOWN	SUNKNOWN_104190	-9	10419039
UNKNOWN	SUNKNOWN_104200	-9	10420035
UNKNOWN	SUNKNOWN_104210	-9	10421059
UNKNOWN	SUNKNOWN_104220	-9	10422055
UNKNOWN	SUNKNOWN_104260	-9	10426014
UNKNOWN	SUNKNOWN_104410	-9	10441016
UNKNOWN	SUNKNOWN_104510	-9	10451048
UNKNOWN	SUNKNOWN_104560	-9	10456008
UNKNOWN	SUNKNOWN_104630	-9	10463035
UNKNOWN	SUNKNOWN_104660	-9	10466017
UNKNOWN	SUNKNOWN_104700	-9	10470044
UNKNOWN	SUNKNOWN_104760	-9	10476018
UNKNOWN	SUNKNOWN_104880	-9	10488039
UNKNOWN	SUNKNOWN_104890	-9	10489034
UNKNOWN	SUNKNOWN_104900	-9	10490024
UNKNOWN	SUNKNOWN_104930	-9	10493060
UNKNOWN	SUNKNOWN_104960	-9	10496034
UNKNOWN	SUNKNOWN_105050	-9	10505059
UNKNOWN	SUNKNOWN_105140	-9	10514063
UNKNOWN	SUNKNOWN_105260	-9	10526054
UNKNOWN	SUNKNOWN_105380	-9	10538052
UNKNOWN	SUNKNOWN_105500	-9	10550032
UNKNOWN	SUNKNOWN_105520	-9	10552031
UNKNOWN	SUNKNOWN_105540	-9	10554060
UNKNOWN	SUNKNOWN_105580	-9	10558051
UNKNOWN	SUNKNOWN_105630	-9	10563007
UNKNOWN	SUNKNOWN_105640	-9	10564035
UNKNOWN	SUNKNOWN_105650	-9	10565061
UNKNOWN	SUNKNOWN_105750	-9	10575024
UNKNOWN	SUNKNOWN_105770	-9	10577013
UNKNOWN	SUNKNOWN_105780	-9	10578040
UNKNOWN	SUNKNOWN_105890	-9	10589060
UNKNOWN	SUNKNOWN_106210	-9	10621051
UNKNOWN	SUNKNOWN_106300	-9	10630062
UNKNOWN	SUNKNOWN_106450	-9	10645029
UNKNOWN	SUNKNOWN_106480	-9	10648042
UNKNOWN	SUNKNOWN_106530	-9	10653034
UNKNOWN	SUNKNOWN_106580	-9	10658006
UNKNOWN	SUNKNOWN_106590	-9	10659019
UNKNOWN	SUNKNOWN_106630	-9	10663035
UNKNOWN	SUNKNOWN_106670	-9	10667055
UNKNOWN	SUNKNOWN_106680	-9	10668026
UNKNOWN	SUNKNOWN_106830	-9	10683008
UNKNOWN	SUNKNOWN_106840	-9	10684030
UNKNOWN	SUNKNOWN_106910	-9	10691051
UNKNOWN	SUNKNOWN_106930	-9	10693064
UNKNOWN	SUNKNOWN_106940	-9	10694057
UNKNOWN	SUNKNOWN_106950	-9	10695053
UNKNOWN	SUNKNOWN_107250	-9	10725059
UNKNOWN	SUNKNOWN_107260	-9	10726062
UNKNOWN	SUNKNOWN_107360	-9	10736060
UNKNOWN	SUNKNOWN_107410	-9	10741032
UNKNOWN	SUNKNOWN_107430	-9	10743063
UNKNOWN	SUNKNOWN_107510	-9	10751034
UNKNOWN	SUNKNOWN_107560	-9	10756034
UNKNOWN	SUNKNOWN_107670	-9	10767019
UNKNOWN	SUNKNOWN_107690	-9	10769055
UNKNOWN	SUNKNOWN_107850	-9	10785033
UNKNOWN	SUNKNOWN_107860	-9	10786058
UNKNOWN	SUNKNOWN_108030	-9	10803038
UNKNOWN	SUNKNOWN_108310	-9	10831006
UNKNOWN	SUNKNOWN_108330	-9	10833009
UNKNOWN	SUNKNOWN_108370	-9	10837025
UNKNOWN	SUNKNOWN_108380	-9	10838031
UNKNOWN	SUNKNOWN_108610	-9	10861008
UNKNOWN	SUNKNOWN_108650	-9	10865033
UNKNOWN	SUNKNOWN_108690	-9	10869055
UNKNOWN	SUNKNOWN_108720	-9	10872025
UNKNOWN	SUNKNOWN_108790	-9	10879053
UNKNOWN	SUNKNOWN_108830	-9	10883055
UNKNOWN	SUNKNOWN_108860	-9	10886042
UNKNOWN	SUNKNOWN_108910	-9	10891059
UNKNOWN	SUNKNOWN_108920	-9	10892045
UNKNOWN	SUNKNOWN_108970	-9	10897022
UNKNOWN	SUNKNOWN_109060	-9	10906007
UNKNOWN	SUNKNOWN_109070	-9	10907059
UNKNOWN	SUNKNOWN_109080	-9	10908039
UNKNOWN	SUNKNOWN_109160	-9	10916029
UNKNOWN	SUNKNOWN_109250	-9	10925054
UNKNOWN	SUNKNOWN_109300	-9	10930015
UNKNOWN	SUNKNOWN_109380	-9	10938052
UNKNOWN	SUNKNOWN_109460	-9	10946011
UNKNOWN	SUNKNOWN_109510	-9	10951036
UNKNOWN	SUNKNOWN_109570	-9	10957039
UNKNOWN	SUNKNOWN_109580	-9	10958022
UNKNOWN	SUNKNOWN_109610	-9	10961036
UNKNOWN	SUNKNOWN_109650	-9	10965049
UNKNOWN	SUNKNOWN_109710	-9	10971038
UNKNOWN	SUNKNOWN_109760	-9	10976046
UNKNOWN	SUNKNOWN_109830	-9	10983060
UNKNOWN	SUNKNOWN_109840	-9	10984020
UNKNOWN	SUNKNOWN_109960	-9	10996006
UNKNOWN	SUNKNOWN_109980	-9	10998007
UNKNOWN	SUNKNOWN_110110	-9	11011021
UNKNOWN	SUNKNOWN_110120	-9	11012060
UNKNOWN	SUNKNOWN_110170	-9	11017010
UNKNOWN	SUNKNOWN_110270	-9	11027060
UNKNOWN	SUNKNOWN_110350	-9	11035048
UNKNOWN	SUNKNOWN_110390	-9	11039040
UNKNOWN	SUNKNOWN_110530	-9	11053011
UNKNOWN	SUNKNOWN_110570	-9	11057055
UNKNOWN	SUNKNOWN_110620	-9	11062055
UNKNOWN	SUNKNOWN_110750	-9	11075021
UNKNOWN	SUNKNOWN_110780	-9	11078015
UNKNOWN	SUNKNOWN_110800	-9	11080059
UNKNOWN	SUNKNOWN_110820	-9	11082034
UNKNOWN	SUNKNOWN_110840	-9	11084052
UNKNOWN	SUNKNOWN_110860	-9	11086058
UNKNOWN	SUNKNOWN_110910	-9	11091030
UNKNOWN	SUNKNOWN_110990	-9	11099012
UNKNOWN	SUNKNOWN_111170	-9	11117036
UNKNOWN	SUNKNOWN_111310	-9	11131028
UNKNOWN	SUNKNOWN_111320	-9	11132056
UNKNOWN	SUNKNOWN_111370	-9	11137048
UNKNOWN	SUNKNOWN_111420	-9	11142006
UNKNOWN	SUNKNOWN_111430	-9	11143009
UNKNOWN	SUNKNOWN_111450	-9	11145059
UNKNOWN	SUNKNOWN_111530	-9	11153061
UNKNOWN	SUNKNOWN_111750	-9	11175028
UNKNOWN	SUNKNOWN_111820	-9	11182029
UNKNOWN	SUNKNOWN_111950	-9	11195026
UNKNOWN	SUNKNOWN_111960	-9	11196007
UNKNOWN	SUNKNOWN_112030	-9	11203010
UNKNOWN	SUNKNOWN_112170	-9	11217035
UNKNOWN	SUNKNOWN_112340	-9	11234040
UNKNOWN	SUNKNOWN_112360	-9	11236036
UNKNOWN	SUNKNOWN_112430	-9	11243020
UNKNOWN	SUNKNOWN_112490	-9	11249040
UNKNOWN	SUNKNOWN_112650	-9	11265014
UNKNOWN	SUNKNOWN_112760	-9	11276037
UNKNOWN	SUNKNOWN_112790	-9	11279061
UNKNOWN	SUNKNOWN_112830	-9	11283012
UNKNOWN	SUNKNOWN_112850	-9	11285048
UNKNOWN	SUNKNOWN_112860	-9	11286061
UNKNOWN	SUNKNOWN_112870	-9	11287049
UNKNOWN	SUNKNOWN_112990	-9	11299012
UNKNOWN	SUNKNOWN_113040	-9	11304039
UNKNOWN	SUNKNOWN_113310	-9	11331062
UNKNOWN	SUNKNOWN_113430	-9	11343064
UNKNOWN	SUNKNOWN_113450	-9	11345040
UNKNOWN	SUNKNOWN_113540	-9	11354063
UNKNOWN	SUNKNOWN_113780	-9	11378055
UNKNOWN	SUNKNOWN_113800	-9	11380054
UNKNOWN	SUNKNOWN_113820	-9	11382054
UNKNOWN	SUNKNOWN_113860	-9	11386012
UNKNOWN	SUNKNOWN_113910	-9	11391023
UNKNOWN	SUNKNOWN_114010	-9	11401038
UNKNOWN	SUNKNOWN_114100	-9	11410010
UNKNOWN	SUNKNOWN_114140	-9	11414043
UNKNOWN	SUNKNOWN_114190	-9	11419060
UNKNOWN	SUNKNOWN_114230	-9	11423049
UNKNOWN	SUNKNOWN_114340	-9	11434055
UNKNOWN	SUNKNOWN_114440	-9	11444020
UNKNOWN	SUNKNOWN_114470	-9	11447057
UNKNOWN	SUNKNOWN_114490	-9	11449026
UNKNOWN	SUNKNOWN_114700	-9	11470028
UNKNOWN	SUNKNOWN_114780	-9	11478050
UNKNOWN	SUNKNOWN_114820	-9	11482027
UNKNOWN	SUNKNOWN_114860	-9	11486053
UNKNOWN	SUNKNOWN_114880	-9	11488053
UNKNOWN	SUNKNOWN_114940	-9	11494041
UNKNOWN	SUNKNOWN_114980	-9	11498027
UNKNOWN	SUNKNOWN_115140	-9	11514023
UNKNOWN	SUNKNOWN_115150	-9	11515048
UNKNOWN	SUNKNOWN_115170	-9	11517011
UNKNOWN	SUNKNOWN_115280	-9	11528036
UNKNOWN	SUNKNOWN_115290	-9	11529055
UNKNOWN	SUNKNOWN_115300	-9	11530035
UNKNOWN	SUNKNOWN_115330	-9	11533008
UNKNOWN	SUNKNOWN_115340	-9	11534044
UNKNOWN	SUNKNOWN_115350	-9	11535057
UNKNOWN	SUNKNOWN_115380	-9	11538018
UNKNOWN	SUNKNOWN_115430	-9	11543038
UNKNOWN	SUNKNOWN_115490	-9	11549064
UNKNOWN	SUNKNOWN_115550	-9	11555028
UNKNOWN	SUNKNOWN_115730	-9	11573061
UNKNOWN	SUNKNOWN_115740	-9	11574058
UNKNOWN	SUNKNOWN_115830	-9	11583023
UNKNOWN	SUNKNOWN_115850	-9	11585056
UNKNOWN	SUNKNOWN_115960	-9	11596011
UNKNOWN	SUNKNOWN_116020	-9	11602058
UNKNOWN	SUNKNOWN_116030	-9	11603034
UNKNOWN	SUNKNOWN_116090	-9	11609043
UNKNOWN	SUNKNOWN_116120	-9	11612013
UNKNOWN	SUNKNOWN_116140	-9	11614048
UNKNOWN	SUNKNOWN_116200	-9	11620023
UNKNOWN	SUNKNOWN_116320	-9	11632013
UNKNOWN	SUNKNOWN_116520	-9	11652033
UNKNOWN	SUNKNOWN_116720	-9	11672057
UNKNOWN	SUNKNOWN_116760	-9	11676037
UNKNOWN	SUNKNOWN_116770	-9	11677020
UNKNOWN	SUNKNOWN_116850	-9	11685020
UNKNOWN	SUNKNOWN_116860	-9	11686057
UNKNOWN	SUNKNOWN_116870	-9	11687038
UNKNOWN	SUNKNOWN_116880	-9	11688037
UNKNOWN	SUNKNOWN_116900	-9	11690010
UNKNOWN	SUNKNOWN_116910	-9	11691026
UNKNOWN	SUNKNOWN_116930	-9	11693034
UNKNOWN	SUNKNOWN_116990	-9	11699043
UNKNOWN	SUNKNOWN_117000	-9	11700029
UNKNOWN	SUNKNOWN_117130	-9	11713029
UNKNOWN	SUNKNOWN_117140	-9	11714009
UNKNOWN	SUNKNOWN_117160	-9	11716034
UNKNOWN	SUNKNOWN_117250	-9	11725036
UNKNOWN	SUNKNOWN_117330	-9	11733027
UNKNOWN	SUNKNOWN_117370	-9	11737042
UNKNOWN	SUNKNOWN_117390	-9	11739048
UNKNOWN	SUNKNOWN_117420	-9	11742047
UNKNOWN	SUNKNOWN_117440	-9	11744014
UNKNOWN	SUNKNOWN_117580	-9	11758036
UNKNOWN	SUNKNOWN_117870	-9	11787029
UNKNOWN	SUNKNOWN_117880	-9	11788038
UNKNOWN	SUNKNOWN_117890	-9	11789036
UNKNOWN	SUNKNOWN_117980	-9	11798053
UNKNOWN	SUNKNOWN_117990	-9	11799061
UNKNOWN	SUNKNOWN_118010	-9	11801014
UNKNOWN	SUNKNOWN_118030	-9	11803036
UNKNOWN	SUNKNOWN_118050	-9	11805032
UNKNOWN	SUNKNOWN_118150	-9	11815015
UNKNOWN	SUNKNOWN_118210	-9	11821059
UNKNOWN	SUNKNOWN_118230	-9	11823041
UNKNOWN	SUNKNOWN_118260	-9	11826013
UNKNOWN	SUNKNOWN_118290	-9	11829060
UNKNOWN	SUNKNOWN_118390	-9	11839023
UNKNOWN	SUNKNOWN_118410	-9	11841045
UNKNOWN	SUNKNOWN_118420	-9	11842043
UNKNOWN	SUNKNOWN_118490	-9	11849027
UNKNOWN	SUNKNOWN_118510	-9	11851023
UNKNOWN	SUNKNOWN_118550	-9	11855029
UNKNOWN	SUNKNOWN_118600	-9	11860034
UNKNOWN	SUNKNOWN_118670	-9	11867038
UNKNOWN	SUNKNOWN_118690	-9	11869013
UNKNOWN	SUNKNOWN_118710	-9	11871061
UNKNOWN	SUNKNOWN_118780	-9	11878064
UNKNOWN	SUNKNOWN_118790	-9	11879063
UNKNOWN	SUNKNOWN_118860	-9	11886058
UNKNOWN	SUNKNOWN_118930	-9	11893033
UNKNOWN	SUNKNOWN_118940	-9	11894034
UNKNOWN	SUNKNOWN_118950	-9	11895033
UNKNOWN	SUNKNOWN_119010	-9	11901046
UNKNOWN	SUNKNOWN_119080	-9	11908016
UNKNOWN	SUNKNOWN_119230	-9	11923036
UNKNOWN	SUNKNOWN_119370	-9	11937017
UNKNOWN	SUNKNOWN_119480	-9	11948026
UNKNOWN	SUNKNOWN_119530	-9	11953037
UNKNOWN	SUNKNOWN_119570	-9	11957031
UNKNOWN	SUNKNOWN_119580	-9	11958036
UNKNOWN	SUNKNOWN_119600	-9	11960010
UNKNOWN	SUNKNOWN_120140	-9	12014020
UNKNOWN	SUNKNOWN_120370	-9	12037026
UNKNOWN	SUNKNOWN_120420	-9	12042052
UNKNOWN	SUNKNOWN_120460	-9	12046033
UNKNOWN	SUNKNOWN_120480	-9	12048051
UNKNOWN	SUNKNOWN_120490	-9	12049036
UNKNOWN	SUNKNOWN_120550	-9	12055061
UNKNOWN	SUNKNOWN_120570	-9	12057017
UNKNOWN	SUNKNOWN_120590	-9	12059046
UNKNOWN	SUNKNOWN_120810	-9	12081058
UNKNOWN	SUNKNOWN_120870	-9	12087033
UNKNOWN	SUNKNOWN_121050	-9	12105063
UNKNOWN	SUNKNOWN_121110	-9	12111029
UNKNOWN	SUNKNOWN_121130	-9	12113040
UNKNOWN	SUNKNOWN_121180	-9	12118040
UNKNOWN	SUNKNOWN_121530	-9	12153030
UNKNOWN	SUNKNOWN_121600	-9	12160050
UNKNOWN	SUNKNOWN_121630	-9	12163053
UNKNOWN	SUNKNOWN_121700	-9	12170013
UNKNOWN	SUNKNOWN_121710	-9	12171030
UNKNOWN	SUNKNOWN_121740	-9	12174060
UNKNOWN	SUNKNOWN_121790	-9	12179019
UNKNOWN	SUNKNOWN_121860	-9	12186035
UNKNOWN	SUNKNOWN_122010	-9	12201027
UNKNOWN	SUNKNOWN_122040	-9	12204032
UNKNOWN	SUNKNOWN_122050	-9	12205031
UNKNOWN	SUNKNOWN_122100	-9	12210062
UNKNOWN	SUNKNOWN_122210	-9	12221035
UNKNOWN	SUNKNOWN_122300	-9	12230049
UNKNOWN	SUNKNOWN_122390	-9	12239062
UNKNOWN	SUNKNOWN_122480	-9	12248048
UNKNOWN	SUNKNOWN_122550	-9	12255023
UNKNOWN	SUNKNOWN_122640	-9	12264022
UNKNOWN	SUNKNOWN_122770	-9	12277025
UNKNOWN	SUNKNOWN_122830	-9	12283043
UNKNOWN	SUNKNOWN_122850	-9	12285010
UNKNOWN	SUNKNOWN_122860	-9	12286019
UNKNOWN	SUNKNOWN_122870	-9	12287040
UNKNOWN	SUNKNOWN_122880	-9	12288012
UNKNOWN	SUNKNOWN_122930	-9	12293041
UNKNOWN	SUNKNOWN_122960	-9	12296007
UNKNOWN	SUNKNOWN_123100	-9	12310063
UNKNOWN	SUNKNOWN_123170	-9	12317034
UNKNOWN	SUNKNOWN_123220	-9	12322035
UNKNOWN	SUNKNOWN_123240	-9	12324040
UNKNOWN	SUNKNOWN_123320	-9	12332011
UNKNOWN	SUNKNOWN_123360	-9	12336030
UNKNOWN	SUNKNOWN_123500	-9	12350060
UNKNOWN	SUNKNOWN_123510	-9	12351055
UNKNOWN	SUNKNOWN_123550	-9	12355023
UNKNOWN	SUNKNOWN_123590	-9	12359020
UNKNOWN	SUNKNOWN_123640	-9	12364014
UNKNOWN	SUNKNOWN_123710	-9	12371059
UNKNOWN	SUNKNOWN_123830	-9	12383011
UNKNOWN	SUNKNOWN_123920	-9	12392006
UNKNOWN	SUNKNOWN_123930	-9	12393006
UNKNOWN	SUNKNOWN_123980	-9	12398034
UNKNOWN	SUNKNOWN_124040	-9	12404055
UNKNOWN	SUNKNOWN_124070	-9	12407055
UNKNOWN	SUNKNOWN_124090	-9	12409038
UNKNOWN	SUNKNOWN_124230	-9	12423061
UNKNOWN	SUNKNOWN_124260	-9	12426026
UNKNOWN	SUNKNOWN_124290	-9	12429016
UNKNOWN	SUNKNOWN_124320	-9	12432043
UNKNOWN	SUNKNOWN_124400	-9	12440035
UNKNOWN	SUNKNOWN_124530	-9	12453029
UNKNOWN	SUNKNOWN_124570	-9	12457008
UNKNOWN	SUNKNOWN_124610	-9	12461013
UNKNOWN	SUNKNOWN_124670	-9	12467035
UNKNOWN	SUNKNOWN_124700	-9	12470027
UNKNOWN	SUNKNOWN_124770	-9	12477047
UNKNOWN	SUNKNOWN_124850	-9	12485027
UNKNOWN	SUNKNOWN_124870	-9	12487026
UNKNOWN	SUNKNOWN_124880	-9	12488054
UNKNOWN	SUNKNOWN_125140	-9	12514048
UNKNOWN	SUNKNOWN_125240	-9	12524028
UNKNOWN	SUNKNOWN_125340	-9	12534047
UNKNOWN	SUNKNOWN_125360	-9	12536043
UNKNOWN	SUNKNOWN_125400	-9	12540029
UNKNOWN	SUNKNOWN_125440	-9	12544052
UNKNOWN	SUNKNOWN_125450	-9	12545007
UNKNOWN	SUNKNOWN_125490	-9	12549017
UNKNOWN	SUNKNOWN_125880	-9	12588050
UNKNOWN	SUNKNOWN_125920	-9	12592016
UNKNOWN	SUNKNOWN_126040	-9	12604058
UNKNOWN	SUNKNOWN_126090	-9	12609009
UNKNOWN	SUNKNOWN_126130	-9	12613007
UNKNOWN	SUNKNOWN_126180	-9	12618014
UNKNOWN	SUNKNOWN_126200	-9	12620015
UNKNOWN	SUNKNOWN_126260	-9	12626064
UNKNOWN	SUNKNOWN_126400	-9	12640014
UNKNOWN	SUNKNOWN_126500	-9	12650014
UNKNOWN	SUNKNOWN_126510	-9	12651029
UNKNOWN	SUNKNOWN_126570	-9	12657011
UNKNOWN	SUNKNOWN_126610	-9	12661041
UNKNOWN	SUNKNOWN_126680	-9	12668047
UNKNOWN	SUNKNOWN_126700	-9	12670054
UNKNOWN	SUNKNOWN_126730	-9	12673021
UNKNOWN	SUNKNOWN_126740	-9	12674008
UNKNOWN	SUNKNOWN_126780	-9	12678050
UNKNOWN	SUNKNOWN_126900	-9	12690039
UNKNOWN	SUNKNOWN_126920	-9	12692025
UNKNOWN	SUNKNOWN_127120	-9	12712017
UNKNOWN	SUNKNOWN_127160	-9	12716064
UNKNOWN	SUNKNOWN_127370	-9	12737006
UNKNOWN	SUNKNOWN_127380	-9	12738035
UNKNOWN	SUNKNOWN_127450	-9	12745051
UNKNOWN	SUNKNOWN_127580	-9	12758046
UNKNOWN	SUNKNOWN_127630	-9	12763055
UNKNOWN	SUNKNOWN_127690	-9	12769064
UNKNOWN	SUNKNOWN_127730	-9	12773046
UNKNOWN	SUNKNOWN_127750	-9	12775054
UNKNOWN	SUNKNOWN_127940	-9	12794039
UNKNOWN	SUNKNOWN_128020	-9	12802030
UNKNOWN	SUNKNOWN_128140	-9	12814038
UNKNOWN	SUNKNOWN_128150	-9	12815032
UNKNOWN	SUNKNOWN_128220	-9	12822055
UNKNOWN	SUNKNOWN_128250	-9	12825023
UNKNOWN	SUNKNOWN_128310	-9	12831037
UNKNOWN	SUNKNOWN_128320	-9	12832020
UNKNOWN	SUNKNOWN_128330	-9	12833050
UNKNOWN	SUNKNOWN_128350	-9	12835047
UNKNOWN	SUNKNOWN_128500	-9	12850009
UNKNOWN	SUNKNOWN_128520	-9	12852006
UNKNOWN	SUNKNOWN_128530	-9	12853006
UNKNOWN	SUNKNOWN_128580	-9	12858016
UNKNOWN	SUNKNOWN_128640	-9	12864032
UNKNOWN	SUNKNOWN_128670	-9	12867031
UNKNOWN	SUNKNOWN_128730	-9	12873012
UNKNOWN	SUNKNOWN_128940	-9	12894018
UNKNOWN	SUNKNOWN_128960	-9	12896028
UNKNOWN	SUNKNOWN_129000	-9	12900039
UNKNOWN	SUNKNOWN_129030	-9	12903030
UNKNOWN	SUNKNOWN_129110	-9	12911021
UNKNOWN	SUNKNOWN_129130	-9	12913023
UNKNOWN	SUNKNOWN_129180	-9	12918009
UNKNOWN	SUNKNOWN_129220	-9	12922046
UNKNOWN	SUNKNOWN_129320	-9	12932038
UNKNOWN	SUNKNOWN_129370	-9	12937058
UNKNOWN	SUNKNOWN_129480	-9	12948055
UNKNOWN	SUNKNOWN_129510	-9	12951037
UNKNOWN	SUNKNOWN_129540	-9	12954025
UNKNOWN	SUNKNOWN_129620	-9	12962054
UNKNOWN	SUNKNOWN_129630	-9	12963022
UNKNOWN	SUNKNOWN_129650	-9	12965060
UNKNOWN	SUNKNOWN_129660	-9	12966011
UNKNOWN	SUNKNOWN_129840	-9	12984028
UNKNOWN	SUNKNOWN_129860	-9	12986035
UNKNOWN	SUNKNOWN_129870	-9	12987056
UNKNOWN	SUNKNOWN_130010	-9	13001015
UNKNOWN	SUNKNOWN_130020	-9	13002046
UNKNOWN	SUNKNOWN_130030	-9	13003033
UNKNOWN	SUNKNOWN_130080	-9	13008045
UNKNOWN	SUNKNOWN_130180	-9	13018055
UNKNOWN	SUNKNOWN_130220	-9	13022045
UNKNOWN	SUNKNOWN_130590	-9	13059006
UNKNOWN	SUNKNOWN_130640	-9	13064046
UNKNOWN	SUNKNOWN_130730	-9	13073019
UNKNOWN	SUNKNOWN_130750	-9	13075030
UNKNOWN	SUNKNOWN_130760	-9	13076035
UNKNOWN	SUNKNOWN_130850	-9	13085048
UNKNOWN	SUNKNOWN_130890	-9	13089027
UNKNOWN	SUNKNOWN_130920	-9	13092038
UNKNOWN	SUNKNOWN_131140	-9	13114011
UNKNOWN	SUNKNOWN_131230	-9	13123030
UNKNOWN	SUNKNOWN_131310	-9	13131028
UNKNOWN	SUNKNOWN_131370	-9	13137060
UNKNOWN	SUNKNOWN_131640	-9	13164059
UNKNOWN	SUNKNOWN_131670	-9	13167060
UNKNOWN	SUNKNOWN_131840	-9	13184057
UNKNOWN	SUNKNOWN_132040	-9	13204017
UNKNOWN	SUNKNOWN_132170	-9	13217060
UNKNOWN	SUNKNOWN_132210	-9	13221028
UNKNOWN	SUNKNOWN_132260	-9	13226044
UNKNOWN	SUNKNOWN_132390	-9	13239007
UNKNOWN	SUNKNOWN_132460	-9	13246030
UNKNOWN	SUNKNOWN_132480	-9	13248038
UNKNOWN	SUNKNOWN_132590	-9	13259029
UNKNOWN	SUNKNOWN_132760	-9	13276050
UNKNOWN	SUNKNOWN_132890	-9	13289044
UNKNOWN	SUNKNOWN_132920	-9	13292044
UNKNOWN	SUNKNOWN_132940	-9	13294037
UNKNOWN	SUNKNOWN_133020	-9	13302036
UNKNOWN	SUNKNOWN_133040	-9	13304056
UNKNOWN	SUNKNOWN_133140	-9	13314051
UNKNOWN	SUNKNOWN_133160	-9	13316036
UNKNOWN	SUNKNOWN_133210	-9	13321041
UNKNOWN	SUNKNOWN_133230	-9	13323064
UNKNOWN	SUNKNOWN_133310	-9	13331064
UNKNOWN	SUNKNOWN_133340	-9	13334055
UNKNOWN	SUNKNOWN_133350	-9	13335030
UNKNOWN	SUNKNOWN_133510	-9	13351041
UNKNOWN	SUNKNOWN_133590	-9	13359029
UNKNOWN	SUNKNOWN_133620	-9	13362049
UNKNOWN	SUNKNOWN_133660	-9	13366009
UNKNOWN	SUNKNOWN_133770	-9	13377054
UNKNOWN	SUNKNOWN_133900	-9	13390058
UNKNOWN	SUNKNOWN_133980	-9	13398057
UNKNOWN	SUNKNOWN_134010	-9	13401057
UNKNOWN	SUNKNOWN_134050	-9	13405010
UNKNOWN	SUNKNOWN_134070	-9	13407006
UNKNOWN	SUNKNOWN_134090	-9	13409016
UNKNOWN	SUNKNOWN_134150	-9	13415038
UNKNOWN	SUNKNOWN_134180	-9	13418035
UNKNOWN	SUNKNOWN_134200	-9	13420051
UNKNOWN	SUNKNOWN_134250	-9	13425022
UNKNOWN	SUNKNOWN_134280	-9	13428006
UNKNOWN	SUNKNOWN_134290	-9	13429040
UNKNOWN	SUNKNOWN_134320	-9	13432045
UNKNOWN	SUNKNOWN_134360	-9	13436057
UNKNOWN	SUNKNOWN_134370	-9	13437051
UNKNOWN	SUNKNOWN_134390	-9	13439048
UNKNOWN	SUNKNOWN_134530	-9	13453022
UNKNOWN	SUNKNOWN_134540	-9	13454040
UNKNOWN	SUNKNOWN_134750	-9	13475059
UNKNOWN	SUNKNOWN_134800	-9	13480048
UNKNOWN	SUNKNOWN_134910	-9	13491022
UNKNOWN	SUNKNOWN_134930	-9	13493062
UNKNOWN	SUNKNOWN_134970	-9	13497007
UNKNOWN	SUNKNOWN_135090	-9	13509044
UNKNOWN	SUNKNOWN_135160	-9	13516016
UNKNOWN	SUNKNOWN_135270	-9	13527054
UNKNOWN	SUNKNOWN_135370	-9	13537048
UNKNOWN	SUNKNOWN_135420	-9	13542063
UNKNOWN	SUNKNOWN_135440	-9	13544009
UNKNOWN	SUNKNOWN_135570	-9	13557026
UNKNOWN	SUNKNOWN_135610	-9	13561059
UNKNOWN	SUNKNOWN_135660	-9	13566028
UNKNOWN	SUNKNOWN_135720	-9	13572064
UNKNOWN	SUNKNOWN_135800	-9	13580030
UNKNOWN	SUNKNOWN_135820	-9	13582036
UNKNOWN	SUNKNOWN_135860	-9	13586007
UNKNOWN	SUNKNOWN_135910	-9	13591055
UNKNOWN	SUNKNOWN_135990	-9	13599055
UNKNOWN	SUNKNOWN_136060	-9	13606018
UNKNOWN	SUNKNOWN_136160	-9	13616030
UNKNOWN	SUNKNOWN_136250	-9	13625023
UNKNOWN	SUNKNOWN_136280	-9	13628015
UNKNOWN	SUNKNOWN_136290	-9	13629054
UNKNOWN	SUNKNOWN_136330	-9	13633041
UNKNOWN	SUNKNOWN_136480	-9	13648007
UNKNOWN	SUNKNOWN_136670	-9	13667045
UNKNOWN	SUNKNOWN_136700	-9	13670030
UNKNOWN	SUNKNOWN_136750	-9	13675036
UNKNOWN	SUNKNOWN_136880	-9	13688011
UNKNOWN	SUNKNOWN_136930	-9	13693012
UNKNOWN	SUNKNOWN_136940	-9	13694006
UNKNOWN	SUNKNOWN_137020	-9	13702025
UNKNOWN	SUNKNOWN_137070	-9	13707055
UNKNOWN	SUNKNOWN_137110	-9	13711052
UNKNOWN	SUNKNOWN_137150	-9	13715018
UNKNOWN	SUNKNOWN_137170	-9	13717029
UNKNOWN	SUNKNOWN_137310	-9	13731036
UNKNOWN	SUNKNOWN_137320	-9	13732038
UNKNOWN	SUNKNOWN_137370	-9	13737036
UNKNOWN	SUNKNOWN_137420	-9	13742023
UNKNOWN	SUNKNOWN_137430	-9	13743032
UNKNOWN	SUNKNOWN_137500	-9	13750040
UNKNOWN	SUNKNOWN_137520	-9	13752023
UNKNOWN	SUNKNOWN_137540	-9	13754009
UNKNOWN	SUNKNOWN_137550	-9	13755060
UNKNOWN	SUNKNOWN_137710	-9	13771041
UNKNOWN	SUNKNOWN_137760	-9	13776051
UNKNOWN	SUNKNOWN_137780	-9	13778030
UNKNOWN	SUNKNOWN_137820	-9	13782060
UNKNOWN	SUNKNOWN_137860	-9	13786061
UNKNOWN	SUNKNOWN_137900	-9	13790015
UNKNOWN	SUNKNOWN_138010	-9	13801018
UNKNOWN	SUNKNOWN_138030	-9	13803010
UNKNOWN	SUNKNOWN_138210	-9	13821035
UNKNOWN	SUNKNOWN_138220	-9	13822050
UNKNOWN	SUNKNOWN_138290	-9	13829057
UNKNOWN	SUNKNOWN_138320	-9	13832043
UNKNOWN	SUNKNOWN_138500	-9	13850046
UNKNOWN	SUNKNOWN_138540	-9	13854057
UNKNOWN	SUNKNOWN_138550	-9	13855060
UNKNOWN	SUNKNOWN_138570	-9	13857054
UNKNOWN	SUNKNOWN_138680	-9	13868035
UNKNOWN	SUNKNOWN_138770	-9	13877056
UNKNOWN	SUNKNOWN_138790	-9	13879025
UNKNOWN	SUNKNOWN_138870	-9	13887036
UNKNOWN	SUNKNOWN_138890	-9	13889060
UNKNOWN	SUNKNOWN_138920	-9	13892007
UNKNOWN	SUNKNOWN_138930	-9	13893059
UNKNOWN	SUNKNOWN_139170	-9	13917043
UNKNOWN	SUNKNOWN_139290	-9	13929060
UNKNOWN	SUNKNOWN_139340	-9	13934015
UNKNOWN	SUNKNOWN_139390	-9	13939041
UNKNOWN	SUNKNOWN_139420	-9	13942060
UNKNOWN	SUNKNOWN_139430	-9	13943035
UNKNOWN	SUNKNOWN_139440	-9	13944060
UNKNOWN	SUNKNOWN_139450	-9	13945046
UNKNOWN	SUNKNOWN_139460	-9	13946028
UNKNOWN	SUNKNOWN_139540	-9	13954031
UNKNOWN	SUNKNOWN_139550	-9	13955047
UNKNOWN	SUNKNOWN_139590	-9	13959039
UNKNOWN	SUNKNOWN_139600	-9	13960013
UNKNOWN	SUNKNOWN_139640	-9	13964051
UNKNOWN	SUNKNOWN_139650	-9	13965048
UNKNOWN	SUNKNOWN_139760	-9	13976031
UNKNOWN	SUNKNOWN_140000	-9	14000025
UNKNOWN	SUNKNOWN_140010	-9	14001011
UNKNOWN	SUNKNOWN_140110	-9	14011041
UNKNOWN	SUNKNOWN_140360	-9	14036038
UNKNOWN	SUNKNOWN_140500	-9	14050044
UNKNOWN	SUNKNOWN_140530	-9	14053018
UNKNOWN	SUNKNOWN_140560	-9	14056048
UNKNOWN	SUNKNOWN_140620	-9	14062020
UNKNOWN	SUNKNOWN_140660	-9	14066030
UNKNOWN	SUNKNOWN_140710	-9	14071010
UNKNOWN	SUNKNOWN_140720	-9	14072054
UNKNOWN	SUNKNOWN_140780	-9	14078025
UNKNOWN	SUNKNOWN_140850	-9	14085045
UNKNOWN	SUNKNOWN_140910	-9	14091019
UNKNOWN	SUNKNOWN_141010	-9	14101048
UNKNOWN	SUNKNOWN_141200	-9	14120024
UNKNOWN	SUNKNOWN_141220	-9	14122025
UNKNOWN	SUNKNOWN_141320	-9	14132052
UNKNOWN	SUNKNOWN_141450	-9	14145016
UNKNOWN	SUNKNOWN_141480	-9	14148059
UNKNOWN	SUNKNOWN_141500	-9	14150015
UNKNOWN	SUNKNOWN_141510	-9	14151019
UNKNOWN	SUNKNOWN_141790	-9	14179032
UNKNOWN	SUNKNOWN_141800	-9	14180011
UNKNOWN	SUNKNOWN_141920	-9	14192044
UNKNOWN	SUNKNOWN_141930	-9	14193039
UNKNOWN	SUNKNOWN_141960	-9	14196031
UNKNOWN	SUNKNOWN_141970	-9	14197034
UNKNOWN	SUNKNOWN_142000	-9	14200020
UNKNOWN	SUNKNOWN_142080	-9	14208053
UNKNOWN	SUNKNOWN_142090	-9	14209052
UNKNOWN	SUNKNOWN_142110	-9	14211035
UNKNOWN	SUNKNOWN_142240	-9	14224047
UNKNOWN	SUNKNOWN_142260	-9	14226061
UNKNOWN	SUNKNOWN_142270	-9	14227031
UNKNOWN	SUNKNOWN_142370	-9	14237057
UNKNOWN	SUNKNOWN_142380	-9	14238025
UNKNOWN	SUNKNOWN_142400	-9	14240030
UNKNOWN	SUNKNOWN_142420	-9	14242046
UNKNOWN	SUNKNOWN_142490	-9	14249035
UNKNOWN	SUNKNOWN_142600	-9	14260064
UNKNOWN	SUNKNOWN_142630	-9	14263064
UNKNOWN	SUNKNOWN_142730	-9	14273054
UNKNOWN	SUNKNOWN_142900	-9	14290006
UNKNOWN	SUNKNOWN_142960	-9	14296063
UNKNOWN	SUNKNOWN_143030	-9	14303022
UNKNOWN	SUNKNOWN_143040	-9	14304053
UNKNOWN	SUNKNOWN_143070	-9	14307043
UNKNOWN	SUNKNOWN_143100	-9	14310014
UNKNOWN	SUNKNOWN_143220	-9	14322035
UNKNOWN	SUNKNOWN_143370	-9	14337052
UNKNOWN	SUNKNOWN_143440	-9	14344026
UNKNOWN	SUNKNOWN_143460	-9	14346041
UNKNOWN	SUNKNOWN_143590	-9	14359014
UNKNOWN	SUNKNOWN_143640	-9	14364015
UNKNOWN	SUNKNOWN_143660	-9	14366010
UNKNOWN	SUNKNOWN_143670	-9	14367015
UNKNOWN	SUNKNOWN_143760	-9	14376009
UNKNOWN	SUNKNOWN_143800	-9	14380011
UNKNOWN	SUNKNOWN_143810	-9	14381014
UNKNOWN	SUNKNOWN_143880	-9	14388006
UNKNOWN	SUNKNOWN_143920	-9	14392030
UNKNOWN	SUNKNOWN_143950	-9	14395039
UNKNOWN	SUNKNOWN_144000	-9	14400018
UNKNOWN	SUNKNOWN_144150	-9	14415045
UNKNOWN	SUNKNOWN_144190	-9	14419030
UNKNOWN	SUNKNOWN_144200	-9	14420015
UNKNOWN	SUNKNOWN_144340	-9	14434010
UNKNOWN	SUNKNOWN_144430	-9	14443047
UNKNOWN	SUNKNOWN_144440	-9	14444052
UNKNOWN	SUNKNOWN_144460	-9	14446059
UNKNOWN	SUNKNOWN_144640	-9	14464048
UNKNOWN	SUNKNOWN_144660	-9	14466045
UNKNOWN	SUNKNOWN_144700	-9	14470059
UNKNOWN	SUNKNOWN_144720	-9	14472053
UNKNOWN	SUNKNOWN_144770	-9	14477036
UNKNOWN	SUNKNOWN_144860	-9	14486026
UNKNOWN	SUNKNOWN_145180	-9	14518051
UNKNOWN	SUNKNOWN_145230	-9	14523052
UNKNOWN	SUNKNOWN_145290	-9	14529041
UNKNOWN	SUNKNOWN_145530	-9	14553052
UNKNOWN	SUNKNOWN_145540	-9	14554064
UNKNOWN	SUNKNOWN_145640	-9	14564029
UNKNOWN	SUNKNOWN_145670	-9	14567030
UNKNOWN	SUNKNOWN_145720	-9	14572020
UNKNOWN	SUNKNOWN_145880	-9	14588054
UNKNOWN	SUNKNOWN_145990	-9	14599023
UNKNOWN	SUNKNOWN_146070	-9	14607054
UNKNOWN	SUNKNOWN_146210	-9	14621048
UNKNOWN	SUNKNOWN_146320	-9	14632057
UNKNOWN	SUNKNOWN_146330	-9	14633052
UNKNOWN	SUNKNOWN_146390	-9	14639057
UNKNOWN	SUNKNOWN_146500	-9	14650041
UNKNOWN	SUNKNOWN_146680	-9	14668052
UNKNOWN	SUNKNOWN_146740	-9	14674030
UNKNOWN	SUNKNOWN_146830	-9	14683009
UNKNOWN	SUNKNOWN_146870	-9	14687035
UNKNOWN	SUNKNOWN_146890	-9	14689048
UNKNOWN	SUNKNOWN_146920	-9	14692012
UNKNOWN	SUNKNOWN_146940	-9	14694010
UNKNOWN	SUNKNOWN_146970	-9	14697036
UNKNOWN	SUNKNOWN_146980	-9	14698046
UNKNOWN	SUNKNOWN_147040	-9	14704026
UNKNOWN	SUNKNOWN_147050	-9	14705054
UNKNOWN	SUNKNOWN_147190	-9	14719044
UNKNOWN	SUNKNOWN_147270	-9	14727057
UNKNOWN	SUNKNOWN_147310	-9	14731057
UNKNOWN	SUNKNOWN_147340	-9	14734007
UNKNOWN	SUNKNOWN_147350	-9	14735051
UNKNOWN	SUNKNOWN_147400	-9	14740023
UNKNOWN	SUNKNOWN_147490	-9	14749024
UNKNOWN	SUNKNOWN_147510	-9	14751015
UNKNOWN	SUNKNOWN_147540	-9	14754031
UNKNOWN	SUNKNOWN_147610	-9	14761039
UNKNOWN	SUNKNOWN_147680	-9	14768028
UNKNOWN	SUNKNOWN_148020	-9	14802023
UNKNOWN	SUNKNOWN_148170	-9	14817021
UNKNOWN	SUNKNOWN_148320	-9	14832015
UNKNOWN	SUNKNOWN_148400	-9	14840052
UNKNOWN	SUNKNOWN_148410	-9	14841035
UNKNOWN	SUNKNOWN_148440	-9	14844036
UNKNOWN	SUNKNOWN_148560	-9	14856059
UNKNOWN	SUNKNOWN_148580	-9	14858055
UNKNOWN	SUNKNOWN_148720	-9	14872038
UNKNOWN	SUNKNOWN_148730	-9	14873041
UNKNOWN	SUNKNOWN_148880	-9	14888055
UNKNOWN	SUNKNOWN_148900	-9	14890041
UNKNOWN	SUNKNOWN_148910	-9	14891034
UNKNOWN	SUNKNOWN_148960	-9	14896064
UNKNOWN	SUNKNOWN_148980	-9	14898019
UNKNOWN	SUNKNOWN_148990	-9	14899016
UNKNOWN	SUNKNOWN_149020	-9	14902023
UNKNOWN	SUNKNOWN_149030	-9	14903015
UNKNOWN	SUNKNOWN_149050	-9	14905054
UNKNOWN	SUNKNOWN_149150	-9	14915059
UNKNOWN	SUNKNOWN_149200	-9	14920048
UNKNOWN	SUNKNOWN_149260	-9	14926017
UNKNOWN	SUNKNOWN_149320	-9	14932038
UNKNOWN	SUNKNOWN_149350	-9	14935051
UNKNOWN	SUNKNOWN_149630	-9	14963041
UNKNOWN	SUNKNOWN_149750	-9	14975015
UNKNOWN	SUNKNOWN_149770	-9	14977031
UNKNOWN	SUNKNOWN_149880	-9	14988014
UNKNOWN	SUNKNOWN_149890	-9	14989007
UNKNOWN	SUNKNOWN_149910	-9	14991010
UNKNOWN	SUNKNOWN_149960	-9	14996014
UNKNOWN	SUNKNOWN_150130	-9	15013030
UNKNOWN	SUNKNOWN_150140	-9	15014030
UNKNOWN	SUNKNOWN_150150	-9	15015038
UNKNOWN	SUNKNOWN_150260	-9	15026055
UNKNOWN	SUNKNOWN_150350	-9	15035041
UNKNOWN	SUNKNOWN_150380	-9	15038057
UNKNOWN	SUNKNOWN_150420	-9	15042012
UNKNOWN	SUNKNOWN_150520	-9	15052038
UNKNOWN	SUNKNOWN_150530	-9	15053038
UNKNOWN	SUNKNOWN_150580	-9	15058014
UNKNOWN	SUNKNOWN_150590	-9	15059009
UNKNOWN	SUNKNOWN_150670	-9	15067026
UNKNOWN	SUNKNOWN_150750	-9	15075025
UNKNOWN	SUNKNOWN_150760	-9	15076060
UNKNOWN	SUNKNOWN_150770	-9	15077032
UNKNOWN	SUNKNOWN_150890	-9	15089039
UNKNOWN	SUNKNOWN_150970	-9	15097038
UNKNOWN	SUNKNOWN_150980	-9	15098055
UNKNOWN	SUNKNOWN_151030	-9	15103036
UNKNOWN	SUNKNOWN_151040	-9	15104039
UNKNOWN	SUNKNOWN_151070	-9	15107036
UNKNOWN	SUNKNOWN_151130	-9	15113048
UNKNOWN	SUNKNOWN_151200	-9	15120026
UNKNOWN	SUNKNOWN_151280	-9	15128055
UNKNOWN	SUNKNOWN_151290	-9	15129015
UNKNOWN	SUNKNOWN_151330	-9	15133038
```
