## Supplementary material for "Genome-wide Population Structure Analyses of Three Minor Millets: Kodo Millet, Little Millet, and Proso Millet": little.nof

```
SUNKNOWN_3045
SUNKNOWN_6041
SUNKNOWN_12039
SUNKNOWN_21032
SUNKNOWN_26009
SUNKNOWN_44015
SUNKNOWN_48031
SUNKNOWN_54016
SUNKNOWN_58046
SUNKNOWN_70043
SUNKNOWN_81032
SUNKNOWN_89058
SUNKNOWN_98063
SUNKNOWN_100052
SUNKNOWN_103023
SUNKNOWN_138013
SUNKNOWN_171044
SUNKNOWN_172025
SUNKNOWN_173040
SUNKNOWN_176016
SUNKNOWN_194037
SUNKNOWN_200050
SUNKNOWN_208046
SUNKNOWN_220039
SUNKNOWN_226036
SUNKNOWN_236027
SUNKNOWN_245041
SUNKNOWN_247011
SUNKNOWN_255044
SUNKNOWN_263055
SUNKNOWN_270059
SUNKNOWN_271062
SUNKNOWN_293038
SUNKNOWN_295029
SUNKNOWN_302017
SUNKNOWN_306029
SUNKNOWN_310006
SUNKNOWN_329022
SUNKNOWN_333041
SUNKNOWN_339020
SUNKNOWN_344006
SUNKNOWN_347062
SUNKNOWN_354037
SUNKNOWN_372054
SUNKNOWN_380012
SUNKNOWN_397057
SUNKNOWN_399046
SUNKNOWN_407026
SUNKNOWN_411033
SUNKNOWN_424037
SUNKNOWN_433027
SUNKNOWN_439063
SUNKNOWN_455036
SUNKNOWN_463006
SUNKNOWN_473009
SUNKNOWN_480039
SUNKNOWN_487057
SUNKNOWN_488031
SUNKNOWN_495027
SUNKNOWN_497006
SUNKNOWN_499055
SUNKNOWN_502039
SUNKNOWN_520034
SUNKNOWN_532035
SUNKNOWN_539047
SUNKNOWN_541036
SUNKNOWN_543016
SUNKNOWN_552021
SUNKNOWN_559057
SUNKNOWN_563060
SUNKNOWN_566022
SUNKNOWN_571044
SUNKNOWN_572058
SUNKNOWN_584060
SUNKNOWN_585064
SUNKNOWN_587039
SUNKNOWN_591063
SUNKNOWN_597040
SUNKNOWN_600029
SUNKNOWN_604045
SUNKNOWN_607051
SUNKNOWN_608036
SUNKNOWN_610047
SUNKNOWN_613016
SUNKNOWN_620015
SUNKNOWN_622025
SUNKNOWN_629060
SUNKNOWN_637014
SUNKNOWN_640034
SUNKNOWN_645060
SUNKNOWN_655013
SUNKNOWN_660048
SUNKNOWN_663015
SUNKNOWN_665007
SUNKNOWN_666030
SUNKNOWN_675060
SUNKNOWN_684034
SUNKNOWN_685022
SUNKNOWN_718046
SUNKNOWN_720052
SUNKNOWN_721049
SUNKNOWN_732027
SUNKNOWN_743044
SUNKNOWN_758051
SUNKNOWN_762037
SUNKNOWN_766052
SUNKNOWN_782050
SUNKNOWN_786006
SUNKNOWN_792029
SUNKNOWN_795064
SUNKNOWN_798056
SUNKNOWN_799061
SUNKNOWN_813034
SUNKNOWN_820026
SUNKNOWN_837039
SUNKNOWN_864024
SUNKNOWN_873049
SUNKNOWN_900032
SUNKNOWN_912020
SUNKNOWN_924049
SUNKNOWN_932058
SUNKNOWN_943062
SUNKNOWN_946060
SUNKNOWN_950039
SUNKNOWN_963052
SUNKNOWN_964057
SUNKNOWN_965020
SUNKNOWN_974016
SUNKNOWN_976051
SUNKNOWN_977052
SUNKNOWN_982007
SUNKNOWN_998056
SUNKNOWN_101305
SUNKNOWN_102702
SUNKNOWN_103804
SUNKNOWN_104903
SUNKNOWN_106004
SUNKNOWN_107402
SUNKNOWN_108901
SUNKNOWN_109701
SUNKNOWN_109901
SUNKNOWN_110203
SUNKNOWN_110805
SUNKNOWN_111302
SUNKNOWN_112405
SUNKNOWN_113206
SUNKNOWN_113702
SUNKNOWN_114602
SUNKNOWN_115206
SUNKNOWN_117103
SUNKNOWN_117203
SUNKNOWN_117402
SUNKNOWN_118103
SUNKNOWN_118605
SUNKNOWN_119005
SUNKNOWN_119203
SUNKNOWN_119406
SUNKNOWN_120205
SUNKNOWN_121901
SUNKNOWN_122304
SUNKNOWN_123602
SUNKNOWN_125302
SUNKNOWN_125906
SUNKNOWN_126104
SUNKNOWN_126904
SUNKNOWN_127301
SUNKNOWN_128803
SUNKNOWN_129503
SUNKNOWN_129905
SUNKNOWN_130301
SUNKNOWN_130804
SUNKNOWN_132306
SUNKNOWN_132505
SUNKNOWN_133205
SUNKNOWN_133603
SUNKNOWN_136803
SUNKNOWN_137104
SUNKNOWN_137304
SUNKNOWN_138202
SUNKNOWN_139904
SUNKNOWN_140005
SUNKNOWN_140901
SUNKNOWN_141003
SUNKNOWN_141205
SUNKNOWN_141702
SUNKNOWN_143006
SUNKNOWN_143502
SUNKNOWN_143603
SUNKNOWN_143703
SUNKNOWN_144805
SUNKNOWN_144906
SUNKNOWN_145506
SUNKNOWN_145803
SUNKNOWN_149304
SUNKNOWN_151106
SUNKNOWN_151503
SUNKNOWN_152002
SUNKNOWN_153700
SUNKNOWN_153804
SUNKNOWN_156103
SUNKNOWN_157003
SUNKNOWN_157101
SUNKNOWN_158204
SUNKNOWN_158501
SUNKNOWN_158704
SUNKNOWN_159103
SUNKNOWN_159704
SUNKNOWN_159905
SUNKNOWN_160001
SUNKNOWN_160803
SUNKNOWN_161100
SUNKNOWN_162604
SUNKNOWN_163506
SUNKNOWN_164401
SUNKNOWN_164704
SUNKNOWN_165400
SUNKNOWN_166901
SUNKNOWN_167205
SUNKNOWN_168706
SUNKNOWN_169103
SUNKNOWN_169505
SUNKNOWN_169903
SUNKNOWN_170406
SUNKNOWN_171305
SUNKNOWN_171501
SUNKNOWN_172305
SUNKNOWN_172804
SUNKNOWN_172905
SUNKNOWN_173305
SUNKNOWN_173406
SUNKNOWN_176904
SUNKNOWN_177104
SUNKNOWN_177604
SUNKNOWN_178001
SUNKNOWN_178303
SUNKNOWN_180105
SUNKNOWN_181103
SUNKNOWN_182106
SUNKNOWN_182404
SUNKNOWN_182503
SUNKNOWN_183201
SUNKNOWN_183402
SUNKNOWN_183602
SUNKNOWN_183902
SUNKNOWN_186202
SUNKNOWN_186303
SUNKNOWN_187502
SUNKNOWN_187604
SUNKNOWN_188306
SUNKNOWN_189002
SUNKNOWN_190501
SUNKNOWN_192005
SUNKNOWN_192304
SUNKNOWN_192805
SUNKNOWN_193104
SUNKNOWN_193804
SUNKNOWN_195102
SUNKNOWN_195703
SUNKNOWN_195805
SUNKNOWN_196000
SUNKNOWN_196706
SUNKNOWN_197700
SUNKNOWN_197802
SUNKNOWN_197901
SUNKNOWN_198105
SUNKNOWN_198501
SUNKNOWN_199404
SUNKNOWN_199602
SUNKNOWN_200105
SUNKNOWN_201304
SUNKNOWN_201404
SUNKNOWN_202001
SUNKNOWN_202505
SUNKNOWN_202702
SUNKNOWN_202806
SUNKNOWN_203003
SUNKNOWN_203803
SUNKNOWN_203906
SUNKNOWN_204105
SUNKNOWN_204203
SUNKNOWN_204404
SUNKNOWN_205105
SUNKNOWN_205305
SUNKNOWN_205906
SUNKNOWN_206801
SUNKNOWN_207203
SUNKNOWN_207806
SUNKNOWN_207902
SUNKNOWN_209503
SUNKNOWN_210304
SUNKNOWN_210701
SUNKNOWN_211203
SUNKNOWN_212103
SUNKNOWN_212705
SUNKNOWN_214902
SUNKNOWN_215005
SUNKNOWN_216606
SUNKNOWN_216803
SUNKNOWN_218102
SUNKNOWN_218306
SUNKNOWN_221705
SUNKNOWN_222902
SUNKNOWN_223906
SUNKNOWN_226005
SUNKNOWN_226101
SUNKNOWN_226704
SUNKNOWN_228801
SUNKNOWN_229104
SUNKNOWN_229503
SUNKNOWN_229602
SUNKNOWN_230405
SUNKNOWN_231003
SUNKNOWN_231602
SUNKNOWN_231906
SUNKNOWN_232002
SUNKNOWN_232903
SUNKNOWN_233805
SUNKNOWN_233905
SUNKNOWN_236201
SUNKNOWN_237702
SUNKNOWN_238503
SUNKNOWN_239101
SUNKNOWN_240706
SUNKNOWN_241102
SUNKNOWN_242902
SUNKNOWN_243004
SUNKNOWN_243300
SUNKNOWN_243405
SUNKNOWN_243806
SUNKNOWN_243900
SUNKNOWN_246201
SUNKNOWN_246505
SUNKNOWN_247805
SUNKNOWN_248205
SUNKNOWN_248305
SUNKNOWN_248504
SUNKNOWN_249002
SUNKNOWN_249202
SUNKNOWN_250200
SUNKNOWN_250803
SUNKNOWN_253706
SUNKNOWN_254103
SUNKNOWN_255506
SUNKNOWN_255805
SUNKNOWN_256304
SUNKNOWN_256701
SUNKNOWN_261100
SUNKNOWN_261205
SUNKNOWN_261301
SUNKNOWN_261505
SUNKNOWN_261602
SUNKNOWN_262603
SUNKNOWN_262704
SUNKNOWN_263500
SUNKNOWN_265200
SUNKNOWN_266003
SUNKNOWN_266402
SUNKNOWN_267005
SUNKNOWN_267601
SUNKNOWN_268101
SUNKNOWN_268302
SUNKNOWN_268406
SUNKNOWN_269701
SUNKNOWN_269806
SUNKNOWN_270000
SUNKNOWN_270103
SUNKNOWN_271700
SUNKNOWN_271802
SUNKNOWN_272201
SUNKNOWN_272603
SUNKNOWN_273301
SUNKNOWN_273504
SUNKNOWN_275602
SUNKNOWN_276106
SUNKNOWN_276201
SUNKNOWN_276304
SUNKNOWN_278404
SUNKNOWN_278604
SUNKNOWN_278803
SUNKNOWN_279305
SUNKNOWN_279905
SUNKNOWN_280002
SUNKNOWN_280202
SUNKNOWN_281205
SUNKNOWN_282000
SUNKNOWN_283102
SUNKNOWN_283406
SUNKNOWN_284701
SUNKNOWN_284806
SUNKNOWN_286005
SUNKNOWN_286101
SUNKNOWN_286302
SUNKNOWN_287105
SUNKNOWN_288105
SUNKNOWN_288702
SUNKNOWN_289305
SUNKNOWN_289602
SUNKNOWN_290302
SUNKNOWN_291003
SUNKNOWN_291602
SUNKNOWN_291905
SUNKNOWN_292405
SUNKNOWN_295005
SUNKNOWN_295100
SUNKNOWN_296200
SUNKNOWN_296506
SUNKNOWN_296805
SUNKNOWN_298400
SUNKNOWN_298505
SUNKNOWN_298805
SUNKNOWN_300705
SUNKNOWN_301204
SUNKNOWN_301304
SUNKNOWN_301902
SUNKNOWN_302102
SUNKNOWN_303905
SUNKNOWN_304301
SUNKNOWN_304403
SUNKNOWN_304702
SUNKNOWN_305005
SUNKNOWN_305400
SUNKNOWN_305603
SUNKNOWN_306505
SUNKNOWN_307206
SUNKNOWN_307804
SUNKNOWN_309604
SUNKNOWN_309705
SUNKNOWN_310100
SUNKNOWN_311902
SUNKNOWN_314904
SUNKNOWN_315205
SUNKNOWN_316401
SUNKNOWN_316604
SUNKNOWN_316901
SUNKNOWN_318003
SUNKNOWN_318804
SUNKNOWN_318904
SUNKNOWN_319105
SUNKNOWN_320001
SUNKNOWN_320603
SUNKNOWN_320901
SUNKNOWN_321703
SUNKNOWN_322704
SUNKNOWN_322900
SUNKNOWN_323100
SUNKNOWN_323302
SUNKNOWN_323601
SUNKNOWN_324501
SUNKNOWN_325704
SUNKNOWN_326404
SUNKNOWN_326802
SUNKNOWN_327004
SUNKNOWN_327103
SUNKNOWN_327204
SUNKNOWN_327305
SUNKNOWN_328502
SUNKNOWN_328701
SUNKNOWN_328801
SUNKNOWN_329000
SUNKNOWN_329604
SUNKNOWN_330101
SUNKNOWN_330204
SUNKNOWN_330906
SUNKNOWN_331002
SUNKNOWN_331604
SUNKNOWN_332705
SUNKNOWN_333005
SUNKNOWN_335106
SUNKNOWN_335805
SUNKNOWN_336406
SUNKNOWN_337705
SUNKNOWN_338005
SUNKNOWN_338201
SUNKNOWN_339202
SUNKNOWN_342604
SUNKNOWN_342700
SUNKNOWN_343003
SUNKNOWN_343102
SUNKNOWN_343406
SUNKNOWN_344805
SUNKNOWN_347204
SUNKNOWN_347302
SUNKNOWN_347404
SUNKNOWN_348705
SUNKNOWN_349802
SUNKNOWN_350200
SUNKNOWN_350904
SUNKNOWN_351302
SUNKNOWN_352704
SUNKNOWN_353101
SUNKNOWN_354403
SUNKNOWN_355205
SUNKNOWN_356603
SUNKNOWN_358003
SUNKNOWN_360001
SUNKNOWN_361001
SUNKNOWN_361301
SUNKNOWN_361701
SUNKNOWN_362305
SUNKNOWN_362906
SUNKNOWN_363503
SUNKNOWN_363602
SUNKNOWN_364205
SUNKNOWN_364303
SUNKNOWN_365201
SUNKNOWN_365601
SUNKNOWN_365804
SUNKNOWN_366401
SUNKNOWN_366806
SUNKNOWN_369403
SUNKNOWN_369504
SUNKNOWN_370705
SUNKNOWN_370903
SUNKNOWN_371402
SUNKNOWN_371805
SUNKNOWN_372406
SUNKNOWN_373705
SUNKNOWN_373803
SUNKNOWN_376802
SUNKNOWN_380306
SUNKNOWN_381302
SUNKNOWN_382302
SUNKNOWN_382504
SUNKNOWN_382703
SUNKNOWN_383403
SUNKNOWN_384000
SUNKNOWN_384304
SUNKNOWN_387603
SUNKNOWN_388105
SUNKNOWN_388406
SUNKNOWN_388503
SUNKNOWN_390504
SUNKNOWN_391003
SUNKNOWN_391205
SUNKNOWN_391806
SUNKNOWN_393204
SUNKNOWN_394300
SUNKNOWN_394703
SUNKNOWN_397102
SUNKNOWN_398604
SUNKNOWN_399502
SUNKNOWN_400003
SUNKNOWN_400106
SUNKNOWN_400205
SUNKNOWN_400403
SUNKNOWN_400601
SUNKNOWN_401302
SUNKNOWN_401600
SUNKNOWN_402405
SUNKNOWN_402506
SUNKNOWN_402601
SUNKNOWN_404802
SUNKNOWN_405305
SUNKNOWN_405702
SUNKNOWN_406003
SUNKNOWN_406800
SUNKNOWN_407004
SUNKNOWN_407105
SUNKNOWN_408103
SUNKNOWN_409504
SUNKNOWN_410001
SUNKNOWN_411205
SUNKNOWN_411703
SUNKNOWN_411902
SUNKNOWN_412401
SUNKNOWN_413102
SUNKNOWN_413502
SUNKNOWN_413806
SUNKNOWN_414001
SUNKNOWN_414204
SUNKNOWN_414802
SUNKNOWN_415000
SUNKNOWN_415203
SUNKNOWN_415502
SUNKNOWN_416305
SUNKNOWN_416701
SUNKNOWN_417304
SUNKNOWN_417602
SUNKNOWN_417702
SUNKNOWN_418905
SUNKNOWN_419406
SUNKNOWN_419603
SUNKNOWN_419701
SUNKNOWN_419902
SUNKNOWN_420505
SUNKNOWN_420704
SUNKNOWN_422703
SUNKNOWN_423101
SUNKNOWN_423300
SUNKNOWN_424403
SUNKNOWN_426205
SUNKNOWN_428202
SUNKNOWN_428301
SUNKNOWN_428404
SUNKNOWN_429102
SUNKNOWN_429604
SUNKNOWN_430302
SUNKNOWN_430904
SUNKNOWN_433102
SUNKNOWN_433200
SUNKNOWN_434103
SUNKNOWN_438000
SUNKNOWN_438101
SUNKNOWN_438802
SUNKNOWN_440801
SUNKNOWN_442103
SUNKNOWN_442203
SUNKNOWN_442604
SUNKNOWN_443301
SUNKNOWN_443506
SUNKNOWN_444104
SUNKNOWN_444203
SUNKNOWN_444305
SUNKNOWN_444903
SUNKNOWN_445203
SUNKNOWN_446602
SUNKNOWN_447101
SUNKNOWN_447205
SUNKNOWN_448102
SUNKNOWN_448603
SUNKNOWN_448702
SUNKNOWN_449403
SUNKNOWN_450306
SUNKNOWN_450800
SUNKNOWN_451301
SUNKNOWN_451803
SUNKNOWN_453205
SUNKNOWN_453603
SUNKNOWN_454601
SUNKNOWN_454702
SUNKNOWN_455006
SUNKNOWN_455501
SUNKNOWN_455804
SUNKNOWN_457405
SUNKNOWN_457706
SUNKNOWN_458001
SUNKNOWN_458406
SUNKNOWN_458500
SUNKNOWN_459600
SUNKNOWN_459703
SUNKNOWN_459806
SUNKNOWN_460105
SUNKNOWN_460504
SUNKNOWN_461901
SUNKNOWN_462203
SUNKNOWN_462502
SUNKNOWN_463403
SUNKNOWN_463503
SUNKNOWN_463602
SUNKNOWN_464102
SUNKNOWN_465902
SUNKNOWN_466006
SUNKNOWN_467305
SUNKNOWN_467805
SUNKNOWN_468602
SUNKNOWN_469006
SUNKNOWN_469806
SUNKNOWN_470104
SUNKNOWN_470402
SUNKNOWN_470703
SUNKNOWN_470904
SUNKNOWN_472106
SUNKNOWN_473401
SUNKNOWN_474404
SUNKNOWN_474502
SUNKNOWN_474804
SUNKNOWN_476303
SUNKNOWN_476606
SUNKNOWN_476900
SUNKNOWN_477204
SUNKNOWN_477805
SUNKNOWN_478004
SUNKNOWN_478303
SUNKNOWN_479102
SUNKNOWN_479205
SUNKNOWN_479403
SUNKNOWN_481505
SUNKNOWN_481703
SUNKNOWN_481804
SUNKNOWN_482201
SUNKNOWN_482405
SUNKNOWN_482801
SUNKNOWN_483106
SUNKNOWN_483404
SUNKNOWN_486006
SUNKNOWN_486102
SUNKNOWN_487401
SUNKNOWN_487700
SUNKNOWN_488105
SUNKNOWN_490000
SUNKNOWN_490106
SUNKNOWN_491603
SUNKNOWN_492102
SUNKNOWN_492202
SUNKNOWN_492904
SUNKNOWN_493505
SUNKNOWN_495006
SUNKNOWN_495405
SUNKNOWN_495603
SUNKNOWN_497104
SUNKNOWN_497601
SUNKNOWN_497802
SUNKNOWN_498005
SUNKNOWN_499806
SUNKNOWN_499905
SUNKNOWN_500204
SUNKNOWN_501601
SUNKNOWN_501700
SUNKNOWN_502301
SUNKNOWN_502902
SUNKNOWN_503005
SUNKNOWN_504101
SUNKNOWN_504605
SUNKNOWN_504806
SUNKNOWN_505500
SUNKNOWN_506101
SUNKNOWN_507601
SUNKNOWN_507904
SUNKNOWN_508606
SUNKNOWN_509004
SUNKNOWN_509103
SUNKNOWN_510101
SUNKNOWN_510604
SUNKNOWN_510800
SUNKNOWN_511105
SUNKNOWN_511703
SUNKNOWN_512106
SUNKNOWN_512704
SUNKNOWN_514206
SUNKNOWN_514600
SUNKNOWN_514905
SUNKNOWN_515206
SUNKNOWN_515803
SUNKNOWN_517203
SUNKNOWN_517904
SUNKNOWN_519201
SUNKNOWN_519605
SUNKNOWN_520005
SUNKNOWN_520303
SUNKNOWN_520704
SUNKNOWN_522205
SUNKNOWN_523201
SUNKNOWN_523802
SUNKNOWN_526104
SUNKNOWN_526205
SUNKNOWN_527105
SUNKNOWN_527404
SUNKNOWN_527501
SUNKNOWN_527801
SUNKNOWN_528600
SUNKNOWN_528802
SUNKNOWN_529406
SUNKNOWN_531905
SUNKNOWN_533801
SUNKNOWN_534202
SUNKNOWN_534305
SUNKNOWN_535603
SUNKNOWN_537402
SUNKNOWN_537505
SUNKNOWN_537804
SUNKNOWN_538205
SUNKNOWN_540505
SUNKNOWN_541403
SUNKNOWN_541900
SUNKNOWN_542502
SUNKNOWN_542605
SUNKNOWN_542704
SUNKNOWN_543604
SUNKNOWN_545101
SUNKNOWN_545602
SUNKNOWN_545804
SUNKNOWN_546402
SUNKNOWN_546602
SUNKNOWN_546800
SUNKNOWN_546901
SUNKNOWN_547502
SUNKNOWN_548302
SUNKNOWN_549106
SUNKNOWN_549604
SUNKNOWN_550005
SUNKNOWN_550404
SUNKNOWN_550603
SUNKNOWN_550703
SUNKNOWN_552600
SUNKNOWN_553004
SUNKNOWN_554102
SUNKNOWN_555105
SUNKNOWN_555903
SUNKNOWN_557201
SUNKNOWN_558203
SUNKNOWN_559105
SUNKNOWN_559504
SUNKNOWN_559703
SUNKNOWN_559802
SUNKNOWN_560303
SUNKNOWN_561006
SUNKNOWN_561104
SUNKNOWN_562703
SUNKNOWN_562801
SUNKNOWN_563204
SUNKNOWN_564105
SUNKNOWN_564701
SUNKNOWN_565405
SUNKNOWN_565703
SUNKNOWN_568403
SUNKNOWN_569103
SUNKNOWN_569802
SUNKNOWN_572101
SUNKNOWN_572304
SUNKNOWN_572905
SUNKNOWN_574706
SUNKNOWN_576603
SUNKNOWN_577905
SUNKNOWN_578403
SUNKNOWN_579005
SUNKNOWN_579105
SUNKNOWN_579905
SUNKNOWN_581205
SUNKNOWN_581701
SUNKNOWN_581802
SUNKNOWN_582202
SUNKNOWN_582905
SUNKNOWN_583101
SUNKNOWN_583403
SUNKNOWN_583703
SUNKNOWN_584804
SUNKNOWN_584901
SUNKNOWN_585005
SUNKNOWN_586102
SUNKNOWN_586303
SUNKNOWN_586501
SUNKNOWN_586903
SUNKNOWN_587602
SUNKNOWN_588705
SUNKNOWN_589206
SUNKNOWN_589501
SUNKNOWN_589701
SUNKNOWN_589904
SUNKNOWN_591805
SUNKNOWN_592404
SUNKNOWN_592701
SUNKNOWN_593505
SUNKNOWN_593903
SUNKNOWN_594504
SUNKNOWN_595002
SUNKNOWN_595803
SUNKNOWN_596201
SUNKNOWN_596504
SUNKNOWN_596903
SUNKNOWN_597704
SUNKNOWN_598106
SUNKNOWN_598606
SUNKNOWN_598900
SUNKNOWN_599204
SUNKNOWN_600303
SUNKNOWN_600401
SUNKNOWN_601406
SUNKNOWN_602205
SUNKNOWN_602403
SUNKNOWN_602702
SUNKNOWN_605105
SUNKNOWN_605406
SUNKNOWN_606001
SUNKNOWN_606405
SUNKNOWN_607701
SUNKNOWN_608105
SUNKNOWN_608503
SUNKNOWN_611303
SUNKNOWN_611802
SUNKNOWN_612003
SUNKNOWN_614105
SUNKNOWN_614403
SUNKNOWN_614703
SUNKNOWN_615003
SUNKNOWN_615403
SUNKNOWN_616603
SUNKNOWN_617101
SUNKNOWN_617206
SUNKNOWN_617306
SUNKNOWN_618201
SUNKNOWN_618402
SUNKNOWN_619002
SUNKNOWN_620406
SUNKNOWN_620501
SUNKNOWN_622202
SUNKNOWN_622700
SUNKNOWN_625102
SUNKNOWN_625706
SUNKNOWN_625901
SUNKNOWN_626800
SUNKNOWN_627804
SUNKNOWN_630004
SUNKNOWN_630706
SUNKNOWN_631404
SUNKNOWN_631903
SUNKNOWN_632004
SUNKNOWN_633903
SUNKNOWN_635206
SUNKNOWN_635600
SUNKNOWN_636402
SUNKNOWN_638204
SUNKNOWN_638405
SUNKNOWN_639904
SUNKNOWN_640102
SUNKNOWN_640605
SUNKNOWN_641502
SUNKNOWN_641704
SUNKNOWN_642403
SUNKNOWN_644303
SUNKNOWN_645302
SUNKNOWN_645403
SUNKNOWN_645705
SUNKNOWN_645801
SUNKNOWN_646603
SUNKNOWN_648802
SUNKNOWN_649104
SUNKNOWN_652204
SUNKNOWN_652706
SUNKNOWN_654005
SUNKNOWN_654603
SUNKNOWN_654904
SUNKNOWN_655404
SUNKNOWN_656603
SUNKNOWN_656805
SUNKNOWN_657200
SUNKNOWN_658400
SUNKNOWN_659302
SUNKNOWN_659701
SUNKNOWN_661903
SUNKNOWN_662304
SUNKNOWN_663306
SUNKNOWN_663605
SUNKNOWN_664003
SUNKNOWN_664501
SUNKNOWN_664601
SUNKNOWN_665203
SUNKNOWN_665706
SUNKNOWN_666701
SUNKNOWN_667103
SUNKNOWN_668105
SUNKNOWN_668500
SUNKNOWN_668604
SUNKNOWN_669104
SUNKNOWN_669302
SUNKNOWN_670704
SUNKNOWN_670903
SUNKNOWN_672103
SUNKNOWN_672703
SUNKNOWN_675304
SUNKNOWN_675603
SUNKNOWN_676302
SUNKNOWN_676805
SUNKNOWN_678402
SUNKNOWN_678603
SUNKNOWN_678705
SUNKNOWN_679306
SUNKNOWN_680205
SUNKNOWN_680401
SUNKNOWN_681100
SUNKNOWN_681204
SUNKNOWN_681705
SUNKNOWN_682800
SUNKNOWN_684305
SUNKNOWN_685804
SUNKNOWN_686104
SUNKNOWN_686306
SUNKNOWN_686703
SUNKNOWN_691301
SUNKNOWN_692601
SUNKNOWN_693300
SUNKNOWN_694103
SUNKNOWN_694205
SUNKNOWN_694301
SUNKNOWN_694806
SUNKNOWN_696304
SUNKNOWN_696504
SUNKNOWN_696701
SUNKNOWN_697500
SUNKNOWN_698102
SUNKNOWN_698202
SUNKNOWN_698406
SUNKNOWN_698502
SUNKNOWN_698800
SUNKNOWN_699603
SUNKNOWN_700304
SUNKNOWN_700603
SUNKNOWN_701301
SUNKNOWN_701604
SUNKNOWN_702801
SUNKNOWN_702901
SUNKNOWN_703405
SUNKNOWN_703900
SUNKNOWN_704702
SUNKNOWN_705906
SUNKNOWN_706404
SUNKNOWN_706604
SUNKNOWN_707501
SUNKNOWN_709302
SUNKNOWN_710104
SUNKNOWN_711204
SUNKNOWN_711401
SUNKNOWN_713000
SUNKNOWN_713506
SUNKNOWN_713603
SUNKNOWN_714401
SUNKNOWN_715004
SUNKNOWN_715103
SUNKNOWN_716401
SUNKNOWN_716903
SUNKNOWN_717501
SUNKNOWN_718404
SUNKNOWN_718702
SUNKNOWN_719101
SUNKNOWN_720003
SUNKNOWN_724804
SUNKNOWN_726505
SUNKNOWN_728201
SUNKNOWN_728403
SUNKNOWN_728705
SUNKNOWN_729304
SUNKNOWN_729502
SUNKNOWN_729602
SUNKNOWN_730500
SUNKNOWN_731105
SUNKNOWN_732305
SUNKNOWN_732601
SUNKNOWN_732906
SUNKNOWN_733700
SUNKNOWN_734302
SUNKNOWN_735303
SUNKNOWN_736204
SUNKNOWN_737306
SUNKNOWN_738303
SUNKNOWN_739002
SUNKNOWN_739201
SUNKNOWN_739302
SUNKNOWN_739405
SUNKNOWN_739603
SUNKNOWN_740505
SUNKNOWN_741605
SUNKNOWN_741706
SUNKNOWN_743601
SUNKNOWN_744902
SUNKNOWN_745502
SUNKNOWN_746302
SUNKNOWN_747100
SUNKNOWN_747200
SUNKNOWN_747303
SUNKNOWN_747401
SUNKNOWN_747501
SUNKNOWN_747804
SUNKNOWN_748000
SUNKNOWN_748501
SUNKNOWN_748803
SUNKNOWN_749500
SUNKNOWN_749804
SUNKNOWN_749901
SUNKNOWN_750001
SUNKNOWN_750305
SUNKNOWN_750700
SUNKNOWN_751103
SUNKNOWN_752704
SUNKNOWN_754002
SUNKNOWN_754203
SUNKNOWN_755102
SUNKNOWN_755805
SUNKNOWN_755900
SUNKNOWN_757003
SUNKNOWN_757403
SUNKNOWN_758305
SUNKNOWN_758900
SUNKNOWN_759204
SUNKNOWN_759603
SUNKNOWN_760001
SUNKNOWN_760302
SUNKNOWN_760403
SUNKNOWN_761101
SUNKNOWN_761300
SUNKNOWN_761402
SUNKNOWN_761805
SUNKNOWN_761902
SUNKNOWN_763402
SUNKNOWN_763903
SUNKNOWN_764305
SUNKNOWN_765003
SUNKNOWN_765500
SUNKNOWN_765900
SUNKNOWN_766201
SUNKNOWN_766401
SUNKNOWN_766806
SUNKNOWN_767003
SUNKNOWN_768404
SUNKNOWN_768801
SUNKNOWN_769004
SUNKNOWN_769604
SUNKNOWN_770600
SUNKNOWN_771102
SUNKNOWN_772001
SUNKNOWN_772104
SUNKNOWN_772601
SUNKNOWN_773405
SUNKNOWN_774004
SUNKNOWN_774102
SUNKNOWN_774605
SUNKNOWN_776302
SUNKNOWN_776906
SUNKNOWN_777102
SUNKNOWN_779600
SUNKNOWN_780104
SUNKNOWN_780406
SUNKNOWN_780502
SUNKNOWN_781103
SUNKNOWN_781701
SUNKNOWN_782002
SUNKNOWN_782604
SUNKNOWN_783004
SUNKNOWN_783303
SUNKNOWN_784405
SUNKNOWN_784705
SUNKNOWN_785102
SUNKNOWN_786205
SUNKNOWN_787103
SUNKNOWN_787200
SUNKNOWN_787402
SUNKNOWN_788004
SUNKNOWN_788302
SUNKNOWN_789203
SUNKNOWN_789802
SUNKNOWN_789905
SUNKNOWN_790606
SUNKNOWN_790905
SUNKNOWN_791702
SUNKNOWN_792405
SUNKNOWN_795003
SUNKNOWN_795605
SUNKNOWN_796004
SUNKNOWN_796202
SUNKNOWN_797106
SUNKNOWN_797404
SUNKNOWN_799104
SUNKNOWN_799306
SUNKNOWN_800003
SUNKNOWN_800303
SUNKNOWN_800401
SUNKNOWN_802303
SUNKNOWN_802902
SUNKNOWN_803104
SUNKNOWN_803402
SUNKNOWN_804404
SUNKNOWN_805203
SUNKNOWN_806202
SUNKNOWN_806903
SUNKNOWN_807605
SUNKNOWN_807702
SUNKNOWN_807905
SUNKNOWN_808601
SUNKNOWN_808903
SUNKNOWN_809104
SUNKNOWN_809304
SUNKNOWN_810302
SUNKNOWN_810804
SUNKNOWN_811503
SUNKNOWN_812704
SUNKNOWN_813106
SUNKNOWN_816404
SUNKNOWN_816801
SUNKNOWN_817505
SUNKNOWN_817601
SUNKNOWN_817703
SUNKNOWN_817906
SUNKNOWN_818703
SUNKNOWN_819205
SUNKNOWN_819301
SUNKNOWN_819504
SUNKNOWN_819703
SUNKNOWN_820506
SUNKNOWN_820705
SUNKNOWN_820804
SUNKNOWN_821001
SUNKNOWN_821600
SUNKNOWN_822303
SUNKNOWN_822701
SUNKNOWN_822904
SUNKNOWN_823306
SUNKNOWN_823706
SUNKNOWN_823905
SUNKNOWN_824405
SUNKNOWN_824605
SUNKNOWN_825901
SUNKNOWN_826006
SUNKNOWN_827301
SUNKNOWN_827702
SUNKNOWN_828103
SUNKNOWN_828501
SUNKNOWN_828803
SUNKNOWN_829205
SUNKNOWN_829705
SUNKNOWN_830401
SUNKNOWN_831204
SUNKNOWN_831702
SUNKNOWN_831803
SUNKNOWN_832502
SUNKNOWN_833500
SUNKNOWN_834202
SUNKNOWN_835404
SUNKNOWN_835805
SUNKNOWN_836405
SUNKNOWN_836501
SUNKNOWN_836601
SUNKNOWN_837101
SUNKNOWN_837901
SUNKNOWN_838002
SUNKNOWN_839006
SUNKNOWN_840404
SUNKNOWN_840801
SUNKNOWN_841306
SUNKNOWN_843104
SUNKNOWN_843401
SUNKNOWN_843502
SUNKNOWN_844406
SUNKNOWN_844602
SUNKNOWN_844701
SUNKNOWN_845005
SUNKNOWN_845706
SUNKNOWN_846501
SUNKNOWN_846806
SUNKNOWN_849401
SUNKNOWN_849803
SUNKNOWN_850005
SUNKNOWN_850606
SUNKNOWN_851004
SUNKNOWN_851205
SUNKNOWN_851403
SUNKNOWN_851503
SUNKNOWN_851901
SUNKNOWN_852604
SUNKNOWN_852800
SUNKNOWN_853802
SUNKNOWN_855703
SUNKNOWN_856004
SUNKNOWN_857605
SUNKNOWN_857801
SUNKNOWN_858003
SUNKNOWN_858203
SUNKNOWN_859005
SUNKNOWN_860402
SUNKNOWN_860503
SUNKNOWN_860901
SUNKNOWN_861505
SUNKNOWN_862202
SUNKNOWN_862400
SUNKNOWN_862501
SUNKNOWN_863305
SUNKNOWN_863403
SUNKNOWN_865201
SUNKNOWN_865303
SUNKNOWN_865501
SUNKNOWN_866905
SUNKNOWN_867505
SUNKNOWN_868203
SUNKNOWN_868702
SUNKNOWN_869402
SUNKNOWN_869904
SUNKNOWN_870701
SUNKNOWN_871105
SUNKNOWN_871203
SUNKNOWN_871305
SUNKNOWN_871802
SUNKNOWN_872003
SUNKNOWN_874006
SUNKNOWN_874101
SUNKNOWN_875203
SUNKNOWN_876703
SUNKNOWN_876803
SUNKNOWN_877204
SUNKNOWN_878402
SUNKNOWN_878706
SUNKNOWN_879503
SUNKNOWN_880304
SUNKNOWN_880904
SUNKNOWN_881901
SUNKNOWN_882300
SUNKNOWN_882405
SUNKNOWN_882503
SUNKNOWN_882801
SUNKNOWN_883506
SUNKNOWN_885002
SUNKNOWN_885304
SUNKNOWN_886801
SUNKNOWN_886906
SUNKNOWN_888705
SUNKNOWN_889003
SUNKNOWN_889104
SUNKNOWN_889904
SUNKNOWN_890004
SUNKNOWN_891901
SUNKNOWN_892002
SUNKNOWN_892702
SUNKNOWN_893304
SUNKNOWN_894202
SUNKNOWN_894501
SUNKNOWN_894603
SUNKNOWN_895705
SUNKNOWN_896104
SUNKNOWN_896301
SUNKNOWN_898404
SUNKNOWN_899203
SUNKNOWN_899603
SUNKNOWN_899804
SUNKNOWN_900204
SUNKNOWN_901401
SUNKNOWN_902503
SUNKNOWN_904603
SUNKNOWN_904704
SUNKNOWN_904803
SUNKNOWN_905901
SUNKNOWN_906305
SUNKNOWN_906603
SUNKNOWN_906800
SUNKNOWN_907902
SUNKNOWN_908404
SUNKNOWN_908503
SUNKNOWN_908706
SUNKNOWN_909101
SUNKNOWN_910306
SUNKNOWN_910604
SUNKNOWN_910803
SUNKNOWN_911104
SUNKNOWN_912206
SUNKNOWN_914402
SUNKNOWN_914803
SUNKNOWN_915203
SUNKNOWN_915705
SUNKNOWN_916205
SUNKNOWN_916301
SUNKNOWN_916402
SUNKNOWN_918105
SUNKNOWN_918405
SUNKNOWN_919306
SUNKNOWN_919904
SUNKNOWN_922003
SUNKNOWN_922203
SUNKNOWN_923104
SUNKNOWN_923402
SUNKNOWN_923501
SUNKNOWN_923705
SUNKNOWN_925001
SUNKNOWN_925404
SUNKNOWN_926405
SUNKNOWN_928004
SUNKNOWN_928202
SUNKNOWN_928303
SUNKNOWN_929304
SUNKNOWN_930105
SUNKNOWN_930703
SUNKNOWN_932103
SUNKNOWN_932301
SUNKNOWN_933704
SUNKNOWN_934804
SUNKNOWN_935804
SUNKNOWN_937004
SUNKNOWN_937103
SUNKNOWN_937503
SUNKNOWN_937804
SUNKNOWN_938102
SUNKNOWN_938204
SUNKNOWN_938705
SUNKNOWN_938900
SUNKNOWN_939306
SUNKNOWN_940003
SUNKNOWN_940403
SUNKNOWN_940701
SUNKNOWN_941804
SUNKNOWN_942004
SUNKNOWN_942306
SUNKNOWN_944303
SUNKNOWN_944906
SUNKNOWN_945203
SUNKNOWN_945403
SUNKNOWN_946306
SUNKNOWN_947301
SUNKNOWN_948206
SUNKNOWN_948603
SUNKNOWN_949004
SUNKNOWN_950101
SUNKNOWN_950505
SUNKNOWN_951203
SUNKNOWN_951302
SUNKNOWN_951804
SUNKNOWN_952605
SUNKNOWN_952905
SUNKNOWN_953006
SUNKNOWN_953205
SUNKNOWN_953405
SUNKNOWN_954201
SUNKNOWN_955402
SUNKNOWN_955505
SUNKNOWN_955603
SUNKNOWN_956503
SUNKNOWN_957206
SUNKNOWN_957602
SUNKNOWN_958203
SUNKNOWN_960501
SUNKNOWN_960705
SUNKNOWN_960803
SUNKNOWN_962005
SUNKNOWN_962902
SUNKNOWN_963405
SUNKNOWN_964404
SUNKNOWN_965105
SUNKNOWN_965303
SUNKNOWN_966402
SUNKNOWN_966604
SUNKNOWN_966802
SUNKNOWN_967303
SUNKNOWN_969101
SUNKNOWN_969505
SUNKNOWN_969605
SUNKNOWN_970006
SUNKNOWN_970106
SUNKNOWN_970302
SUNKNOWN_970706
SUNKNOWN_971204
SUNKNOWN_972105
SUNKNOWN_972505
SUNKNOWN_973103
SUNKNOWN_973605
SUNKNOWN_974903
SUNKNOWN_977005
SUNKNOWN_977104
SUNKNOWN_977601
SUNKNOWN_978202
SUNKNOWN_978503
SUNKNOWN_979505
SUNKNOWN_980605
SUNKNOWN_980800
SUNKNOWN_981804
SUNKNOWN_981900
SUNKNOWN_982704
SUNKNOWN_982802
SUNKNOWN_983701
SUNKNOWN_985201
SUNKNOWN_985804
SUNKNOWN_987902
SUNKNOWN_990800
SUNKNOWN_994303
SUNKNOWN_994500
SUNKNOWN_995002
SUNKNOWN_995405
SUNKNOWN_996503
SUNKNOWN_997503
SUNKNOWN_998302
SUNKNOWN_998804
SUNKNOWN_999002
SUNKNOWN_999102
SUNKNOWN_999203
SUNKNOWN_100010
SUNKNOWN_100040
SUNKNOWN_100100
SUNKNOWN_100130
SUNKNOWN_100190
SUNKNOWN_100230
SUNKNOWN_100280
SUNKNOWN_100330
SUNKNOWN_100350
SUNKNOWN_100370
SUNKNOWN_100420
SUNKNOWN_100640
SUNKNOWN_100690
SUNKNOWN_100720
SUNKNOWN_100760
SUNKNOWN_100980
SUNKNOWN_101030
SUNKNOWN_101040
SUNKNOWN_101150
SUNKNOWN_101280
SUNKNOWN_101400
SUNKNOWN_101530
SUNKNOWN_101610
SUNKNOWN_101740
SUNKNOWN_101880
SUNKNOWN_101900
SUNKNOWN_101980
SUNKNOWN_102070
SUNKNOWN_102080
SUNKNOWN_102110
SUNKNOWN_102180
SUNKNOWN_102210
SUNKNOWN_102250
SUNKNOWN_102320
SUNKNOWN_102330
SUNKNOWN_102340
SUNKNOWN_102360
SUNKNOWN_102380
SUNKNOWN_102430
SUNKNOWN_102540
SUNKNOWN_102550
SUNKNOWN_102630
SUNKNOWN_102650
SUNKNOWN_102710
SUNKNOWN_102730
SUNKNOWN_102740
SUNKNOWN_102790
SUNKNOWN_102830
SUNKNOWN_102870
SUNKNOWN_103090
SUNKNOWN_103100
SUNKNOWN_103110
SUNKNOWN_103280
SUNKNOWN_103290
SUNKNOWN_103350
SUNKNOWN_103380
SUNKNOWN_103550
SUNKNOWN_103600
SUNKNOWN_103630
SUNKNOWN_103640
SUNKNOWN_103680
SUNKNOWN_103720
SUNKNOWN_103730
SUNKNOWN_103810
SUNKNOWN_103880
SUNKNOWN_103990
SUNKNOWN_104010
SUNKNOWN_104080
SUNKNOWN_104100
SUNKNOWN_104190
SUNKNOWN_104200
SUNKNOWN_104210
SUNKNOWN_104220
SUNKNOWN_104260
SUNKNOWN_104410
SUNKNOWN_104510
SUNKNOWN_104560
SUNKNOWN_104630
SUNKNOWN_104660
SUNKNOWN_104700
SUNKNOWN_104760
SUNKNOWN_104880
SUNKNOWN_104890
SUNKNOWN_104900
SUNKNOWN_104930
SUNKNOWN_104960
SUNKNOWN_105050
SUNKNOWN_105140
SUNKNOWN_105260
SUNKNOWN_105380
SUNKNOWN_105500
SUNKNOWN_105520
SUNKNOWN_105540
SUNKNOWN_105580
SUNKNOWN_105630
SUNKNOWN_105640
SUNKNOWN_105650
SUNKNOWN_105750
SUNKNOWN_105770
SUNKNOWN_105780
SUNKNOWN_105890
SUNKNOWN_106210
SUNKNOWN_106300
SUNKNOWN_106450
SUNKNOWN_106480
SUNKNOWN_106530
SUNKNOWN_106580
SUNKNOWN_106590
SUNKNOWN_106630
SUNKNOWN_106670
SUNKNOWN_106680
SUNKNOWN_106830
SUNKNOWN_106840
SUNKNOWN_106910
SUNKNOWN_106930
SUNKNOWN_106940
SUNKNOWN_106950
SUNKNOWN_107250
SUNKNOWN_107260
SUNKNOWN_107360
SUNKNOWN_107410
SUNKNOWN_107430
SUNKNOWN_107510
SUNKNOWN_107560
SUNKNOWN_107670
SUNKNOWN_107690
SUNKNOWN_107850
SUNKNOWN_107860
SUNKNOWN_108030
SUNKNOWN_108310
SUNKNOWN_108330
SUNKNOWN_108370
SUNKNOWN_108380
SUNKNOWN_108610
SUNKNOWN_108650
SUNKNOWN_108690
SUNKNOWN_108720
SUNKNOWN_108790
SUNKNOWN_108830
SUNKNOWN_108860
SUNKNOWN_108910
SUNKNOWN_108920
SUNKNOWN_108970
SUNKNOWN_109060
SUNKNOWN_109070
SUNKNOWN_109080
SUNKNOWN_109160
SUNKNOWN_109250
SUNKNOWN_109300
SUNKNOWN_109380
SUNKNOWN_109460
SUNKNOWN_109510
SUNKNOWN_109570
SUNKNOWN_109580
SUNKNOWN_109610
SUNKNOWN_109650
SUNKNOWN_109710
SUNKNOWN_109760
SUNKNOWN_109830
SUNKNOWN_109840
SUNKNOWN_109960
SUNKNOWN_109980
SUNKNOWN_110110
SUNKNOWN_110120
SUNKNOWN_110170
SUNKNOWN_110270
SUNKNOWN_110350
SUNKNOWN_110390
SUNKNOWN_110530
SUNKNOWN_110570
SUNKNOWN_110620
SUNKNOWN_110750
SUNKNOWN_110780
SUNKNOWN_110800
SUNKNOWN_110820
SUNKNOWN_110840
SUNKNOWN_110860
SUNKNOWN_110910
SUNKNOWN_110990
SUNKNOWN_111170
SUNKNOWN_111310
SUNKNOWN_111320
SUNKNOWN_111370
SUNKNOWN_111420
SUNKNOWN_111430
SUNKNOWN_111450
SUNKNOWN_111530
SUNKNOWN_111750
SUNKNOWN_111820
SUNKNOWN_111950
SUNKNOWN_111960
SUNKNOWN_112030
SUNKNOWN_112170
SUNKNOWN_112340
SUNKNOWN_112360
SUNKNOWN_112430
SUNKNOWN_112490
SUNKNOWN_112650
SUNKNOWN_112760
SUNKNOWN_112790
SUNKNOWN_112830
SUNKNOWN_112850
SUNKNOWN_112860
SUNKNOWN_112870
SUNKNOWN_112990
SUNKNOWN_113040
SUNKNOWN_113310
SUNKNOWN_113430
SUNKNOWN_113450
SUNKNOWN_113540
SUNKNOWN_113780
SUNKNOWN_113800
SUNKNOWN_113820
SUNKNOWN_113860
SUNKNOWN_113910
SUNKNOWN_114010
SUNKNOWN_114100
SUNKNOWN_114140
SUNKNOWN_114190
SUNKNOWN_114230
SUNKNOWN_114340
SUNKNOWN_114440
SUNKNOWN_114470
SUNKNOWN_114490
SUNKNOWN_114700
SUNKNOWN_114780
SUNKNOWN_114820
SUNKNOWN_114860
SUNKNOWN_114880
SUNKNOWN_114940
SUNKNOWN_114980
SUNKNOWN_115140
SUNKNOWN_115150
SUNKNOWN_115170
SUNKNOWN_115280
SUNKNOWN_115290
SUNKNOWN_115300
SUNKNOWN_115330
SUNKNOWN_115340
SUNKNOWN_115350
SUNKNOWN_115380
SUNKNOWN_115430
SUNKNOWN_115490
SUNKNOWN_115550
SUNKNOWN_115730
SUNKNOWN_115740
SUNKNOWN_115830
SUNKNOWN_115850
SUNKNOWN_115960
SUNKNOWN_116020
SUNKNOWN_116030
SUNKNOWN_116090
SUNKNOWN_116120
SUNKNOWN_116140
SUNKNOWN_116200
SUNKNOWN_116320
SUNKNOWN_116520
SUNKNOWN_116720
SUNKNOWN_116760
SUNKNOWN_116770
SUNKNOWN_116850
SUNKNOWN_116860
SUNKNOWN_116870
SUNKNOWN_116880
SUNKNOWN_116900
SUNKNOWN_116910
SUNKNOWN_116930
SUNKNOWN_116990
SUNKNOWN_117000
SUNKNOWN_117130
SUNKNOWN_117140
SUNKNOWN_117160
SUNKNOWN_117250
SUNKNOWN_117330
SUNKNOWN_117370
SUNKNOWN_117390
SUNKNOWN_117420
SUNKNOWN_117440
SUNKNOWN_117580
SUNKNOWN_117870
SUNKNOWN_117880
SUNKNOWN_117890
SUNKNOWN_117980
SUNKNOWN_117990
SUNKNOWN_118010
SUNKNOWN_118030
SUNKNOWN_118050
SUNKNOWN_118150
SUNKNOWN_118210
SUNKNOWN_118230
SUNKNOWN_118260
SUNKNOWN_118290
SUNKNOWN_118390
SUNKNOWN_118410
SUNKNOWN_118420
SUNKNOWN_118490
SUNKNOWN_118510
SUNKNOWN_118550
SUNKNOWN_118600
SUNKNOWN_118670
SUNKNOWN_118690
SUNKNOWN_118710
SUNKNOWN_118780
SUNKNOWN_118790
SUNKNOWN_118860
SUNKNOWN_118930
SUNKNOWN_118940
SUNKNOWN_118950
SUNKNOWN_119010
SUNKNOWN_119080
SUNKNOWN_119230
SUNKNOWN_119370
SUNKNOWN_119480
SUNKNOWN_119530
SUNKNOWN_119570
SUNKNOWN_119580
SUNKNOWN_119600
SUNKNOWN_120140
SUNKNOWN_120370
SUNKNOWN_120420
SUNKNOWN_120460
SUNKNOWN_120480
SUNKNOWN_120490
SUNKNOWN_120550
SUNKNOWN_120570
SUNKNOWN_120590
SUNKNOWN_120810
SUNKNOWN_120870
SUNKNOWN_121050
SUNKNOWN_121110
SUNKNOWN_121130
SUNKNOWN_121180
SUNKNOWN_121530
SUNKNOWN_121600
SUNKNOWN_121630
SUNKNOWN_121700
SUNKNOWN_121710
SUNKNOWN_121740
SUNKNOWN_121790
SUNKNOWN_121860
SUNKNOWN_122010
SUNKNOWN_122040
SUNKNOWN_122050
SUNKNOWN_122100
SUNKNOWN_122210
SUNKNOWN_122300
SUNKNOWN_122390
SUNKNOWN_122480
SUNKNOWN_122550
SUNKNOWN_122640
SUNKNOWN_122770
SUNKNOWN_122830
SUNKNOWN_122850
SUNKNOWN_122860
SUNKNOWN_122870
SUNKNOWN_122880
SUNKNOWN_122930
SUNKNOWN_122960
SUNKNOWN_123100
SUNKNOWN_123170
SUNKNOWN_123220
SUNKNOWN_123240
SUNKNOWN_123320
SUNKNOWN_123360
SUNKNOWN_123500
SUNKNOWN_123510
SUNKNOWN_123550
SUNKNOWN_123590
SUNKNOWN_123640
SUNKNOWN_123710
SUNKNOWN_123830
SUNKNOWN_123920
SUNKNOWN_123930
SUNKNOWN_123980
SUNKNOWN_124040
SUNKNOWN_124070
SUNKNOWN_124090
SUNKNOWN_124230
SUNKNOWN_124260
SUNKNOWN_124290
SUNKNOWN_124320
SUNKNOWN_124400
SUNKNOWN_124530
SUNKNOWN_124570
SUNKNOWN_124610
SUNKNOWN_124670
SUNKNOWN_124700
SUNKNOWN_124770
SUNKNOWN_124850
SUNKNOWN_124870
SUNKNOWN_124880
SUNKNOWN_125140
SUNKNOWN_125240
SUNKNOWN_125340
SUNKNOWN_125360
SUNKNOWN_125400
SUNKNOWN_125440
SUNKNOWN_125450
SUNKNOWN_125490
SUNKNOWN_125880
SUNKNOWN_125920
SUNKNOWN_126040
SUNKNOWN_126090
SUNKNOWN_126130
SUNKNOWN_126180
SUNKNOWN_126200
SUNKNOWN_126260
SUNKNOWN_126400
SUNKNOWN_126500
SUNKNOWN_126510
SUNKNOWN_126570
SUNKNOWN_126610
SUNKNOWN_126680
SUNKNOWN_126700
SUNKNOWN_126730
SUNKNOWN_126740
SUNKNOWN_126780
SUNKNOWN_126900
SUNKNOWN_126920
SUNKNOWN_127120
SUNKNOWN_127160
SUNKNOWN_127370
SUNKNOWN_127380
SUNKNOWN_127450
SUNKNOWN_127580
SUNKNOWN_127630
SUNKNOWN_127690
SUNKNOWN_127730
SUNKNOWN_127750
SUNKNOWN_127940
SUNKNOWN_128020
SUNKNOWN_128140
SUNKNOWN_128150
SUNKNOWN_128220
SUNKNOWN_128250
SUNKNOWN_128310
SUNKNOWN_128320
SUNKNOWN_128330
SUNKNOWN_128350
SUNKNOWN_128500
SUNKNOWN_128520
SUNKNOWN_128530
SUNKNOWN_128580
SUNKNOWN_128640
SUNKNOWN_128670
SUNKNOWN_128730
SUNKNOWN_128940
SUNKNOWN_128960
SUNKNOWN_129000
SUNKNOWN_129030
SUNKNOWN_129110
SUNKNOWN_129130
SUNKNOWN_129180
SUNKNOWN_129220
SUNKNOWN_129320
SUNKNOWN_129370
SUNKNOWN_129480
SUNKNOWN_129510
SUNKNOWN_129540
SUNKNOWN_129620
SUNKNOWN_129630
SUNKNOWN_129650
SUNKNOWN_129660
SUNKNOWN_129840
SUNKNOWN_129860
SUNKNOWN_129870
SUNKNOWN_130010
SUNKNOWN_130020
SUNKNOWN_130030
SUNKNOWN_130080
SUNKNOWN_130180
SUNKNOWN_130220
SUNKNOWN_130590
SUNKNOWN_130640
SUNKNOWN_130730
SUNKNOWN_130750
SUNKNOWN_130760
SUNKNOWN_130850
SUNKNOWN_130890
SUNKNOWN_130920
SUNKNOWN_131140
SUNKNOWN_131230
SUNKNOWN_131310
SUNKNOWN_131370
SUNKNOWN_131640
SUNKNOWN_131670
SUNKNOWN_131840
SUNKNOWN_132040
SUNKNOWN_132170
SUNKNOWN_132210
SUNKNOWN_132260
SUNKNOWN_132390
SUNKNOWN_132460
SUNKNOWN_132480
SUNKNOWN_132590
SUNKNOWN_132760
SUNKNOWN_132890
SUNKNOWN_132920
SUNKNOWN_132940
SUNKNOWN_133020
SUNKNOWN_133040
SUNKNOWN_133140
SUNKNOWN_133160
SUNKNOWN_133210
SUNKNOWN_133230
SUNKNOWN_133310
SUNKNOWN_133340
SUNKNOWN_133350
SUNKNOWN_133510
SUNKNOWN_133590
SUNKNOWN_133620
SUNKNOWN_133660
SUNKNOWN_133770
SUNKNOWN_133900
SUNKNOWN_133980
SUNKNOWN_134010
SUNKNOWN_134050
SUNKNOWN_134070
SUNKNOWN_134090
SUNKNOWN_134150
SUNKNOWN_134180
SUNKNOWN_134200
SUNKNOWN_134250
SUNKNOWN_134280
SUNKNOWN_134290
SUNKNOWN_134320
SUNKNOWN_134360
SUNKNOWN_134370
SUNKNOWN_134390
SUNKNOWN_134530
SUNKNOWN_134540
SUNKNOWN_134750
SUNKNOWN_134800
SUNKNOWN_134910
SUNKNOWN_134930
SUNKNOWN_134970
SUNKNOWN_135090
SUNKNOWN_135160
SUNKNOWN_135270
SUNKNOWN_135370
SUNKNOWN_135420
SUNKNOWN_135440
SUNKNOWN_135570
SUNKNOWN_135610
SUNKNOWN_135660
SUNKNOWN_135720
SUNKNOWN_135800
SUNKNOWN_135820
SUNKNOWN_135860
SUNKNOWN_135910
SUNKNOWN_135990
SUNKNOWN_136060
SUNKNOWN_136160
SUNKNOWN_136250
SUNKNOWN_136280
SUNKNOWN_136290
SUNKNOWN_136330
SUNKNOWN_136480
SUNKNOWN_136670
SUNKNOWN_136700
SUNKNOWN_136750
SUNKNOWN_136880
SUNKNOWN_136930
SUNKNOWN_136940
SUNKNOWN_137020
SUNKNOWN_137070
SUNKNOWN_137110
SUNKNOWN_137150
SUNKNOWN_137170
SUNKNOWN_137310
SUNKNOWN_137320
SUNKNOWN_137370
SUNKNOWN_137420
SUNKNOWN_137430
SUNKNOWN_137500
SUNKNOWN_137520
SUNKNOWN_137540
SUNKNOWN_137550
SUNKNOWN_137710
SUNKNOWN_137760
SUNKNOWN_137780
SUNKNOWN_137820
SUNKNOWN_137860
SUNKNOWN_137900
SUNKNOWN_138010
SUNKNOWN_138030
SUNKNOWN_138210
SUNKNOWN_138220
SUNKNOWN_138290
SUNKNOWN_138320
SUNKNOWN_138500
SUNKNOWN_138540
SUNKNOWN_138550
SUNKNOWN_138570
SUNKNOWN_138680
SUNKNOWN_138770
SUNKNOWN_138790
SUNKNOWN_138870
SUNKNOWN_138890
SUNKNOWN_138920
SUNKNOWN_138930
SUNKNOWN_139170
SUNKNOWN_139290
SUNKNOWN_139340
SUNKNOWN_139390
SUNKNOWN_139420
SUNKNOWN_139430
SUNKNOWN_139440
SUNKNOWN_139450
SUNKNOWN_139460
SUNKNOWN_139540
SUNKNOWN_139550
SUNKNOWN_139590
SUNKNOWN_139600
SUNKNOWN_139640
SUNKNOWN_139650
SUNKNOWN_139760
SUNKNOWN_140000
SUNKNOWN_140010
SUNKNOWN_140110
SUNKNOWN_140360
SUNKNOWN_140500
SUNKNOWN_140530
SUNKNOWN_140560
SUNKNOWN_140620
SUNKNOWN_140660
SUNKNOWN_140710
SUNKNOWN_140720
SUNKNOWN_140780
SUNKNOWN_140850
SUNKNOWN_140910
SUNKNOWN_141010
SUNKNOWN_141200
SUNKNOWN_141220
SUNKNOWN_141320
SUNKNOWN_141450
SUNKNOWN_141480
SUNKNOWN_141500
SUNKNOWN_141510
SUNKNOWN_141790
SUNKNOWN_141800
SUNKNOWN_141920
SUNKNOWN_141930
SUNKNOWN_141960
SUNKNOWN_141970
SUNKNOWN_142000
SUNKNOWN_142080
SUNKNOWN_142090
SUNKNOWN_142110
SUNKNOWN_142240
SUNKNOWN_142260
SUNKNOWN_142270
SUNKNOWN_142370
SUNKNOWN_142380
SUNKNOWN_142400
SUNKNOWN_142420
SUNKNOWN_142490
SUNKNOWN_142600
SUNKNOWN_142630
SUNKNOWN_142730
SUNKNOWN_142900
SUNKNOWN_142960
SUNKNOWN_143030
SUNKNOWN_143040
SUNKNOWN_143070
SUNKNOWN_143100
SUNKNOWN_143220
SUNKNOWN_143370
SUNKNOWN_143440
SUNKNOWN_143460
SUNKNOWN_143590
SUNKNOWN_143640
SUNKNOWN_143660
SUNKNOWN_143670
SUNKNOWN_143760
SUNKNOWN_143800
SUNKNOWN_143810
SUNKNOWN_143880
SUNKNOWN_143920
SUNKNOWN_143950
SUNKNOWN_144000
SUNKNOWN_144150
SUNKNOWN_144190
SUNKNOWN_144200
SUNKNOWN_144340
SUNKNOWN_144430
SUNKNOWN_144440
SUNKNOWN_144460
SUNKNOWN_144640
SUNKNOWN_144660
SUNKNOWN_144700
SUNKNOWN_144720
SUNKNOWN_144770
SUNKNOWN_144860
SUNKNOWN_145180
SUNKNOWN_145230
SUNKNOWN_145290
SUNKNOWN_145530
SUNKNOWN_145540
SUNKNOWN_145640
SUNKNOWN_145670
SUNKNOWN_145720
SUNKNOWN_145880
SUNKNOWN_145990
SUNKNOWN_146070
SUNKNOWN_146210
SUNKNOWN_146320
SUNKNOWN_146330
SUNKNOWN_146390
SUNKNOWN_146500
SUNKNOWN_146680
SUNKNOWN_146740
SUNKNOWN_146830
SUNKNOWN_146870
SUNKNOWN_146890
SUNKNOWN_146920
SUNKNOWN_146940
SUNKNOWN_146970
SUNKNOWN_146980
SUNKNOWN_147040
SUNKNOWN_147050
SUNKNOWN_147190
SUNKNOWN_147270
SUNKNOWN_147310
SUNKNOWN_147340
SUNKNOWN_147350
SUNKNOWN_147400
SUNKNOWN_147490
SUNKNOWN_147510
SUNKNOWN_147540
SUNKNOWN_147610
SUNKNOWN_147680
SUNKNOWN_148020
SUNKNOWN_148170
SUNKNOWN_148320
SUNKNOWN_148400
SUNKNOWN_148410
SUNKNOWN_148440
SUNKNOWN_148560
SUNKNOWN_148580
SUNKNOWN_148720
SUNKNOWN_148730
SUNKNOWN_148880
SUNKNOWN_148900
SUNKNOWN_148910
SUNKNOWN_148960
SUNKNOWN_148980
SUNKNOWN_148990
SUNKNOWN_149020
SUNKNOWN_149030
SUNKNOWN_149050
SUNKNOWN_149150
SUNKNOWN_149200
SUNKNOWN_149260
SUNKNOWN_149320
SUNKNOWN_149350
SUNKNOWN_149630
SUNKNOWN_149750
SUNKNOWN_149770
SUNKNOWN_149880
SUNKNOWN_149890
SUNKNOWN_149910
SUNKNOWN_149960
SUNKNOWN_150130
SUNKNOWN_150140
SUNKNOWN_150150
SUNKNOWN_150260
SUNKNOWN_150350
SUNKNOWN_150380
SUNKNOWN_150420
SUNKNOWN_150520
SUNKNOWN_150530
SUNKNOWN_150580
SUNKNOWN_150590
SUNKNOWN_150670
SUNKNOWN_150750
SUNKNOWN_150760
SUNKNOWN_150770
SUNKNOWN_150890
SUNKNOWN_150970
SUNKNOWN_150980
SUNKNOWN_151030
SUNKNOWN_151040
SUNKNOWN_151070
SUNKNOWN_151130
SUNKNOWN_151200
SUNKNOWN_151280
SUNKNOWN_151290
SUNKNOWN_151330
```
