## Supplementary material for "Genome-wide Population Structure Analyses of Three Minor Millets: Kodo Millet, Little Millet, and Proso Millet": little.nosex

```
C8BH6ANXX	IPmr1020:C8BH6ANXX:7:250590701
C8BH6ANXX	IPmr1060:C8BH6ANXX:7:250590629
C8BH6ANXX	IPmr875:C8BH6ANXX:8:250590824
C8BH6ANXX	IPmr850:C8BH6ANXX:8:250590796
C8BH6ANXX	IPmr716:C8BH6ANXX:8:250590786
C8BH6ANXX	IPmr889:C8BH6ANXX:7:250590651
C8BH6ANXX	IPmr858:C8BH6ANXX:7:250590626
C8BH6ANXX	IPmr724:C8BH6ANXX:7:250590715
C8BH6ANXX	IPmr945:C8BH6ANXX:8:250590815
C8BH6ANXX	IPmr984:C8BH6ANXX:7:250590686
C8BH6ANXX	IPmr825:C8BH6ANXX:8:250590841
C8BH6ANXX	IPmr712:C8BH6ANXX:8:250590790
C8BH6ANXX	IPmr772:C8BH6ANXX:7:250590705
C8BH6ANXX	IPmr386:C8BH6ANXX:8:250590826
C8BH6ANXX	IPmr462:C8BH6ANXX:7:250590698
C8BH6ANXX	IPmr442:C8BH6ANXX:7:250590649
C8BH6ANXX	IPmr862:C8BH6ANXX:7:250590711
C8BH6ANXX	IPmr998:C8BH6ANXX:7:250590710
C8BH6ANXX	IPmr493:C8BH6ANXX:8:250590802
C8BH6ANXX	IPmr711:C8BH6ANXX:8:250590829
C8BH6ANXX	IPmr1022:C8BH6ANXX:8:250590801
C8BH6ANXX	IPmr905:C8BH6ANXX:7:250590694
C8BH6ANXX	IPmr492:C8BH6ANXX:8:250590783
C8BH6ANXX	IPmr811:C8BH6ANXX:8:250590806
C8BH6ANXX	IPmr828:C8BH6ANXX:7:250590696
C8BH6ANXX	IPmr840:C8BH6ANXX:8:250590844
C8BH6ANXX	IPmr127:C8BH6ANXX:8:250590840
C8BH6ANXX	IPmr762:C8BH6ANXX:8:250590797
C8BH6ANXX	IPmr808:C8BH6ANXX:7:250590674
C8BH6ANXX	IPmr814:C8BH6ANXX:8:250590837
C8BH6ANXX	IPmr992:C8BH6ANXX:7:250590640
C8BH6ANXX	IPmr999:C8BH6ANXX:8:250590770
C8BH6ANXX	IPmr840:C8BH6ANXX:7:250590717
C8BH6ANXX	IPmr708:C8BH6ANXX:7:250590689
C8BH6ANXX	IPmr864:C8BH6ANXX:8:250590817
C8BH6ANXX	IPmr881:C8BH6ANXX:7:250590671
C8BH6ANXX	IPmr939:C8BH6ANXX:7:250590646
C8BH6ANXX	IPmr884:C8BH6ANXX:8:250590836
C8BH6ANXX	IPmr760:C8BH6ANXX:8:250590776
C8BH6ANXX	IPmr1058:C8BH6ANXX:7:250590675
C8BH6ANXX	IPmr1075:C8BH6ANXX:7:250590659
C8BH6ANXX	IPmr964:C8BH6ANXX:8:250590759
C8BH6ANXX	IPmr843:C8BH6ANXX:7:250590714
C8BH6ANXX	IPmr934:C8BH6ANXX:7:250590712
C8BH6ANXX	IPmr1069:C8BH6ANXX:7:250590622
C8BH6ANXX	IPmr987:C8BH6ANXX:8:250590808
C8BH6ANXX	IPmr982:C8BH6ANXX:8:250590780
C8BH6ANXX	IPmr774:C8BH6ANXX:7:250590685
C8BH6ANXX	IPmr725:C8BH6ANXX:8:250590766
C8BH6ANXX	IPmr800:C8BH6ANXX:8:250590768
C8BH6ANXX	IPmr817:C8BH6ANXX:7:250590695
C8BH6ANXX	IPmr41:C8BH6ANXX:8:250590774
C8BH6ANXX	IPmr730:C8BH6ANXX:7:250590653
C8BH6ANXX	IPmr1005:C8BH6ANXX:8:250590821
C8BH6ANXX	IPmr996:C8BH6ANXX:8:250590775
C8BH6ANXX	IPmr733:C8BH6ANXX:8:250590777
C8BH6ANXX	IPmr1043:C8BH6ANXX:7:250590624
C8BH6ANXX	IPmr1049:C8BH6ANXX:8:250590757
C8BH6ANXX	IPmr841:C8BH6ANXX:7:250590664
C8BH6ANXX	IPmr1035:C8BH6ANXX:7:250590633
C8BH6ANXX	IPmr3:C8BH6ANXX:8:250590823
C8BH6ANXX	IPmr963:C8BH6ANXX:7:250590690
C8BH6ANXX	IPmr926:C8BH6ANXX:8:250590765
C8BH6ANXX	IPmr944:C8BH6ANXX:8:250590834
C8BH6ANXX	IPmr978:C8BH6ANXX:7:250590670
C8BH6ANXX	IPmr1026:C8BH6ANXX:8:250590752
C8BH6ANXX	IPmr878:C8BH6ANXX:7:250590623
C8BH6ANXX	IPmr940:C8BH6ANXX:7:250590688
C8BH6ANXX	IPmr787:C8BH6ANXX:8:250590750
C8BH6ANXX	IPmr365:C8BH6ANXX:8:250590804
C8BH6ANXX	IPmr974:C8BH6ANXX:7:250590669
C8BH6ANXX	IPmr845:C8BH6ANXX:7:250590699
C8BH6ANXX	IPmr740:C8BH6ANXX:8:250590839
C8BH6ANXX	IPmr887:C8BH6ANXX:7:250590667
C8BH6ANXX	IPmr771:C8BH6ANXX:8:250590825
C8BH6ANXX	IPmr737:C8BH6ANXX:8:250590772
C8BH6ANXX	IPmr417:C8BH6ANXX:7:250590682
C8BH6ANXX	IPmr989:C8BH6ANXX:7:250590661
C8BH6ANXX	IPmr1039:C8BH6ANXX:8:250590769
C8BH6ANXX	IPmr719:C8BH6ANXX:7:250590638
C8BH6ANXX	IPmr393:C8BH6ANXX:7:250590691
C8BH6ANXX	IPmr62:C8BH6ANXX:7:250590631
C8BH6ANXX	IPmr1025:C8BH6ANXX:8:250590814
C8BH6ANXX	IPmr1066:C8BH6ANXX:7:250590681
C8BH6ANXX	IPmr449:C8BH6ANXX:8:250590754
C8BH6ANXX	IPmr877:C8BH6ANXX:7:250590647
C8BH6ANXX	IPmr465:C8BH6ANXX:8:250590792
C8BH6ANXX	IPmr452:C8BH6ANXX:7:250590665
C8BH6ANXX	IPmr1021:C8BH6ANXX:7:250590707
C8BH6ANXX	IPmr920:C8BH6ANXX:8:250590816
C8BH6ANXX	IPmr718:C8BH6ANXX:8:250590805
C8BH6ANXX	IPmr805:C8BH6ANXX:7:250590663
C8BH6ANXX	IPmr904:C8BH6ANXX:7:250590680
C8BH6ANXX	IPmr854:C8BH6ANXX:8:250590810
C8BH6ANXX	IPmr1037:C8BH6ANXX:8:250590782
C8BH6ANXX	IPmr713:C8BH6ANXX:7:250590656
C8BH6ANXX	IPmr754:C8BH6ANXX:8:250590760
C8BH6ANXX	IPmr852:C8BH6ANXX:7:250590706
C8BH6ANXX	IPmr759:C8BH6ANXX:7:250590672
C8BH6ANXX	IPmr847:C8BH6ANXX:7:250590677
C8BH6ANXX	IPmr700:C8BH6ANXX:8:250590781
C8BH6ANXX	IPmr837:C8BH6ANXX:7:250590703
C8BH6ANXX	IPmr1070:C8BH6ANXX:8:250590793
C8BH6ANXX	IPmr897:C8BH6ANXX:7:250590645
C8BH6ANXX	IPmr706:C8BH6ANXX:8:250590756
C8BH6ANXX	IPmr786:C8BH6ANXX:7:250590702
C8BH6ANXX	IPmr868:C8BH6ANXX:7:250590657
C8BH6ANXX	IPmr851:C8BH6ANXX:7:250590639
C8BH6ANXX	IPmr927:C8BH6ANXX:7:250590637
C8BH6ANXX	IPmr866:C8BH6ANXX:8:250590794
C8BH6ANXX	IPmr1016:C8BH6ANXX:8:250590809
C8BH6ANXX	IPmr427:C8BH6ANXX:8:250590773
C8BH6ANXX	IPmr812:C8BH6ANXX:7:250590650
C8BH6ANXX	IPmr838:C8BH6ANXX:7:250590697
C8BH6ANXX	IPmr414:C8BH6ANXX:8:250590784
C8BH6ANXX	IPmr739:C8BH6ANXX:7:250590679
C8BH6ANXX	IPmr988:C8BH6ANXX:8:250590832
C8BH6ANXX	IPmr1074:C8BH6ANXX:7:250590713
C8BH6ANXX	IPmr985:C8BH6ANXX:7:250590678
C8BH6ANXX	IPmr980:C8BH6ANXX:8:250590762
C8BH6ANXX	IPmr855:C8BH6ANXX:7:250590673
C8BH6ANXX	IPmr1065:C8BH6ANXX:8:250590818
C8BH6ANXX	IPmr972:C8BH6ANXX:7:250590648
C8BH6ANXX	IPmr901:C8BH6ANXX:8:250590785
C8BH6ANXX	IPmr913:C8BH6ANXX:7:250590655
C8BH6ANXX	IPmr936:C8BH6ANXX:7:250590666
C8BH6ANXX	IPmr986:C8BH6ANXX:7:250590635
C8BH6ANXX	IPmr794:C8BH6ANXX:8:250590753
C8BH6ANXX	IPmr391:C8BH6ANXX:7:250590709
C8BH6ANXX	IPmr1018:C8BH6ANXX:7:250590662
C8BH6ANXX	IPmr917:C8BH6ANXX:7:250590641
C8BH6ANXX	IPmr894:C8BH6ANXX:8:250590813
C8BH6ANXX	IPmr768:C8BH6ANXX:8:250590838
C8BH6ANXX	IPmr721:C8BH6ANXX:8:250590807
C8BH6ANXX	IPmr1063:C8BH6ANXX:8:250590830
C8BH6ANXX	IPmr983:C8BH6ANXX:7:250590643
C8BH6ANXX	IPmr1017:C8BH6ANXX:7:250590658
C8BH6ANXX	IPmr753:C8BH6ANXX:8:250590831
C8BH6ANXX	IPmr699:C8BH6ANXX:8:250590798
C8BH6ANXX	IPmr1042:C8BH6ANXX:8:250590800
C8BH6ANXX	IPmr1000:C8BH6ANXX:7:250590693
C8BH6ANXX	IPmr790:C8BH6ANXX:7:250590632
C8BH6ANXX	IPmr993:C8BH6ANXX:8:250590842
C8BH6ANXX	IPmr770:C8BH6ANXX:8:250590761
C8BH6ANXX	IPmr1008:C8BH6ANXX:7:250590704
C8BH6ANXX	IPmr1057:C8BH6ANXX:7:250590687
C8BH6ANXX	IPmr995:C8BH6ANXX:7:250590630
C8BH6ANXX	IPmr758:C8BH6ANXX:8:250590758
C8BH6ANXX	IPmr867:C8BH6ANXX:8:250590822
C8BH6ANXX	IPmr776:C8BH6ANXX:8:250590820
C8BH6ANXX	IPmr743:C8BH6ANXX:8:250590778
C8BH6ANXX	IPmr778:C8BH6ANXX:8:250590789
C8BH6ANXX	IPmr842:C8BH6ANXX:8:250590799
C8BH6ANXX	IPmr859:C8BH6ANXX:8:250590812
C8BH6ANXX	IPmr1036:C8BH6ANXX:8:250590767
C8BH6ANXX	IPmr853:C8BH6ANXX:8:250590764
C8BH6ANXX	IPmr849:C8BH6ANXX:8:250590788
C8BH6ANXX	IPmr1040:C8BH6ANXX:8:250590749
C8BH6ANXX	IPmr977:C8BH6ANXX:8:250590828
C8BH6ANXX	IPmr1064:C8BH6ANXX:7:250590625
C8BH6ANXX	IPmr1002:C8BH6ANXX:8:250590791
C8BH6ANXX	IPmr925:C8BH6ANXX:7:250590654
C8BH6ANXX	IPmr991:C8BH6ANXX:7:250590627
C8BH6ANXX	IPmr773:C8BH6ANXX:8:250590833
C8BH6ANXX	IPmr501:C8BH6ANXX:7:250590683
```
