## Supplementary material for "Genome-wide Population Structure Analyses of Three Minor Millets: Kodo Millet, Little Millet, and Proso Millet": little.ped (part 1 of 2)

```
C8BH6ANXX	IPmr1020:C8BH6ANXX:7:250590701	-9	-9	-9	-9	C	C	T	T	T	T	T	G	G	G	G	G	C	C	A	A	G	G	C	C	G	A	T	T	C	C	T	C	T	T	T	T	C	C	G	G	0	0	0	0	0	0	A	A	0	0	A	A	G	G	C	C	C	C	T	T	0	0	0	0	T	T	C	C	G	G	T	G	0	0	T	G	A	A	G	G	0	0	G	G	0	0	C	C	G	G	0	0	T	T	G	G	C	C	T	T	0	0	G	G	A	A	C	C	0	0	C	C	C	C	0	0	G	G	0	0	T	C	C	C	T	T	G	G	C	C	T	T	C	C	C	C	G	G	A	A	T	T	A	A	T	T	A	A	A	A	0	0	0	0	A	A	G	G	C	C	0	0	G	G	A	A	T	T	C	C	T	T	T	T	C	C	C	C	C	C	0	0	T	T	G	G	0	0	0	0	C	C	T	T	G	G	G	G	0	0	0	0	C	C	C	C	C	C	G	G	A	A	G	G	T	G	T	T	C	C	G	G	0	0	0	0	C	C	C	C	0	0	C	C	G	G	G	G	C	C	C	C	T	T	G	G	T	T	T	A	T	G	C	C	A	A	0	0	C	C	0	0	0	0	0	0	C	C	G	G	G	G	C	C	C	C	T	T	C	C	C	C	T	T	G	G	0	0	A	A	A	A	0	0	G	G	A	A	A	A	0	0	0	0	0	0	A	A	0	0	C	C	T	T	G	G	G	G	G	G	G	G	T	T	T	C	G	G	G	G	G	G	T	T	0	0	T	T	C	C	T	A	G	G	G	G	T	G	C	C	T	T	T	T	0	0	G	G	T	T	A	A	G	G	C	A	C	G	T	T	G	G	A	A	G	G	T	T	A	A	0	0	A	A	T	T	T	A	0	0	C	C	C	C	0	0	C	C	A	A	T	T	G	G	G	G	G	G	T	T	T	T	G	G	A	A	C	C	G	G	G	G	C	C	G	G	A	A	T	T	C	C	G	G	C	C	T	T	T	T	G	G	T	T	T	T	A	A	0	0	C	C	T	C	G	G	0	0	C	C	T	G	T	T	A	A	0	0	T	T	G	G	T	T	0	0	0	0	T	T	G	G	0	0	G	G	G	G	T	T	C	C	G	G	T	T	G	G	0	0	C	C	0	0	0	0	G	G	A	A	G	A	C	C	T	T	T	T	T	T	G	G	G	G	A	A	0	0	G	G	T	T	T	C	C	C	0	0	A	A	G	G	T	T	G	G	0	0	T	T	C	C	T	T	A	A	G	G	G	G	T	T	G	G	G	G	A	A	C	C	C	C	T	T	T	T	A	A	G	G	G	G	T	T	G	G	C	C	G	G	G	G	G	G	C	C	A	A	G	G	G	G	T	T	0	0	G	G	A	A	T	T	A	A	C	C	T	T	A	A	G	G	G	G	C	C	T	G	0	0	0	0	C	C	G	G	C	C	G	G	A	A	T	T	G	G	G	G	G	G	C	C	G	G	G	G	C	C	G	G	T	T	A	A	C	C	T	T	C	C	C	C	A	A	T	T	0	0	A	A	T	T	A	A	0	0	C	C	C	C	C	C	T	T	T	T	0	0	C	C	C	C	C	C	0	0	0	0	C	C	A	A	0	0	C	C	A	A	C	C	A	A	G	G	G	G	0	0	C	C	G	G	G	G	0	0	C	C	G	G	C	C	C	C	T	T	0	0	T	T	0	0	0	0	T	T	T	T	0	0	T	T	C	C	C	C	G	G	A	A	T	T	C	C	C	C	G	G	A	A	T	T	A	A	C	C	G	G	G	G	T	T	G	G	C	C	G	G	A	A	0	0	T	T	A	A	A	A	T	T	A	A	G	G	C	C	A	A	C	C	C	C	0	0	T	A	G	G	G	G	A	A	G	G	0	0	C	C	G	A	0	0	G	G	G	G	G	G	T	T	A	A	0	0	C	C	C	A	A	A	T	T	G	G	A	A	C	C	A	A	C	C	0	0	A	A	A	A	A	A	T	T	G	G	T	A	G	G	G	G	C	C	A	A	A	A	G	G	C	A	T	T	0	0	C	C	0	0	C	C	0	0	T	T	A	A	C	C	T	T	A	A	C	C	0	0	0	0	A	A	C	C	G	G	C	C	G	G	A	A	C	G	T	T	A	A	0	0	G	G	G	G	G	G	T	T	C	C	T	T	A	A	0	0	T	T	G	G	T	T	C	C	C	C	G	G	0	0	A	A	T	T	A	A	G	G	T	T	0	0	G	G	0	0	G	G	G	G	T	T	A	A	C	C	G	G	G	G	G	G	C	C	T	T	T	T	G	G	G	G	0	0	A	A	T	T	C	C	T	T	0	0	T	T	T	T	C	C	0	0	T	T	0	0	A	A	0	0	G	G	T	T	C	C	A	A	G	G	A	A	G	G	A	A	T	G	G	G	C	C	G	G	G	G	A	A	C	C	G	G	T	T	C	C	A	A	C	C	T	T	C	C	C	C	A	A	0	0	A	A	A	A	C	C	A	A	A	A	G	G	G	G	0	0	A	A	G	G	A	A	G	G	C	C	C	C	A	A	G	G	0	0	A	A	T	T	G	G	G	G	A	A	G	G	0	0	G	G	C	C	A	A	G	G	T	T	A	A	C	C	C	C	C	C	C	C	T	T	0	0	0	0	A	A	G	G	G	G	G	A	G	G	C	C	A	A	T	T	T	T	G	G	T	T	C	C	0	0	T	T	G	G	T	T	C	C	G	G	A	A	T	T	A	A	A	A	C	C	G	G	G	G	T	T	T	T	G	G	C	C	G	G	C	C	C	C	G	G	G	G	0	0	T	T	0	0	T	G	T	T	G	G	G	G	T	T	A	A	0	0	G	G	G	G	G	A	C	C	G	G	G	G	0	0	T	T	T	T	A	A	T	T	0	0	G	G	G	G	C	C	A	A	A	A	0	0	C	C	T	G	A	A	A	A	A	A	T	T	G	G	T	T	C	C	A	A	C	C	C	C	G	G	T	T	0	0	C	C	T	T	G	G	0	0	A	A	G	G	A	A	C	C	A	A	G	G	G	G	C	C	T	T	T	T	0	0	C	C	T	C	T	T	C	C	G	G	G	G	C	C	A	A	C	C	C	C	0	0	C	C	A	A	A	A	A	A	C	C	G	G	C	C	0	0	C	C	C	C	A	A	T	T	0	0	T	T	0	0	G	G	A	A	G	G	T	T	A	A	G	G	0	0	C	C	A	A	0	0	0	0	C	C	A	A	A	A	A	A	G	G	T	T	G	G	A	A	0	0	A	A	C	C	G	G	G	G	0	0	T	T	0	0	A	A	0	0	C	C	G	G	C	C	T	T	T	T	G	G	A	A	A	A	A	A	G	G	G	G	0	0	T	T	G	G	G	G	G	G	0	0	G	G	C	C	G	G	G	G	0	0	G	G	G	G	G	G	G	G	C	C	A	A	C	C	0	0	G	G	C	C	T	T	A	A	G	G	T	C	G	G	A	A	0	0	0	0	T	T	0	0	G	G	G	G	G	G	G	G	T	T	A	A	A	A	T	G	G	G	G	G	0	0	C	C	A	A	G	G	0	0	A	A	G	G	A	A	T	T	A	A	C	C	C	C	G	G	A	A	T	T	C	C	A	A	C	C	G	G	C	C	0	0	A	A	G	G	G	G	G	G	C	C	C	C	G	G	G	G	G	G	0	0	0	0	G	G	G	G	A	A	0	0	T	T	T	T	C	C	A	A	C	C	A	A	G	G	T	T	0	0	G	G	G	G	A	A	G	G	C	C	0	0	C	C	0	0	A	A	C	C	C	C	C	C	C	C	0	0	G	G	G	A	A	A	T	T	A	A	A	A	C	C	T	T	0	0	0	0	C	C	G	G	C	C	G	G	T	T	G	G	0	0	0	0	0	0	A	A	G	G	0	0	A	A	0	0	0	0	0	0	A	A	0	0	0	0	0	0	G	G	T	T	0	0	A	A	A	A	T	T	0	0	A	A	G	G	G	G	T	T	G	G	A	A	T	T	C	C	A	A	A	A	G	G	G	G	T	T	G	G	0	0	T	T	C	C	0	0	A	A	C	C	T	T	G	G	0	0	A	A	T	A	T	C	C	C	A	A	0	0	G	G	0	0	C	C	G	A	C	C	0	0	C	C	T	T	T	T	0	0	A	A	G	G	C	C	A	A	T	T	C	C	C	C	A	A	C	C	A	A	G	G	T	T	0	0	A	A	G	G	A	A	T	T	G	G	0	0	G	G	A	A	G	G	G	G	C	C	G	G	C	C	0	0	0	0	G	G	0	0	C	C	C	G	0	0	G	G	G	G	C	C	T	G	0	0	C	C	T	T	T	T	C	C	T	G	0	0	0	0	0	0	C	C	T	T	A	A	0	0	G	G	T	T	G	G	0	0	C	C	0	0	G	G	G	G	0	0	T	T	G	G	A	A	T	T	C	C	0	0	T	G	A	A	G	G	A	A	T	T	G	G	C	C	T	T	A	A	G	A	A	A	T	T	A	A	C	C	A	A	C	C	G	G	G	G	G	G	0	0	G	G	C	C	T	T	0	0	A	A	G	G	C	C	A	A	A	A	A	A	0	0	0	0	C	G	G	G	G	G	0	0	0	0	T	T	0	0	G	G	C	C	0	0	C	C	G	G	C	C	A	A	0	0	T	T	A	A	G	G	T	T	A	A	T	T	G	G	C	C	C	C	C	C	A	A	0	0	C	C	A	A	C	C	0	0	C	C	A	A	A	A	0	0	T	T	G	G	G	G	A	A	G	G	T	C	C	C	C	C	0	0	T	T	A	A	G	A	0	0	0	0	T	T	G	G	G	G	C	C	G	G	C	C	G	G	G	G	G	G	G	G	0	0	T	T	T	T	C	C	0	0	A	A	C	C	G	G	G	G	C	C	T	T	C	C	C	C	0	0	A	A	A	A	A	A	G	G	C	C	T	T	0	0	G	G	G	G	T	T	G	G	0	0	C	C	G	G	A	A	G	G	T	T	0	0	T	T	C	C	C	C	G	G	0	0	G	G	C	C	0	0	A	A	G	G	T	T	A	A	T	T	C	C	C	C	0	0	C	C	T	T	G	G	G	G	T	T	A	A	0	0	G	A	0	0	C	C	T	T	T	T	G	G	A	A	G	G	G	G	A	A	0	0	T	T	G	A	0	0	C	C	A	A	G	G	G	G	T	T	0	0	A	A	0	0	G	G	0	0	G	G	T	A	G	G	T	T	T	T	G	G	0	0	A	A	C	C	G	G	A	A	A	A	T	T	G	G	0	0	A	A	T	T	C	C	C	C	T	T	A	A	T	T	A	A	G	G	G	G	C	C	0	0	G	G	A	A	T	T	G	G	G	G	G	G	C	C	G	G	A	A	G	G	C	C	G	G	0	0	A	A	G	G	G	G	0	0	T	T	A	A	C	C	G	G	A	A	0	0	T	G	C	C	C	C	C	C	C	C	G	G	C	C	G	G	C	C	T	T	T	T	C	C	G	G	0	0	G	G	T	T	A	A	0	0	C	G	C	C	G	A	C	C	G	G	T	T	G	G	T	T	G	G	0	0	C	C	0	0	G	G	T	T	0	0	T	C	T	T	0	0	T	T	T	C	C	C	T	T	G	G	0	0	0	0	0	0	T	T	A	A	C	C	T	T	C	C	G	G	T	T	C	C	T	T	A	A	C	C	0	0	C	C	A	A	C	C	G	G	C	C	A	A	A	A	G	G	0	0	G	G	C	C	G	G	A	A	G	G	C	C	A	A	C	C	A	A	G	G	0	0	C	C	0	0	T	T	C	C	0	0	0	0	G	G	T	T	T	T	G	G	C	C	0	0	C	C	A	A	T	T	A	A	G	G	G	G	A	A	C	C	G	G	C	C	0	0	C	C	G	G	A	A	0	0	C	C	0	0	0	0	0	0	A	A	G	G	0	0	G	G	G	G	T	T	C	C	G	G	T	T	A	A	0	0	G	G	T	T	G	G	A	A	0	0	T	T	0	0	T	T	0	0	0	0	A	A	G	G	A	A	T	T	G	G	C	C	A	A	A	A	G	G	G	G	T	T	G	G	C	C	0	0	T	T	0	0	A	A	0	0	0	0	0	0	C	C	A	A	G	G	T	T	C	C	A	A	G	G	T	T	0	0	0	0	A	A	C	C	0	0	T	T	0	0	0	0	A	A	C	C	0	0	A	A	C	C	0	0	0	0	G	G	G	G	A	A	0	0	C	C	T	T	T	T	0	0	0	0	C	C	G	G	0	0	C	C	0	0	0	0	C	C	T	T	C	C	T	T	T	T	G	G	C	C	A	A	G	G	0	0	A	A	T	T	G	G	C	C	G	A	G	G	T	T	0	0	A	A	T	T	C	C	0	0	A	A	T	T	T	T	C	C	A	A	0	0	0	0	G	G	0	0	A	A	C	C	C	C	A	A	A	A	G	G	C	C	A	A	A	A	0	0	G	G	T	T	0	0	0	0	G	G	0	0	T	T	G	G	G	G	A	A	T	T	G	G	T	T	T	T	0	0	C	C	A	A	A	A	G	G	C	C	C	C	G	G	T	T	C	C	C	C	C	C	0	0	G	G	G	G	C	C	C	C	T	T	0	0	C	C	G	G	A	A	0	0	0	0	0	0	A	A	T	G	0	0	C	C	A	A	A	A	C	C	G	G	T	T	G	G	T	T	0	0	T	C	0	0	C	C	T	T	G	G	T	T	G	G	T	T	0	0	0	0	G	G	G	A	T	T	0	0	T	T	G	G	T	T	C	A	0	0	0	0	T	T	0	0	G	G	G	G	0	0	0	0	T	T	A	A	0	0	T	T	T	T	T	T	C	C	T	T	A	A	C	C	T	T	T	T	G	G	C	C	0	0	T	T	C	C	A	A	C	C	0	0	G	G	C	C	0	0	G	G	A	A	A	A	T	G	G	G	G	G	G	G	C	C	0	0	A	A	A	A	A	A	G	G	T	T	G	G	G	G	G	G	C	C	A	A	G	G	T	T	0	0	0	0	G	A	T	T	C	C	0	0	0	0	C	C	A	A	0	0	T	T	C	C	A	A	C	C	A	A	G	G	G	G	T	T	C	C	G	G	C	C	A	A	A	A	G	G	A	A	0	0	0	0	0	0	A	A	0	0	C	C	A	A	A	A	G	G	T	T	0	0	C	C	T	T	C	C	G	G	T	T	G	G	A	A	T	T	G	G	T	T	C	C	A	A	T	T	C	A	C	C	T	T	G	G	G	G	A	A	C	C	0	0	0	0	T	T	0	0	G	G	A	A	G	G	A	A	A	A	0	0	C	C	T	T	A	A	G	G	A	A	T	T	G	G	G	G	0	0	A	A	G	G	A	A	C	C	G	G	A	A	C	C	G	G	0	0	0	0	T	T	T	T	A	A	C	C	0	0	G	G	G	G	C	C	G	G	G	G	T	T	C	C	0	0	G	G	G	G	A	A	T	T	G	G	C	C	G	G	C	C	C	C	G	G	T	T	C	C	C	C	G	G	T	T	C	C	G	G	T	T	C	C	A	A	T	T	T	T	A	A	T	T	T	T	0	0	A	A	T	T	C	C	C	C	T	T	A	A	T	T	C	C	G	G	A	A	A	A	G	G	C	C	G	G	0	0	0	0	0	0	T	T	C	G	G	G	0	0	G	G	0	0	C	C	C	C	0	0	C	C	T	T	A	A	T	T	G	G	A	A	G	G	0	0	C	C	G	G	G	G	G	G	G	G	C	C	A	A	0	0	0	0	G	G	T	T	C	C	C	C	0	0	A	A	A	A	A	A	C	C	G	G	C	C	G	G	C	C	A	A	G	G	G	G	A	A	T	T	T	T	0	0	C	G	T	T	C	C	T	T	G	G	C	C	T	T	G	G	C	C	0	0	A	A	A	A	C	C	A	A	G	G	G	G	G	A	0	0	C	C	G	G	G	G	0	0	C	C	T	T	0	0	C	C	G	G	T	T	G	G	A	A	0	0	0	0	G	G	0	0	G	G	T	T	C	C	G	G	A	A	G	G	T	C	G	G	A	A	C	C	0	0	G	G	T	T	G	G	0	0	T	T	C	C	G	G	0	0	G	G	G	G	G	G	C	C	T	G	A	A	G	G	G	G	A	A	0	0	G	G	T	T	A	A	G	G	A	A	0	0	C	C	G	G	G	G	0	0	0	0	T	T	C	C	C	C	G	G	G	G	C	C	G	G	T	T	A	A	A	A	G	G	C	C	T	T	A	A	G	G	G	A	G	G	C	C	G	G	C	C	A	A	C	C	G	G	0	0	A	A	A	A	G	G	G	G	C	C	G	G	T	T	A	A	T	C	G	G	G	G	C	C	G	G	C	C	C	C	G	G	G	G	G	G	G	G	T	T	A	A	A	A	G	G	G	G	A	A	A	A	G	G	T	T	C	C	0	0	0	0	0	0	G	G	G	G	A	A	G	G	A	A	T	T	A	A	0	0	A	A	0	0	T	G	T	T	0	0	G	G	G	G	0	0	0	0	T	T	C	C	0	0	C	C	T	T	G	G	0	0	G	A	C	C	T	T	C	C	T	T	0	0	T	C	G	G	C	C	0	0	C	C	0	0	C	C	0	0	T	T	T	T	G	G	C	C	0	0	0	0	C	C	G	G	A	A	C	C	0	0	0	0	C	C	0	0	0	0	C	C	C	C	0	0	C	C	A	A	C	C	T	T	A	A	0	0	G	G	C	C	A	A	A	A	A	A	0	0	G	G	0	0	G	G	0	0	C	C	G	G	T	T	0	0	A	A	C	C	T	T	C	C	T	T	A	A	G	G	A	A	T	T	A	A	G	G	C	C	T	T	C	C	G	G	T	T	C	C	C	C	T	T	A	A	C	C	C	G	G	G	A	A	T	T	C	G	G	G	T	G	G	G	0	0	G	G	C	C	A	A	C	C	G	G	T	T	C	G	G	G	T	T	A	A	T	T	T	T	G	G	T	T	T	G	0	0	G	G	0	0	T	T	C	C	C	C	0	0	C	C	C	C	0	0	T	T	0	0	A	A	0	0	A	A	C	C	C	C	A	A	G	G	C	C	A	A	A	A	T	T	G	G	T	C	C	C	0	0	0	0	G	G	G	G	A	A	0	0	0	0	A	A	G	G	0	0	G	G	A	A	0	0	T	T	G	G	0	0	G	G	A	A	0	0	G	G	0	0	A	A	G	G	0	0	0	0	G	G	G	G	A	A	G	G	T	T	0	0	C	C	G	G	T	A	0	0	C	C	G	G	C	C	G	G	A	A	T	T	A	A	T	T	A	A	T	T	C	C	A	A	0	0	A	A	T	T	G	G	G	G	G	G	0	0	T	T	G	G	G	G	G	G	0	0	A	A	G	G	C	C	C	C	C	C	T	T	0	0	A	A	A	A	G	G	G	G	A	A	A	A	C	C	T	T	A	A	C	C	C	C	C	C	A	A	C	C	C	C	A	A	C	C	0	0	C	C	C	C	C	C	G	G	A	A	G	G	G	G	C	C	G	G	C	C	A	A	T	T	C	C	T	G	G	G	G	G	0	0	0	0	A	A	0	0	0	0	T	T	T	G	G	G	G	G	T	T	C	C	C	C	C	C	C	C	A	A	0	0	C	C	G	G	0	0	G	G	A	A	C	C	G	G	T	T	G	G	T	T	G	G	T	C	A	A	G	G	T	T	A	A	T	G	G	G	A	A	0	0	A	A	C	C	T	T	G	G	A	A	G	G	C	C	G	G	G	G	G	G	0	0	G	G	G	G	G	G	A	A	C	C	0	0	T	T	T	G	T	T	T	T	0	0	G	G	G	G	T	T	A	A	C	C	T	T	0	0	A	A	C	C	A	A	T	T	T	T	C	C	0	0	T	T	C	C	T	T	A	A	G	G	C	C	0	0	T	T	C	C	G	G	C	C	T	T	C	C	G	G	T	T	G	G	0	0	T	T	C	C	A	A	G	G	A	A	G	G	C	C	0	0	T	T	T	T	A	A	A	A	C	C	C	C	A	A	G	G	0	0	0	0	T	T	A	A	T	A	0	0	0	0	T	T	C	C	A	A	T	T	T	T	A	A	G	G	T	T	G	G	0	0	C	C	A	A	A	A	A	A	T	T	C	C	0	0	A	A
C8BH6ANXX	IPmr1060:C8BH6ANXX:7:250590629	-9	-9	-9	-9	C	C	A	A	T	T	G	G	A	A	G	A	C	C	A	A	0	0	C	C	G	G	T	T	C	C	0	0	T	C	T	T	G	G	G	G	0	0	0	0	T	T	G	G	0	0	G	G	T	T	C	C	0	0	G	G	G	G	0	0	0	0	C	C	G	G	G	G	G	G	G	G	A	A	T	T	C	C	0	0	C	C	C	C	0	0	T	T	C	C	0	0	C	C	G	G	0	0	G	G	A	A	C	C	G	G	0	0	C	C	A	A	G	G	T	T	T	T	C	C	T	T	G	G	T	T	T	T	C	C	C	C	C	C	A	A	G	G	A	A	T	T	0	0	0	0	A	A	C	C	0	0	G	G	T	T	0	0	G	G	G	G	G	G	C	C	C	C	T	T	T	T	T	T	T	T	G	G	T	T	G	G	0	0	G	G	C	C	T	C	G	G	C	G	T	T	T	T	C	C	C	C	C	C	T	G	A	A	0	0	T	T	A	A	A	A	T	T	C	C	G	G	C	C	C	C	0	0	C	C	G	G	G	G	T	T	T	T	C	C	0	0	T	T	A	A	G	G	C	C	A	A	C	C	T	T	A	A	G	G	A	A	T	T	G	G	A	A	C	C	0	0	C	C	T	C	C	C	T	T	G	G	0	0	A	A	A	A	T	T	A	A	A	A	G	G	0	0	G	G	G	G	G	G	0	0	0	0	T	T	0	0	A	A	G	G	A	A	T	T	T	C	G	G	T	T	0	0	G	G	0	0	T	T	T	T	A	A	G	G	G	G	G	G	C	C	C	C	C	C	0	0	0	0	A	A	T	T	G	G	C	A	G	G	T	T	G	G	A	A	G	G	T	T	T	T	G	G	G	G	0	0	0	0	G	G	T	T	G	G	0	0	C	C	G	A	T	T	0	0	G	G	G	A	T	T	T	T	G	G	A	A	T	T	0	0	C	C	C	C	G	G	C	C	T	T	G	G	C	G	C	C	C	C	0	0	G	G	T	T	T	T	C	C	T	A	T	T	0	0	G	G	C	C	C	C	G	G	T	T	A	A	0	0	T	T	G	G	T	T	T	G	G	G	T	T	G	G	A	A	G	G	A	A	G	G	T	T	G	G	0	0	G	G	C	A	T	T	0	0	C	C	A	A	T	T	0	0	A	A	T	T	T	T	A	A	G	G	T	T	0	0	0	0	A	A	0	0	T	T	C	C	0	0	T	T	A	A	T	T	0	0	A	A	C	C	C	C	T	T	A	A	0	0	C	C	T	T	C	C	G	G	C	C	C	G	T	T	A	A	C	C	G	G	0	0	G	G	T	T	G	G	0	0	G	G	0	0	A	A	A	A	A	A	0	0	G	G	0	0	C	G	G	G	G	G	T	T	G	G	C	C	C	C	A	A	G	G	T	T	C	A	0	0	0	0	A	A	0	0	C	C	G	G	0	0	A	A	T	T	G	G	G	G	G	A	C	C	G	G	G	G	0	0	A	A	C	C	G	G	T	T	0	0	A	A	C	C	A	A	0	0	0	0	A	A	T	T	A	A	T	A	T	T	C	C	0	0	G	G	C	C	A	A	T	T	C	C	0	0	0	0	C	C	G	G	T	T	0	0	0	0	C	C	T	T	A	A	G	G	A	A	0	0	T	T	G	G	G	G	T	T	C	C	T	T	C	C	T	T	G	G	G	G	T	T	G	G	G	A	C	C	C	C	0	0	T	G	T	T	C	C	0	0	A	A	0	0	T	T	C	C	G	G	0	0	T	T	C	C	C	C	T	T	G	G	T	T	A	A	C	C	G	G	A	A	C	C	C	C	A	A	G	G	T	T	G	G	G	G	C	C	G	A	A	A	C	C	C	G	A	A	0	0	A	A	G	G	G	G	A	A	G	G	G	G	0	0	A	A	G	G	G	G	T	T	T	T	C	C	A	A	A	A	G	G	T	T	G	G	0	0	C	C	0	0	C	C	0	0	T	T	G	G	G	G	C	C	G	G	A	A	0	0	G	G	0	0	0	0	0	0	G	G	A	A	0	0	0	0	C	C	0	0	C	C	G	G	T	T	A	A	0	0	A	A	A	A	C	C	T	T	T	T	A	A	C	C	A	A	T	T	C	C	A	A	C	C	T	T	T	T	0	0	G	G	A	A	G	G	T	T	C	C	T	T	T	T	A	A	T	G	G	G	0	0	C	C	C	C	G	G	A	A	A	A	T	A	G	G	0	0	C	C	C	C	0	0	0	0	G	G	A	A	T	T	0	0	C	C	A	A	G	G	A	A	C	C	T	T	C	C	0	0	A	A	G	G	0	0	G	G	0	0	0	0	0	0	0	0	A	A	C	C	0	0	T	T	0	0	A	A	G	G	G	G	C	C	0	0	G	A	G	G	T	T	G	G	A	A	0	0	A	A	T	T	G	G	G	G	A	A	C	C	0	0	C	C	G	G	0	0	T	T	0	0	G	G	C	C	G	G	G	G	G	G	G	G	T	T	A	A	G	G	G	G	G	G	A	A	C	C	G	G	C	C	A	A	C	C	0	0	A	A	G	G	0	0	A	A	C	C	C	C	G	G	G	A	0	0	G	G	C	C	C	C	A	A	G	G	T	T	G	G	T	T	C	C	C	C	C	C	T	T	C	C	T	T	A	A	G	G	G	G	G	G	G	G	0	0	G	G	T	T	T	T	G	G	T	T	T	T	G	G	T	T	0	0	C	C	T	T	A	A	A	A	G	G	A	A	A	A	T	T	G	G	0	0	C	C	A	A	G	G	T	T	0	0	A	A	T	C	G	G	G	G	A	A	T	T	0	0	G	G	0	0	A	A	G	G	T	T	A	A	0	0	A	A	G	G	0	0	T	T	G	G	G	G	G	G	T	T	T	T	A	A	0	0	T	T	A	A	T	T	T	T	A	A	C	C	0	0	C	C	T	T	A	A	A	A	C	C	T	T	C	C	0	0	C	C	0	0	0	0	C	C	G	G	C	C	G	G	C	C	T	T	G	G	A	A	G	G	A	A	0	0	C	C	A	A	A	A	G	G	G	G	C	C	T	T	C	C	C	C	C	C	T	T	C	C	0	0	G	G	C	C	G	G	C	C	A	A	0	0	C	C	A	A	A	A	A	A	C	C	G	G	C	C	T	T	G	G	C	C	G	G	T	T	0	0	T	T	T	T	G	G	G	G	0	0	C	C	T	T	A	A	0	0	C	C	A	A	0	0	G	G	A	A	A	A	A	A	A	A	G	G	G	G	0	0	A	A	C	C	A	A	0	0	G	G	0	0	A	A	C	C	A	A	A	A	G	G	T	T	0	0	T	C	T	T	G	G	G	G	A	A	T	T	A	A	G	G	G	G	G	G	G	G	G	G	C	C	G	G	A	A	A	A	C	C	G	G	A	A	C	C	G	G	G	G	A	A	G	G	C	C	G	G	T	T	A	A	A	A	C	C	0	0	A	A	G	G	T	T	G	G	A	A	0	0	G	G	T	T	C	C	C	C	G	G	G	G	A	A	G	G	A	A	A	A	T	T	T	T	G	G	0	0	0	0	A	A	C	C	G	G	A	A	T	T	G	G	T	T	0	0	T	T	C	C	T	G	G	G	G	G	T	C	A	A	C	C	G	G	T	T	G	G	A	A	G	G	A	A	G	G	C	C	G	G	0	0	0	0	0	0	A	A	G	G	A	A	G	G	T	T	T	T	0	0	T	T	C	C	A	A	0	0	A	A	A	A	T	T	0	0	G	G	0	0	G	G	G	G	C	C	0	0	T	T	T	T	C	C	T	T	C	C	C	C	C	C	C	C	A	A	0	0	A	A	0	0	G	G	A	A	0	0	G	G	A	A	0	0	C	C	C	C	A	A	G	G	T	T	G	G	G	G	G	G	G	G	G	G	G	G	0	0	A	A	T	G	G	G	0	0	A	A	G	G	0	0	C	C	G	G	T	T	G	G	0	0	A	A	0	0	A	A	A	A	G	G	G	G	C	C	G	G	A	A	C	C	C	C	A	A	0	0	G	G	G	G	0	0	C	C	T	T	T	T	C	C	G	G	A	A	T	T	A	A	G	G	0	0	G	G	T	T	C	C	A	A	C	C	G	G	G	G	G	G	C	C	G	G	C	C	0	0	C	C	T	T	C	C	0	0	A	A	G	G	0	0	A	A	A	A	C	C	T	T	A	A	T	T	A	A	0	0	T	T	0	0	A	A	0	0	A	A	C	C	G	G	0	0	A	A	A	A	0	0	A	A	C	C	T	T	C	C	0	0	A	A	G	G	0	0	C	C	C	C	G	A	G	G	G	G	T	T	T	T	C	C	C	C	0	0	T	T	A	A	G	G	T	T	G	G	T	T	C	C	C	C	A	A	G	G	A	A	0	0	T	T	A	A	C	C	0	0	0	0	G	G	G	G	C	C	G	G	A	A	T	T	C	C	A	A	T	T	A	A	A	A	A	A	C	C	G	G	0	0	0	0	A	A	A	A	A	A	0	0	A	A	T	T	A	A	C	C	A	A	0	0	G	G	0	0	G	G	T	T	0	0	0	0	A	A	G	G	C	C	0	0	A	A	G	G	T	G	G	G	C	C	G	G	T	G	T	T	G	G	T	T	0	0	A	A	G	G	T	T	T	T	A	A	C	C	T	T	G	G	T	T	T	A	T	T	T	T	A	A	C	C	G	G	C	C	C	C	T	T	A	A	G	G	C	C	G	G	T	T	0	0	T	T	A	A	A	A	C	C	T	T	G	G	C	C	T	T	G	G	0	0	C	C	C	C	C	C	0	0	C	C	A	A	G	G	0	0	T	T	G	G	G	G	C	C	G	G	G	G	C	C	G	G	0	0	G	G	0	0	G	G	T	T	C	C	G	G	0	0	A	A	G	G	T	T	C	G	G	G	C	C	C	C	G	A	A	A	G	G	G	G	G	G	C	C	C	C	G	G	G	G	A	A	C	C	G	G	G	G	C	C	G	G	G	G	G	G	T	T	T	T	T	T	C	C	C	C	A	A	C	C	G	G	T	C	C	C	G	G	G	G	T	T	G	G	T	T	A	A	C	G	0	0	C	C	T	T	G	G	C	C	0	0	A	A	0	0	G	G	0	0	C	C	T	T	T	T	A	A	A	A	G	G	T	T	A	A	0	0	T	T	A	A	0	0	0	0	A	A	G	G	G	G	T	T	C	C	A	A	T	T	G	G	0	0	G	A	0	0	G	G	0	0	T	T	G	G	0	0	A	A	C	C	0	0	A	A	A	A	T	T	G	G	A	A	A	A	T	T	G	G	T	T	C	C	A	A	A	A	A	A	G	G	G	G	0	0	G	A	G	G	A	A	T	T	A	A	G	G	0	0	C	C	A	A	0	0	G	G	A	A	A	A	A	A	A	A	T	T	G	G	0	0	T	T	A	A	C	C	T	T	0	0	C	C	G	G	C	C	C	C	C	C	A	A	0	0	C	C	G	G	C	C	T	T	T	T	C	C	G	G	0	0	G	G	C	C	T	A	G	G	0	0	C	C	A	A	T	C	G	G	T	T	G	G	C	C	G	G	A	A	A	A	0	0	G	G	G	G	C	C	T	T	T	T	G	G	C	C	C	C	C	C	C	C	0	0	G	G	T	C	T	G	A	A	C	C	C	C	T	T	C	C	G	G	G	G	C	C	A	A	A	A	0	0	C	C	C	C	G	G	C	C	A	A	C	C	C	A	C	C	G	G	A	A	G	G	C	C	0	0	A	A	G	G	G	G	T	T	T	T	A	A	G	G	0	0	C	C	0	0	T	T	C	C	0	0	C	C	A	A	0	0	T	T	G	G	A	A	C	C	A	A	A	A	A	A	0	0	G	G	T	T	0	0	G	G	T	T	C	C	A	A	C	C	G	G	C	C	C	C	C	C	G	G	T	T	0	0	A	A	T	T	G	G	C	C	0	0	T	T	C	C	C	C	A	A	A	A	G	G	G	G	T	T	G	G	0	0	G	G	T	T	0	0	G	G	0	0	0	0	G	G	G	G	T	T	C	C	A	A	T	C	0	0	T	A	G	G	A	A	T	T	A	A	T	T	C	C	C	C	A	A	T	T	A	A	A	A	A	A	C	C	G	G	G	G	T	T	C	C	A	A	G	G	0	0	A	A	0	0	A	A	C	C	T	T	C	C	A	A	G	G	A	A	C	C	G	G	A	A	C	C	G	G	C	C	G	G	G	G	G	G	T	T	C	C	T	T	C	C	G	G	G	G	0	0	G	G	0	0	C	C	0	0	G	G	C	C	C	C	T	T	A	A	A	A	C	C	C	C	G	G	G	G	0	0	0	0	C	C	G	G	C	C	G	G	G	G	C	C	G	G	A	A	T	T	C	C	T	T	A	A	C	C	C	C	G	G	A	A	G	G	C	G	G	G	A	A	A	A	T	T	C	C	A	A	A	A	G	G	C	C	A	A	A	A	T	T	0	0	C	C	0	0	G	G	G	G	C	C	T	T	T	T	G	G	C	C	0	0	G	G	0	0	T	T	A	A	C	C	G	G	A	A	A	A	C	C	T	T	G	G	T	T	C	C	C	C	C	C	T	G	G	G	G	G	C	C	C	C	C	C	T	T	T	T	G	G	0	0	C	C	0	0	A	A	T	A	G	G	A	A	T	T	G	G	A	A	T	T	G	G	T	T	G	G	T	T	0	0	C	C	A	A	C	C	T	T	G	G	T	T	C	C	T	T	0	0	A	A	0	0	G	A	T	T	G	G	T	T	A	A	0	0	A	A	C	C	A	A	T	T	T	T	G	G	A	A	A	A	G	G	0	0	T	T	0	0	T	T	C	C	G	G	A	A	T	T	A	A	C	G	T	T	C	C	G	G	0	0	C	C	C	C	C	C	A	A	T	T	G	G	G	G	0	0	T	T	G	G	A	A	A	A	T	G	C	C	A	A	G	G	A	A	T	T	A	A	C	C	0	0	T	T	0	0	G	G	G	G	A	A	T	T	0	0	G	A	T	T	T	G	T	A	A	A	T	T	G	G	G	G	C	C	C	C	G	G	A	A	T	T	T	C	G	G	G	G	A	A	A	A	G	G	T	T	T	T	G	G	C	C	A	A	G	G	G	G	A	A	0	0	A	A	T	T	0	0	A	A	C	C	G	G	A	A	0	0	C	C	0	0	T	T	A	A	0	0	G	G	T	T	C	C	G	G	0	0	G	G	A	A	C	A	T	T	C	C	0	0	T	T	A	A	G	G	G	G	T	T	C	C	G	G	0	0	T	T	0	0	G	G	A	A	G	G	A	A	A	A	0	0	C	C	0	0	T	T	A	A	0	0	C	C	A	A	0	0	0	0	A	A	A	A	A	A	C	C	G	G	A	A	C	C	G	G	C	C	0	0	T	T	T	T	0	0	C	C	A	A	A	A	T	G	C	C	T	G	A	A	T	T	C	C	C	C	A	A	G	G	A	A	T	T	G	G	C	C	G	G	0	0	C	C	T	T	T	T	A	A	T	T	G	G	T	T	T	T	G	G	T	T	T	C	0	0	C	C	0	0	0	0	T	T	T	T	A	A	0	0	T	T	C	C	C	G	T	T	A	A	T	T	A	A	G	G	A	A	A	A	G	G	C	C	A	A	G	G	0	0	A	A	C	C	G	G	G	G	0	0	G	G	0	0	A	A	C	C	A	A	C	C	0	0	A	A	T	T	A	A	0	0	G	G	0	0	0	0	A	A	G	G	0	0	G	G	C	C	G	G	T	T	0	0	G	G	C	C	C	C	T	T	G	G	A	A	A	A	A	A	G	G	0	0	T	T	G	G	C	C	G	G	C	C	0	0	A	A	T	T	T	T	0	0	C	G	A	A	G	G	T	T	0	0	C	C	C	C	G	G	C	C	0	0	G	G	A	A	C	C	G	G	A	A	A	A	G	G	T	T	C	C	G	G	G	G	C	C	C	C	G	G	G	G	0	0	G	G	T	T	T	T	T	T	0	0	G	G	0	0	0	0	A	A	T	T	T	T	A	A	A	A	A	A	0	0	A	A	A	A	C	C	C	C	C	G	0	0	0	0	T	T	C	C	C	C	T	T	A	A	G	G	0	0	0	0	C	C	T	G	A	A	G	G	G	G	A	A	G	G	G	G	T	C	0	0	A	A	G	G	A	A	G	G	0	0	G	G	G	G	C	C	T	T	C	C	T	T	G	G	T	G	C	C	G	G	G	G	0	0	G	G	T	T	C	C	C	C	A	A	0	0	A	A	T	T	0	0	G	G	C	C	G	G	0	0	G	G	T	C	C	C	A	A	T	T	A	A	C	C	T	G	T	T	A	A	C	C	G	G	G	G	G	G	A	A	G	G	C	C	G	G	G	G	G	G	T	T	0	0	A	A	0	0	C	C	T	T	T	T	C	C	G	G	G	G	T	T	T	G	0	0	C	C	G	G	G	G	A	A	0	0	G	G	C	C	0	0	A	A	A	A	T	T	T	G	T	T	A	A	G	G	A	A	0	0	C	C	0	0	C	C	T	T	C	C	C	C	G	G	G	G	0	0	C	C	T	T	C	C	T	T	G	G	C	C	G	G	T	T	A	A	C	C	G	G	T	T	0	0	T	T	C	C	G	G	C	C	G	G	0	0	C	C	G	G	G	A	C	C	T	T	A	A	T	T	T	T	G	G	C	C	T	T	T	G	G	G	0	0	C	C	0	0	A	A	0	0	C	C	C	C	A	A	A	A	A	A	G	G	C	C	G	G	A	A	A	A	C	C	G	G	0	0	0	0	A	A	T	T	0	0	T	T	A	A	G	G	A	A	A	A	T	T	T	T	G	G	C	C	C	C	C	C	G	G	T	T	C	C	G	G	C	C	G	G	A	A	0	0	G	G	A	A	C	C	0	0	0	0	0	0	G	G	A	A	G	G	C	C	A	A	T	T	T	T	T	T	G	G	G	G	T	T	T	T	T	T	G	G	G	G	C	C	G	G	T	T	G	G	A	A	T	T	C	C	C	C	A	A	A	A	0	0	T	T	T	T	0	0	A	A	G	G	A	A	0	0	T	T	A	A	G	G	C	C	A	A	G	G	C	C	G	G	C	C	A	A	G	G	G	G	A	A	0	0	0	0	0	0	A	A	A	A	G	G	0	0	G	G	A	A	G	G	A	A	G	G	G	G	G	G	A	A	0	0	T	G	G	G	G	G	G	G	0	0	A	A	A	A	G	G	A	A	G	G	T	T	G	A	C	C	C	C	A	A	0	0	T	T	G	G	C	C	0	0	A	A	T	T	0	0	T	T	G	G	T	T	C	C	T	T	0	0	T	A	G	G	G	G	G	G	G	G	C	C	T	T	G	G	G	G	G	G	0	0	G	G	G	G	C	C	T	C	0	0	T	T	A	A	A	A	G	G	G	G	A	A	C	C	A	A	0	0	T	T	G	G	G	G	T	T	T	T	A	A	C	C	T	T	A	A	T	T	C	C	T	T	C	C	C	G	C	C	A	A	0	0	G	G	C	C	A	A	C	C	T	T	0	0	C	C	G	G	G	G	0	0	0	0	C	A	C	C	0	0	G	G	0	0	0	0	0	0	0	0	T	T	C	C	C	C	0	0	T	T	G	G	T	T	C	C	G	G	T	T	0	0	G	G	C	C	0	0	0	0	A	A	T	T	0	0	C	C	A	A	G	G	A	A	G	G	0	0	G	G	A	A	C	C	A	A	C	C	G	G	A	A	T	T	G	G	0	0	G	G	C	C	G	G	T	T	C	C	T	T	0	0	G	G	C	C	C	C	C	C	G	G	T	T	C	C	0	0	0	0	G	G	C	C	G	G	0	0	C	C	0	0	A	A	C	C	G	G	G	G	C	C	T	T	T	T	T	T	C	C	C	C	G	G	G	G	C	C	C	C	T	T	C	C	A	A	C	C	0	0	G	G	G	G	G	G	G	G	0	0	C	C	C	C	A	A	G	G	0	0	C	C	C	C	G	G	T	T	C	C	G	G	A	A	C	C	T	T	A	A	T	T	0	0	T	T	T	T	A	A	T	A	C	C	G	G	C	C	C	C	A	A	0	0	C	C	A	A	G	G	C	C	0	0	G	G	0	0	A	A	G	G	A	A	T	T	C	C	0	0	A	A
C8BH6ANXX	IPmr875:C8BH6ANXX:8:250590824	-9	-9	-9	-9	C	C	0	0	T	T	0	0	G	G	G	A	C	C	A	A	G	G	T	T	0	0	T	T	C	C	0	0	T	T	T	T	G	G	A	A	G	G	0	0	T	T	G	G	G	G	0	0	0	0	G	G	0	0	T	T	0	0	G	G	A	A	0	0	G	G	T	G	G	G	G	G	T	T	G	G	T	T	0	0	C	C	C	C	0	0	0	0	T	T	G	G	C	C	0	0	T	C	G	G	C	C	C	C	G	G	C	C	C	C	A	A	G	G	C	C	0	0	C	C	T	T	G	G	C	C	T	T	C	C	C	C	C	C	A	A	G	G	T	T	T	T	T	T	0	0	A	A	T	T	A	A	A	A	T	T	0	0	0	0	A	A	T	T	0	0	C	C	T	T	C	C	C	C	C	C	G	G	T	T	G	G	0	0	A	A	0	0	T	T	T	T	G	G	T	C	T	T	T	T	C	C	T	T	0	0	G	G	G	G	T	T	T	T	A	A	T	T	C	C	A	A	T	C	C	A	0	0	C	C	G	G	0	0	T	T	C	C	T	T	0	0	C	C	A	A	G	G	C	C	A	A	T	T	C	C	A	A	0	0	A	A	T	T	G	G	0	0	A	A	T	T	T	T	C	C	C	C	T	T	G	G	G	G	G	G	A	A	0	0	A	A	C	C	G	G	0	0	G	G	G	G	A	A	G	G	0	0	C	C	G	G	G	G	G	G	A	A	T	C	C	C	A	A	T	T	G	G	T	T	T	T	0	0	T	T	0	0	G	G	T	G	T	G	C	C	C	C	T	T	A	A	G	G	A	A	0	0	G	G	C	C	G	G	C	C	A	A	T	A	C	C	T	T	T	T	G	G	A	A	0	0	A	A	0	0	T	T	G	G	A	A	T	C	A	A	T	T	G	G	G	G	A	A	C	C	T	T	G	G	A	A	T	T	G	G	G	G	C	C	G	G	A	A	T	T	G	G	G	G	C	C	T	T	G	G	G	G	A	A	T	T	A	A	A	A	T	T	T	T	A	A	C	C	C	C	G	G	T	C	G	A	G	G	T	T	G	G	G	G	G	G	G	G	0	0	G	G	0	0	A	A	A	A	0	0	T	T	0	0	C	C	G	G	C	A	C	C	G	G	0	0	A	A	T	T	G	A	A	A	T	T	T	T	A	A	G	G	0	0	T	A	G	G	A	A	0	0	T	T	C	C	G	G	A	A	A	A	C	C	0	0	C	C	C	C	C	C	T	T	G	G	G	G	C	C	C	C	C	C	G	G	A	A	C	C	0	0	T	T	C	C	A	A	A	A	0	0	T	T	G	G	T	T	T	T	G	G	G	G	C	C	A	A	G	G	0	0	A	A	0	0	0	0	G	G	A	A	G	G	C	C	0	0	G	G	T	G	G	G	0	0	G	G	T	C	0	0	T	T	G	G	G	G	G	G	G	G	C	C	G	G	G	G	G	G	C	C	A	A	G	G	C	C	A	A	C	C	0	0	C	C	T	C	A	A	C	C	0	0	C	C	0	0	G	G	C	C	A	A	T	A	C	C	T	T	C	C	G	G	C	C	G	G	T	T	C	C	G	G	A	A	C	C	C	C	T	A	C	C	C	C	C	C	C	C	0	0	G	G	A	A	C	C	C	C	G	G	0	0	T	T	C	C	G	G	C	C	T	T	T	T	T	G	T	T	A	A	G	G	0	0	C	C	0	0	T	G	T	T	C	C	C	C	A	A	C	C	T	T	C	C	T	T	A	A	T	T	C	C	T	T	T	T	G	G	T	T	A	A	C	C	G	G	A	A	C	C	T	T	G	G	G	G	C	C	G	G	G	G	C	C	A	A	A	A	T	T	C	G	T	A	0	0	A	A	G	G	G	G	A	A	C	C	G	G	T	G	G	G	G	G	G	G	C	C	T	T	C	C	C	C	A	A	G	G	T	T	G	G	A	A	C	C	A	A	A	A	G	G	T	T	G	G	G	G	T	T	G	G	A	A	G	G	C	C	C	C	G	G	A	A	G	G	C	A	T	T	C	C	C	C	T	T	C	C	G	G	T	T	A	A	0	0	A	A	A	A	C	C	0	0	T	T	G	G	T	T	G	G	T	T	G	G	A	A	C	C	T	A	T	T	T	T	G	G	A	A	G	G	C	C	C	C	T	T	A	A	0	0	T	T	G	A	C	C	T	T	C	C	G	G	A	A	0	0	T	A	A	A	G	G	C	C	0	0	0	0	0	0	T	T	G	G	T	T	0	0	A	A	G	G	G	G	A	A	C	C	T	T	T	T	G	G	G	G	G	G	A	A	G	G	0	0	G	G	T	T	T	T	T	T	C	C	G	G	T	T	A	A	G	G	G	G	A	A	C	C	T	T	A	A	G	G	T	T	G	G	0	0	G	G	A	A	T	T	G	G	G	G	T	T	C	C	0	0	T	T	C	C	C	C	T	T	0	0	G	G	C	C	G	G	A	A	G	G	A	A	C	C	G	G	G	G	G	G	C	C	G	G	A	A	G	G	C	C	A	A	C	C	C	C	A	A	G	G	C	C	G	G	T	T	C	C	A	A	G	G	G	G	G	G	C	C	C	C	A	A	G	G	T	T	G	G	C	C	0	0	C	C	T	T	T	T	C	C	0	0	A	A	A	A	0	0	G	G	G	G	T	C	G	G	T	T	C	C	G	G	T	T	T	T	G	G	T	T	G	G	C	C	C	C	0	0	G	G	T	T	A	A	A	A	T	T	G	G	0	0	C	C	A	A	G	G	T	T	G	G	C	C	0	0	T	T	G	G	A	A	T	T	C	C	G	G	T	G	A	A	G	G	C	C	A	A	0	0	G	G	G	G	G	G	0	0	G	G	G	G	G	G	T	T	T	T	A	A	0	0	G	G	A	A	T	T	C	C	A	A	C	A	G	G	C	C	G	G	C	A	A	A	C	C	C	C	G	G	T	T	T	T	A	A	G	G	C	C	G	G	T	T	G	G	C	C	T	T	G	G	T	T	G	G	G	G	A	A	C	C	A	A	A	A	G	G	C	C	C	C	C	C	C	C	C	C	C	C	T	T	C	C	C	C	G	G	C	C	G	G	C	C	C	C	0	0	G	G	T	T	A	A	A	A	T	T	A	A	C	C	0	0	G	G	C	C	0	0	T	T	G	G	T	T	C	C	G	G	0	0	A	A	C	C	0	0	A	A	C	C	C	C	A	A	0	0	G	G	0	0	G	G	G	G	A	A	G	G	G	G	A	A	A	A	C	C	A	A	0	0	G	G	0	0	A	A	C	C	0	0	T	T	G	G	T	T	G	G	T	C	T	T	G	G	0	0	A	A	T	T	T	T	G	G	G	G	G	G	G	G	0	0	C	C	G	G	A	A	A	A	C	C	G	G	G	G	C	C	A	A	G	G	G	G	T	G	C	C	A	A	T	T	A	A	A	A	T	T	0	0	A	A	G	G	T	T	A	A	0	0	0	0	G	G	T	T	C	C	C	C	G	G	G	G	G	G	G	G	G	G	A	A	T	G	T	T	G	G	0	0	0	0	G	G	G	G	G	G	A	A	T	T	A	A	T	T	T	T	T	T	C	C	G	G	G	G	T	T	C	C	A	A	T	T	G	G	T	T	G	G	A	A	G	G	0	0	A	A	C	C	C	C	A	A	C	C	G	G	A	A	G	G	G	G	G	G	T	T	T	T	C	C	0	0	0	0	A	A	C	C	A	A	A	A	C	C	0	0	A	A	G	G	A	A	G	G	0	0	C	C	T	T	T	T	A	A	T	T	C	C	T	T	G	G	C	C	G	G	G	A	A	A	C	C	G	G	G	G	C	C	T	T	0	0	A	A	C	C	C	C	A	A	A	A	T	T	G	G	G	G	0	0	G	G	G	G	G	G	A	A	A	A	G	G	G	G	0	0	G	G	G	G	T	A	C	C	G	G	T	T	G	G	G	G	A	A	0	0	A	A	G	G	0	0	A	A	T	T	G	G	C	C	C	C	C	C	C	C	A	A	0	0	G	G	T	T	G	G	0	0	T	T	T	T	0	0	A	A	T	T	A	A	A	A	G	G	G	G	0	0	0	0	A	A	A	A	G	G	G	G	T	G	C	C	A	A	T	T	G	G	C	C	T	T	C	C	A	A	A	A	T	T	G	G	A	A	A	A	G	G	T	T	G	A	T	T	A	A	C	C	T	T	0	0	A	A	G	G	A	A	T	T	G	G	0	0	A	A	A	A	G	G	G	G	C	C	T	T	A	A	T	T	0	0	G	G	C	C	C	C	C	C	0	0	G	G	G	G	C	C	T	T	T	T	0	0	C	C	T	T	C	C	G	G	G	G	G	G	T	T	C	C	C	C	A	A	A	A	A	A	T	T	T	T	0	0	C	C	G	G	T	T	G	G	C	G	C	C	G	G	A	A	C	C	C	C	G	G	T	T	A	A	G	G	A	A	C	C	A	A	C	C	T	T	A	A	0	0	A	A	0	0	A	A	T	T	A	A	A	A	0	0	G	G	G	G	T	T	G	G	C	C	T	G	C	A	A	A	0	0	C	C	0	0	A	A	G	G	T	G	G	G	0	0	G	G	G	G	0	0	G	G	T	T	G	G	A	A	G	G	0	0	C	C	G	G	C	C	T	T	0	0	C	C	T	A	G	G	C	C	A	A	C	C	T	T	A	A	C	C	C	C	A	A	A	A	C	C	A	A	C	C	G	G	T	T	A	A	G	G	C	C	T	T	A	A	C	C	T	T	G	G	T	T	T	C	T	T	0	0	0	0	A	A	G	G	G	G	T	T	T	T	G	G	G	G	C	C	G	G	G	G	C	C	G	G	G	G	A	A	C	C	G	G	T	T	C	C	A	A	0	0	A	A	G	G	T	T	0	0	G	G	C	C	C	C	0	0	G	G	G	G	G	G	A	A	C	C	C	C	G	G	0	0	G	G	C	C	G	G	G	G	C	C	A	A	A	A	G	G	T	T	T	T	C	C	C	C	C	C	A	A	T	T	G	G	0	0	G	G	G	G	G	G	0	0	G	A	T	T	C	C	C	C	T	G	G	G	C	C	G	G	C	C	T	T	A	A	C	C	G	G	T	G	C	C	C	C	T	T	G	G	0	0	G	G	G	G	A	A	G	G	T	T	G	G	G	G	T	T	A	A	G	G	G	G	T	T	T	T	A	A	T	T	G	G	G	G	G	A	A	A	G	G	C	C	T	T	G	G	C	C	A	A	C	C	A	A	A	A	A	A	T	T	G	G	G	G	A	A	G	G	G	G	T	C	T	T	T	T	A	A	A	A	0	0	G	G	0	0	0	0	G	G	A	A	T	T	A	A	T	T	G	G	C	C	G	G	0	0	G	G	C	C	0	0	0	0	A	A	0	0	G	G	0	0	T	C	A	A	C	C	G	G	G	G	0	0	G	G	T	C	C	C	C	C	A	A	C	G	C	C	0	0	C	C	A	A	C	C	C	C	G	G	G	G	0	0	T	T	T	A	G	G	C	C	C	C	G	G	C	C	G	G	T	T	G	G	C	C	G	G	A	A	A	A	0	0	G	G	G	G	T	T	T	T	0	0	G	G	C	C	C	C	C	C	C	C	T	G	G	G	T	C	0	0	T	T	A	A	C	C	T	T	A	A	G	G	G	G	C	C	A	A	A	A	0	0	C	C	C	C	G	G	C	C	A	A	C	C	A	A	C	C	G	G	A	A	G	G	C	C	G	G	T	T	G	G	G	G	A	A	T	T	A	A	T	G	0	0	T	T	C	C	T	T	C	C	G	G	0	0	A	A	T	T	C	C	A	A	A	A	0	0	A	A	A	A	A	A	0	0	G	G	T	T	C	A	C	C	G	G	C	C	A	A	T	T	0	0	C	C	C	C	C	C	G	G	T	C	C	C	A	A	T	T	G	G	G	G	G	G	C	C	G	G	C	C	T	T	A	A	G	G	A	A	C	C	T	T	T	T	T	G	T	T	T	G	T	T	0	0	G	G	G	G	A	A	T	T	T	T	A	A	0	0	T	T	0	0	G	G	A	A	C	C	A	A	T	T	T	T	C	C	0	0	A	A	T	T	C	A	A	A	C	C	A	A	G	G	T	T	C	C	A	A	G	G	A	A	A	A	T	T	A	A	0	0	T	T	T	T	G	G	G	G	A	A	C	C	G	G	A	A	C	C	A	A	T	C	A	A	G	G	G	G	T	T	C	C	T	T	T	T	0	0	A	A	T	T	A	A	C	C	T	T	C	C	G	G	C	C	C	C	T	T	A	A	0	0	G	G	C	C	G	G	G	G	G	G	G	G	T	T	G	G	C	C	G	G	G	G	C	C	G	A	G	G	A	A	C	C	T	T	C	C	T	T	C	C	C	C	A	A	0	0	0	0	A	A	0	0	A	A	C	C	T	T	G	G	A	A	G	G	C	C	G	G	A	A	C	C	A	A	T	T	G	G	G	A	G	G	T	T	T	T	T	T	G	G	C	C	T	T	C	C	T	T	T	T	0	0	C	C	G	G	A	A	A	A	C	C	T	T	G	G	C	C	C	C	C	C	C	C	G	G	A	A	G	G	C	C	C	C	C	C	C	C	T	T	G	G	A	A	C	A	G	G	A	A	A	A	T	T	T	T	T	T	G	G	C	C	T	T	0	0	C	C	C	C	C	C	G	G	C	C	T	T	C	C	T	T	G	G	T	T	G	G	T	T	T	T	A	A	G	G	G	A	T	C	C	C	T	T	A	A	C	C	0	0	C	C	0	0	T	G	G	G	G	G	A	A	A	A	A	A	C	C	A	A	C	C	T	T	C	C	T	T	A	A	A	A	G	G	C	C	T	T	C	C	G	G	T	T	T	T	T	T	0	0	G	A	C	C	0	0	G	G	C	C	T	C	G	G	A	A	A	A	G	G	C	C	0	0	A	A	A	A	T	T	A	A	C	C	A	A	T	T	T	A	G	G	G	G	G	G	C	C	A	A	G	G	G	G	G	G	0	0	A	A	T	T	G	G	G	G	T	T	C	G	A	A	A	A	C	C	T	C	G	G	G	G	G	G	G	G	G	G	T	T	C	C	G	G	C	C	A	A	A	A	0	0	G	G	C	G	G	G	G	G	T	T	G	A	0	0	G	G	0	0	G	G	C	C	T	T	T	T	T	T	0	0	G	G	T	T	G	G	A	A	T	T	A	A	T	T	C	C	0	0	C	C	C	C	C	C	T	T	G	G	G	G	T	T	C	C	G	G	C	C	G	G	G	G	G	G	C	C	G	G	A	A	A	A	0	0	C	C	C	C	T	T	G	G	0	0	C	C	G	G	0	0	0	0	C	C	G	G	T	A	C	C	G	G	A	A	C	C	G	G	T	C	G	G	G	G	T	T	A	A	C	C	T	A	A	A	T	G	A	A	G	G	A	A	0	0	C	C	C	C	A	A	0	0	A	A	0	0	G	G	C	C	A	A	C	C	C	C	T	T	T	T	A	A	T	T	G	G	0	0	T	T	A	A	T	T	C	C	T	T	C	C	T	T	A	A	T	T	T	T	T	A	A	A	T	T	G	G	0	0	A	A	G	G	T	T	C	C	G	G	A	A	A	A	G	G	C	C	G	G	G	A	G	G	0	0	T	C	C	C	G	G	A	A	A	A	0	0	C	C	G	G	0	0	G	G	T	G	A	A	T	T	A	A	G	G	G	G	G	G	C	C	A	A	G	G	A	A	T	T	T	T	G	G	T	T	G	G	G	G	C	C	T	T	T	T	G	G	A	A	A	A	A	A	C	G	G	G	T	T	G	G	C	C	G	G	C	C	G	G	A	A	C	C	A	A	0	0	0	0	A	A	C	C	T	T	G	G	C	C	T	T	G	G	T	T	C	C	A	A	A	A	C	C	G	G	A	A	G	G	G	A	T	T	C	C	G	G	G	G	T	T	0	0	G	G	G	G	0	0	G	G	T	T	G	G	T	T	G	A	G	G	G	G	G	G	A	A	T	T	T	T	A	A	G	G	A	A	C	C	A	A	A	A	A	A	0	0	G	G	T	T	G	G	T	T	T	T	C	C	T	T	T	T	0	0	G	G	G	G	C	G	G	G	G	G	G	G	0	0	C	C	G	G	A	A	T	T	A	A	A	A	A	A	A	A	C	C	G	G	G	G	G	G	T	T	T	T	0	0	C	C	G	G	G	G	T	T	0	0	G	G	0	0	A	A	T	T	C	C	C	C	A	A	G	G	G	G	G	G	0	0	T	G	C	C	A	A	C	C	G	G	0	0	C	C	A	A	G	G	0	0	A	A	0	0	C	C	A	A	0	0	G	G	C	G	C	C	A	A	C	C	C	C	0	0	G	G	G	G	T	T	T	T	0	0	0	0	C	C	T	T	T	T	A	A	A	A	G	G	T	T	G	G	G	G	0	0	G	G	T	T	A	A	G	G	G	G	T	T	G	G	T	A	T	T	T	T	G	G	T	G	C	A	A	A	G	G	G	G	T	T	T	T	T	T	T	T	C	C	T	T	G	G	G	G	0	0	C	C	T	T	C	C	T	T	G	G	C	C	G	G	C	C	A	A	T	T	G	G	T	T	G	G	C	C	C	C	C	C	C	C	0	0	A	A	C	C	G	G	G	A	C	C	T	T	A	A	T	T	C	C	G	G	0	0	T	T	G	G	G	G	A	A	C	C	T	T	A	A	G	G	G	G	C	C	A	A	A	A	G	G	0	0	0	0	G	G	G	G	A	A	C	C	G	G	0	0	C	C	0	0	C	C	0	0	T	T	T	T	A	A	G	G	A	A	T	T	A	A	G	G	C	C	C	C	C	C	0	0	C	C	T	T	G	G	T	T	A	A	C	C	G	G	T	T	C	C	T	T	C	C	C	G	G	G	A	A	G	A	G	G	C	C	A	A	C	C	T	T	T	T	G	G	G	G	T	T	T	T	T	G	G	G	G	G	C	C	0	0	T	T	C	C	0	0	C	C	C	G	G	G	0	0	A	A	0	0	T	T	C	C	G	G	A	A	G	G	G	G	T	T	T	T	A	A	G	G	G	G	A	A	G	G	C	C	A	A	T	T	C	C	G	G	G	G	A	A	G	A	A	A	T	A	A	A	A	A	0	0	G	G	G	G	A	A	G	G	0	0	G	G	G	A	G	G	A	A	A	A	T	G	A	A	G	G	G	G	C	C	0	0	A	A	G	G	A	A	G	G	T	T	G	G	C	C	C	C	0	0	0	0	T	T	T	T	C	C	0	0	T	T	T	T	0	0	T	T	G	G	T	T	0	0	0	0	0	0	0	0	T	T	G	G	G	G	T	G	C	C	T	T	G	G	G	G	G	G	A	A	G	G	G	G	C	C	C	C	0	0	0	0	C	C	A	A	A	A	G	A	A	A	C	C	A	A	0	0	T	T	G	G	G	G	C	C	C	C	A	A	T	T	C	C	T	T	C	C	C	C	T	T	C	C	C	G	C	C	A	A	G	G	G	G	C	C	G	G	0	0	A	A	T	T	C	C	G	G	G	G	A	A	0	0	C	C	C	C	T	T	G	G	C	C	T	G	G	G	0	0	C	C	A	A	C	C	T	T	T	T	A	A	T	A	G	G	G	G	T	T	G	G	G	G	C	C	G	G	T	C	A	A	T	T	G	G	C	C	A	A	C	G	A	A	G	G	G	G	G	G	A	A	G	G	G	G	C	C	G	G	A	A	A	A	G	G	C	C	C	C	G	G	0	0	T	T	C	C	T	T	0	0	G	G	T	T	C	C	C	C	G	G	T	T	C	C	T	T	G	G	G	G	T	T	G	G	T	C	0	0	A	A	A	A	A	A	G	G	G	G	T	T	C	C	T	T	C	C	C	C	C	C	G	G	G	G	C	C	0	0	T	T	T	T	G	G	C	C	C	C	G	G	G	G	G	G	G	G	G	G	T	T	C	C	A	A	A	A	A	A	C	C	C	C	T	G	T	T	C	C	G	G	G	G	T	T	T	T	A	A	G	G	G	G	T	T	C	C	T	A	0	0	C	C	G	G	T	T	A	A	A	A	C	C	T	C	0	0	G	G	C	C	G	G	G	G	G	G	A	A	A	A	A	A	T	T	C	C	T	T	A	A
C8BH6ANXX	IPmr850:C8BH6ANXX:8:250590796	-9	-9	-9	-9	T	T	A	A	T	T	0	0	A	A	0	0	C	C	A	A	G	G	T	T	0	0	T	T	C	C	0	0	C	C	T	T	G	G	G	G	G	G	C	C	T	T	G	G	G	G	0	0	G	G	G	G	C	A	G	G	T	G	G	G	T	T	0	0	G	G	G	G	G	G	G	G	T	T	G	G	C	C	G	A	C	C	T	T	T	G	T	T	T	T	0	0	C	C	T	T	C	C	G	G	C	C	T	T	0	0	C	C	C	C	A	A	G	G	T	T	0	0	C	C	T	T	G	G	C	C	T	T	T	T	A	A	C	C	A	A	G	G	T	T	T	T	T	T	T	T	T	T	C	C	A	A	A	A	T	T	A	A	A	A	A	A	G	G	0	0	T	T	C	C	C	C	T	T	T	T	G	G	T	T	G	G	G	G	0	0	0	0	T	T	G	G	G	G	T	C	T	T	T	T	C	C	C	C	G	G	A	A	G	G	T	T	A	A	A	A	T	T	C	C	0	0	C	C	C	C	C	A	C	C	G	G	G	G	T	T	T	T	T	T	G	G	T	T	A	A	T	G	C	C	C	A	T	T	0	0	A	A	0	0	A	A	T	T	G	G	A	A	C	C	T	T	C	C	T	C	C	C	T	T	G	G	0	0	A	A	G	G	T	A	G	G	A	A	G	G	T	A	G	G	G	G	A	A	0	0	C	C	C	C	0	0	0	0	G	G	A	A	T	T	C	C	G	G	T	T	G	G	T	T	T	T	T	T	T	T	T	A	G	G	G	G	T	G	C	C	T	T	C	C	C	C	G	G	A	A	A	A	G	G	C	A	G	G	C	C	A	A	A	A	G	G	C	C	T	T	G	G	G	G	A	A	T	A	G	G	T	T	G	G	0	0	C	C	A	A	T	T	G	G	G	G	G	G	C	C	T	T	G	G	A	A	C	C	G	G	G	G	C	C	G	G	C	C	0	0	C	C	C	G	C	C	C	C	T	T	G	G	T	T	0	0	A	A	0	0	T	T	T	T	G	G	C	C	A	A	G	G	T	T	0	0	0	0	T	T	C	C	G	G	G	G	T	G	T	T	G	G	A	A	G	G	A	A	G	G	T	T	0	0	0	0	0	0	C	C	T	T	G	G	C	C	A	A	0	0	0	0	A	A	T	T	T	T	A	A	G	G	G	G	A	A	G	G	A	A	T	T	T	T	C	C	T	G	T	T	A	A	T	T	G	G	C	C	C	C	C	C	T	T	G	G	G	G	G	G	T	T	C	C	G	G	A	A	0	0	T	T	T	T	T	T	A	A	G	G	0	0	A	A	0	0	C	C	G	G	0	0	A	A	C	C	A	A	G	G	0	0	T	A	C	G	G	G	G	G	0	0	A	A	G	G	C	C	G	G	G	G	0	0	C	C	G	G	T	T	A	A	0	0	C	C	G	G	G	G	A	A	T	T	G	G	C	C	G	G	C	C	A	A	T	G	C	C	A	A	C	C	G	G	T	T	T	T	C	C	C	C	G	G	T	T	0	0	A	A	T	T	G	G	0	0	C	C	C	C	C	C	0	0	C	C	G	G	C	C	C	C	C	C	A	A	0	0	C	C	A	A	0	0	0	0	A	A	T	T	A	A	G	G	G	G	C	C	C	C	G	G	G	G	T	T	G	G	G	G	C	C	T	T	T	T	G	G	T	T	G	G	G	G	0	0	C	C	G	G	G	G	T	T	0	0	C	C	A	A	T	T	T	T	C	C	G	G	C	C	T	T	C	C	C	C	T	T	G	G	T	T	A	A	C	C	G	G	0	0	0	0	T	T	A	A	G	G	T	T	G	G	G	G	C	C	A	A	A	A	T	T	G	G	A	A	T	G	0	0	G	G	G	G	A	A	C	C	G	G	T	T	G	G	G	G	G	G	T	T	T	T	0	0	A	A	C	A	G	G	T	T	C	C	A	A	C	C	A	A	C	C	G	G	T	T	A	A	G	G	C	C	G	G	A	A	G	G	G	G	C	C	A	A	G	A	G	G	C	A	G	G	C	C	C	C	C	C	C	C	T	G	T	T	0	0	C	C	A	A	A	A	C	C	T	T	T	T	A	A	T	T	A	A	C	C	G	G	A	A	C	G	T	T	T	T	0	0	G	G	G	G	G	G	C	C	C	C	T	T	T	A	A	A	T	T	G	A	T	T	C	C	C	C	G	G	A	A	A	A	0	0	A	A	G	G	C	C	G	G	G	G	A	A	G	G	G	G	T	T	0	0	C	C	A	A	A	A	G	G	C	C	T	T	C	C	G	G	0	0	0	0	G	A	G	G	C	C	0	0	T	G	T	T	T	T	0	0	0	0	T	T	T	T	A	A	0	0	G	G	C	C	T	T	A	A	G	G	T	T	G	G	A	A	G	G	A	A	C	C	G	G	G	G	A	A	C	C	G	G	C	C	C	C	C	C	T	T	0	0	G	G	C	C	G	G	A	A	G	G	0	0	T	T	0	0	G	G	G	G	G	G	A	A	C	C	G	G	C	C	A	A	C	C	T	C	A	A	G	G	C	C	G	G	T	T	C	C	A	A	A	A	T	G	G	G	G	G	C	C	A	A	G	G	T	T	A	A	C	C	0	0	C	C	C	C	T	T	C	C	A	A	A	A	G	G	T	T	G	G	G	G	T	C	G	G	T	T	C	C	G	G	T	T	C	C	0	0	T	T	C	C	C	C	T	T	G	G	A	A	T	T	A	A	G	G	T	T	G	G	C	G	C	C	T	T	0	0	T	T	G	G	A	A	C	C	G	G	A	A	C	C	T	T	C	C	G	G	T	T	A	A	A	A	T	T	A	A	G	G	A	A	G	G	G	G	T	T	T	G	G	G	A	A	T	T	T	T	A	A	C	C	G	G	A	A	T	T	T	T	A	A	C	C	G	G	C	C	G	G	C	A	T	T	A	A	T	T	G	G	T	T	T	T	A	A	C	C	C	C	0	0	T	T	G	G	C	C	T	T	G	G	T	T	A	A	A	A	A	A	C	C	A	A	G	G	G	G	C	C	C	C	T	T	C	C	C	C	C	C	T	T	0	0	0	0	G	G	C	C	0	0	C	C	A	A	C	C	C	C	A	A	G	G	C	A	C	C	G	G	C	C	G	G	0	0	C	C	G	G	T	T	G	G	T	T	C	C	C	C	G	G	G	G	T	T	T	T	A	A	C	C	C	C	A	A	A	A	G	G	C	C	A	A	A	A	A	A	G	G	T	T	A	A	A	A	C	C	A	A	C	C	G	G	G	G	A	A	C	C	T	T	A	A	0	0	T	T	G	G	C	C	C	C	G	G	T	T	A	A	A	A	T	T	G	G	A	A	G	G	G	G	0	0	C	C	C	C	T	T	A	A	T	T	G	G	A	A	T	T	G	G	G	G	A	A	G	G	C	C	A	A	T	T	A	A	A	A	C	C	0	0	A	A	G	G	T	T	G	G	0	0	G	G	G	G	T	T	C	C	G	G	G	G	A	A	G	G	0	0	A	A	A	A	T	T	G	G	A	A	G	G	T	T	A	A	C	C	G	G	A	A	T	T	0	0	C	C	A	A	T	T	C	C	0	0	G	G	G	G	0	0	A	A	T	T	A	A	T	T	G	G	A	A	T	T	G	A	A	A	G	G	C	C	A	A	C	C	G	G	A	A	0	0	G	G	G	G	T	T	G	G	0	0	T	T	C	G	A	A	T	C	A	A	A	A	T	T	0	0	G	G	G	G	G	G	G	G	C	C	0	0	T	T	T	T	C	C	T	T	C	C	T	T	C	C	C	C	0	0	A	A	G	A	C	C	G	G	G	G	0	0	G	G	0	0	0	0	C	C	C	C	A	A	A	A	T	T	C	C	0	0	G	G	G	G	G	G	G	G	0	0	A	A	G	G	0	0	G	G	A	A	G	G	0	0	0	0	G	G	T	T	G	G	G	G	A	A	0	0	A	A	G	G	A	A	G	G	C	C	G	G	C	C	T	T	C	C	A	A	G	G	G	G	0	0	T	T	G	G	C	C	C	C	C	C	T	T	A	A	T	T	0	0	A	A	G	G	A	A	T	T	0	0	C	C	C	C	G	G	0	0	T	T	C	C	0	0	C	C	G	G	C	C	T	T	C	C	T	T	A	A	G	G	G	G	T	T	A	A	C	C	T	T	G	G	T	T	A	A	0	0	T	T	0	0	G	G	G	G	A	A	T	T	T	G	C	A	A	A	A	A	0	0	A	A	C	C	T	T	C	C	T	T	A	A	G	G	G	G	C	C	G	G	0	0	0	0	G	G	T	T	T	T	C	C	0	0	0	0	T	T	0	0	0	0	G	G	G	G	T	T	C	C	C	C	0	0	0	0	A	A	T	G	T	T	A	A	G	G	G	A	G	G	G	G	G	G	0	0	G	G	A	A	T	T	C	C	A	A	T	T	A	A	0	0	A	A	0	0	G	G	0	0	T	T	A	A	A	A	A	A	T	T	A	A	T	T	A	A	A	A	A	A	T	G	G	G	C	C	T	G	C	C	T	G	C	A	A	A	G	G	C	C	A	A	A	A	G	G	G	G	T	G	0	0	A	A	G	G	T	T	G	G	T	T	G	G	G	G	G	G	A	A	C	C	0	0	C	C	T	T	G	G	T	T	A	A	G	G	T	T	A	A	C	C	G	G	A	A	C	C	T	T	A	A	G	G	C	C	A	A	C	C	G	G	T	T	A	A	A	A	C	C	T	T	G	G	C	C	A	A	G	A	0	0	C	C	C	C	C	C	T	C	A	A	A	A	0	0	T	T	T	T	G	G	A	A	C	C	G	G	0	0	C	C	G	G	G	G	G	G	C	C	G	G	T	T	C	C	G	G	T	A	A	A	G	G	T	T	0	0	G	G	C	C	C	C	G	A	A	A	G	G	G	G	G	G	C	C	T	T	G	G	0	0	G	G	C	C	G	G	C	G	C	C	G	G	G	G	G	G	T	T	T	T	T	T	0	0	C	C	A	A	T	T	G	G	C	C	C	C	0	0	0	0	T	T	G	G	T	C	0	0	C	G	G	G	C	C	T	T	G	G	C	C	G	G	A	A	A	A	G	G	0	0	C	C	C	C	T	T	G	G	G	G	G	G	T	T	A	A	T	T	C	C	G	G	G	G	0	0	A	A	G	G	T	G	T	T	T	C	0	0	A	A	G	G	T	G	0	0	A	A	A	A	C	C	T	T	G	G	C	C	A	A	C	C	A	A	A	A	G	G	T	T	G	G	0	0	A	A	0	0	G	G	T	C	C	C	A	A	A	A	C	C	T	G	G	G	C	C	A	A	G	G	A	A	T	T	G	G	G	G	G	G	0	0	G	G	0	0	G	G	C	C	A	A	G	A	A	A	T	T	G	G	A	A	C	C	A	A	C	C	G	G	G	A	0	0	G	G	T	T	C	C	C	C	A	A	G	G	C	C	G	G	G	G	A	A	C	C	C	C	G	G	T	G	A	A	0	0	0	0	G	G	G	G	C	C	0	0	C	C	G	G	0	0	G	G	C	C	0	0	0	0	A	A	A	A	G	G	G	G	C	C	T	T	T	T	G	G	C	C	C	C	C	C	C	C	G	G	G	G	T	T	0	0	T	T	A	A	C	C	C	C	A	A	G	G	G	G	C	C	A	A	A	A	0	0	C	G	0	0	A	A	C	C	A	A	C	C	0	0	C	C	T	G	A	A	G	G	C	C	G	G	A	A	T	G	G	G	T	T	T	C	G	A	G	G	T	G	C	C	C	C	T	T	C	C	G	G	C	C	A	A	0	0	C	C	A	A	A	A	G	G	A	A	G	G	A	A	A	A	G	G	T	T	0	0	G	G	G	G	C	C	0	0	T	T	G	G	A	A	C	C	G	G	0	0	T	C	C	C	A	A	T	T	G	G	C	C	G	G	T	T	C	C	C	C	T	T	A	A	G	G	G	G	0	0	G	G	A	A	G	G	T	T	G	G	G	G	0	0	G	G	0	0	A	A	T	T	C	C	A	A	C	C	0	0	A	A	G	G	A	A	T	T	A	A	C	C	0	0	T	T	G	A	T	T	A	A	C	A	0	0	C	C	G	G	G	G	T	T	C	C	A	A	G	G	0	0	T	A	G	G	A	A	C	C	0	0	T	T	A	A	G	G	A	A	C	C	G	G	0	0	C	C	G	G	0	0	G	G	G	G	G	G	T	C	C	C	T	T	C	C	G	G	0	0	C	C	0	0	C	C	C	C	C	C	T	G	T	T	C	C	T	T	A	A	A	A	G	G	C	C	G	G	G	G	T	G	A	A	T	T	G	G	C	C	0	0	G	G	C	C	0	0	0	0	0	0	C	C	T	T	A	A	T	T	T	T	C	C	A	A	G	G	C	C	A	A	A	A	A	A	C	C	0	0	A	A	0	0	G	G	C	C	G	G	0	0	T	T	A	A	T	T	T	G	G	G	G	G	0	0	T	T	0	0	G	G	C	C	T	T	G	G	C	C	T	T	A	A	C	C	G	G	A	A	A	A	C	C	T	T	G	G	T	T	0	0	0	0	C	C	G	G	G	G	T	G	C	C	T	T	0	0	0	0	T	T	G	G	G	G	C	C	0	0	A	A	T	A	T	G	A	A	T	T	G	G	C	C	T	T	A	A	T	T	C	C	T	T	G	G	T	C	0	0	C	C	C	C	G	G	T	T	C	C	T	T	C	C	A	A	G	G	G	G	0	0	C	C	C	C	A	A	C	C	0	0	T	T	A	A	T	T	G	G	G	G	A	A	0	0	G	G	T	T	A	A	C	C	T	T	C	C	G	G	A	A	T	T	G	G	C	C	T	T	C	C	G	G	C	C	T	C	C	C	C	C	A	A	T	T	T	G	A	A	0	0	0	0	0	0	A	A	A	A	G	G	G	G	A	A	G	G	A	A	T	T	A	A	C	A	T	T	G	G	0	0	G	G	G	G	A	A	T	T	T	A	G	G	T	T	T	G	0	0	A	A	T	T	G	G	0	0	C	C	C	C	G	G	C	C	T	T	C	C	G	G	G	G	G	G	G	A	0	0	T	T	T	T	G	G	C	C	A	A	A	A	G	G	A	A	G	G	A	A	G	G	0	0	G	A	C	C	G	G	A	A	0	0	0	0	0	0	T	T	A	A	T	C	C	C	T	T	G	G	A	A	0	0	G	G	A	A	C	C	0	0	T	T	0	0	C	C	A	A	0	0	0	0	T	T	C	C	G	G	C	C	T	T	G	G	G	G	A	A	G	G	A	A	C	A	G	G	C	C	T	T	T	T	G	G	A	A	C	C	0	0	G	G	C	C	A	A	G	G	T	A	G	G	G	G	A	A	C	C	G	G	C	C	G	G	T	T	T	C	A	A	G	G	T	A	A	A	G	G	0	0	G	G	A	A	T	T	C	C	C	C	A	A	G	G	A	A	T	T	G	G	G	G	G	G	0	0	C	C	T	T	T	T	A	A	C	C	G	G	T	T	T	T	G	G	T	T	C	C	0	0	C	C	T	T	A	A	T	T	T	T	T	A	0	0	T	T	G	G	0	0	T	T	A	A	0	0	A	A	G	G	G	G	A	A	G	G	C	C	G	G	G	G	G	G	A	A	0	0	0	0	G	G	0	0	A	A	T	T	C	C	C	C	T	T	0	0	T	G	A	A	T	T	G	A	G	A	G	G	G	A	0	0	A	A	A	A	G	G	G	G	C	C	G	G	T	T	C	C	0	0	C	C	T	T	C	C	G	G	A	A	A	A	A	A	G	G	G	G	T	T	0	0	C	C	G	G	G	G	G	G	A	A	T	T	A	A	G	G	C	G	0	0	G	G	0	0	G	G	C	C	T	T	0	0	C	C	T	C	G	G	A	A	T	T	0	0	A	A	A	A	G	G	G	G	0	0	G	G	G	G	C	C	C	C	T	T	G	G	C	C	T	G	C	C	G	G	A	A	A	A	G	G	G	G	0	0	G	G	T	T	T	T	A	A	A	A	A	A	C	C	G	G	A	A	C	C	0	0	G	G	A	A	G	G	C	C	C	C	C	C	T	T	A	A	0	0	G	G	0	0	C	C	G	G	0	0	C	C	G	G	C	C	G	G	G	G	T	T	A	A	A	A	A	A	A	A	C	C	0	0	G	G	G	G	T	T	T	T	G	G	T	T	G	G	G	G	C	C	C	C	0	0	A	A	G	G	T	T	C	C	0	0	A	A	0	0	G	G	T	T	T	C	G	G	C	C	G	G	C	C	A	A	C	C	A	A	A	A	G	G	G	G	C	C	G	G	T	T	A	A	C	C	G	G	G	G	0	0	A	A	C	C	C	C	G	G	G	G	0	0	T	T	T	T	A	A	T	T	C	C	G	G	T	T	A	A	G	G	G	G	T	T	0	0	G	G	C	C	G	G	G	G	G	A	G	G	G	G	T	T	G	G	A	A	T	T	A	A	G	G	0	0	A	A	G	G	A	A	T	G	T	T	T	T	C	C	T	T	C	A	T	T	G	G	0	0	0	0	C	C	T	T	C	C	T	T	G	G	T	C	G	G	T	T	A	A	C	C	0	0	T	T	G	G	T	T	C	C	C	C	C	C	G	G	A	A	T	C	G	G	A	A	T	T	T	T	0	0	T	T	T	T	G	G	C	C	T	T	T	G	G	G	A	A	C	C	C	C	A	A	G	G	G	G	C	C	A	A	A	A	A	A	G	G	C	C	G	G	A	A	T	T	C	C	G	G	T	T	C	A	0	0	C	C	C	C	C	C	T	T	A	A	A	A	A	A	T	T	T	T	G	G	C	C	C	C	C	C	G	G	T	T	C	C	G	G	C	C	A	A	C	C	G	G	G	G	A	A	C	C	C	C	C	G	T	T	G	G	A	A	G	G	C	C	A	A	T	T	T	T	T	T	0	0	T	T	T	T	T	T	T	T	G	G	G	G	C	C	G	G	T	T	G	G	A	A	C	C	G	G	0	0	0	0	C	C	C	C	T	T	C	C	A	A	A	A	T	G	G	G	T	T	T	T	A	A	G	G	G	G	A	A	G	G	C	C	G	G	C	C	C	C	G	G	G	G	A	A	0	0	G	G	T	A	A	A	A	A	G	G	G	G	A	A	C	A	0	0	A	A	G	G	G	G	G	G	A	A	A	A	G	G	0	0	A	A	A	A	A	A	A	A	G	G	G	G	A	A	G	G	T	T	G	A	C	C	C	C	0	0	0	0	T	T	T	T	T	C	G	G	A	A	T	T	T	A	T	C	G	G	T	T	C	C	T	A	C	A	T	A	T	T	G	G	0	0	G	G	T	T	T	T	G	G	G	G	G	G	G	A	G	G	G	G	C	C	C	C	0	0	C	C	A	A	A	A	A	A	G	G	A	A	A	A	G	G	C	C	T	T	G	G	C	C	C	C	C	C	A	A	T	T	T	T	A	A	C	C	C	C	T	T	C	C	C	C	G	G	A	A	0	0	G	G	C	C	A	A	C	C	T	T	T	T	G	G	G	G	G	G	G	G	G	G	C	C	C	C	T	T	G	G	C	C	G	G	0	0	G	G	C	C	A	A	C	C	T	C	C	C	A	A	A	A	C	C	G	G	0	0	G	G	A	A	0	0	C	C	T	C	G	G	T	C	G	G	C	C	A	A	G	G	A	A	G	G	G	G	G	G	A	A	G	G	G	G	C	C	G	G	A	A	T	T	G	G	C	C	C	C	0	0	T	G	0	0	C	C	T	T	G	G	G	G	0	0	C	C	C	C	G	G	T	T	C	C	C	C	G	G	G	G	C	C	A	A	T	T	0	0	0	0	A	A	A	A	G	A	G	G	C	C	C	C	0	0	T	T	C	C	0	0	G	G	G	G	C	C	C	C	T	T	C	C	G	G	C	C	T	T	G	G	G	G	G	G	G	G	C	C	T	T	C	C	A	A	G	G	A	A	C	C	C	C	G	G	T	T	C	C	A	A	A	A	C	C	C	C	A	A	T	T	G	G	T	T	T	T	A	A	0	0	C	C	T	T	C	C	C	C	G	A	0	0	T	T	T	T	G	G	C	C	G	G	0	0	G	G	A	A	0	0	T	T	T	T	C	C	T	T	A	A
C8BH6ANXX	IPmr716:C8BH6ANXX:8:250590786	-9	-9	-9	-9	C	C	A	A	T	T	G	G	0	0	G	G	C	C	T	A	T	G	C	C	G	G	T	C	C	C	T	T	T	T	0	0	G	G	G	G	C	G	0	0	T	T	G	G	G	G	A	A	G	G	C	C	0	0	G	G	G	G	0	0	T	A	C	C	G	G	G	G	G	G	G	G	A	A	G	G	C	C	A	A	C	C	C	C	G	G	T	T	T	T	0	0	C	C	G	G	C	C	G	G	A	A	C	C	0	0	C	C	C	C	A	A	G	G	T	T	T	T	C	C	T	T	C	G	C	C	0	0	C	C	A	A	G	G	A	A	G	G	T	T	T	T	T	A	T	T	A	A	C	C	A	A	G	G	T	T	T	T	G	A	A	A	T	T	T	T	T	T	T	T	C	C	T	T	C	C	G	G	T	T	G	G	G	G	G	G	0	0	T	T	G	G	G	G	T	T	T	T	C	C	C	C	C	C	0	0	G	G	G	G	T	T	T	T	A	A	T	T	C	C	A	A	0	0	C	C	0	0	T	T	G	G	G	G	T	T	C	C	T	T	C	G	T	T	T	A	T	G	C	G	0	0	C	C	T	T	G	A	G	G	0	0	T	T	A	A	A	A	0	0	T	T	C	C	T	C	C	C	0	0	G	G	T	G	A	A	A	A	A	A	G	G	A	A	A	A	0	0	G	G	G	G	A	A	G	G	0	0	T	T	G	G	G	G	0	0	0	0	T	T	C	C	G	G	T	T	A	A	T	G	0	0	0	0	T	T	T	A	G	G	G	G	G	G	C	C	C	C	C	C	0	0	G	G	A	A	A	A	G	G	C	A	G	G	T	T	G	G	A	A	G	G	C	C	T	T	G	G	G	G	0	0	T	A	A	A	T	T	G	G	A	A	T	T	A	A	A	A	T	T	A	A	0	0	0	0	T	C	G	G	A	A	C	C	G	G	C	C	T	C	G	G	A	A	T	T	C	C	C	G	C	C	C	C	0	0	A	A	T	T	T	T	0	0	A	A	T	T	T	T	0	0	0	0	0	0	G	G	T	T	0	0	T	G	T	T	C	C	G	G	G	G	G	G	0	0	T	G	C	C	A	A	A	A	G	G	T	T	0	0	0	0	G	G	C	A	T	T	G	G	0	0	0	0	0	0	G	A	C	C	T	T	T	T	A	A	G	G	0	0	T	A	G	G	A	A	A	A	T	T	C	C	G	G	T	T	A	A	T	T	G	G	C	C	C	C	C	C	T	T	A	A	G	G	G	G	T	T	G	G	G	G	C	C	0	0	C	C	T	T	C	C	A	A	G	G	G	G	A	A	G	G	C	C	G	G	0	0	G	G	A	A	A	A	G	G	G	G	A	A	0	0	G	G	G	G	0	0	G	G	C	C	0	0	A	A	G	G	G	G	A	A	G	G	0	0	0	0	T	T	G	G	G	G	G	G	G	G	T	T	G	G	G	G	G	G	C	C	0	0	G	G	C	C	A	A	C	C	G	G	C	C	T	C	A	A	G	G	A	A	0	0	G	A	A	A	T	T	0	0	0	0	T	C	C	C	0	0	G	G	0	0	G	G	T	T	C	C	0	0	A	A	C	C	C	C	T	T	G	G	C	C	C	C	T	T	A	A	G	G	A	A	C	C	C	C	G	G	A	A	0	0	C	C	T	G	T	C	T	T	0	0	G	G	0	0	G	G	G	A	T	T	C	C	G	G	G	G	T	T	C	C	G	G	A	A	0	0	T	T	T	C	T	T	A	A	C	C	C	C	C	C	T	T	G	G	T	T	A	A	C	C	0	0	A	A	C	C	C	C	G	G	G	G	T	T	A	A	A	A	C	C	0	0	C	C	C	C	0	0	T	T	G	G	0	0	G	G	0	0	A	A	C	C	G	G	T	T	G	G	G	G	G	G	C	C	T	T	0	0	A	A	A	A	G	G	T	T	C	G	0	0	T	T	0	0	C	C	T	T	A	A	A	A	G	G	T	T	G	G	A	A	G	G	G	G	C	C	G	G	0	0	G	G	0	0	G	G	0	0	C	C	C	C	C	C	G	G	T	T	0	0	C	C	A	A	A	A	C	C	T	T	T	T	A	A	0	0	G	G	T	T	C	C	G	G	0	0	T	T	T	T	G	G	G	G	G	G	G	G	C	C	C	C	T	T	A	A	0	0	T	T	G	G	C	C	C	C	C	C	G	G	A	A	A	A	T	A	A	A	G	G	C	C	G	G	G	G	C	C	G	G	A	A	T	T	0	0	C	C	G	G	G	A	G	G	C	C	T	T	C	C	T	G	G	G	G	G	G	G	G	G	G	G	0	0	G	G	T	T	A	A	C	C	G	G	A	A	A	A	G	G	G	G	G	G	C	C	T	T	G	A	G	G	T	T	0	0	A	A	G	G	G	G	T	T	A	A	G	G	T	T	C	C	G	G	T	T	G	G	C	C	T	T	0	0	G	G	C	C	G	G	G	G	G	G	0	0	T	T	A	A	G	G	G	G	G	G	0	0	C	C	G	G	0	0	A	A	C	C	T	C	G	G	G	G	T	T	G	G	T	T	C	C	G	G	G	A	G	G	G	G	G	G	C	C	A	A	0	0	T	T	G	G	T	T	0	0	C	C	C	C	T	T	C	C	A	A	A	A	G	G	G	G	G	G	A	A	T	C	G	G	T	T	T	T	G	G	0	0	T	T	0	0	T	T	0	0	C	C	T	T	0	0	A	A	T	T	A	A	A	A	T	T	G	G	C	G	C	C	A	A	G	G	T	T	G	G	A	A	T	C	G	G	G	A	A	A	0	0	0	0	G	G	0	0	A	A	G	G	T	T	A	A	G	G	G	G	G	G	G	A	T	T	T	G	G	G	A	A	T	T	T	T	G	G	C	C	G	G	A	A	T	T	C	C	A	A	C	A	G	G	C	C	G	G	C	A	A	A	C	C	T	T	G	G	G	G	T	C	A	A	C	C	C	C	G	G	T	T	G	G	C	C	T	T	C	C	T	T	G	G	G	G	A	A	T	T	A	A	G	G	G	G	G	G	C	C	C	C	0	0	C	C	C	C	T	T	T	T	C	C	G	G	C	C	G	G	T	T	A	A	0	0	C	C	A	A	A	A	A	A	C	C	G	G	C	C	G	G	G	G	C	C	G	G	T	T	G	G	T	T	T	C	G	G	G	G	G	G	T	C	T	T	A	A	C	C	C	C	A	A	A	A	0	0	0	0	0	0	A	A	A	A	0	0	T	T	A	A	G	G	T	T	A	A	C	C	G	G	G	G	A	A	C	C	0	0	A	A	G	G	C	C	G	G	C	C	T	T	G	G	G	G	A	A	A	A	A	A	A	A	A	A	G	G	G	G	G	G	C	C	C	C	A	A	G	A	C	C	G	G	A	A	C	C	G	G	T	G	A	A	G	G	C	C	A	A	T	T	G	G	G	G	C	C	T	T	A	A	G	G	T	T	G	G	C	A	G	G	G	G	T	T	T	T	C	C	G	G	A	A	G	G	G	G	A	A	A	A	T	T	T	T	G	G	G	G	C	C	A	A	C	C	A	A	A	A	G	G	A	A	C	C	A	A	T	T	T	T	G	G	G	G	T	T	C	C	A	A	C	C	G	G	0	0	0	0	A	A	G	G	0	0	G	G	C	C	C	C	A	A	C	C	G	G	0	0	A	A	G	G	0	0	0	0	T	T	T	T	0	0	C	C	A	A	C	C	A	A	A	A	C	C	0	0	G	G	0	0	A	A	G	G	T	T	0	0	T	T	T	T	C	C	T	T	C	C	T	T	C	C	0	0	G	G	A	A	A	A	C	C	G	G	G	G	0	0	T	T	A	A	A	A	C	C	C	C	A	A	G	G	T	T	C	C	G	G	G	G	G	G	G	G	G	G	0	0	A	A	0	0	G	G	G	G	A	A	0	0	T	A	C	C	G	G	T	T	G	G	G	G	T	A	0	0	G	G	A	A	G	G	G	G	C	C	G	G	C	C	C	C	C	C	C	C	G	G	G	A	G	G	T	T	G	G	T	T	C	C	C	C	G	G	A	A	C	C	A	A	A	A	G	G	A	A	A	A	0	0	C	C	A	A	G	G	G	G	G	G	0	0	0	0	C	C	G	G	C	C	T	T	T	T	A	A	A	A	G	G	0	0	T	T	T	T	0	0	T	T	A	A	T	T	G	G	C	C	T	T	G	G	A	A	G	G	0	0	T	T	G	G	A	A	A	A	A	A	G	G	G	G	C	C	0	0	C	C	T	T	A	A	G	G	C	C	C	C	C	C	0	0	G	G	G	G	C	C	T	T	C	C	0	0	C	C	T	T	C	C	T	G	0	0	0	0	T	T	A	A	C	C	A	A	0	0	A	A	G	G	T	T	0	0	C	C	A	A	T	T	0	0	C	G	C	C	G	G	T	T	T	T	0	0	G	G	T	T	A	A	A	A	A	A	T	T	G	G	0	0	T	T	A	A	A	A	A	A	0	0	A	A	T	T	G	A	A	A	A	A	G	G	G	G	C	C	G	G	0	0	T	T	C	C	A	A	T	T	C	A	G	A	A	A	G	G	G	G	0	0	C	C	0	0	G	G	0	0	G	A	T	T	T	G	A	A	G	G	A	A	T	C	G	G	C	C	A	A	G	G	T	T	0	0	G	G	T	T	A	A	C	C	G	G	C	C	C	C	C	C	T	A	A	A	C	C	0	0	C	C	A	A	T	T	A	A	0	0	C	C	C	C	G	G	C	C	A	A	G	G	C	C	C	C	C	C	C	C	T	C	A	A	G	G	0	0	0	0	T	T	C	G	G	G	C	C	G	G	G	G	C	C	G	G	T	G	A	A	C	C	G	G	T	C	C	C	A	A	A	A	C	C	G	A	T	T	C	C	G	G	C	C	C	C	A	A	A	A	G	G	A	A	G	G	T	T	C	C	A	A	C	C	G	G	C	C	G	G	0	0	T	T	G	G	A	A	G	G	T	T	T	T	C	C	C	C	A	A	A	A	0	0	G	G	T	C	C	G	G	G	G	G	T	T	G	A	T	T	C	C	0	0	G	G	0	0	T	T	G	G	C	C	T	T	A	A	C	C	G	G	G	G	C	C	T	T	T	T	G	G	G	G	G	G	G	G	A	A	T	G	C	C	0	0	G	G	T	T	A	A	G	G	G	G	T	T	C	C	A	A	0	0	G	G	G	G	0	0	A	A	G	A	T	T	T	T	G	G	C	C	A	A	C	C	0	0	A	A	A	A	T	T	G	G	A	A	A	A	T	T	G	G	C	C	C	C	T	T	A	A	C	A	T	G	C	G	C	C	0	0	T	G	A	A	T	T	A	A	G	G	G	G	C	A	G	G	C	C	G	G	C	C	A	A	0	0	A	A	T	T	G	G	T	T	0	0	C	C	C	C	G	G	G	G	0	0	G	G	C	C	C	C	C	C	0	0	G	G	T	C	G	G	C	C	T	A	C	C	C	C	G	G	T	G	G	A	C	C	A	A	G	G	C	C	A	A	G	G	C	C	G	G	0	0	G	G	C	C	G	G	0	0	A	A	0	0	G	G	G	G	C	C	T	T	T	T	G	G	C	C	C	C	T	C	T	T	G	G	G	G	0	0	G	G	A	A	C	C	C	C	C	C	A	A	G	G	G	G	0	0	T	T	A	A	C	C	C	C	C	C	A	A	C	C	A	A	C	C	A	A	C	C	G	G	G	G	T	G	C	C	0	0	T	T	T	T	C	C	T	T	T	C	G	A	G	G	T	G	C	C	0	0	T	T	0	0	T	T	C	C	A	A	T	T	C	C	G	G	A	A	0	0	A	A	G	G	A	A	G	G	G	G	T	T	0	0	G	G	G	G	C	C	0	0	C	C	G	G	0	0	0	0	C	C	0	0	T	C	T	T	A	A	T	T	G	G	C	C	G	G	T	T	C	C	0	0	T	T	A	A	G	G	G	G	0	0	G	G	A	A	G	G	T	T	0	0	T	T	T	T	G	G	A	A	G	G	T	T	T	T	G	G	C	C	0	0	0	0	G	G	A	A	C	C	A	A	T	T	T	T	T	T	0	0	A	A	T	A	A	A	G	G	C	C	G	G	G	G	T	T	T	T	A	A	A	A	T	T	0	0	G	G	A	A	0	0	T	T	C	C	0	0	G	G	T	T	T	T	G	G	G	G	C	C	G	G	0	0	G	G	G	G	A	A	C	C	C	C	T	T	C	C	C	C	G	G	C	C	G	G	C	C	T	T	C	C	G	G	C	C	C	C	T	T	A	A	A	A	G	G	T	T	G	G	G	G	G	G	A	A	T	T	G	G	C	C	A	A	G	G	C	C	A	A	G	G	A	A	C	C	T	T	C	C	T	T	T	T	C	G	A	A	0	0	0	0	G	G	A	A	A	A	T	T	0	0	A	A	T	T	G	G	C	C	A	A	A	A	C	C	A	A	C	C	T	G	G	A	G	G	0	0	T	T	T	T	G	G	A	A	T	T	C	C	C	C	T	T	0	0	C	C	G	G	A	A	A	A	C	C	T	T	G	G	C	C	C	C	C	C	C	C	T	G	G	G	T	G	C	C	C	C	0	0	C	C	T	T	T	T	A	A	0	0	G	G	A	A	0	0	0	0	T	A	C	C	G	G	C	C	T	T	0	0	T	T	C	C	C	C	0	0	C	C	A	A	C	C	T	T	G	G	T	T	G	G	T	T	T	T	A	A	G	G	G	G	T	T	G	G	T	T	A	A	T	T	C	A	T	T	0	0	T	T	G	G	A	A	A	A	A	A	G	G	0	0	A	A	C	C	A	A	C	C	T	T	A	A	T	T	A	A	C	C	T	T	C	C	G	G	T	T	T	T	T	T	C	C	0	0	T	T	0	0	A	A	C	C	T	T	G	G	A	A	A	A	G	G	G	G	A	A	G	G	A	A	T	T	A	A	0	0	A	A	G	G	0	0	G	G	G	G	A	A	T	T	A	A	G	G	0	0	G	G	0	0	A	A	A	A	G	G	G	G	C	C	C	C	A	A	A	A	T	T	C	C	A	A	G	G	G	G	G	A	G	G	T	T	T	T	G	G	C	C	A	A	A	A	G	G	A	A	0	0	A	A	G	G	A	A	G	G	C	C	G	G	0	0	G	G	0	0	0	0	T	T	T	T	T	T	G	G	T	T	G	G	G	G	0	0	G	G	A	A	C	C	T	T	T	T	C	C	T	T	T	T	0	0	G	G	T	T	C	C	G	G	C	C	T	T	T	G	G	G	A	A	T	T	A	A	0	0	0	0	T	T	0	0	A	A	G	G	A	A	T	T	A	A	G	G	C	C	C	A	G	G	T	T	C	C	C	C	A	A	C	C	G	G	C	C	G	G	T	T	T	T	0	0	C	C	T	T	G	G	G	G	C	C	G	G	A	A	T	T	C	C	C	C	0	0	T	G	C	A	T	T	0	0	C	C	G	G	0	0	C	C	T	T	T	T	A	A	T	T	G	G	0	0	C	C	A	A	T	T	C	C	T	T	C	C	T	T	A	A	T	T	T	T	T	T	T	T	C	C	G	G	C	C	A	A	G	G	C	C	C	C	G	G	G	G	G	G	A	A	T	T	G	G	G	G	G	G	0	0	T	C	0	0	G	G	A	A	G	G	0	0	C	C	G	G	A	A	C	C	0	0	A	A	T	T	G	A	G	G	G	G	A	A	C	C	A	A	G	G	G	G	G	G	C	C	0	0	A	A	0	0	G	G	0	0	T	T	C	C	G	G	A	A	A	A	A	A	G	G	G	G	T	T	G	G	C	C	G	A	C	C	G	G	A	A	T	T	T	T	G	G	C	C	T	T	C	C	T	T	G	G	C	C	T	T	G	G	T	T	T	C	A	A	A	A	C	C	G	G	A	A	G	G	G	G	G	G	T	T	G	G	G	G	T	T	C	C	G	G	G	G	C	C	T	G	C	C	G	G	T	A	G	G	G	G	0	0	G	G	G	G	T	T	T	T	A	A	G	G	A	A	T	T	G	G	A	A	C	C	C	C	G	G	A	A	G	G	C	C	T	T	C	C	T	T	T	T	G	G	0	0	G	G	0	0	G	G	0	0	G	G	G	G	C	A	G	G	G	G	T	T	0	0	A	A	A	A	A	A	C	G	T	G	G	A	G	G	C	C	C	C	C	G	C	C	G	G	0	0	C	C	0	0	G	G	A	A	A	A	0	0	C	C	C	C	A	A	G	G	0	0	T	T	C	C	0	0	C	C	A	A	C	C	G	G	0	0	A	A	A	A	0	0	A	A	C	C	G	G	0	0	G	G	T	C	G	G	G	G	G	G	A	A	C	C	C	C	G	G	G	G	G	G	T	T	T	C	0	0	T	T	C	C	T	T	T	T	A	A	G	G	G	G	0	0	G	G	G	G	C	C	G	G	G	G	0	0	G	G	G	G	C	C	G	G	A	A	A	A	0	0	G	G	G	G	A	A	G	G	A	A	G	G	T	T	0	0	C	C	0	0	C	A	T	T	G	G	G	G	A	A	C	C	T	T	C	C	C	C	G	G	T	C	C	G	T	T	A	A	C	C	G	G	C	C	G	G	T	T	C	C	C	G	C	C	G	G	A	A	C	C	G	G	A	A	T	T	C	C	T	A	T	T	C	C	G	G	C	C	T	T	0	0	G	G	A	A	C	C	T	T	A	A	G	G	C	C	C	C	A	A	A	A	0	0	T	G	G	G	G	G	A	A	A	A	C	C	0	0	T	T	C	C	A	A	C	C	C	C	C	C	0	0	A	A	G	G	A	A	T	T	T	T	G	G	C	C	C	C	C	C	0	0	T	T	C	C	G	G	C	C	A	A	C	C	G	G	G	G	C	C	C	C	0	0	C	C	T	G	A	A	0	0	G	G	C	C	A	A	T	T	T	T	T	T	G	G	T	T	T	T	T	T	T	T	G	G	A	A	C	C	0	0	T	T	G	G	A	A	C	C	0	0	G	G	A	A	C	C	C	C	T	T	T	T	A	A	T	T	G	G	A	A	T	T	T	T	A	A	G	G	G	G	A	A	G	G	C	C	G	G	T	T	A	A	G	G	G	G	G	G	G	G	A	A	A	A	A	A	A	A	A	A	T	G	G	A	C	C	0	0	A	A	G	G	G	G	G	G	A	A	A	A	G	G	G	G	G	G	A	A	A	A	A	A	A	A	G	G	A	A	G	G	T	T	0	0	C	C	C	G	T	T	0	0	T	T	G	G	C	C	T	T	T	T	T	G	T	T	T	T	G	G	T	T	C	C	0	0	A	A	0	0	G	G	G	G	G	G	G	G	T	T	T	T	G	G	G	G	G	A	A	A	G	G	T	T	T	T	T	C	0	0	0	0	0	0	C	A	A	A	G	A	A	A	A	A	A	A	C	C	T	T	G	G	0	0	T	T	0	0	A	A	T	T	C	C	A	A	C	C	C	C	T	T	C	C	C	C	C	C	T	T	G	G	G	G	C	C	A	A	A	A	A	A	T	T	G	G	T	T	G	G	G	G	G	G	C	C	C	C	C	C	0	0	C	C	T	T	G	G	G	G	T	T	A	A	C	C	0	0	0	0	A	A	T	T	C	C	G	G	0	0	T	G	G	G	T	T	G	G	T	T	A	A	T	T	G	G	C	C	A	A	0	0	A	A	A	A	0	0	0	0	A	A	C	G	G	G	C	C	G	G	A	A	A	A	G	G	C	C	C	C	C	C	G	G	T	T	G	G	T	T	0	0	G	G	C	C	C	C	C	C	G	G	T	T	C	C	C	C	G	G	G	G	C	C	G	G	0	0	0	0	G	G	G	G	A	A	G	G	G	G	T	T	C	C	C	C	T	T	C	C	C	C	0	0	G	G	C	C	A	A	T	T	C	C	A	A	C	C	T	T	G	G	G	G	G	G	G	G	C	G	C	C	C	C	A	A	G	G	A	A	C	C	C	C	T	T	T	T	C	C	G	G	A	A	C	C	T	T	A	A	G	G	T	G	T	T	T	T	A	A	0	0	0	0	G	G	T	T	C	C	A	A	T	T	T	T	0	0	G	G	C	C	G	G	0	0	C	G	A	A	A	A	T	A	T	T	T	C	T	T	C	A
C8BH6ANXX	IPmr889:C8BH6ANXX:7:250590651	-9	-9	-9	-9	C	C	0	0	T	T	G	G	G	G	0	0	C	C	A	A	G	G	T	T	G	G	T	T	C	C	T	C	T	C	T	T	G	G	A	A	G	G	T	T	T	T	G	G	G	G	0	0	G	G	G	G	A	A	T	T	0	0	0	0	0	0	0	0	G	G	G	G	G	G	0	0	T	T	G	G	0	0	G	G	C	C	C	C	G	G	T	T	T	T	G	G	C	C	0	0	C	C	G	G	C	C	0	0	G	G	T	T	C	C	A	A	0	0	C	C	C	C	C	C	T	T	G	G	C	C	T	C	C	C	C	C	0	0	A	A	0	0	T	A	T	T	T	T	A	A	0	0	T	T	0	0	A	A	T	T	A	A	0	0	A	A	T	T	T	T	C	C	T	T	C	C	C	C	C	C	G	G	T	T	G	G	T	G	A	A	A	A	T	T	T	T	G	G	C	C	T	T	T	T	C	C	T	T	G	G	G	G	G	G	T	T	T	T	A	A	T	T	C	C	A	A	T	T	C	C	C	A	C	C	G	G	G	G	T	T	C	C	T	T	G	G	C	C	A	A	0	0	C	C	A	A	T	T	C	C	0	0	G	G	0	0	T	T	G	G	0	0	A	A	T	T	T	T	C	C	C	C	T	T	G	G	0	0	G	G	A	A	T	T	A	A	C	C	G	G	A	A	G	G	0	0	A	A	0	0	C	C	C	C	0	0	G	G	G	G	A	A	T	C	C	C	A	A	0	0	G	G	T	T	0	0	T	T	T	T	A	A	G	G	G	G	0	0	C	C	C	C	T	T	A	A	0	0	A	A	T	T	G	G	C	C	G	G	C	C	A	A	A	A	C	C	T	T	T	T	G	G	A	A	A	A	T	A	G	A	T	T	G	G	A	A	C	C	G	G	T	T	G	G	G	G	0	0	C	C	T	T	G	G	A	A	0	0	G	G	G	G	C	C	G	G	A	A	T	T	G	G	0	0	C	C	T	T	G	G	G	G	A	A	0	0	A	A	0	0	T	T	0	0	A	A	C	C	C	C	G	G	T	C	A	A	0	0	T	T	G	G	0	0	G	G	0	0	0	0	0	0	A	A	A	A	A	A	T	T	T	T	A	A	C	C	G	G	0	0	C	C	G	G	C	C	A	A	T	T	G	G	A	A	T	T	0	0	A	A	G	G	0	0	A	A	G	G	A	A	0	0	T	T	C	C	G	G	A	A	A	A	C	C	G	G	C	C	C	C	C	C	T	T	G	G	0	0	C	C	C	C	C	C	G	G	A	A	C	G	C	C	T	T	C	C	A	A	A	A	G	G	T	T	G	G	T	T	0	0	G	G	G	G	C	C	A	A	0	0	G	G	T	A	C	G	G	G	G	G	0	0	G	G	C	C	0	0	G	G	T	G	G	G	A	A	G	G	0	0	0	0	T	T	G	G	G	G	G	G	G	G	C	C	G	G	0	0	G	G	C	C	A	A	0	0	C	C	A	A	C	C	G	G	C	C	0	0	A	A	C	C	A	A	C	C	G	G	G	G	C	C	A	A	0	0	C	C	T	T	C	C	0	0	C	C	G	G	T	T	C	C	C	C	A	A	C	C	C	C	T	T	C	C	C	C	C	C	C	C	0	0	0	0	0	0	C	C	C	C	G	G	0	0	T	T	C	C	G	G	C	C	T	T	0	0	G	G	T	T	A	A	G	G	T	T	C	C	0	0	0	0	T	T	G	G	0	0	A	A	C	C	T	T	C	C	T	T	A	A	T	T	C	A	T	T	T	T	G	G	T	T	0	0	C	C	G	G	A	A	C	C	T	T	G	G	G	G	C	C	G	G	0	0	C	C	A	A	A	A	T	T	0	0	A	A	G	G	A	A	G	G	G	G	0	0	C	C	G	G	T	G	G	G	G	G	G	G	C	C	T	T	C	C	C	C	A	A	G	G	T	T	G	G	T	A	C	C	A	A	A	A	0	0	T	T	G	G	G	G	T	T	G	G	A	A	G	G	C	C	0	0	G	G	G	G	G	G	C	C	0	0	0	0	C	C	T	T	C	C	0	0	T	T	A	A	C	C	A	A	A	A	C	C	C	C	T	T	G	G	T	T	G	G	T	T	G	G	A	A	G	G	T	T	T	T	0	0	G	G	A	A	G	G	C	C	C	C	0	0	A	A	A	A	T	T	G	A	C	C	T	T	C	C	G	G	A	A	A	A	0	0	A	A	G	G	C	C	0	0	G	G	C	C	T	T	G	G	T	T	0	0	A	A	G	G	G	G	A	A	C	C	T	T	T	T	T	G	G	G	G	G	0	0	G	G	0	0	G	G	G	G	T	T	T	T	C	C	0	0	T	T	T	T	G	G	T	G	A	A	C	C	T	T	A	A	G	G	T	T	T	T	A	A	0	0	A	A	T	T	G	G	G	G	T	T	C	C	G	G	T	T	C	C	0	0	T	T	T	T	G	G	C	C	G	G	A	A	G	G	A	A	C	C	G	G	G	G	G	G	C	C	G	G	A	A	G	G	C	C	A	A	C	C	T	T	0	0	G	G	C	C	G	G	T	T	C	C	A	A	0	0	G	G	0	0	C	C	C	C	A	A	0	0	T	T	G	G	C	C	C	C	C	C	T	T	T	T	C	C	A	A	A	A	A	A	0	0	G	G	G	G	C	C	G	G	T	T	C	C	T	T	T	T	T	T	0	0	T	T	G	G	C	C	C	C	G	G	G	G	T	T	A	A	A	A	T	T	0	0	G	G	0	0	A	A	0	0	T	T	0	0	C	C	C	C	T	T	G	G	0	0	T	T	C	C	G	G	T	T	A	A	G	G	C	C	A	A	G	G	G	G	G	G	G	G	0	0	G	G	G	G	G	G	T	T	T	T	A	A	0	0	0	0	A	A	T	T	C	C	A	A	C	C	G	G	C	C	T	T	A	A	A	A	C	C	C	C	G	G	T	T	T	T	0	0	G	G	C	C	G	G	T	T	G	G	C	C	T	T	G	G	T	T	G	G	G	G	A	A	C	C	A	A	A	A	G	G	C	C	C	C	C	C	C	C	C	C	C	C	T	T	C	C	C	C	G	G	C	C	G	G	C	C	C	C	G	G	G	G	T	T	A	A	A	A	T	T	A	A	C	C	G	G	0	0	C	C	G	G	T	T	G	G	T	T	C	C	G	G	0	0	A	A	C	C	0	0	A	A	0	0	C	C	A	A	A	A	0	0	A	A	G	G	G	G	A	A	G	G	G	G	A	A	A	A	C	C	A	A	0	0	T	G	G	G	0	0	C	C	T	A	T	T	C	G	T	T	0	0	C	C	0	0	G	G	G	G	A	A	T	T	T	A	G	G	G	G	0	0	G	G	G	G	C	C	G	G	0	0	A	A	C	C	G	G	G	G	0	0	A	A	G	G	G	G	0	0	C	C	A	A	T	T	A	A	A	A	T	T	A	A	A	A	G	G	T	T	A	A	0	0	G	G	0	0	T	T	C	C	C	C	G	G	G	G	G	G	G	G	G	G	A	A	T	G	T	T	G	G	G	G	C	C	G	G	G	G	G	A	A	A	T	T	A	A	0	0	T	T	0	0	C	C	G	G	G	G	T	T	C	C	A	A	T	T	G	G	T	T	G	G	A	A	G	G	A	A	A	A	C	C	C	C	A	A	C	C	0	0	A	A	0	0	G	G	G	G	T	T	0	0	C	C	0	0	C	C	A	A	C	C	A	A	A	A	C	C	0	0	A	A	G	G	0	0	G	G	C	C	0	0	T	T	T	T	A	A	T	T	C	C	T	C	G	G	0	0	G	G	A	A	G	A	C	C	0	0	G	G	C	C	T	T	0	0	A	A	C	C	C	C	A	A	A	A	T	T	0	0	0	0	G	G	G	G	G	G	G	G	T	T	A	A	G	G	0	0	0	0	G	G	G	G	A	A	C	C	G	G	T	T	G	G	G	G	A	A	A	A	A	A	G	G	G	G	A	A	T	T	G	G	C	C	0	0	C	C	C	C	0	0	0	0	G	G	T	T	G	G	T	T	T	T	T	T	0	0	A	A	T	T	A	A	A	A	0	0	G	G	T	T	0	0	0	0	A	A	G	G	0	0	G	G	C	C	A	A	T	T	G	G	C	C	T	T	C	C	A	A	A	A	T	T	G	G	A	A	A	A	G	G	T	T	0	0	T	T	A	A	0	0	T	T	A	A	A	A	0	0	G	A	T	T	0	0	A	A	A	A	A	A	G	G	G	G	C	C	0	0	A	A	T	T	0	0	0	0	C	C	C	C	C	C	0	0	0	0	G	G	C	C	T	T	T	T	C	C	C	C	T	T	C	C	G	G	G	G	0	0	T	T	C	C	C	C	0	0	A	A	A	A	0	0	T	T	0	0	C	C	G	G	T	T	0	0	C	C	C	C	G	G	A	A	C	C	C	C	G	A	T	T	A	A	G	G	A	A	C	C	A	A	C	C	0	0	A	A	0	0	0	0	T	G	A	A	T	T	A	A	A	A	A	A	T	G	G	G	T	T	G	G	C	C	T	T	C	C	A	A	0	0	C	C	G	A	A	A	G	G	0	0	G	G	0	0	G	G	G	G	T	T	0	0	T	T	0	0	A	A	G	G	A	A	C	C	G	G	C	C	T	T	0	0	C	C	0	0	G	G	C	C	A	A	C	C	T	T	A	A	C	C	C	C	T	T	A	A	C	C	A	A	C	C	A	A	T	T	A	A	G	G	C	C	T	T	A	A	C	C	T	T	G	G	T	T	T	T	T	T	C	C	0	0	A	A	G	A	0	0	T	T	T	T	G	G	G	G	C	C	G	G	G	G	C	C	0	0	T	G	G	G	C	C	G	G	T	T	C	C	A	A	0	0	A	A	G	G	T	T	C	G	0	0	C	C	C	C	A	A	G	G	G	G	G	G	A	A	C	C	C	C	0	0	0	0	G	G	C	C	G	G	G	G	C	C	A	A	A	A	G	G	T	T	T	T	C	C	C	C	C	C	A	A	C	C	G	G	C	C	0	0	G	G	G	G	0	0	G	G	T	T	C	C	C	C	G	G	G	G	C	C	G	G	C	C	T	T	A	A	0	0	G	G	0	0	0	0	C	C	T	T	G	G	0	0	G	G	G	G	A	A	G	G	T	T	G	G	G	G	T	T	A	A	G	G	0	0	T	T	0	0	A	A	T	T	G	G	0	0	A	A	T	T	G	G	C	C	T	T	G	G	0	0	A	A	C	C	0	0	A	A	A	A	T	T	G	G	G	G	0	0	T	T	G	G	T	T	T	T	T	T	A	A	0	0	T	G	G	G	T	T	0	0	G	G	A	A	T	T	A	A	T	T	0	0	C	C	G	G	0	0	G	G	C	C	0	0	A	A	0	0	0	0	G	G	0	0	T	T	A	A	C	C	G	G	0	0	T	T	0	0	0	0	C	C	C	C	A	A	0	0	C	C	0	0	C	C	T	T	C	C	C	C	G	G	G	G	0	0	0	0	0	0	0	0	0	0	C	C	G	G	C	C	G	G	C	C	G	G	C	C	G	G	G	G	A	A	A	A	0	0	G	G	T	T	T	T	T	G	0	0	C	C	C	C	C	C	C	C	G	G	0	0	T	T	0	0	T	T	A	A	C	C	T	T	A	A	G	G	G	G	C	C	A	A	0	0	0	0	C	C	C	C	G	G	C	C	A	A	C	C	A	A	C	C	G	G	A	A	0	0	C	C	G	G	T	T	0	0	G	G	A	A	T	C	A	A	G	G	0	0	T	T	C	C	T	T	0	0	G	G	0	0	A	A	T	T	C	C	0	0	A	A	0	0	A	A	A	A	A	A	A	A	G	G	T	T	0	0	C	C	G	G	C	C	G	G	T	T	0	0	C	C	C	C	C	C	0	0	C	C	C	C	A	A	T	T	0	0	G	G	G	G	C	C	G	G	C	C	0	0	A	A	G	G	A	A	C	C	T	T	T	A	0	0	T	T	0	0	T	T	T	T	G	G	G	G	A	A	T	T	T	T	A	A	C	C	A	A	T	A	G	G	A	A	C	C	A	A	T	T	C	C	C	C	0	0	A	A	A	A	A	A	A	A	C	C	A	A	G	G	T	T	C	C	A	A	G	G	A	A	A	A	0	0	A	A	C	C	0	0	T	T	G	G	0	0	A	A	C	C	0	0	0	0	C	C	A	A	C	C	A	A	T	T	G	G	0	0	C	C	T	G	T	T	C	C	G	G	0	0	G	G	C	C	T	T	0	0	G	G	C	C	C	C	T	T	A	A	T	T	G	G	C	C	G	G	0	0	0	0	G	G	0	0	G	G	C	C	G	A	G	G	C	C	G	G	0	0	A	A	C	C	T	T	C	C	T	T	C	C	C	C	A	A	0	0	0	0	A	A	0	0	A	A	C	C	T	T	G	G	T	T	G	G	C	C	G	G	A	A	0	0	G	G	T	T	G	G	A	A	G	G	T	T	T	T	T	T	G	G	C	C	T	T	C	C	T	T	T	T	A	A	C	C	G	G	A	A	A	A	C	C	T	T	G	G	C	C	C	C	C	C	C	C	0	0	A	A	G	G	C	C	C	C	T	C	T	T	T	T	G	G	0	0	0	0	G	G	A	A	A	A	T	T	0	0	T	T	G	G	C	C	T	T	0	0	C	C	C	C	C	C	0	0	C	C	0	0	C	C	T	T	G	G	T	T	G	G	T	T	T	T	A	A	T	G	0	0	T	C	C	C	T	T	A	A	C	C	0	0	C	C	C	A	T	T	0	0	G	G	A	A	A	A	A	A	0	0	A	A	C	C	T	T	C	C	T	T	A	A	A	A	G	G	0	0	T	T	C	C	G	G	T	T	T	T	T	T	C	C	0	0	C	C	T	T	G	G	C	C	C	C	G	G	A	A	A	A	T	G	C	C	0	0	A	A	A	A	T	T	A	A	C	C	A	A	T	T	T	T	0	0	G	G	G	G	0	0	A	A	G	G	0	0	T	G	0	0	A	A	T	T	G	G	G	G	T	T	C	G	A	A	0	0	C	C	T	C	G	G	G	G	G	G	G	G	G	G	T	T	C	C	G	G	C	C	A	A	A	A	0	0	0	0	0	0	G	G	0	0	A	A	G	G	C	C	G	G	A	A	G	G	C	C	T	T	T	T	T	T	T	C	G	G	T	T	G	G	A	A	T	C	A	A	T	T	C	C	T	T	C	C	C	C	C	C	T	T	G	G	G	G	T	T	C	C	G	G	C	C	G	G	0	0	G	G	C	C	G	G	A	A	A	A	0	0	C	C	C	C	T	T	G	G	T	T	C	C	G	G	G	G	0	0	C	C	G	G	T	A	C	C	G	G	A	A	C	C	G	G	T	T	0	0	G	G	T	T	A	A	C	C	0	0	A	A	T	G	A	A	G	G	A	A	C	C	C	C	C	C	A	A	0	0	C	A	T	T	G	G	C	C	A	A	C	C	C	C	T	T	T	T	A	A	T	T	G	G	0	0	T	T	A	A	T	T	C	C	T	T	C	C	T	T	A	A	T	T	T	T	0	0	A	A	T	T	G	G	0	0	A	A	G	G	T	T	C	C	G	G	A	A	A	A	G	G	C	C	G	G	0	0	0	0	0	0	0	0	G	G	G	G	0	0	A	A	T	T	C	C	G	G	T	T	G	G	0	0	A	A	T	T	G	A	0	0	G	G	A	A	C	C	A	A	G	G	A	A	T	T	T	T	G	G	T	T	C	C	0	0	C	C	T	T	T	T	G	G	A	A	A	A	A	A	G	G	0	0	T	T	G	G	C	C	G	G	C	C	G	G	A	A	C	C	A	A	G	G	0	0	0	0	C	C	T	T	G	G	C	C	T	T	G	G	T	T	C	C	A	A	A	A	C	C	G	G	A	A	G	G	G	A	0	0	0	0	G	G	G	G	T	T	C	C	G	G	G	G	0	0	T	T	T	T	G	G	T	T	0	0	G	G	0	0	G	G	A	A	T	T	T	T	A	A	G	G	A	A	0	0	A	A	A	A	A	A	0	0	0	0	T	T	G	G	T	T	T	T	C	C	0	0	T	T	0	0	G	G	0	0	C	G	G	G	0	0	G	G	0	0	C	C	G	G	A	A	0	0	A	A	A	A	A	A	A	A	C	C	0	0	G	G	0	0	T	T	T	T	0	0	C	C	G	G	G	G	T	T	0	0	G	G	A	A	A	A	T	T	C	C	C	C	A	A	0	0	A	A	G	G	T	C	G	G	C	C	A	A	C	C	G	G	C	C	C	C	A	A	0	0	A	A	A	A	G	G	C	C	A	A	C	C	G	G	C	G	C	C	A	A	C	C	C	C	G	G	G	G	G	G	T	T	T	T	A	A	0	0	C	C	T	T	T	T	A	A	A	A	G	G	T	T	G	G	G	G	C	C	T	T	T	T	A	A	0	0	G	G	T	T	G	G	0	0	T	T	0	0	G	G	T	T	A	A	A	A	G	G	0	0	T	T	T	T	T	T	T	T	C	C	T	T	G	G	0	0	0	0	C	C	T	G	C	G	T	T	G	G	C	C	G	G	C	C	0	0	T	T	G	G	T	T	0	0	C	C	C	C	C	C	C	C	G	G	0	0	C	C	G	G	A	A	C	C	T	T	A	A	T	T	0	0	G	G	C	C	T	T	G	G	G	G	A	A	C	C	C	C	A	A	G	G	G	G	C	C	A	A	A	A	G	G	G	G	0	0	G	G	G	G	A	A	C	C	G	G	C	C	0	0	A	A	C	C	0	0	T	T	T	T	A	A	G	G	A	A	T	T	A	A	G	G	C	C	C	C	C	C	G	G	C	C	T	T	G	G	T	T	A	A	C	C	G	G	T	T	C	C	T	T	C	C	G	G	G	G	A	A	A	A	G	G	C	C	A	A	C	C	T	T	T	T	G	G	G	G	T	T	T	T	G	G	G	G	G	G	C	C	G	G	T	T	C	C	0	0	C	C	0	0	C	C	A	A	A	A	C	C	T	T	C	C	A	A	A	A	0	0	G	G	T	T	T	T	A	A	G	G	G	G	A	A	G	G	C	C	A	A	C	C	C	C	G	G	0	0	A	A	0	0	0	0	T	A	0	0	A	A	0	0	G	G	G	G	A	A	0	0	T	A	G	G	G	G	G	G	A	A	0	0	0	0	A	A	G	G	G	G	0	0	A	A	A	A	G	G	A	A	G	G	T	T	G	G	C	C	0	0	A	A	0	0	T	T	T	T	C	C	G	G	0	0	T	T	A	A	T	T	G	G	T	T	T	T	A	A	C	C	T	T	T	T	G	G	G	G	G	G	C	C	T	T	G	G	G	G	G	G	0	0	G	G	G	G	C	C	T	C	0	0	C	C	C	A	A	A	A	A	G	A	A	A	C	C	A	A	0	0	T	T	G	G	G	G	C	C	0	0	A	A	T	T	C	C	T	T	C	C	0	0	T	T	C	C	C	G	C	C	A	A	G	G	G	G	C	C	G	G	C	C	A	A	T	T	C	C	T	T	G	G	0	0	G	G	C	A	C	C	T	T	G	G	C	C	0	0	G	G	G	G	C	C	A	A	C	C	C	C	T	T	A	A	0	0	G	G	G	G	0	0	T	T	G	G	0	0	0	0	0	0	A	A	0	0	0	0	C	C	A	A	G	G	A	A	G	G	T	G	G	G	A	A	C	C	G	G	C	C	G	G	A	A	A	A	0	0	C	C	C	C	G	G	G	G	0	0	C	C	T	T	G	G	G	G	T	T	C	C	C	C	0	0	T	T	C	C	0	0	0	0	G	G	T	T	G	G	T	C	T	T	A	A	A	A	C	C	0	0	G	G	T	T	C	C	T	T	C	C	C	C	0	0	G	G	G	G	C	C	C	A	T	T	T	T	G	G	C	C	0	0	G	G	0	0	G	G	G	G	G	G	T	T	C	C	A	A	A	A	A	A	C	C	C	C	T	T	T	T	C	C	G	A	G	G	T	T	T	T	A	A	G	G	0	0	T	T	C	C	A	A	0	0	0	0	G	G	T	T	A	A	A	A	C	C	T	T	A	A	G	G	C	C	G	G	G	G	G	G	A	A	A	A	A	A	T	T	C	C	T	T	A	A
C8BH6ANXX	IPmr858:C8BH6ANXX:7:250590626	-9	-9	-9	-9	C	C	A	A	C	C	T	G	G	G	0	0	T	T	A	A	G	G	T	T	G	G	T	T	C	C	T	C	0	0	T	T	G	G	G	G	0	0	T	T	T	T	G	G	T	G	G	G	0	0	G	G	C	C	T	T	0	0	0	0	A	A	C	C	G	G	G	G	G	G	T	G	T	T	G	G	C	C	A	A	C	C	C	C	0	0	T	T	C	C	G	G	G	G	0	0	0	0	0	0	A	A	T	C	0	0	C	C	0	0	A	A	0	0	C	C	C	C	C	C	T	T	G	G	C	C	T	T	C	C	C	C	G	G	A	A	G	G	A	A	T	T	A	A	0	0	0	0	C	C	A	A	A	A	C	C	T	T	A	A	A	A	T	T	T	C	C	C	T	T	C	C	C	C	C	C	G	G	T	T	T	T	0	0	0	0	0	0	T	T	G	G	G	G	T	C	T	T	T	T	T	T	C	C	0	0	G	G	T	G	T	T	A	A	A	A	T	T	0	0	A	A	C	C	C	A	C	C	C	C	G	G	G	G	0	0	C	C	T	T	G	G	C	C	0	0	G	G	C	C	A	A	C	C	0	0	A	A	G	G	0	0	T	T	G	G	G	G	A	A	T	T	T	T	T	T	C	C	T	T	G	G	G	G	A	A	A	A	0	0	A	A	C	C	G	G	A	A	0	0	G	G	A	A	G	G	C	C	C	C	G	G	0	0	G	G	A	A	T	T	C	C	G	G	T	T	G	G	T	T	0	0	C	C	T	T	0	0	G	G	G	G	T	G	C	C	C	C	T	T	A	A	G	G	T	T	T	T	G	G	C	C	G	G	C	C	0	0	A	A	C	C	T	T	T	T	0	0	A	A	A	A	0	0	G	G	T	T	G	G	A	A	C	C	0	0	T	T	T	G	G	G	0	0	C	C	T	T	G	G	A	A	T	C	G	G	G	G	T	T	T	T	A	A	T	T	G	G	G	G	C	C	T	T	G	G	G	G	A	A	T	T	A	A	A	A	T	T	C	C	A	A	T	C	C	C	0	0	T	T	G	A	0	0	T	T	0	0	G	G	G	G	G	G	T	T	T	G	0	0	G	G	A	A	0	0	T	T	G	G	0	0	G	G	0	0	C	C	G	G	C	C	A	A	A	A	G	G	A	A	T	T	T	T	A	A	G	G	0	0	T	T	0	0	A	A	A	A	T	T	C	C	G	G	A	A	A	A	C	C	G	G	C	C	C	C	C	C	T	T	G	G	G	G	C	C	T	T	C	C	G	G	A	A	C	C	C	C	T	T	C	C	A	A	0	0	T	T	A	A	G	G	T	T	T	G	T	T	G	G	C	C	A	A	G	G	G	G	0	0	C	G	G	G	G	G	A	A	A	A	C	C	0	0	G	G	0	0	G	G	C	C	0	0	T	C	A	A	T	T	G	G	G	G	0	0	A	A	C	C	A	A	0	0	G	G	C	C	A	A	G	G	C	C	A	A	C	C	G	G	C	C	C	C	A	A	C	C	A	A	0	0	G	A	G	G	C	C	A	A	A	A	C	C	C	C	C	C	G	G	T	T	G	G	C	C	C	C	C	C	0	0	T	T	G	G	A	A	0	0	C	C	C	C	C	C	G	G	G	G	A	A	T	T	C	C	G	A	0	0	T	T	C	C	G	G	C	C	T	T	0	0	0	0	T	T	A	A	A	A	T	T	C	C	0	0	G	G	0	0	C	G	G	G	A	A	T	T	C	C	C	C	T	T	A	A	T	T	A	A	C	C	T	T	G	G	T	T	0	0	C	C	G	G	0	0	C	C	T	T	G	G	G	G	T	T	G	G	G	G	C	C	A	A	A	A	T	T	G	G	A	A	G	G	0	0	G	G	A	A	T	T	C	C	G	G	T	T	G	G	G	G	G	G	C	C	T	T	C	C	A	A	A	A	G	G	T	T	C	C	0	0	C	C	A	A	C	C	0	0	T	T	A	A	G	G	T	T	G	G	A	A	G	G	G	G	C	C	G	G	G	G	G	G	C	C	G	G	T	T	C	C	T	T	C	C	G	G	T	T	G	G	0	0	A	A	A	A	C	C	C	C	T	T	G	G	T	C	A	A	T	T	G	G	A	A	0	0	T	T	T	T	T	T	G	G	G	G	G	G	C	C	C	C	T	T	A	A	A	A	T	T	G	G	C	C	T	T	T	T	G	G	A	A	A	A	A	A	A	A	G	G	C	C	C	C	G	G	A	A	T	T	A	A	T	T	T	T	A	A	G	G	G	G	A	A	C	C	T	T	T	T	G	G	0	0	G	G	G	G	G	G	C	G	G	G	G	G	T	T	T	T	C	C	G	G	T	T	A	A	G	G	G	G	A	A	C	C	T	T	A	A	A	A	T	T	G	G	A	A	0	0	G	G	T	T	G	G	G	G	T	T	C	C	G	G	T	T	C	C	0	0	T	T	T	T	0	0	C	C	G	G	G	G	G	G	G	G	C	C	G	G	G	G	G	G	C	C	G	G	A	A	G	G	A	A	A	A	C	C	C	C	A	A	G	G	C	C	G	G	T	T	C	C	A	A	A	A	G	G	A	A	C	C	C	C	A	A	0	0	T	T	G	G	C	C	C	C	T	T	C	C	T	T	T	T	T	T	A	A	G	G	G	G	G	A	G	G	T	T	G	G	T	T	C	C	0	0	T	T	T	T	T	T	T	T	G	G	C	C	T	T	0	0	G	G	T	T	A	A	G	G	T	T	G	G	C	C	C	C	A	A	0	0	T	T	G	G	C	C	C	C	G	G	A	A	A	A	T	T	G	G	G	G	0	0	A	A	G	G	C	C	A	A	G	G	G	G	G	G	0	0	C	C	G	G	C	G	G	G	T	T	T	T	G	G	0	0	G	G	A	A	T	T	C	C	C	C	C	C	G	A	C	C	G	G	C	C	A	A	C	C	T	C	G	G	T	T	T	T	0	0	0	0	C	C	G	G	T	T	G	G	C	C	T	T	G	G	T	T	G	G	G	G	A	A	C	C	A	A	A	A	G	G	G	G	C	C	C	C	C	C	C	C	C	C	T	T	C	C	C	C	G	G	C	C	G	G	C	C	C	C	0	0	G	G	A	A	A	A	C	C	T	T	G	G	0	0	T	G	C	G	C	C	A	A	T	T	G	G	T	T	0	0	G	G	0	0	A	A	T	T	T	T	A	A	C	C	T	T	A	A	0	0	G	G	A	A	A	A	A	A	A	A	G	G	T	T	A	A	A	A	C	C	A	A	T	C	T	T	G	G	A	A	C	C	0	0	T	T	0	0	T	T	0	0	C	C	C	C	G	G	0	0	T	T	T	T	A	A	G	G	G	G	G	G	G	G	G	G	C	C	C	C	T	T	G	G	C	C	G	G	G	G	C	C	A	A	G	G	G	G	G	G	C	C	A	A	T	T	A	A	A	A	T	T	0	0	A	A	G	G	T	T	G	G	C	C	G	A	0	0	T	T	0	0	C	C	C	G	G	G	G	G	G	G	A	A	A	A	T	G	T	T	G	G	0	0	T	T	G	G	C	C	0	0	0	0	T	T	A	A	T	T	0	0	T	T	T	T	0	0	G	G	T	T	C	C	A	A	T	T	G	G	0	0	0	0	A	A	G	G	0	0	A	A	C	C	C	C	A	A	0	0	G	G	A	A	0	0	G	G	0	0	T	T	0	0	C	C	T	T	C	G	A	A	C	C	A	A	A	A	C	C	A	A	A	A	G	G	G	G	0	0	C	C	0	0	T	T	T	T	A	A	T	T	C	C	T	T	C	C	C	C	G	G	G	G	A	A	C	C	G	G	G	G	C	C	T	T	0	0	A	A	T	T	C	G	A	A	A	A	T	T	G	G	0	0	0	0	G	G	G	G	G	G	0	0	A	A	T	T	G	G	0	0	G	G	G	G	0	0	C	C	G	G	T	T	G	G	G	G	A	A	T	A	0	0	G	G	0	0	G	G	C	C	G	G	C	C	C	C	C	C	A	A	0	0	0	0	G	G	T	T	G	G	T	T	C	C	T	T	G	G	0	0	T	T	0	0	A	A	0	0	G	G	T	T	C	C	C	C	A	A	T	T	0	0	G	G	A	A	A	A	T	T	G	G	C	C	T	T	T	T	A	A	A	A	T	T	G	G	A	A	A	A	C	C	T	T	G	G	T	C	A	A	C	C	T	T	0	0	A	A	G	G	A	A	T	T	G	G	0	0	G	G	A	A	0	0	G	G	C	C	T	T	C	C	T	T	0	0	G	G	C	C	C	C	C	C	G	G	0	0	G	G	C	C	T	T	C	C	C	C	C	C	T	T	C	C	G	G	T	T	0	0	T	C	C	C	T	T	A	A	G	G	A	A	0	0	T	T	0	0	C	C	G	G	T	T	G	G	C	C	0	0	G	G	A	A	C	C	C	C	0	0	T	T	A	A	G	G	A	A	T	T	G	G	C	C	T	T	A	A	0	0	A	A	G	G	A	A	T	T	A	A	C	C	G	G	G	G	G	G	T	T	G	G	0	0	0	0	0	0	A	A	T	G	C	C	0	0	A	A	G	G	0	0	G	G	C	C	G	G	G	G	0	0	G	G	A	A	0	0	A	A	G	G	0	0	C	C	G	G	0	0	T	T	G	G	C	C	A	A	G	G	C	C	A	A	C	C	T	T	A	A	T	T	T	T	T	T	0	0	C	C	A	A	C	C	G	G	T	T	A	A	0	0	C	C	T	T	A	A	C	C	T	T	G	A	0	0	C	C	T	T	C	C	T	C	A	A	0	0	T	G	0	0	T	T	G	G	G	G	C	C	G	G	G	G	C	C	G	G	G	G	0	0	C	C	G	G	T	T	C	C	A	A	T	A	A	A	G	G	G	G	C	C	G	G	T	T	C	C	0	0	G	G	A	A	A	A	A	A	C	C	T	T	G	G	0	0	G	G	C	C	G	G	C	C	C	C	A	A	G	G	G	G	T	T	T	T	C	C	C	C	C	C	A	A	0	0	A	A	T	T	C	C	G	G	T	T	T	T	G	G	T	T	0	0	0	0	0	0	C	C	C	C	G	G	C	C	T	T	A	A	A	A	G	G	0	0	C	C	C	C	C	C	G	G	0	0	C	C	G	G	A	A	0	0	C	C	0	0	0	0	C	C	A	A	T	T	G	G	T	T	T	T	A	A	0	0	G	G	0	0	A	A	T	T	A	A	C	C	T	T	G	G	0	0	A	A	C	C	A	A	A	A	A	A	T	T	G	G	0	0	A	A	T	T	G	G	0	0	T	T	A	A	A	A	A	A	G	G	G	G	C	C	0	0	0	0	A	A	T	T	A	A	T	T	G	G	C	C	G	G	A	A	G	G	C	C	G	G	A	A	0	0	T	T	G	G	T	T	C	C	A	A	C	C	G	G	0	0	T	T	G	G	C	C	0	0	C	C	A	A	G	G	C	C	G	G	C	C	T	A	T	T	T	T	G	G	G	G	A	A	C	C	A	A	0	0	C	C	C	C	G	G	0	0	G	G	C	C	A	A	C	C	0	0	G	G	A	A	A	A	0	0	G	G	T	T	T	T	T	T	G	G	C	C	C	C	C	C	C	C	0	0	G	G	C	C	G	G	A	A	A	A	C	C	T	T	A	A	G	G	G	G	0	0	0	0	A	A	C	C	C	C	C	C	G	G	C	C	A	A	C	C	C	A	C	C	0	0	G	G	T	G	C	C	A	A	T	T	G	G	C	C	T	T	C	C	A	A	T	G	G	G	T	T	C	C	T	T	C	C	G	G	0	0	A	A	T	T	C	C	0	0	A	A	G	G	A	A	A	A	A	A	G	G	G	A	T	T	A	A	G	G	G	G	C	C	A	A	T	T	0	0	A	A	C	C	C	C	0	0	T	T	0	0	A	A	T	T	G	G	C	C	G	G	T	T	G	G	0	0	T	T	0	0	G	G	G	G	C	C	T	T	T	A	G	G	T	T	G	G	T	T	T	T	G	G	G	G	A	A	T	T	T	T	A	A	T	T	T	T	0	0	T	T	A	A	C	C	A	A	T	T	0	0	C	C	0	0	A	A	T	T	A	A	0	0	C	C	A	A	0	0	T	T	C	C	A	A	G	G	0	0	0	0	0	0	A	A	C	C	0	0	T	T	G	G	T	G	A	A	T	T	0	0	0	0	C	C	A	A	0	0	A	A	T	T	A	A	T	T	C	C	T	T	T	T	G	G	G	G	T	T	A	A	C	C	T	T	0	0	T	G	C	C	C	C	T	T	A	A	0	0	G	G	C	C	G	G	0	0	0	0	0	0	T	T	G	G	C	C	G	G	T	G	C	C	0	0	G	G	A	A	C	C	A	A	C	C	T	T	C	C	C	C	A	A	G	G	C	C	A	A	A	A	G	G	T	T	T	T	A	A	0	0	G	A	A	A	G	G	A	A	0	0	0	0	T	T	T	G	0	0	G	G	T	T	T	T	T	T	A	A	C	C	T	T	C	C	T	T	G	G	A	A	T	T	G	G	A	A	A	A	C	C	T	T	G	G	C	C	0	0	0	0	C	C	G	G	G	G	G	G	C	C	T	T	T	C	T	C	T	T	G	G	A	A	A	A	G	G	A	A	0	0	T	T	A	A	0	0	G	A	A	A	T	T	0	0	C	C	C	C	C	C	0	0	C	C	A	A	C	C	T	T	G	G	T	T	G	G	T	T	0	0	A	A	G	G	G	G	T	C	C	C	T	T	A	A	C	C	A	A	T	T	A	A	T	T	0	0	G	G	G	G	A	A	A	A	T	T	A	A	C	C	T	T	C	C	T	T	A	A	T	T	G	G	C	C	T	T	C	C	G	G	T	T	T	C	T	T	C	C	A	A	T	C	0	0	G	G	0	0	0	0	G	G	A	A	G	G	0	0	G	G	0	0	A	A	A	A	C	C	A	A	A	A	T	T	G	G	T	T	G	G	G	G	G	G	C	C	A	A	G	G	G	G	0	0	A	A	G	A	T	T	G	G	G	G	T	T	C	G	A	A	A	A	C	C	C	C	G	G	G	G	G	G	G	G	G	G	T	T	C	C	G	G	C	C	A	A	A	A	0	0	G	G	G	G	A	A	G	G	0	0	G	G	C	C	G	G	0	0	G	G	C	C	T	T	T	T	T	T	C	C	G	G	T	T	G	G	A	A	T	T	0	0	T	T	C	C	A	A	C	C	0	0	C	C	T	T	G	G	G	G	T	T	C	C	T	T	C	C	G	G	T	G	G	G	C	C	T	T	A	A	C	C	0	0	C	C	C	C	T	T	G	G	0	0	C	C	A	A	G	G	C	C	A	A	G	G	A	A	C	C	G	G	0	0	C	C	G	G	T	T	G	G	T	T	T	T	A	A	C	C	0	0	A	A	G	G	C	C	G	G	A	A	T	T	C	C	C	C	0	0	0	0	A	A	T	T	G	G	C	C	A	A	C	C	C	C	T	T	T	T	A	A	T	T	G	G	0	0	T	T	A	A	T	T	C	C	T	T	C	C	T	T	A	A	T	T	T	T	T	A	A	A	T	T	G	G	C	C	A	A	G	G	T	T	C	C	G	G	A	A	A	A	G	G	C	C	G	G	0	0	G	G	0	0	0	0	C	G	T	T	G	G	G	G	C	C	C	C	C	C	0	0	C	C	0	0	A	A	G	G	0	0	G	G	G	G	0	0	0	0	A	A	G	G	G	A	G	G	T	T	0	0	0	0	0	0	G	G	C	C	T	T	T	T	0	0	A	A	A	A	A	A	C	C	0	0	T	T	G	G	C	C	G	G	C	C	G	G	G	G	T	T	A	A	T	G	0	0	0	0	C	C	0	0	G	G	C	C	T	T	G	G	C	C	T	T	A	A	A	A	C	C	G	G	A	A	G	G	A	A	0	0	C	C	G	G	G	G	T	T	C	C	G	G	G	G	C	C	0	0	T	T	G	G	A	A	0	0	G	G	G	G	T	T	A	A	C	C	T	T	A	A	G	G	A	A	T	C	A	A	A	A	C	C	C	C	G	G	A	A	0	0	T	T	C	C	C	C	G	G	0	0	G	G	G	G	G	G	C	C	0	0	A	A	G	G	G	G	C	C	T	G	G	G	0	0	A	A	G	G	A	A	0	0	C	C	0	0	G	G	G	G	T	T	T	T	0	0	C	C	A	A	G	G	C	C	0	0	0	0	A	A	A	A	T	T	C	C	C	C	A	A	G	G	G	G	G	G	T	C	G	G	C	C	A	A	0	0	G	G	C	C	C	C	A	A	G	G	0	0	C	C	G	G	C	C	A	A	C	C	G	G	C	G	C	C	A	A	C	C	0	0	G	G	A	A	G	G	T	T	0	0	A	A	T	A	C	C	G	G	T	T	A	A	A	A	G	G	T	T	0	0	0	0	C	C	G	G	T	T	A	A	G	G	G	G	C	C	G	G	A	A	T	T	T	T	T	G	0	0	A	A	A	A	G	G	G	G	T	T	T	T	C	C	0	0	C	C	C	C	A	A	G	G	0	0	C	C	T	T	C	C	T	T	G	A	C	C	G	G	T	T	A	A	T	T	0	0	T	T	G	G	T	T	C	C	C	C	C	C	0	0	0	0	C	C	T	T	A	A	C	C	T	T	A	A	C	C	C	C	G	G	0	0	T	T	0	0	G	G	T	A	T	T	T	T	A	A	0	0	0	0	C	C	A	A	A	A	A	A	0	0	C	G	G	G	G	G	A	A	C	C	G	G	T	T	A	A	A	A	C	C	0	0	C	C	T	T	A	A	G	G	G	G	T	T	A	A	G	G	C	C	C	C	C	C	G	G	T	T	C	C	G	G	T	T	A	A	A	A	C	C	T	T	C	C	C	C	0	0	0	0	G	G	A	A	A	A	G	G	0	0	A	A	C	C	T	T	T	T	G	G	T	T	T	T	A	A	T	T	G	G	G	G	C	C	T	G	T	T	C	C	A	A	C	C	C	G	C	C	A	A	A	A	C	C	T	T	C	C	G	G	A	A	G	G	G	G	T	T	T	T	A	A	G	G	G	G	G	G	G	G	0	0	G	G	C	C	C	C	G	G	G	G	A	A	0	0	A	A	A	A	A	A	A	A	0	0	G	G	A	A	0	0	G	G	A	A	G	G	G	G	G	G	C	A	T	T	G	G	G	G	0	0	G	G	A	A	G	G	A	A	G	G	A	A	G	G	C	C	G	G	C	C	0	0	T	T	0	0	T	T	T	T	C	C	T	G	0	0	T	T	A	A	T	T	G	G	T	T	C	C	A	A	0	0	A	A	T	T	G	G	0	0	G	G	0	0	T	T	G	G	G	G	G	G	0	0	G	G	G	G	C	C	C	C	0	0	C	C	0	0	A	A	A	A	G	G	A	A	C	C	A	A	0	0	T	T	G	G	G	G	C	C	0	0	A	A	T	T	C	C	T	T	T	T	0	0	C	C	C	C	C	C	C	C	T	T	0	0	G	G	C	C	G	G	C	C	T	T	T	T	C	C	G	G	G	G	0	0	T	G	C	A	A	A	T	T	G	G	T	T	T	T	0	0	G	G	C	C	C	C	C	C	0	0	T	T	A	A	A	A	C	C	G	G	G	G	G	G	G	G	C	C	G	G	C	C	A	A	0	0	G	G	C	C	A	A	G	G	A	A	G	G	G	G	T	T	A	A	0	0	G	G	C	C	T	T	A	A	A	A	G	G	C	C	C	C	G	G	T	G	T	T	C	G	T	T	G	G	G	G	T	T	T	T	C	C	G	G	T	T	C	C	T	T	T	G	G	G	T	T	G	G	C	C	C	C	A	A	G	G	C	A	A	A	G	G	T	T	C	C	0	0	C	C	C	C	0	0	0	0	G	G	G	G	0	0	T	T	T	C	G	G	C	C	0	0	G	G	G	G	G	G	G	G	G	G	T	T	C	C	A	A	A	A	C	C	C	C	C	C	G	G	T	T	C	C	G	G	G	G	T	T	C	C	A	A	G	G	G	G	T	T	C	C	T	A	0	0	G	G	0	0	T	T	C	C	A	A	0	0	T	T	0	0	G	G	C	C	G	G	G	G	G	G	A	A	A	A	T	T	T	T	C	C	T	T	A	A
C8BH6ANXX	IPmr724:C8BH6ANXX:7:250590715	-9	-9	-9	-9	C	C	0	0	C	C	0	0	G	G	0	0	C	C	A	A	G	G	T	T	G	G	T	T	T	T	0	0	T	C	T	T	0	0	0	0	G	G	T	T	T	T	G	G	0	0	0	0	G	G	G	G	C	C	G	G	0	0	T	T	0	0	C	C	G	G	0	0	0	0	G	G	T	T	G	G	0	0	G	G	0	0	0	0	G	G	0	0	T	T	G	G	C	C	0	0	C	C	G	G	A	A	C	C	0	0	0	0	T	T	A	A	0	0	C	C	C	C	C	C	G	G	G	G	C	C	0	0	C	C	0	0	G	G	A	A	G	G	0	0	T	T	0	0	A	A	0	0	0	0	A	A	A	A	C	C	0	0	G	G	A	A	T	T	0	0	C	C	C	C	C	C	C	C	T	T	G	G	T	T	T	T	0	0	A	A	A	A	T	T	G	G	G	G	0	0	T	T	T	T	C	C	C	C	G	G	A	A	G	G	T	T	A	A	A	A	T	T	0	0	A	A	C	C	C	C	0	0	C	C	G	G	G	G	0	0	C	C	T	T	0	0	C	C	0	0	G	G	C	C	A	A	C	C	C	C	G	G	0	0	0	0	T	T	G	G	A	A	A	A	T	T	T	T	C	C	A	A	T	T	G	G	0	0	G	G	A	A	T	T	A	A	A	A	G	G	T	T	0	0	0	0	A	A	0	0	0	0	T	T	0	0	G	G	0	0	A	A	T	C	C	C	G	G	T	T	G	G	T	T	C	C	T	T	T	T	T	T	0	0	0	0	0	0	C	C	C	C	T	T	0	0	T	G	0	0	T	T	0	0	C	C	G	G	T	T	A	A	A	A	0	0	T	T	T	T	G	G	A	A	0	0	0	0	G	G	T	T	G	G	A	A	C	C	G	A	T	T	0	0	G	G	G	G	0	0	T	T	G	G	A	A	T	T	G	G	G	G	C	C	G	G	C	C	0	0	G	G	G	G	C	C	T	T	T	T	G	G	T	T	T	T	A	A	0	0	T	T	T	T	G	G	C	C	C	C	0	0	T	C	A	A	G	G	T	T	G	G	0	0	G	G	G	G	T	T	0	0	0	0	G	G	A	A	0	0	T	T	0	0	C	C	G	G	0	0	T	T	G	G	T	T	A	A	T	T	G	G	A	A	T	T	T	T	A	A	A	A	0	0	0	0	G	G	A	A	T	T	T	T	C	C	0	0	A	A	A	A	C	C	0	0	0	0	C	C	C	C	0	0	A	A	0	0	G	G	C	C	C	C	C	C	A	A	C	C	C	C	T	T	C	C	A	A	0	0	0	0	A	A	A	A	T	T	T	T	0	0	G	G	C	C	A	A	G	G	C	C	0	0	C	C	G	G	G	G	T	A	G	G	C	C	C	C	G	G	T	G	G	G	0	0	0	0	C	C	A	A	0	0	G	G	G	G	G	G	A	A	T	T	G	G	0	0	G	G	C	C	0	0	G	G	C	C	A	A	C	C	0	0	C	C	0	0	A	A	C	C	A	A	T	C	0	0	G	G	T	T	0	0	T	T	C	C	C	C	C	C	G	G	C	C	G	G	C	C	C	C	C	G	A	A	T	T	G	G	T	T	C	C	0	0	C	C	C	C	G	G	G	G	A	A	C	C	C	C	G	G	G	G	T	T	C	C	G	G	C	C	T	T	G	G	G	G	T	T	A	A	0	0	0	0	T	T	G	G	G	G	C	C	C	G	G	G	A	A	T	T	T	T	C	C	G	G	A	A	T	T	C	C	T	T	T	T	G	G	T	T	0	0	T	T	0	0	A	A	C	C	T	T	A	A	G	G	T	T	G	G	G	G	C	C	A	A	A	A	T	T	0	0	A	A	G	G	A	A	G	G	G	G	A	A	C	C	G	G	T	G	G	G	G	G	G	G	C	C	T	T	T	C	C	C	A	A	G	G	T	T	G	G	A	A	C	C	A	A	A	A	T	G	T	T	A	A	G	G	T	T	0	0	A	A	G	G	G	G	0	0	0	0	0	0	G	G	C	C	0	0	T	T	C	C	C	C	C	C	0	0	T	T	G	G	0	0	A	A	A	A	C	C	T	T	T	T	G	G	T	T	0	0	T	T	C	C	A	A	0	0	T	T	T	T	G	G	G	G	G	G	G	G	C	C	C	C	T	T	A	A	0	0	T	T	G	G	0	0	C	C	T	T	G	G	A	A	0	0	0	0	A	A	0	0	0	0	0	0	0	0	0	0	0	0	G	G	T	T	T	T	C	C	G	G	G	G	0	0	C	C	T	T	T	T	0	0	G	G	0	0	A	A	G	G	C	C	G	G	0	0	T	T	T	A	0	0	G	G	A	A	A	A	G	G	G	G	G	G	C	C	0	0	A	A	A	A	T	T	0	0	0	0	G	G	G	G	T	T	0	0	G	G	T	T	C	C	G	G	T	T	C	C	C	C	T	T	0	0	G	G	C	C	G	G	0	0	G	G	0	0	C	C	G	G	G	G	G	G	C	C	G	G	A	A	G	G	C	C	A	A	T	C	T	C	G	G	0	0	C	C	A	A	T	T	C	C	A	A	A	A	G	G	0	0	C	C	C	C	A	A	0	0	T	T	G	G	T	T	0	0	C	C	C	C	T	T	C	C	A	A	A	A	G	G	G	G	G	G	G	G	C	C	G	G	T	T	C	C	0	0	T	T	T	T	0	0	T	T	G	G	C	C	T	C	G	G	G	G	T	T	A	A	G	G	T	T	G	G	0	0	C	C	A	A	G	G	T	T	G	G	C	C	0	0	T	T	G	G	A	A	T	T	0	0	G	G	T	G	A	A	G	G	T	T	A	A	0	0	A	A	G	G	G	G	T	T	0	0	G	G	G	G	T	T	T	T	G	G	0	0	G	G	A	A	T	T	C	C	C	C	0	0	G	A	C	C	0	0	0	0	A	A	C	C	C	C	G	G	G	G	T	T	A	A	G	G	C	C	G	G	T	T	G	G	C	C	T	T	G	G	0	0	G	G	G	G	A	A	C	C	A	A	A	A	G	G	G	G	T	C	T	T	T	T	C	C	0	0	T	T	C	C	C	C	G	G	C	C	G	G	C	C	C	C	0	0	G	G	T	A	A	A	0	0	T	T	G	G	C	C	0	0	C	C	C	C	0	0	T	T	G	G	G	G	C	C	G	G	A	A	A	A	T	T	0	0	A	A	T	T	C	C	A	A	0	0	G	G	A	A	A	A	G	G	A	A	0	0	G	G	0	0	A	A	0	0	A	A	0	0	0	0	G	G	A	A	C	C	A	A	A	A	G	G	T	T	0	0	C	C	T	T	G	G	G	G	T	T	T	T	T	T	G	G	G	G	0	0	G	G	C	G	C	C	C	C	A	A	A	A	C	C	G	G	G	G	C	C	A	A	G	G	A	A	G	G	C	C	A	A	0	0	A	A	A	A	C	C	0	0	A	A	G	G	T	T	G	G	0	0	A	A	0	0	T	T	C	C	C	C	G	G	G	G	G	G	G	G	G	G	A	A	T	T	T	T	G	G	0	0	0	0	G	G	C	C	G	G	A	A	T	T	A	A	0	0	A	A	T	T	C	C	G	G	G	G	T	T	C	C	A	A	T	T	G	G	T	T	G	G	A	A	G	G	G	G	A	A	C	C	0	0	0	0	C	C	0	0	0	0	G	G	G	G	G	G	T	T	G	G	C	C	T	T	C	C	A	A	C	C	A	A	A	A	T	T	0	0	A	A	G	G	A	A	G	G	C	C	G	G	T	T	T	T	C	C	T	T	C	C	T	T	C	C	0	0	0	0	G	G	G	A	T	T	G	G	G	G	C	C	T	T	T	A	0	0	C	C	C	C	A	A	A	A	T	T	G	G	T	T	G	G	0	0	G	G	G	G	T	T	A	A	G	G	0	0	G	G	0	0	T	T	T	A	C	C	G	G	0	0	0	0	G	G	A	A	A	A	G	G	G	G	A	A	0	0	C	C	G	G	A	A	0	0	C	C	A	A	0	0	G	G	A	A	T	A	G	G	T	T	T	T	C	C	0	0	C	A	T	T	A	A	A	A	0	0	0	0	T	T	0	0	0	0	A	A	G	G	G	G	0	0	C	C	G	G	T	T	G	G	C	C	T	T	T	T	0	0	A	A	T	T	C	G	A	A	T	T	C	C	T	T	G	G	T	T	A	A	0	0	T	T	G	G	A	A	0	0	G	G	T	T	G	G	0	0	G	G	A	A	0	0	G	G	C	C	T	T	A	A	T	T	A	A	G	G	0	0	C	C	C	C	0	0	G	G	G	G	C	C	T	T	T	T	C	C	0	0	T	T	C	C	0	0	0	0	G	G	T	T	C	C	C	C	A	A	G	G	A	A	T	T	T	T	A	A	C	C	G	G	T	T	0	0	G	G	0	0	G	G	T	T	C	C	C	C	0	0	T	T	A	A	G	G	A	A	C	C	A	A	C	C	T	T	A	A	A	A	A	A	G	G	A	A	T	T	A	A	A	A	0	0	0	0	G	G	T	T	G	G	C	C	G	G	C	A	A	A	0	0	C	C	A	A	A	A	G	G	G	G	G	G	C	C	G	G	G	G	G	G	G	G	T	T	0	0	A	A	G	G	0	0	C	C	G	G	C	C	T	T	G	G	C	C	A	A	T	T	C	C	A	A	C	C	T	T	A	A	T	T	0	0	0	0	0	0	C	C	A	A	C	C	0	0	T	T	A	A	A	A	C	C	T	T	A	A	C	C	A	A	G	A	0	0	C	C	C	C	0	0	0	0	A	A	G	G	G	G	0	0	T	T	C	C	G	G	C	C	G	G	G	G	C	C	T	G	G	G	A	A	C	C	G	G	T	T	C	C	G	G	0	0	C	A	G	A	T	T	C	C	0	0	C	C	C	C	A	A	G	G	G	G	A	A	G	G	C	C	T	T	0	0	G	G	G	G	C	C	G	G	0	0	C	C	G	G	G	G	G	G	T	T	0	0	C	C	C	C	C	A	A	A	T	C	A	A	C	C	C	C	G	G	G	G	0	0	G	G	T	T	C	C	C	C	G	G	C	C	C	C	G	G	C	C	T	T	A	A	A	A	G	G	0	0	0	0	C	C	T	T	G	G	0	0	G	G	G	G	A	A	0	0	C	C	G	G	G	G	C	C	A	A	T	T	0	0	T	T	T	T	A	A	T	T	G	G	G	G	0	0	A	A	G	G	0	0	T	T	G	G	0	0	A	A	T	T	A	A	A	A	A	A	T	T	G	G	0	0	G	G	T	T	G	G	0	0	T	T	A	A	0	0	A	A	G	G	G	G	0	0	0	0	0	0	C	C	T	T	A	A	G	G	C	G	C	C	G	G	0	0	G	G	C	C	A	A	G	A	C	C	G	G	G	G	0	0	C	C	A	A	C	C	0	0	0	0	T	T	0	0	C	C	0	0	C	C	A	A	0	0	C	C	G	G	C	C	0	0	C	C	T	T	0	0	0	0	0	0	C	C	0	0	G	G	0	0	C	C	G	G	C	C	G	G	0	0	A	A	C	C	G	G	0	0	A	A	0	0	G	G	G	G	T	T	T	T	T	G	G	G	C	C	C	C	C	C	C	C	G	G	G	G	0	0	0	0	A	A	C	C	C	C	C	C	A	A	G	G	G	G	C	C	0	0	0	0	C	C	C	C	C	C	G	G	C	C	A	A	C	C	A	A	C	C	G	G	A	A	T	G	C	C	G	G	A	A	G	G	C	C	0	0	T	T	A	A	G	G	0	0	T	T	0	0	T	T	0	0	G	G	0	0	A	A	T	T	C	C	0	0	A	A	0	0	A	A	A	A	A	A	0	0	G	G	T	T	0	0	C	C	G	G	C	C	0	0	T	T	0	0	0	0	0	0	C	C	G	G	C	C	C	C	A	A	T	T	0	0	G	G	G	G	C	C	G	G	0	0	0	0	A	A	0	0	0	0	0	0	T	T	T	A	0	0	T	T	0	0	T	T	0	0	0	0	G	G	A	A	T	T	0	0	A	A	C	C	0	0	0	0	G	G	A	A	T	T	A	A	T	T	C	C	C	C	G	A	T	T	A	A	0	0	A	A	C	C	A	A	G	G	T	T	C	C	A	A	G	G	A	A	0	0	0	0	A	A	C	C	C	C	T	T	0	0	G	G	A	A	0	0	G	G	A	A	C	C	0	0	0	0	A	A	0	0	G	G	T	C	C	C	T	T	T	T	G	G	0	0	C	C	0	0	0	0	T	T	0	0	0	0	T	T	C	C	T	T	A	A	A	A	G	G	T	C	G	G	0	0	0	0	0	0	0	0	G	G	C	C	G	G	G	G	C	C	A	A	0	0	A	A	C	C	A	A	A	A	T	T	C	C	C	C	A	A	G	G	C	C	A	A	T	T	G	G	T	T	T	T	A	A	0	0	G	G	A	A	G	G	0	0	0	0	0	0	T	T	G	G	A	A	G	G	0	0	T	T	T	T	G	G	C	C	T	T	C	C	T	T	G	G	0	0	C	C	G	G	A	A	A	A	C	C	T	T	G	G	T	T	0	0	0	0	C	C	G	G	A	A	0	0	C	C	T	T	C	C	T	T	T	T	G	G	A	A	0	0	C	C	A	A	A	A	G	G	0	0	0	0	G	G	A	A	T	T	G	G	C	C	C	C	T	T	0	0	C	C	A	A	0	0	0	0	G	G	T	T	G	G	T	T	0	0	A	A	0	0	G	G	0	0	0	0	T	T	A	A	C	C	A	A	0	0	A	A	T	T	G	G	G	G	0	0	A	A	A	A	0	0	A	A	0	0	T	T	C	C	T	T	C	C	T	T	A	A	0	0	T	T	C	C	G	G	T	T	0	0	T	T	C	C	A	A	C	C	G	G	G	G	C	C	T	T	G	G	A	A	A	A	T	G	G	G	0	0	A	A	A	A	C	C	A	A	A	A	A	A	T	T	0	0	0	0	G	G	G	G	C	C	A	A	G	G	0	0	T	G	0	0	A	A	T	T	G	G	G	G	0	0	C	G	A	A	A	A	C	C	C	C	G	G	G	G	G	G	G	G	G	G	T	T	C	C	G	G	C	C	A	A	A	A	0	0	0	0	0	0	G	A	0	0	A	A	G	G	0	0	G	G	T	T	G	G	C	C	C	C	T	T	T	T	C	C	G	G	T	T	G	G	A	A	T	T	0	0	A	A	C	C	0	0	C	C	A	A	C	C	T	T	0	0	0	0	T	T	C	C	G	G	0	0	G	G	0	0	G	G	C	C	G	G	A	A	0	0	0	0	C	C	0	0	T	T	G	G	0	0	C	C	A	A	G	G	C	C	A	A	G	G	T	T	C	C	G	G	A	A	C	C	G	G	C	C	0	0	T	T	T	T	A	A	C	C	0	0	A	A	0	0	C	C	T	G	G	G	T	T	C	C	C	C	A	A	G	G	A	A	G	G	G	G	C	C	G	G	0	0	C	C	T	T	T	T	A	A	T	T	G	G	T	T	T	T	A	A	T	T	C	C	0	0	C	C	0	0	A	A	T	T	T	T	0	0	A	A	T	T	C	C	0	0	T	T	A	A	0	0	C	C	G	G	A	A	A	A	A	A	C	C	G	G	0	0	0	0	0	0	T	T	0	0	G	G	A	A	A	A	0	0	C	C	C	C	0	0	0	0	G	G	C	C	T	T	0	0	G	G	G	G	0	0	0	0	G	G	G	G	0	0	G	G	T	T	A	A	T	T	0	0	0	0	0	0	T	T	T	T	0	0	A	A	A	A	A	A	C	G	G	G	T	T	G	G	C	C	G	G	C	C	G	G	G	G	T	T	A	A	0	0	0	0	A	A	C	C	T	T	0	0	C	C	T	T	G	G	C	C	0	0	A	A	A	A	C	C	G	G	A	A	G	G	G	G	0	0	0	0	G	G	G	G	T	T	C	C	G	G	0	0	C	C	0	0	T	T	G	G	A	A	G	G	G	G	0	0	G	G	A	A	T	T	T	T	A	A	A	A	A	A	0	0	G	G	A	A	C	C	0	0	C	C	0	0	0	0	0	0	C	C	C	C	G	G	T	T	G	G	C	G	0	0	C	C	G	G	0	0	G	G	G	G	C	C	0	0	G	G	T	C	A	A	A	A	A	A	0	0	C	C	0	0	G	G	G	G	T	T	T	T	G	G	C	C	A	A	T	T	T	T	0	0	G	G	0	0	A	A	T	T	C	C	C	C	A	A	0	0	0	0	G	G	0	0	G	G	C	C	A	A	C	C	G	G	C	C	C	C	A	A	0	0	0	0	A	A	G	G	C	C	A	A	C	C	G	G	C	G	G	G	0	0	C	C	C	C	T	G	G	G	G	G	T	T	0	0	A	A	A	A	C	C	G	G	T	T	A	A	A	A	G	G	T	T	0	0	G	G	0	0	G	G	G	G	A	A	G	G	G	G	T	T	G	G	A	A	T	T	A	A	0	0	T	T	A	A	A	A	A	A	G	G	T	T	0	0	C	C	0	0	C	C	T	T	G	G	0	0	0	0	C	C	T	T	C	C	T	T	0	0	C	C	G	G	T	T	A	A	C	C	0	0	T	T	G	G	T	T	C	C	C	C	C	C	0	0	A	A	T	C	0	0	A	A	C	C	0	0	0	0	C	C	0	0	G	G	C	C	T	T	0	0	G	G	T	A	T	T	0	0	A	A	G	G	G	G	C	C	A	A	A	A	A	A	G	G	0	0	G	G	A	A	0	0	C	C	G	G	T	T	A	A	0	0	C	C	0	0	0	0	0	0	A	A	G	G	0	0	T	T	T	T	0	0	C	C	C	C	C	C	G	G	T	T	C	C	G	G	T	T	A	A	A	A	0	0	T	T	A	A	0	0	0	0	0	0	G	G	0	0	0	0	G	G	C	C	A	A	C	C	T	T	T	T	G	G	T	T	T	T	0	0	T	T	T	T	G	G	C	C	0	0	0	0	G	G	A	A	C	C	G	G	0	0	0	0	A	A	C	C	T	T	C	C	G	G	A	A	0	0	G	G	C	C	T	T	A	A	G	G	G	G	A	A	G	G	0	0	G	G	C	C	C	C	G	G	0	0	A	A	0	0	A	A	A	A	A	A	A	A	G	G	0	0	G	G	A	A	G	G	A	A	G	G	G	G	G	G	A	A	A	A	G	G	G	G	G	G	G	G	A	A	G	G	A	A	G	G	A	A	G	G	T	T	G	A	C	C	0	0	A	A	C	C	T	T	T	T	C	C	0	0	0	0	T	T	A	A	T	T	G	G	T	T	T	T	0	0	0	0	T	T	T	T	G	G	G	G	G	G	C	C	T	T	G	G	G	G	G	G	G	A	A	A	G	G	C	C	C	C	C	C	C	C	A	A	C	C	A	A	G	G	A	A	A	A	0	0	0	0	T	T	G	G	0	0	C	C	0	0	A	A	T	T	C	C	T	T	C	C	C	C	0	0	C	C	C	C	C	C	A	A	0	0	G	G	0	0	A	A	0	0	A	A	T	T	G	G	T	G	G	G	G	G	0	0	C	A	C	C	0	0	G	G	T	T	T	T	0	0	0	0	C	C	A	A	C	C	0	0	0	0	A	A	0	0	G	G	G	G	T	T	T	G	G	G	0	0	0	0	0	0	A	A	0	0	G	G	C	C	A	A	0	0	A	A	0	0	0	0	0	0	A	A	0	0	G	G	C	C	G	G	A	A	A	A	G	G	A	A	C	C	C	C	G	G	T	T	C	C	T	T	G	G	G	G	T	T	0	0	T	T	T	T	T	T	C	C	0	0	0	0	G	G	T	T	G	G	0	0	0	0	0	0	A	A	0	0	G	G	G	G	T	T	C	C	T	T	C	C	C	C	0	0	0	0	0	0	G	G	0	0	T	T	C	C	A	A	C	C	0	0	C	C	G	G	T	T	G	G	0	0	C	C	C	C	A	A	A	A	A	A	C	C	C	C	0	0	T	T	T	T	G	G	G	G	T	T	C	C	A	A	G	G	G	G	0	0	C	C	A	A	0	0	C	C	T	T	T	T	C	C	G	G	0	0	T	T	A	A	G	G	C	C	G	G	G	G	G	G	0	0	0	0	A	A	0	0	C	C	0	0	C	C
C8BH6ANXX	IPmr945:C8BH6ANXX:8:250590815	-9	-9	-9	-9	C	C	A	A	0	0	G	G	0	0	0	0	C	C	T	T	0	0	C	C	G	G	T	T	C	C	0	0	0	0	T	T	G	G	0	0	G	G	0	0	T	T	G	G	G	G	0	0	G	G	G	G	C	C	G	G	G	G	G	G	A	A	C	C	G	G	0	0	C	C	G	G	T	T	G	G	C	C	0	0	0	0	T	T	G	G	T	T	0	0	0	0	C	C	G	G	C	C	G	G	A	A	0	0	G	G	0	0	0	0	A	A	0	0	C	C	0	0	C	C	T	T	G	G	0	0	0	0	C	C	A	A	C	C	A	A	0	0	A	A	C	C	0	0	A	A	A	A	C	C	0	0	A	A	T	T	0	0	G	G	A	A	T	T	C	C	C	C	C	C	C	C	T	T	C	C	G	G	T	T	0	0	G	G	G	G	0	0	T	T	G	G	G	G	0	0	T	T	T	T	C	C	0	0	G	G	A	A	0	0	T	T	T	T	0	0	T	T	0	0	0	0	0	0	C	C	A	A	C	C	A	A	G	G	T	T	T	T	T	T	G	G	T	T	A	A	G	G	C	C	A	A	C	C	C	C	A	A	G	G	0	0	C	C	A	A	A	A	C	C	0	0	T	T	C	C	C	C	T	T	G	G	G	G	A	A	A	A	A	A	A	A	A	A	G	G	T	A	G	G	G	G	A	A	G	G	C	C	T	T	G	G	0	0	0	0	A	A	T	T	C	C	G	G	T	T	0	0	T	T	C	C	0	0	T	T	T	A	G	G	T	G	0	0	C	C	C	C	T	T	0	0	G	G	A	A	T	T	C	G	0	0	G	G	T	T	G	G	A	A	G	G	T	T	T	T	G	G	G	G	0	0	T	T	0	0	0	0	G	G	0	0	C	C	G	A	A	A	G	G	G	G	0	0	C	C	T	T	G	G	A	A	T	T	T	G	G	G	C	C	G	G	A	A	0	0	G	G	0	0	C	C	C	C	T	T	G	G	T	T	0	0	0	0	A	A	T	T	T	T	0	0	C	C	C	C	T	T	T	T	0	0	0	0	T	T	0	0	G	G	G	G	0	0	T	T	0	0	A	A	G	G	A	A	T	T	T	T	0	0	0	0	G	G	C	C	T	T	G	G	0	0	A	A	T	T	0	0	A	A	T	T	T	T	A	A	G	G	T	T	0	0	G	G	A	A	A	A	T	T	C	C	G	G	0	0	A	A	T	T	0	0	C	C	C	C	C	C	A	A	A	A	G	G	C	C	T	T	G	G	C	C	A	A	C	C	C	C	A	A	C	C	A	A	0	0	G	G	A	A	G	G	C	C	0	0	G	G	G	G	C	C	A	A	G	G	G	G	A	A	0	0	G	G	G	G	A	A	G	G	C	C	0	0	G	G	G	G	G	G	A	A	G	G	C	C	0	0	T	T	C	C	G	G	0	0	A	A	T	T	G	G	C	G	G	A	C	C	0	0	G	G	C	C	A	A	C	C	0	0	C	C	0	0	A	A	G	G	G	G	T	C	G	G	G	G	T	T	A	A	0	0	0	0	C	C	C	C	G	G	T	T	G	G	C	C	C	C	C	C	A	A	0	0	C	C	T	T	C	C	0	0	C	C	C	C	A	A	0	0	A	A	0	0	C	C	G	G	G	G	T	T	C	C	T	T	C	C	T	T	T	T	G	G	T	G	A	A	A	A	0	0	0	0	G	G	G	G	T	T	0	0	G	G	G	G	T	T	T	T	T	C	G	G	A	A	T	T	C	C	C	C	T	T	G	G	T	T	G	G	C	C	0	0	A	A	C	C	T	T	A	A	G	G	C	C	G	G	G	G	C	C	A	A	C	C	T	T	G	G	A	A	G	G	A	A	G	G	G	G	A	A	C	C	G	G	T	T	G	G	T	T	A	A	T	T	T	T	0	0	C	C	A	A	0	0	T	T	0	0	A	A	C	C	0	0	A	A	G	G	T	T	A	A	G	G	T	T	T	G	A	A	T	T	G	G	C	C	G	G	G	G	G	G	0	0	G	G	0	0	C	C	0	0	C	C	G	G	0	0	0	0	T	C	A	A	A	A	T	T	0	0	0	0	G	G	C	C	G	G	T	T	0	0	G	G	C	C	T	T	T	T	0	0	G	G	G	G	G	G	C	C	C	C	T	T	0	0	0	0	0	0	G	A	T	T	C	C	C	C	G	G	A	A	A	A	0	0	A	A	0	0	0	0	G	G	G	G	0	0	0	0	G	A	T	T	0	0	C	C	G	G	G	G	0	0	C	C	T	T	T	T	G	G	G	G	0	0	0	0	0	0	0	0	0	0	G	G	T	T	0	0	C	C	G	G	T	T	A	A	G	G	G	G	G	G	C	C	C	C	A	A	G	G	T	T	G	G	0	0	0	0	A	A	C	C	G	G	G	G	T	T	C	C	G	G	C	C	C	C	C	C	T	T	0	0	0	0	C	C	G	G	A	A	G	G	A	A	T	T	G	G	G	G	G	G	G	G	A	A	C	C	G	G	C	C	A	A	C	C	C	C	0	0	0	0	0	0	0	0	T	T	G	G	G	G	G	G	0	0	G	G	C	C	C	C	A	A	0	0	T	T	G	G	T	T	C	C	C	C	C	C	T	T	C	C	T	T	A	A	G	G	0	0	G	G	G	G	C	C	0	0	T	T	T	T	T	T	0	0	T	T	G	G	T	T	G	G	0	0	C	C	0	0	A	A	G	G	A	A	G	G	T	T	0	0	0	0	C	C	A	A	0	0	T	T	G	G	A	A	T	C	T	T	A	A	0	0	T	T	G	G	G	G	T	T	A	A	G	G	T	T	T	T	G	G	G	G	A	A	A	A	T	T	T	G	G	G	G	G	T	G	T	T	A	A	T	T	G	G	0	0	T	T	T	T	A	A	0	0	G	G	C	C	G	G	0	0	A	A	C	C	T	T	G	G	G	G	T	T	0	0	0	0	C	C	G	G	T	T	G	G	A	A	T	T	G	G	A	A	G	G	A	A	0	0	T	T	A	A	A	A	G	G	C	C	C	C	C	C	0	0	C	C	C	C	0	0	T	T	C	C	T	G	C	C	G	G	C	C	A	A	0	0	C	C	A	A	A	A	0	0	C	C	0	0	C	C	G	G	C	C	T	T	A	A	T	T	T	G	T	T	T	T	G	G	G	G	0	0	T	T	T	T	A	A	0	0	C	C	A	A	A	A	0	0	0	0	A	A	A	A	A	A	G	G	G	G	A	A	A	A	T	T	A	A	0	0	0	0	T	T	0	0	C	C	T	A	A	A	C	G	T	T	G	G	C	C	0	0	G	G	G	G	T	T	T	T	T	T	G	G	G	G	G	G	G	G	G	G	C	C	C	C	T	A	A	A	C	C	0	0	A	A	C	C	G	G	G	G	A	A	G	G	C	C	A	A	T	T	G	G	A	A	C	C	0	0	A	A	G	G	0	0	G	G	C	C	G	G	0	0	C	C	0	0	G	G	C	G	A	A	G	G	0	0	G	G	A	A	T	T	T	T	G	G	0	0	0	0	A	A	C	C	0	0	A	A	G	G	0	0	C	C	0	0	T	T	T	T	G	G	G	G	T	T	C	C	A	A	T	T	G	G	0	0	G	G	A	A	G	G	A	A	A	A	G	G	C	C	0	0	C	C	G	G	0	0	0	0	G	G	0	0	0	0	T	T	C	C	0	0	C	C	A	A	C	C	A	A	A	A	T	T	A	A	G	G	G	G	G	G	G	G	0	0	C	C	0	0	0	0	C	C	T	T	C	C	T	T	C	C	0	0	0	0	G	G	A	A	0	0	G	G	G	G	T	T	T	T	0	0	0	0	C	C	C	C	A	A	A	A	T	T	0	0	G	G	T	T	0	0	0	0	G	G	T	T	C	A	0	0	G	G	G	G	G	G	G	G	0	0	T	T	G	G	T	T	G	G	0	0	A	A	A	A	0	0	G	G	G	A	G	G	C	C	G	G	A	A	0	0	C	C	A	A	A	A	G	G	G	G	0	0	G	G	T	T	T	T	C	C	G	G	0	0	C	C	A	A	A	A	G	G	0	0	0	0	C	C	0	0	A	A	0	0	G	G	G	G	C	C	A	A	T	T	0	0	C	C	T	T	T	T	T	A	0	0	G	G	0	0	A	A	A	A	C	C	T	T	A	A	T	T	0	0	0	0	T	G	0	0	A	A	G	G	A	A	C	C	T	G	0	0	A	A	A	A	G	G	A	A	C	C	T	T	C	C	T	T	0	0	T	G	C	C	T	T	C	C	0	0	0	0	G	G	0	0	T	T	C	C	0	0	T	T	T	T	C	C	0	0	T	G	G	G	T	T	C	C	C	C	A	A	G	G	A	A	G	G	G	G	0	0	C	G	G	G	0	0	0	0	0	0	0	0	G	G	A	A	T	T	C	C	G	G	T	T	A	A	G	G	A	A	T	T	G	G	0	0	0	0	G	G	A	A	0	0	T	T	0	0	T	T	G	G	C	C	G	G	G	G	G	G	0	0	G	G	0	0	G	G	C	C	A	A	G	G	A	A	0	0	T	T	G	G	G	G	G	G	0	0	G	A	0	0	0	0	0	0	T	T	G	G	G	G	G	G	0	0	C	C	A	A	0	0	A	A	G	G	T	T	0	0	G	G	C	C	A	A	C	C	G	G	C	C	C	C	C	C	0	0	A	A	C	C	0	0	C	C	0	0	T	T	G	G	G	G	C	C	T	T	A	A	C	C	A	A	G	G	T	C	T	C	T	T	0	0	T	T	C	C	G	G	G	G	T	T	T	C	G	G	A	A	T	C	G	G	G	G	C	C	0	0	0	0	0	0	C	C	G	G	T	T	C	C	G	G	A	A	C	C	G	G	T	T	G	G	0	0	C	C	C	C	G	A	G	G	A	A	G	G	G	G	C	C	T	T	0	0	0	0	G	G	C	C	G	G	C	C	C	C	A	A	A	A	G	G	T	T	C	C	C	C	0	0	C	C	A	A	0	0	G	G	C	C	0	0	G	G	G	G	T	T	G	G	T	T	C	C	C	C	T	G	C	C	T	T	G	G	C	C	0	0	A	A	A	A	G	G	G	G	0	0	C	C	T	T	A	A	G	G	G	G	G	G	A	A	G	G	T	T	G	G	0	0	T	T	A	A	G	G	0	0	T	G	C	C	0	0	T	T	A	A	0	0	0	0	0	0	A	A	C	C	T	T	A	A	T	T	A	A	T	C	A	A	A	A	A	A	T	T	G	G	0	0	A	A	T	G	G	G	C	C	T	T	T	T	A	A	A	A	0	0	G	G	0	0	G	A	G	G	A	A	G	G	A	A	G	G	G	G	C	C	G	G	A	A	C	G	C	C	A	A	0	0	A	A	T	T	G	G	A	A	C	C	A	A	T	T	0	0	0	0	0	0	T	G	0	0	0	0	C	C	0	0	0	0	C	C	G	G	G	G	A	A	C	C	C	C	0	0	G	G	G	G	0	0	T	T	G	G	C	G	C	C	0	0	0	0	G	A	0	0	G	G	C	C	0	0	A	A	A	A	0	0	T	T	G	G	0	0	0	0	T	T	G	G	0	0	C	C	C	C	T	T	G	G	0	0	0	0	G	G	A	A	A	A	C	C	C	C	A	A	T	T	G	G	C	C	A	A	A	A	C	C	0	0	C	C	G	G	C	C	A	A	T	T	0	0	C	C	G	G	A	A	0	0	C	C	0	0	A	A	G	G	G	G	A	A	T	C	A	A	G	G	G	G	T	T	C	C	T	T	0	0	G	G	0	0	G	G	T	T	T	T	A	A	C	C	C	G	A	A	G	G	T	T	0	0	G	G	T	T	C	A	C	C	T	T	C	C	G	G	C	C	0	0	0	0	0	0	C	C	T	G	0	0	0	0	A	A	G	G	G	G	0	0	G	G	T	T	C	C	G	G	T	T	A	A	G	G	G	G	T	T	G	G	0	0	G	G	T	T	0	0	T	T	T	T	G	G	G	G	A	A	0	0	0	0	G	G	T	C	0	0	A	A	G	G	A	A	T	T	G	G	T	T	0	0	C	C	0	0	A	A	A	A	A	A	A	A	A	A	A	A	G	G	T	T	C	C	A	A	G	G	0	0	T	A	G	G	C	A	C	C	0	0	T	T	G	G	0	0	0	0	T	T	G	G	A	A	0	0	G	G	T	T	0	0	G	G	A	A	0	0	C	C	T	G	C	C	C	C	G	G	0	0	0	0	0	0	T	T	T	T	G	G	T	T	C	C	T	T	A	A	T	T	G	G	C	C	G	G	G	G	G	G	G	G	C	C	G	G	C	C	G	A	0	0	C	C	0	0	G	G	0	0	C	C	T	T	C	C	C	C	T	T	C	G	A	A	0	0	C	C	G	G	A	A	A	A	C	C	C	C	A	A	0	0	G	G	C	C	A	A	0	0	C	C	0	0	C	C	G	G	0	0	G	G	C	C	T	T	T	T	A	A	A	A	T	T	C	C	C	C	G	G	A	A	C	C	G	G	A	A	A	A	A	A	T	T	A	A	C	C	C	C	0	0	C	C	G	G	G	G	0	0	C	C	T	C	0	0	T	C	T	T	T	T	A	A	C	C	G	G	A	A	0	0	G	G	0	0	C	C	G	G	C	C	T	T	G	G	T	T	C	C	T	T	0	0	C	C	A	A	C	C	T	T	G	G	T	T	G	G	T	G	0	0	A	A	G	G	G	G	T	T	0	0	T	T	A	A	C	C	0	0	0	0	A	A	0	0	G	G	A	A	A	A	0	0	A	A	0	0	A	A	C	C	T	T	C	C	G	G	A	A	T	T	A	A	C	C	A	A	C	C	G	G	C	C	0	0	T	T	C	C	0	0	T	C	G	G	G	G	C	C	C	C	G	G	A	A	G	G	G	G	C	G	A	A	A	A	A	A	T	T	A	A	0	0	A	A	T	G	0	0	G	G	G	G	A	A	C	C	A	A	G	G	0	0	G	G	A	A	A	A	T	T	0	0	G	G	0	0	C	C	A	A	A	A	T	T	C	C	G	G	G	G	G	G	0	0	G	G	G	G	C	C	A	A	C	C	A	A	A	A	G	G	A	A	C	C	A	A	G	G	A	A	G	G	0	0	G	G	A	A	T	G	C	C	C	C	T	T	A	A	0	0	G	G	T	T	G	G	A	A	C	C	0	0	A	A	C	C	T	T	C	C	0	0	T	T	T	T	0	0	G	G	T	T	C	C	0	0	C	C	T	G	G	G	G	G	A	A	T	G	A	A	A	A	0	0	C	C	0	0	A	A	G	G	0	0	C	C	A	A	G	G	G	G	A	A	G	G	T	A	C	C	G	G	0	0	T	T	G	G	C	C	0	0	T	T	T	T	G	G	C	C	0	0	G	G	0	0	C	C	G	G	A	A	T	T	C	C	C	C	0	0	0	0	A	A	0	0	G	G	C	C	A	A	C	C	T	T	T	T	T	T	A	A	T	T	T	T	T	T	T	T	A	A	T	T	C	C	T	T	C	C	T	T	A	A	T	T	T	T	0	0	0	0	T	T	G	G	0	0	A	A	A	A	0	0	A	A	0	0	G	G	A	A	A	A	0	0	G	G	G	G	G	G	A	A	C	C	0	0	G	G	A	A	G	G	T	T	0	0	G	G	A	A	C	C	0	0	A	A	T	T	A	A	0	0	G	G	0	0	0	0	G	G	G	G	G	A	T	T	C	C	A	A	0	0	C	C	T	T	C	C	C	C	T	T	G	G	A	A	A	A	A	A	0	0	G	G	T	T	G	G	C	C	G	G	C	C	G	G	A	A	T	T	T	T	0	0	0	0	A	A	G	G	T	T	0	0	C	C	T	T	G	G	C	C	0	0	A	A	A	A	C	C	G	G	A	A	G	G	G	G	0	0	C	C	G	G	G	G	0	0	C	C	G	G	G	G	0	0	0	0	T	T	G	G	A	A	G	G	T	G	0	0	G	G	A	A	T	T	T	T	A	A	G	G	A	A	T	C	A	A	A	A	C	C	0	0	G	G	T	T	G	G	T	T	T	T	C	C	T	T	0	0	G	G	C	C	G	G	C	C	0	0	A	A	C	C	G	G	A	A	0	0	G	G	T	T	0	0	G	G	G	G	A	A	C	C	G	G	G	G	0	0	0	0	C	C	C	C	C	C	G	G	0	0	C	C	0	0	0	0	A	A	A	A	T	T	C	C	C	C	A	A	0	0	G	G	G	G	0	0	0	0	C	C	A	A	0	0	0	0	C	C	C	C	A	A	0	0	0	0	A	A	G	G	0	0	A	A	0	0	G	G	G	G	G	G	A	A	C	C	C	C	G	G	G	G	G	G	T	T	T	T	A	A	0	0	C	C	G	G	T	A	A	A	G	G	G	G	T	T	G	G	G	G	0	0	G	G	T	T	A	A	0	0	G	A	T	C	G	G	0	0	A	A	T	A	T	G	T	G	A	A	G	A	A	A	G	G	T	T	0	0	C	C	0	0	C	C	T	T	A	A	0	0	A	A	C	C	T	T	0	0	T	T	G	G	C	C	G	G	T	T	A	A	C	C	G	G	T	T	G	G	T	T	C	C	C	C	C	C	G	G	A	A	C	C	G	G	A	A	C	C	0	0	0	0	T	T	T	T	0	0	C	C	T	T	G	G	G	G	A	A	C	C	T	T	G	G	G	G	C	C	C	C	A	A	A	A	0	0	G	G	G	G	G	G	A	A	A	A	T	T	G	G	0	0	C	C	A	A	T	T	C	C	T	T	T	T	A	A	A	A	A	A	T	T	A	A	G	G	C	C	C	C	C	C	G	G	T	T	C	C	G	G	C	C	A	A	A	A	G	G	G	G	A	A	C	C	C	C	0	0	T	G	A	A	0	0	G	G	0	0	A	A	T	T	T	T	T	T	0	0	T	T	T	T	A	A	T	G	T	T	G	G	C	C	G	G	T	T	G	G	0	0	C	C	C	C	0	0	0	0	C	C	C	C	0	0	C	C	G	G	A	A	0	0	A	A	T	T	T	T	A	A	G	G	C	C	A	A	G	G	0	0	G	A	C	C	C	C	G	G	0	0	A	A	A	A	0	0	0	0	G	A	A	A	G	G	G	G	A	A	0	0	G	G	A	A	0	0	G	G	G	G	A	A	0	0	G	G	G	G	G	G	A	A	0	0	A	A	A	A	G	G	A	A	G	G	T	T	G	G	C	C	C	C	A	A	C	C	T	T	T	T	C	C	G	G	A	A	0	0	0	0	T	T	G	G	T	T	C	C	A	A	C	C	A	A	T	T	G	G	G	G	T	G	C	C	T	T	G	G	G	G	G	G	0	0	G	G	G	G	0	0	C	C	C	C	0	0	A	A	A	A	A	A	G	G	A	A	C	C	A	A	C	C	T	T	G	G	G	G	0	0	C	C	A	A	C	C	C	C	A	A	T	T	C	C	C	C	C	C	C	C	C	C	T	A	G	G	G	G	C	C	A	A	C	C	A	A	T	T	G	G	G	G	G	G	G	G	G	G	A	A	C	C	0	0	G	G	C	C	G	G	G	G	0	0	T	T	C	C	C	C	0	0	T	T	A	A	T	A	C	C	G	G	T	T	0	0	G	G	C	C	0	0	0	0	A	A	T	T	0	0	C	C	A	A	0	0	A	A	G	G	G	G	0	0	A	A	0	0	G	G	T	T	G	G	A	A	A	A	G	G	C	C	G	G	C	C	0	0	T	T	G	G	T	T	G	G	G	G	C	C	C	C	C	C	0	0	C	C	C	C	C	C	G	G	G	G	T	T	G	G	0	0	T	T	A	A	A	A	C	C	G	G	0	0	C	C	C	C	T	T	T	T	C	C	C	C	0	0	G	G	G	G	C	A	C	C	C	C	G	G	C	C	C	C	C	C	0	0	G	G	G	G	0	0	C	C	T	T	0	0	G	G	A	A	C	C	C	C	G	G	T	T	C	C	G	G	A	A	C	C	T	T	G	A	G	G	G	G	T	T	T	T	A	A	0	0	0	0	G	G	T	T	C	C	A	A	T	T	C	C	0	0	G	G	C	C	0	0	0	0	G	G	A	A	A	A	T	T	T	T	C	C	T	T	C	C
C8BH6ANXX	IPmr984:C8BH6ANXX:7:250590686	-9	-9	-9	-9	T	T	A	A	T	T	0	0	0	0	0	0	C	C	A	A	T	G	T	T	G	G	T	T	C	C	0	0	0	0	T	T	G	G	G	G	G	G	C	C	T	T	G	G	G	G	0	0	0	0	G	G	C	A	G	G	0	0	0	0	A	A	A	A	G	G	G	G	G	G	T	G	T	T	G	G	0	0	0	0	C	C	T	T	T	G	T	T	T	T	0	0	C	C	T	T	0	0	G	G	A	A	T	T	G	G	C	C	C	C	T	T	G	G	T	T	C	C	C	C	T	T	C	C	T	T	T	T	C	C	A	A	0	0	A	A	0	0	0	0	T	T	0	0	A	A	0	0	C	C	A	A	A	A	T	T	A	A	0	0	G	G	G	G	0	0	T	T	T	T	C	C	T	T	T	T	G	G	T	T	G	G	0	0	0	0	C	C	T	T	G	G	G	G	C	C	T	T	T	T	C	C	C	C	T	T	A	A	G	G	T	T	A	A	A	A	T	T	C	C	A	A	C	C	C	C	A	A	C	C	G	G	G	G	T	T	T	T	T	T	G	G	T	T	0	0	G	G	C	C	A	A	T	T	0	0	A	A	0	0	0	0	T	T	G	G	A	A	A	A	T	T	T	T	T	C	C	C	C	C	G	G	T	T	A	A	G	G	0	0	G	G	A	A	G	G	A	A	G	G	G	G	A	A	T	T	0	0	C	C	0	0	A	A	0	0	A	A	T	T	C	C	G	G	T	T	G	G	T	T	T	T	T	T	0	0	0	0	G	G	G	G	0	0	C	C	T	T	T	T	A	A	G	G	A	A	A	A	C	C	C	A	G	G	C	C	A	A	A	A	G	G	C	C	T	T	T	G	G	G	A	A	0	0	G	G	T	T	G	G	A	A	C	C	G	A	T	T	T	G	G	G	G	A	C	C	T	T	G	G	A	A	C	C	T	T	G	G	C	C	G	G	C	C	T	T	C	C	G	G	C	C	C	C	T	T	G	G	A	A	T	T	A	A	T	T	T	T	C	C	G	G	C	C	A	A	G	G	T	T	0	0	0	0	A	A	C	C	0	0	G	G	0	0	T	T	G	G	A	A	A	A	A	A	0	0	T	T	G	A	T	T	G	G	C	C	T	T	G	G	C	C	A	A	T	T	G	A	A	A	C	C	T	T	A	A	G	G	G	G	A	A	G	G	A	A	0	0	T	T	C	C	T	G	A	A	A	A	T	T	0	0	C	C	C	C	C	C	T	T	G	G	0	0	C	C	T	T	C	C	G	G	A	A	C	C	C	C	T	T	T	T	A	A	G	G	G	G	A	A	G	G	T	T	G	G	0	0	A	A	C	C	A	A	0	0	G	G	A	A	0	0	G	G	G	A	0	0	A	A	G	G	C	C	A	A	G	G	T	G	A	A	G	G	C	C	T	T	T	T	C	C	G	G	G	G	A	A	C	C	G	G	C	G	G	G	C	C	A	A	G	G	C	C	A	A	C	C	G	G	T	T	0	0	C	C	C	C	A	A	T	T	G	G	A	A	T	T	G	G	A	A	T	C	C	C	G	G	G	G	C	C	G	G	C	C	C	C	C	C	A	A	T	T	G	G	A	A	0	0	C	C	A	A	T	T	A	A	G	G	G	G	0	0	T	T	G	G	G	G	T	T	G	G	T	T	C	C	C	C	G	G	G	G	T	T	A	A	A	A	T	T	C	C	G	G	0	0	T	T	C	C	C	C	A	A	T	T	T	T	C	C	G	G	C	C	T	T	C	C	C	C	T	T	G	G	T	T	A	A	C	C	G	G	A	A	C	C	T	T	A	A	G	G	T	T	G	G	G	G	C	C	G	A	A	A	T	T	G	G	A	A	G	G	A	A	G	G	G	G	T	A	C	C	G	G	0	0	G	G	G	G	G	G	T	T	T	T	C	C	A	A	A	A	G	G	T	T	C	C	0	0	C	C	A	A	A	A	0	0	T	T	G	G	G	G	T	T	G	G	T	A	G	G	G	G	0	0	A	A	G	G	G	G	0	0	G	G	0	0	C	C	C	C	0	0	G	G	T	T	A	A	T	T	A	A	0	0	T	T	T	T	C	C	A	A	T	T	G	G	C	C	0	0	G	G	C	C	T	T	T	T	T	G	A	A	G	G	G	G	C	C	C	C	0	0	A	A	A	A	T	T	G	A	T	T	C	C	C	C	G	G	A	A	A	A	0	0	A	A	G	G	C	C	C	C	0	0	0	0	G	G	G	G	T	T	T	A	C	C	A	A	A	A	G	G	C	C	T	T	C	C	0	0	G	G	G	G	A	A	G	G	C	C	T	T	G	G	T	T	T	T	C	C	0	0	T	T	A	A	A	A	0	0	G	G	C	C	T	T	G	A	G	G	T	T	T	G	0	0	G	G	A	A	C	C	G	G	G	G	A	A	C	C	G	G	C	C	C	C	C	A	T	T	T	T	G	G	C	C	G	G	G	G	A	A	A	A	C	C	A	A	A	A	G	G	G	G	G	G	C	C	G	G	A	A	G	G	C	C	T	T	A	A	G	G	T	T	A	A	T	T	G	G	A	A	G	G	0	0	G	G	G	G	C	C	A	A	0	0	C	C	A	A	C	C	C	C	C	C	C	C	T	T	C	C	A	A	A	A	A	A	G	G	G	G	G	G	T	C	G	G	T	T	C	C	G	G	T	T	T	T	G	G	T	T	C	C	C	C	T	T	0	0	A	A	G	G	A	A	A	A	T	T	G	G	G	G	C	C	T	T	T	G	C	C	0	0	A	A	C	C	G	G	G	G	C	C	T	T	C	C	G	G	T	G	G	G	A	A	T	T	A	A	G	G	A	A	G	G	G	A	T	T	G	G	G	G	A	A	T	T	T	T	A	A	C	C	G	G	A	A	T	T	T	T	A	A	C	C	G	G	C	C	G	G	C	C	T	T	A	A	T	T	G	G	G	G	T	T	0	0	C	C	C	C	G	G	T	T	G	G	C	C	T	T	G	G	A	A	A	A	A	A	A	A	C	C	A	A	G	G	G	G	G	G	C	C	T	T	C	C	C	C	C	C	T	T	T	T	C	C	G	G	T	C	A	A	C	C	A	A	C	C	C	C	A	A	G	G	C	A	C	C	G	G	C	C	G	G	0	0	C	C	G	A	T	T	G	G	G	G	T	T	C	C	G	G	G	G	T	T	T	T	A	A	0	0	C	C	A	A	A	A	0	0	C	C	0	0	A	A	A	A	G	G	G	G	A	A	A	A	C	C	T	A	C	C	G	G	G	G	A	A	C	C	0	0	A	A	G	G	T	T	0	0	C	C	T	T	G	G	T	T	A	A	A	A	A	A	A	A	G	G	0	0	G	G	G	G	G	G	C	C	T	T	G	G	T	T	G	G	A	A	C	C	G	G	G	G	A	A	T	G	C	C	A	A	T	T	G	G	A	A	C	C	0	0	A	A	G	G	T	T	G	G	C	C	0	0	0	0	C	C	0	0	G	G	G	G	A	A	G	G	G	G	A	A	A	A	T	T	G	G	G	G	0	0	C	C	A	A	C	C	0	0	A	A	G	G	A	A	0	0	A	A	T	T	T	T	G	G	G	G	T	T	C	C	A	A	C	C	G	G	T	T	G	G	A	A	G	G	G	A	A	A	G	G	C	C	A	A	G	G	G	G	A	A	0	0	G	G	0	0	T	T	G	G	C	C	T	T	C	C	A	A	T	C	A	A	A	A	T	T	0	0	G	G	C	C	A	A	G	G	0	0	C	C	0	0	C	C	C	C	T	T	T	T	T	T	G	G	0	0	A	A	A	A	A	A	C	C	G	G	G	G	C	C	G	G	T	T	A	A	C	C	C	C	A	A	G	G	T	T	G	G	0	0	0	0	T	G	G	G	G	G	A	A	A	A	G	G	G	G	G	G	A	A	T	G	0	0	0	0	G	G	T	T	0	0	0	0	A	A	0	0	A	A	A	A	G	A	G	G	C	C	G	G	A	A	0	0	C	C	A	A	G	G	G	G	G	G	T	T	G	G	T	C	T	T	C	C	G	G	A	A	T	T	0	0	G	G	G	G	A	A	T	T	C	C	0	0	C	C	G	G	T	G	0	0	C	C	0	0	C	C	G	G	C	C	T	T	C	C	0	0	A	A	G	G	0	0	T	T	A	A	0	0	T	T	A	A	T	T	0	0	C	C	T	T	G	G	G	G	0	0	G	A	T	T	0	0	0	0	A	A	A	A	G	G	A	A	C	C	T	T	C	C	T	T	0	0	G	G	0	0	T	T	C	G	0	0	G	G	G	G	T	T	T	T	C	C	C	C	T	T	T	T	A	A	T	G	G	G	T	G	T	T	C	C	T	T	0	0	G	G	A	A	0	0	T	T	A	A	C	C	G	G	T	T	G	G	C	C	C	C	A	A	A	A	T	T	C	C	G	G	T	T	A	A	G	G	A	A	C	C	G	G	C	C	0	0	A	A	A	A	A	A	0	0	0	0	T	T	G	G	A	A	A	A	G	G	G	G	T	T	G	G	0	0	T	G	A	A	A	A	0	0	C	C	G	G	A	A	G	G	G	G	T	G	0	0	G	G	G	G	0	0	A	A	T	T	G	G	G	G	0	0	0	0	T	T	A	A	C	C	T	T	0	0	T	T	0	0	G	G	T	T	A	A	C	C	T	T	C	C	C	C	T	T	T	A	A	A	C	C	A	A	T	T	0	0	T	T	A	A	A	A	C	C	T	T	G	G	C	C	A	A	G	G	C	C	C	C	T	T	C	C	T	T	A	A	A	A	G	G	T	T	T	T	G	G	A	A	C	C	G	G	G	G	C	C	G	G	G	G	0	0	0	0	G	G	T	T	C	C	G	G	T	A	C	C	G	A	T	T	C	C	G	G	C	C	C	C	0	0	A	A	G	G	G	G	G	G	T	T	T	T	G	G	0	0	G	G	C	C	G	G	G	G	C	C	G	G	A	A	G	G	T	T	0	0	T	T	C	C	C	A	G	G	0	0	0	0	0	0	C	C	0	0	G	G	T	T	G	G	T	T	C	C	C	C	T	G	G	G	T	T	G	G	C	C	G	G	A	A	0	0	G	G	G	G	C	C	C	C	C	C	G	G	G	G	C	G	G	G	A	A	0	0	C	C	G	G	G	G	T	T	A	A	G	G	0	0	T	T	T	T	A	A	T	T	G	G	T	T	A	A	A	A	A	A	0	0	T	T	G	G	C	C	A	A	C	C	A	A	A	A	A	A	T	T	G	G	0	0	A	A	T	T	G	G	T	T	C	C	A	A	A	A	A	A	G	G	G	G	T	T	G	G	G	G	A	A	T	T	G	G	G	G	0	0	C	C	G	G	0	0	G	G	C	C	A	A	G	G	0	0	T	G	G	G	A	A	0	0	A	A	T	T	0	0	0	0	C	C	0	0	T	C	0	0	C	C	A	A	G	G	C	C	G	G	C	C	0	0	C	C	C	C	0	0	T	G	0	0	C	C	0	0	0	0	C	C	C	C	G	G	C	C	G	G	0	0	G	G	C	C	G	G	G	A	A	A	A	A	G	G	G	G	C	C	T	C	T	T	G	G	T	T	C	C	C	C	T	T	G	G	G	G	C	C	T	G	A	A	C	C	G	G	C	C	C	C	G	G	G	G	C	C	0	0	A	A	C	C	C	C	C	C	A	A	C	C	A	A	C	C	A	A	C	C	G	G	A	A	G	G	C	C	G	G	A	A	0	0	G	G	T	T	0	0	A	A	G	G	T	T	C	C	C	C	T	T	0	0	G	G	C	C	A	A	T	T	T	T	G	A	A	A	0	0	A	A	G	G	A	A	G	G	G	G	T	T	C	A	G	G	G	G	C	C	0	0	T	T	G	G	0	0	0	0	G	G	T	T	C	C	C	C	A	A	T	T	0	0	C	C	T	T	T	T	C	C	C	C	T	T	A	A	0	0	G	G	C	C	G	G	T	T	G	G	T	T	0	0	T	T	0	0	0	0	0	0	A	A	T	T	C	C	A	A	C	C	T	T	0	0	G	G	A	A	T	T	G	G	T	T	T	T	C	C	0	0	T	T	A	A	A	A	A	A	C	C	A	A	0	0	T	T	C	C	A	A	G	G	0	0	0	0	G	G	A	A	C	C	0	0	T	T	A	A	0	0	A	A	C	C	0	0	A	A	0	0	0	0	C	C	G	G	T	T	G	G	C	C	C	C	T	T	C	C	C	C	G	A	C	C	0	0	C	C	C	C	C	C	0	0	T	T	C	C	C	C	A	A	A	A	C	C	C	C	G	G	G	G	0	0	G	G	C	C	G	G	C	C	0	0	T	G	C	C	0	0	A	A	T	T	C	C	T	T	A	A	C	C	T	T	G	G	A	A	0	0	0	0	A	A	T	A	A	A	T	T	C	C	A	A	A	A	G	A	C	C	A	A	0	0	C	C	A	A	T	T	G	G	G	A	G	G	T	T	T	T	G	G	G	G	C	C	T	T	G	G	C	C	T	T	A	A	C	C	G	G	A	A	A	A	C	C	T	T	G	G	T	T	C	C	C	C	C	C	T	G	G	G	T	G	C	C	T	T	0	0	0	0	T	T	G	G	G	G	0	0	G	G	A	A	0	0	G	G	A	A	C	C	G	G	C	C	T	T	0	0	T	T	G	G	T	T	G	G	C	C	T	T	C	C	C	C	G	G	T	T	C	C	T	T	C	C	A	A	G	G	G	A	T	T	0	0	C	C	G	G	0	0	0	0	T	T	0	0	T	T	0	0	G	G	0	0	A	A	G	G	T	T	T	A	0	0	T	T	C	C	G	G	A	A	T	T	A	A	C	C	T	T	C	C	G	G	C	C	C	C	C	C	C	C	A	A	C	C	T	G	G	G	C	C	C	C	A	A	A	A	A	A	G	G	C	C	A	A	G	G	A	A	T	T	A	A	A	A	T	T	G	G	T	T	0	0	A	A	G	G	T	T	0	0	G	G	T	T	G	G	0	0	A	A	T	T	C	C	0	0	T	T	C	C	A	A	0	0	T	T	C	C	G	G	G	G	A	A	G	G	G	G	T	T	T	T	G	G	C	C	A	A	A	A	0	0	A	A	C	C	G	G	T	T	A	A	G	G	C	C	G	G	A	A	G	G	0	0	C	C	C	C	A	A	C	C	C	C	T	T	G	G	A	A	T	T	G	G	A	A	C	C	T	T	C	C	C	C	C	C	T	T	0	0	G	G	T	T	C	C	0	0	C	C	G	G	0	0	G	G	A	A	G	G	A	A	0	0	T	T	T	T	T	T	A	A	G	G	0	0	C	C	A	A	G	G	0	0	A	A	G	G	A	A	C	C	G	G	0	0	T	T	G	G	C	C	G	G	T	T	T	C	A	A	G	G	T	T	A	A	0	0	0	0	G	G	A	A	T	T	C	C	C	C	A	A	0	0	C	A	T	T	G	G	G	G	G	G	C	C	C	C	G	G	T	T	C	C	C	C	G	G	0	0	C	C	G	G	T	T	C	C	T	T	C	C	T	T	A	A	T	T	T	T	A	A	0	0	T	T	C	C	C	C	T	T	A	A	T	T	A	A	G	G	G	G	A	A	G	G	C	C	G	G	G	G	G	G	G	G	T	C	0	0	G	G	0	0	G	G	T	T	0	0	C	C	A	A	0	0	T	T	A	A	T	T	G	G	G	G	G	G	A	A	0	0	A	A	A	A	A	A	G	G	C	C	G	G	T	T	C	C	G	G	0	0	T	T	C	C	G	G	A	A	G	G	A	A	C	C	G	G	T	T	G	G	C	C	G	G	C	C	G	G	A	A	T	T	A	A	G	G	C	C	A	A	G	G	0	0	G	G	C	C	T	T	0	0	C	C	C	C	A	A	C	C	T	T	G	G	A	A	A	A	G	G	0	0	C	C	G	G	G	G	C	C	C	C	T	T	T	T	C	C	G	G	C	C	G	G	A	A	0	0	G	G	0	0	0	0	G	G	T	T	T	T	G	G	A	A	A	A	0	0	G	G	A	A	C	C	C	C	0	0	A	A	G	G	C	C	T	T	C	C	T	T	A	A	T	T	G	G	0	0	C	C	G	G	0	0	G	G	G	G	C	C	G	G	G	G	T	T	0	0	A	A	G	G	A	A	C	C	T	G	G	G	G	G	C	C	T	T	C	C	T	T	G	G	0	0	C	C	0	0	0	0	0	0	A	A	T	T	C	C	C	C	A	A	0	0	G	G	T	T	T	C	T	G	C	C	0	0	C	C	0	0	0	0	A	A	A	A	0	0	G	G	A	A	G	G	0	0	A	A	T	C	A	A	G	G	G	G	A	A	C	C	0	0	G	G	G	G	0	0	T	T	T	T	0	0	A	A	C	C	G	G	T	T	C	C	G	G	G	G	0	0	0	0	G	G	C	C	0	0	G	G	A	A	G	G	G	G	T	T	G	G	A	A	A	A	0	0	G	G	0	0	A	A	A	A	A	A	G	G	C	C	0	0	C	C	0	0	0	0	C	C	G	G	G	G	0	0	C	C	T	T	C	G	T	T	G	G	C	C	C	C	T	T	A	A	C	C	G	A	T	T	G	G	T	T	C	C	C	C	C	C	G	G	0	0	T	C	G	G	G	A	T	T	T	T	A	A	T	T	T	T	0	0	G	G	C	C	0	0	G	G	A	A	C	C	0	0	A	A	G	G	C	C	C	C	G	G	A	A	A	A	G	G	0	0	T	G	A	A	A	A	T	T	0	0	0	0	A	A	0	0	C	C	0	0	0	0	T	T	A	A	G	G	A	A	T	T	T	T	G	G	C	C	C	C	C	C	G	G	T	T	C	C	G	G	C	C	A	A	A	A	0	0	G	G	A	A	C	C	C	C	C	G	G	G	G	G	A	A	A	A	C	C	A	A	T	T	T	T	T	T	0	0	T	T	T	T	T	T	T	T	G	G	G	G	T	T	0	0	T	T	G	G	A	A	T	T	0	0	C	C	A	A	C	C	C	C	T	T	C	C	G	G	A	A	0	0	G	G	C	C	T	T	A	A	G	G	G	G	A	A	G	G	C	C	G	G	T	T	A	A	0	0	0	0	A	A	A	A	G	G	0	0	0	0	A	A	G	A	0	0	G	G	0	0	G	G	A	A	G	G	G	G	G	G	A	A	0	0	G	G	G	G	A	A	A	A	A	A	A	A	G	G	G	G	A	A	G	G	T	T	0	0	C	G	C	C	0	0	0	0	T	T	T	T	C	C	0	0	T	T	T	T	0	0	C	C	G	G	T	T	0	0	A	A	0	0	T	A	T	T	G	G	0	0	0	0	C	C	T	T	G	G	0	0	G	G	A	A	G	G	G	G	C	C	C	C	C	C	C	C	C	C	A	A	A	A	G	G	A	A	C	C	0	0	C	C	T	T	G	G	G	G	C	C	C	C	A	A	C	C	C	C	A	A	C	C	0	0	T	T	C	C	C	C	G	G	A	A	0	0	A	A	C	C	G	G	0	0	T	T	T	T	G	G	G	G	G	G	G	G	0	0	C	A	A	A	T	T	G	G	C	C	0	0	0	0	0	0	C	C	A	A	C	C	C	C	C	C	A	A	0	0	C	C	G	G	0	0	G	G	A	A	C	C	C	G	T	C	G	G	C	C	G	G	C	C	A	A	G	G	A	A	G	G	0	0	G	G	A	A	0	0	G	G	C	C	G	G	G	G	T	T	T	T	C	C	C	C	C	C	G	G	T	T	G	G	T	T	G	G	G	G	T	T	C	C	C	C	0	0	T	T	C	C	C	C	G	G	G	G	C	C	G	G	0	0	T	T	0	0	A	A	C	A	A	A	G	G	C	C	T	T	T	T	T	T	C	C	C	C	0	0	G	G	C	C	C	C	T	T	C	C	A	A	C	C	T	T	C	C	0	0	G	G	C	C	C	C	T	T	C	C	A	A	G	G	A	A	C	C	C	C	G	G	T	T	C	C	G	G	A	A	C	C	C	C	A	A	T	T	G	G	0	0	T	T	T	A	T	T	C	C	G	G	C	C	C	C	A	A	T	T	C	C	A	A	G	G	C	C	T	T	G	G	G	G	A	A	A	A	T	T	T	T	C	C	0	0	A	A
C8BH6ANXX	IPmr825:C8BH6ANXX:8:250590841	-9	-9	-9	-9	C	C	A	A	T	T	G	G	G	G	0	0	C	C	A	A	T	G	0	0	G	G	T	T	C	C	T	T	T	T	T	T	C	C	G	G	G	G	C	C	T	T	G	G	T	G	G	G	G	G	C	C	C	C	G	G	G	G	G	G	A	A	C	C	G	G	T	G	G	G	T	G	A	A	G	G	C	C	G	G	C	C	C	C	G	G	T	T	T	T	G	G	G	G	T	T	T	C	G	G	A	A	C	C	0	0	C	C	T	T	A	A	G	G	C	C	C	C	C	C	T	T	G	G	C	C	T	T	C	C	C	C	0	0	A	A	G	G	A	A	T	T	T	A	T	T	T	A	C	C	G	G	G	G	C	C	A	A	G	A	A	A	T	T	T	T	T	T	T	T	C	C	T	T	T	T	T	G	T	T	T	T	G	G	G	G	C	C	T	T	G	G	C	G	T	T	T	T	C	C	C	C	C	C	G	G	G	G	G	G	T	T	T	T	C	C	T	T	0	0	0	0	T	T	C	C	C	A	C	C	G	G	T	G	T	T	C	C	T	T	G	G	T	T	T	A	G	G	C	C	C	A	C	C	T	T	A	A	G	G	A	A	T	T	A	A	A	A	A	A	T	T	T	T	0	0	C	C	T	T	G	G	G	G	A	A	A	A	0	0	A	A	A	A	A	A	T	A	G	G	G	G	A	A	G	G	C	C	T	T	0	0	G	G	G	G	A	A	T	T	C	C	G	G	T	T	G	G	T	T	C	C	T	T	C	C	A	A	G	G	G	G	G	G	T	T	C	C	T	T	C	A	T	G	A	A	T	T	G	G	C	C	C	G	T	T	G	G	A	A	G	G	T	T	T	T	G	G	G	G	A	A	0	0	A	A	C	C	C	C	A	A	C	C	0	0	A	A	G	G	G	G	G	A	C	C	T	T	G	G	A	A	C	C	G	G	G	G	T	T	G	G	A	A	T	T	C	C	C	G	C	C	C	C	T	T	G	G	T	T	T	T	C	C	A	A	T	T	C	C	A	A	C	C	C	C	G	G	T	T	A	A	G	G	T	T	G	G	T	G	G	G	G	G	0	0	T	G	C	C	G	G	A	A	G	G	T	T	0	0	C	C	G	G	0	0	T	T	G	G	T	T	A	A	T	T	G	G	A	A	T	T	T	T	A	A	G	G	T	T	0	0	G	G	A	A	T	A	T	T	T	T	G	G	T	T	A	A	0	0	G	G	C	C	C	C	C	C	T	T	A	A	0	0	C	C	T	T	C	C	G	G	C	C	C	C	C	C	T	T	C	C	A	A	G	G	0	0	A	A	G	G	C	C	G	G	G	G	G	G	A	A	A	A	G	G	G	G	T	A	C	C	G	G	G	G	A	A	A	A	C	C	T	T	G	G	G	G	G	G	0	0	G	G	C	C	A	A	T	T	G	G	G	G	G	G	0	0	T	T	G	G	G	G	G	G	C	C	G	G	T	G	T	T	A	A	T	T	0	0	C	C	T	C	A	A	C	C	A	A	C	C	G	A	G	G	T	T	G	A	0	0	C	C	C	C	0	0	G	G	T	T	G	G	C	C	T	C	C	G	A	A	0	0	C	C	T	A	G	G	C	C	C	C	T	T	A	A	G	G	A	A	T	T	C	C	G	G	A	A	T	T	C	C	G	G	C	C	T	T	T	T	G	G	G	G	0	0	0	0	T	T	C	C	G	G	G	G	T	T	C	G	G	G	A	A	T	T	T	T	T	T	T	T	A	A	C	C	C	C	C	C	T	T	G	G	0	0	0	0	C	C	G	G	A	A	C	C	T	T	G	G	G	G	T	T	A	A	G	G	C	C	A	A	A	A	C	C	0	0	A	A	G	G	0	0	G	G	G	G	T	A	C	C	G	G	T	T	G	G	G	G	G	G	C	C	T	T	0	0	A	A	A	A	G	G	C	C	0	0	A	A	C	C	A	A	A	A	G	G	A	A	A	A	G	G	T	T	0	0	A	A	T	G	G	G	C	C	G	G	G	A	G	G	0	0	T	G	C	C	T	T	C	C	T	C	G	G	T	T	0	0	C	C	A	A	A	A	C	C	T	T	T	T	A	A	T	T	G	G	T	T	0	0	A	A	C	G	T	T	A	A	0	0	G	G	G	G	G	G	C	C	C	C	T	T	0	0	A	A	T	G	G	G	C	C	C	C	C	C	G	G	A	A	A	A	T	A	A	A	G	G	C	C	C	G	G	G	C	A	0	0	A	A	C	C	0	0	A	A	A	A	A	A	G	G	C	C	T	T	T	T	T	G	G	G	G	G	G	G	G	G	C	G	0	0	G	G	C	C	T	A	G	G	G	G	T	T	A	A	G	G	T	G	G	G	C	C	C	C	G	G	G	G	T	T	G	G	T	A	G	G	G	G	C	C	G	A	G	G	T	T	A	A	G	G	C	C	C	C	C	C	T	T	T	T	G	G	C	C	G	G	G	G	G	G	G	G	T	T	A	A	G	G	G	G	G	G	G	G	C	C	G	G	A	A	A	A	C	C	0	0	G	G	T	G	T	T	G	A	C	C	G	G	G	G	A	A	G	G	G	G	G	G	C	C	G	A	G	G	T	T	G	G	C	C	T	C	C	C	0	0	T	T	C	C	A	A	A	A	G	G	G	G	G	G	A	A	T	C	G	G	T	T	T	T	G	G	T	T	C	C	G	G	T	T	0	0	C	C	T	T	G	A	A	A	T	T	A	A	A	A	T	T	G	G	C	G	T	T	A	A	G	G	T	T	G	G	A	A	0	0	G	G	G	G	A	A	T	T	C	C	G	G	0	0	G	G	G	G	T	T	A	A	G	G	G	G	G	G	G	G	T	T	T	G	G	G	A	A	T	G	G	G	A	A	C	C	0	0	A	A	T	T	C	C	A	A	A	A	0	0	C	C	G	G	C	C	A	A	A	A	T	T	G	G	G	G	T	T	A	A	C	C	C	C	G	G	T	T	G	G	C	C	T	T	G	G	T	T	G	G	A	A	C	A	T	T	A	A	G	G	G	G	G	G	C	C	C	C	C	C	T	T	C	C	0	0	T	T	C	C	G	G	C	C	G	G	C	C	A	A	C	C	C	C	A	A	A	A	C	A	C	C	G	G	C	C	G	G	G	G	C	C	G	G	T	T	G	G	T	T	T	C	G	G	G	G	G	G	C	C	T	T	A	A	T	C	C	C	A	A	G	G	G	G	A	A	A	A	A	A	A	A	G	G	G	G	A	A	A	A	T	T	0	0	T	C	G	G	G	G	A	A	T	T	0	0	A	A	G	G	C	C	G	G	C	C	T	T	G	G	G	G	A	A	A	A	A	A	G	G	G	G	T	T	G	G	G	G	C	C	C	C	T	A	G	G	C	C	G	G	A	A	T	T	A	A	T	T	A	A	G	G	C	C	A	A	T	T	A	A	A	A	C	C	T	T	A	A	G	G	T	T	G	G	A	A	0	0	T	T	T	T	C	C	G	G	G	G	A	A	G	G	G	G	A	A	A	A	T	T	T	T	G	G	G	A	T	C	A	A	C	C	0	0	A	A	G	G	A	A	T	T	0	0	T	T	T	T	0	0	G	G	G	G	C	C	A	A	T	T	G	A	T	T	G	G	A	A	G	G	G	G	G	G	C	C	G	G	0	0	G	G	G	G	A	A	0	0	G	G	G	G	T	T	T	G	C	C	T	T	C	C	A	A	C	C	A	A	A	A	C	C	T	T	G	G	C	G	A	A	G	G	C	C	C	G	T	T	T	T	C	C	T	T	C	C	T	T	C	C	0	0	0	0	A	A	G	A	C	C	G	G	G	G	C	C	T	T	A	A	0	0	C	C	C	C	A	A	G	G	T	T	G	G	G	G	T	G	G	G	G	G	A	A	T	T	A	A	0	0	G	G	T	G	G	G	G	G	T	A	C	C	G	G	T	T	G	G	A	A	A	A	A	A	0	0	G	G	0	0	G	G	C	C	G	G	C	C	C	C	C	C	A	A	G	G	G	G	A	A	T	T	0	0	T	T	C	C	C	C	T	G	0	0	C	C	A	A	A	A	G	G	A	A	T	T	0	0	0	0	A	A	G	G	G	G	G	G	C	C	G	A	T	T	G	G	C	C	T	T	T	T	A	A	A	A	T	T	0	0	A	A	A	A	C	C	0	0	0	0	T	T	G	G	C	G	T	T	A	A	A	A	G	G	0	0	T	T	G	G	0	0	G	G	G	G	0	0	A	A	C	C	T	T	C	C	0	0	A	A	G	G	C	C	C	C	C	C	A	A	0	0	G	G	T	T	T	T	C	C	C	C	C	C	T	T	C	C	G	G	T	T	0	0	T	T	C	C	C	C	A	A	0	0	A	A	T	T	T	T	0	0	C	C	G	A	G	G	0	0	C	G	C	C	G	G	A	A	T	T	C	C	G	A	T	G	A	A	0	0	A	A	T	T	G	G	C	C	C	C	A	A	A	A	A	A	T	T	A	A	T	T	A	A	C	C	A	A	G	G	G	G	T	T	G	G	C	C	T	G	C	A	A	A	G	G	C	C	A	A	A	A	G	G	T	G	G	G	C	C	G	G	G	G	T	T	0	0	T	T	T	G	G	G	0	0	A	A	C	C	A	A	0	0	A	A	G	G	T	T	T	T	G	G	C	C	T	A	C	C	G	G	C	C	C	C	C	C	A	A	G	G	C	C	A	A	C	C	G	A	T	T	A	A	0	0	T	T	T	T	A	A	C	C	A	A	G	G	T	C	C	C	T	T	C	C	0	0	A	A	G	A	G	G	A	A	T	T	G	G	G	G	C	C	G	G	G	G	C	C	T	G	G	G	A	A	C	C	G	G	T	T	C	C	G	G	T	T	C	C	G	A	T	T	0	0	G	G	C	C	C	C	0	0	A	A	G	G	G	G	G	G	C	C	C	C	A	A	G	G	G	G	C	C	G	G	G	G	T	T	G	G	G	G	G	G	T	T	T	T	C	C	C	C	A	A	A	A	T	T	G	G	T	T	G	G	G	G	T	T	T	T	A	A	T	T	C	C	C	G	G	G	0	0	T	T	G	G	C	C	G	G	T	T	C	A	G	G	G	G	C	C	T	T	T	T	G	G	G	G	G	G	G	G	A	A	T	G	T	T	G	G	T	G	T	T	A	A	T	T	G	G	T	T	C	C	A	A	T	T	G	G	G	G	G	G	A	A	A	A	0	0	C	C	A	A	C	C	A	A	C	C	A	A	A	A	A	A	T	T	A	A	G	G	A	A	0	0	G	G	T	C	T	T	T	T	A	A	A	A	G	G	G	G	T	T	A	A	G	G	A	A	T	T	A	A	G	G	G	G	0	0	A	A	A	A	G	G	C	C	A	A	G	A	A	A	T	T	G	G	A	A	T	C	C	C	C	C	G	G	G	G	T	T	G	G	C	C	C	C	C	C	0	0	G	G	C	C	G	G	C	C	0	0	C	C	C	C	G	G	G	G	A	A	T	T	0	0	G	G	C	C	A	A	G	G	C	C	G	G	C	C	G	G	T	T	G	G	G	G	A	A	A	A	G	G	G	G	C	C	T	T	T	G	G	G	C	C	T	C	T	T	C	C	0	0	0	0	T	T	G	G	A	A	C	C	C	C	T	T	C	C	G	G	G	G	G	G	A	A	A	A	C	G	C	C	C	C	A	A	0	0	A	A	T	T	0	0	C	C	G	G	G	G	G	G	C	C	0	0	T	T	G	G	C	C	T	T	T	C	A	A	T	G	G	G	T	T	C	C	G	G	C	C	0	0	C	C	A	A	T	T	C	C	A	A	A	A	G	G	A	A	G	G	A	A	G	G	G	G	T	T	C	C	G	G	G	G	C	C	G	G	C	C	G	G	C	C	C	C	C	C	G	G	0	0	T	T	A	A	T	T	G	G	C	C	G	G	T	T	C	C	C	C	T	T	A	A	G	G	G	G	0	0	G	G	T	T	G	G	T	T	T	G	T	T	T	T	G	G	A	A	G	G	T	T	T	T	G	G	C	C	0	0	0	0	G	G	A	A	C	C	A	A	T	T	T	C	T	T	G	G	A	A	0	0	A	A	A	A	A	A	G	G	G	G	T	G	C	C	A	A	A	A	A	A	A	A	G	G	A	A	0	0	0	0	C	C	A	A	G	G	A	A	T	T	G	G	0	0	C	C	G	G	T	C	A	A	G	G	A	A	T	C	C	C	T	T	C	C	G	G	G	A	0	0	A	A	C	C	T	T	T	C	G	G	C	C	C	C	T	T	A	A	A	A	G	G	C	C	G	G	0	0	G	G	G	G	C	C	C	C	C	C	G	G	G	G	C	C	A	A	0	0	T	T	C	C	T	T	C	C	C	C	T	T	G	G	A	A	T	T	C	C	0	0	A	A	G	G	T	T	C	C	A	A	A	A	G	G	A	A	A	A	A	A	T	T	G	G	C	C	G	G	0	0	G	G	T	T	T	T	G	G	G	G	C	C	0	0	C	C	C	C	T	T	A	A	C	C	A	A	A	A	G	G	C	C	T	T	G	G	C	C	C	C	0	0	C	C	G	G	G	G	G	G	C	C	C	C	T	T	C	C	T	T	T	T	0	0	C	C	C	G	A	A	0	0	0	0	T	A	C	C	G	G	C	C	T	T	A	A	0	0	C	C	C	C	T	G	C	C	0	0	C	C	C	C	G	G	T	T	G	G	T	T	0	0	A	A	T	G	G	G	T	T	C	C	T	T	A	A	T	T	0	0	0	0	A	A	T	G	G	G	A	A	A	A	A	A	A	A	T	T	A	A	0	0	A	A	C	C	G	G	A	A	T	T	A	A	0	0	T	T	C	C	G	G	C	C	0	0	C	C	C	C	0	0	T	T	G	G	A	A	C	C	T	C	G	G	A	A	A	A	G	G	G	G	A	A	A	A	C	C	T	T	A	A	C	C	A	A	G	G	T	T	G	G	G	G	G	G	C	C	T	T	G	G	T	G	G	G	A	A	A	A	A	A	G	G	G	G	0	0	C	C	A	A	A	A	T	T	C	C	A	A	G	G	G	G	G	A	G	G	T	T	C	C	A	A	C	C	T	T	A	A	0	0	G	A	0	0	G	G	G	G	0	0	A	A	0	0	G	G	T	T	G	G	C	C	C	C	T	T	A	A	T	C	G	G	T	T	G	G	G	G	0	0	A	A	T	T	C	C	T	T	T	T	0	0	T	T	T	T	G	G	G	G	T	T	C	C	G	G	T	T	G	G	G	G	G	G	0	0	T	T	A	A	C	A	0	0	C	C	T	T	A	A	G	G	A	A	T	T	A	A	G	G	C	C	A	A	G	G	T	A	C	C	C	C	A	A	C	C	T	T	C	C	G	G	T	T	T	T	A	A	G	G	0	0	G	G	0	0	0	0	G	G	A	A	T	T	C	C	C	C	0	0	G	G	A	A	T	G	G	G	C	C	G	G	C	C	C	C	T	T	C	C	A	A	T	T	G	G	T	T	C	C	A	A	T	T	C	C	T	T	C	C	T	T	A	A	T	T	C	C	T	A	A	A	T	T	G	G	C	C	A	A	G	G	0	0	C	C	0	0	A	A	G	G	G	G	C	C	G	G	0	0	G	G	0	0	C	C	C	G	0	0	0	0	0	0	T	T	0	0	G	G	T	T	C	C	G	G	A	A	G	G	A	A	G	G	G	G	G	G	0	0	G	G	G	G	G	G	T	T	C	C	0	0	T	T	0	0	G	G	0	0	T	T	C	C	G	G	A	A	A	A	A	A	C	G	T	G	T	T	C	C	C	C	G	G	G	G	A	A	G	G	T	T	A	A	T	G	C	C	T	T	G	G	C	C	G	G	C	C	T	T	G	G	T	T	T	T	G	G	A	A	C	C	G	G	A	A	A	A	G	G	G	G	C	C	G	G	G	G	T	T	C	C	G	G	G	G	C	C	T	G	0	0	G	G	T	T	G	G	G	G	0	0	G	G	A	A	T	T	T	T	A	A	G	G	A	A	T	T	G	G	A	A	C	C	C	C	C	C	A	A	G	G	0	0	C	C	C	C	T	T	T	A	G	G	G	G	G	G	C	C	G	G	A	A	G	G	0	0	C	C	G	G	G	G	T	T	A	A	A	A	A	A	T	T	C	C	0	0	A	A	G	G	C	C	C	C	C	G	T	T	G	G	G	G	C	C	C	G	0	0	A	A	G	G	T	T	T	T	C	C	A	A	A	A	G	G	T	T	T	C	G	G	C	C	A	A	C	C	G	G	0	0	A	A	A	A	G	G	G	G	A	A	G	G	T	T	G	G	C	C	G	G	G	G	C	C	A	A	C	C	C	C	T	G	G	G	G	G	T	T	T	T	A	A	0	0	C	C	G	G	A	A	A	A	G	G	G	G	T	T	T	G	G	G	C	C	G	G	G	G	A	A	G	G	G	G	C	C	G	G	A	A	T	T	T	A	G	G	T	G	0	0	A	A	G	G	G	G	C	C	0	0	C	C	T	T	C	C	T	T	A	A	G	G	G	G	C	C	T	T	C	C	T	T	0	0	C	C	G	G	T	T	A	A	C	C	G	G	C	C	G	G	T	T	C	C	G	G	C	C	G	G	A	A	C	C	G	G	A	A	T	T	T	T	T	A	C	C	C	C	0	0	C	C	T	T	G	G	C	C	T	A	C	C	T	T	A	A	T	G	C	C	C	C	A	A	A	A	A	A	G	G	C	G	G	G	A	A	A	A	C	C	G	G	T	T	C	C	A	A	T	T	C	C	T	T	0	0	A	A	G	G	A	A	T	T	T	T	G	G	C	C	C	C	C	C	T	G	T	T	C	C	G	G	C	C	G	G	C	C	0	0	G	G	C	C	C	C	C	C	C	C	T	G	A	A	G	A	G	G	C	C	A	A	T	T	G	G	T	T	G	G	T	T	T	T	T	T	T	T	T	T	A	A	C	C	G	G	G	G	G	G	0	0	C	C	C	C	0	0	A	A	C	C	C	C	T	T	T	T	G	G	T	T	G	G	G	G	C	C	T	T	A	A	A	A	C	C	A	A	G	G	C	C	A	A	T	C	C	C	G	G	0	0	G	G	G	G	0	0	T	A	A	A	A	A	G	A	G	G	G	G	C	C	0	0	A	A	G	G	G	G	G	G	A	A	T	A	T	G	G	G	G	G	G	G	A	A	0	0	A	A	G	G	A	A	G	G	C	C	G	A	C	G	C	C	A	A	C	C	T	T	G	G	T	C	0	0	T	T	T	T	0	0	T	C	G	G	T	T	C	C	0	0	A	A	0	0	G	G	G	G	G	G	G	G	T	T	T	T	G	G	G	G	G	G	A	A	G	G	G	G	C	C	C	C	C	C	C	C	C	A	A	A	A	A	G	G	A	A	C	C	A	A	0	0	T	T	G	G	G	G	T	T	T	T	A	A	C	C	T	T	A	A	C	C	C	C	T	T	C	C	C	C	C	C	A	A	G	G	G	G	C	C	A	A	C	C	A	A	T	T	C	C	G	G	G	G	G	G	G	G	A	A	C	C	C	C	G	G	C	C	T	T	G	G	G	G	T	T	C	C	C	C	C	C	C	C	A	A	T	T	C	C	G	G	T	G	G	G	G	G	T	T	C	C	C	C	A	A	T	T	G	G	C	C	A	A	G	G	A	A	G	G	G	G	G	G	A	A	C	G	G	G	C	C	G	G	A	A	0	0	G	G	C	C	G	G	G	G	G	G	T	T	C	C	T	T	G	G	G	G	C	C	C	C	C	C	0	0	T	T	C	C	C	C	T	G	G	G	T	T	G	G	0	0	C	C	A	A	G	G	C	A	G	G	G	G	T	T	C	C	T	T	T	T	C	C	T	T	G	G	C	G	C	C	C	C	T	T	C	C	A	A	C	C	T	T	C	C	G	G	G	G	G	G	C	G	T	T	T	T	A	A	A	A	A	A	C	C	C	C	T	G	T	T	C	C	G	G	A	A	C	C	C	C	A	A	G	G	G	G	T	T	T	T	T	A	A	A	C	C	G	G	T	T	C	C	0	0	0	0	T	T	A	A	G	G	C	C	T	G	G	G	G	G	A	A	A	A	A	A	T	T	C	C	T	T	A	A
C8BH6ANXX	IPmr712:C8BH6ANXX:8:250590790	-9	-9	-9	-9	C	C	A	A	0	0	0	0	G	G	G	G	C	C	A	A	G	G	T	T	G	G	T	T	T	T	0	0	T	T	C	C	G	G	0	0	G	G	T	C	T	T	G	G	G	G	0	0	G	G	G	G	0	0	T	T	T	T	0	0	0	0	0	0	G	G	G	G	G	G	T	G	T	T	G	G	0	0	G	G	0	0	C	C	G	G	0	0	T	T	T	G	0	0	T	T	T	T	T	G	A	A	T	T	0	0	C	C	C	C	A	A	G	G	0	0	0	0	C	C	G	G	G	G	C	C	T	T	C	C	0	0	0	0	0	0	G	G	0	0	T	T	A	A	0	0	A	A	C	C	A	A	G	G	C	C	T	T	G	G	A	A	T	T	0	0	T	T	T	T	C	C	T	T	T	T	G	G	C	C	G	G	T	G	0	0	0	0	T	C	0	0	0	0	0	0	0	0	C	C	C	C	0	0	G	G	G	G	G	G	T	T	A	A	A	A	T	T	C	C	A	A	C	C	C	C	A	A	C	C	G	G	G	G	T	T	T	T	T	T	C	C	C	C	0	0	G	G	C	C	A	A	T	T	0	0	0	0	G	G	G	G	T	T	A	A	A	A	0	0	T	T	T	T	C	C	A	A	T	T	A	A	G	G	A	A	A	A	0	0	A	A	A	A	G	G	T	T	G	G	T	G	A	A	G	G	0	0	C	C	G	G	0	0	0	0	A	A	T	C	C	C	G	G	T	T	G	G	T	T	0	0	T	T	T	T	A	A	G	G	0	0	0	0	C	C	C	C	T	T	A	A	0	0	0	0	T	T	G	G	C	C	G	G	T	T	0	0	A	A	G	G	T	T	T	T	G	G	A	A	A	A	T	T	A	A	T	T	G	G	G	G	C	C	0	0	T	T	G	G	G	G	G	G	0	0	T	T	0	0	C	C	T	T	G	G	G	G	T	T	G	G	A	A	0	0	G	G	0	0	C	C	C	C	T	T	G	G	T	A	0	0	A	A	0	0	T	T	C	C	0	0	C	C	C	C	0	0	0	0	A	A	0	0	T	T	G	G	T	G	G	G	0	0	T	T	G	G	0	0	A	A	A	A	G	G	T	T	A	A	C	C	0	0	A	A	T	T	G	G	C	C	G	G	0	0	0	0	C	C	C	C	T	T	A	A	0	0	T	T	T	T	G	G	A	A	T	T	0	0	C	C	G	G	T	T	G	G	C	C	G	G	C	C	C	C	C	C	T	T	G	G	G	G	G	G	0	0	C	C	G	G	A	A	C	C	C	C	T	T	C	C	A	A	G	G	T	G	A	A	G	G	C	C	T	T	G	G	G	G	C	C	A	A	G	G	0	0	0	0	0	0	G	G	0	0	0	0	A	A	C	C	C	C	G	G	G	G	G	G	A	A	G	G	C	C	0	0	0	0	G	G	G	G	0	0	G	A	C	C	G	G	0	0	G	G	0	0	0	0	G	G	C	C	A	A	C	C	G	G	C	C	C	C	A	A	C	C	0	0	C	C	G	A	G	G	T	T	G	A	0	0	C	C	C	C	C	C	0	0	T	T	G	G	C	C	C	C	0	0	0	0	0	0	C	C	0	0	C	C	C	C	C	C	C	C	0	0	0	0	A	A	T	T	C	C	G	G	0	0	0	0	C	C	G	G	T	T	T	T	T	T	0	0	T	T	A	A	0	0	T	T	T	T	0	0	G	G	0	0	0	0	0	0	A	A	0	0	T	T	T	T	T	T	A	A	T	T	C	C	C	C	T	T	G	G	T	T	0	0	T	T	0	0	0	0	C	C	T	T	G	G	G	G	T	T	G	G	G	G	T	T	G	A	A	A	C	C	0	0	0	0	G	G	A	A	G	G	0	0	T	T	C	C	G	G	T	T	G	G	G	G	A	A	C	C	T	T	0	0	C	C	A	A	G	G	T	T	G	G	0	0	C	C	0	0	A	A	G	G	T	T	G	G	G	G	T	T	0	0	A	A	T	G	G	G	0	0	G	G	G	G	G	G	C	A	G	G	0	0	C	C	T	T	C	C	G	G	T	T	A	A	T	T	0	0	0	0	T	T	0	0	T	T	G	G	0	0	A	A	C	C	0	0	G	G	0	0	0	0	T	T	G	G	G	G	0	0	G	G	C	C	C	C	0	0	A	A	A	A	T	T	G	G	C	C	0	0	C	C	G	G	A	A	A	A	0	0	A	A	G	G	C	C	0	0	G	G	0	0	T	T	A	A	T	T	T	T	A	A	G	G	G	G	0	0	C	C	T	T	T	T	G	G	A	A	0	0	A	A	G	G	C	G	0	0	T	G	T	T	A	A	C	C	T	G	A	A	0	0	A	A	G	G	G	G	C	C	0	0	A	A	A	A	T	T	G	G	T	T	T	T	A	A	T	T	A	A	G	G	T	T	A	A	G	G	T	T	C	C	0	0	T	T	T	T	0	0	C	C	G	G	A	A	G	G	G	G	T	T	0	0	G	G	G	G	G	G	G	G	A	A	G	G	C	C	0	0	C	C	T	C	G	G	0	0	0	0	0	0	T	T	C	C	A	A	0	0	G	G	0	0	G	G	0	0	0	0	G	G	T	T	G	G	C	C	0	0	C	C	C	C	T	T	C	C	A	A	A	A	G	G	G	G	G	G	G	G	C	C	0	0	T	T	T	T	G	G	0	0	T	T	G	G	C	C	0	0	C	C	C	C	G	G	A	A	G	G	A	A	G	G	T	T	G	G	0	0	C	C	A	A	G	G	T	T	G	G	A	A	C	C	T	T	A	A	0	0	T	T	C	C	G	G	T	T	A	A	A	A	T	T	A	A	G	G	G	G	G	G	G	G	0	0	G	G	G	G	0	0	T	G	T	T	0	0	T	T	G	G	A	A	T	T	0	0	A	A	0	0	G	A	C	C	G	G	C	A	A	A	0	0	T	T	G	G	G	G	T	T	0	0	0	0	T	T	G	G	T	T	0	0	C	C	T	T	G	G	0	0	G	G	G	G	0	0	C	C	A	A	G	G	G	G	C	C	C	C	T	T	C	C	C	C	C	C	T	T	C	C	0	0	T	G	C	C	G	G	0	0	A	A	C	C	C	C	0	0	A	A	C	C	T	T	A	A	C	C	0	0	0	0	C	C	0	0	T	T	G	G	T	T	T	T	G	G	G	G	G	G	T	T	T	T	A	A	T	C	0	0	A	A	0	0	G	G	0	0	0	0	A	A	A	A	G	G	T	T	A	A	A	A	T	T	T	A	0	0	G	G	G	G	0	0	C	C	0	0	T	T	0	0	C	C	0	0	C	C	T	T	G	G	G	G	T	T	T	T	T	T	G	G	G	G	T	G	G	G	G	G	C	C	C	C	0	0	G	G	C	C	G	G	A	A	C	C	A	A	G	G	0	0	G	G	C	C	A	A	T	T	A	A	A	A	C	C	0	0	A	A	G	G	T	T	G	G	C	A	G	G	0	0	T	T	C	C	C	C	G	G	G	G	G	G	G	G	A	A	A	A	T	T	T	T	G	G	A	A	C	C	A	A	C	C	A	A	A	A	T	T	A	A	0	0	A	A	0	0	C	C	0	0	G	G	T	T	T	C	A	A	C	C	A	A	T	T	G	G	A	A	G	G	0	0	A	A	C	C	C	C	A	A	0	0	G	G	A	A	A	A	G	G	G	G	T	T	G	G	C	C	0	0	C	C	A	A	C	C	A	A	A	A	C	C	A	A	G	G	C	C	A	A	G	G	0	0	C	C	T	T	T	T	C	C	T	T	0	0	T	T	G	G	C	C	0	0	A	A	A	A	0	0	0	0	G	G	T	T	T	T	0	0	0	0	C	C	C	C	A	A	A	A	A	A	G	G	G	G	G	G	T	G	G	G	G	G	T	T	A	A	G	G	0	0	G	G	0	0	G	G	T	A	C	C	G	G	0	0	G	G	0	0	A	A	T	T	0	0	A	A	A	A	0	0	C	C	G	G	A	A	0	0	C	C	A	A	G	A	G	G	G	G	T	A	G	G	0	0	T	T	C	C	0	0	0	0	0	0	0	0	A	A	G	G	A	A	0	0	C	C	A	A	A	A	G	G	G	G	G	G	C	C	0	0	T	T	G	G	C	C	T	T	C	C	0	0	G	G	G	G	C	C	A	A	A	A	0	0	0	0	G	A	T	T	A	A	C	C	T	T	G	G	0	0	0	0	A	A	T	T	G	G	0	0	A	A	A	A	G	G	A	A	C	C	0	0	0	0	0	0	0	0	T	G	0	0	C	C	C	C	G	G	G	G	A	A	C	C	T	T	C	C	0	0	C	C	T	T	C	C	0	0	0	0	0	0	T	T	C	C	C	C	0	0	G	G	A	A	T	T	T	T	0	0	C	C	0	0	T	T	G	G	C	C	C	C	G	G	T	T	T	T	C	C	G	G	T	T	C	C	G	G	A	A	C	C	A	A	0	0	0	0	A	A	A	A	0	0	G	G	A	A	0	0	A	A	C	C	A	A	T	T	G	G	0	0	0	0	0	0	G	G	0	0	G	G	G	G	C	C	0	0	A	A	G	G	T	G	0	0	C	C	A	A	0	0	T	T	A	A	T	T	G	G	A	A	G	G	0	0	C	C	0	0	T	C	A	A	0	0	T	T	A	A	0	0	C	C	A	A	T	T	T	T	A	A	C	C	T	T	T	T	G	G	C	C	0	0	C	C	0	0	T	T	A	A	0	0	0	0	T	T	A	A	C	C	A	A	G	A	0	0	C	C	T	T	C	C	T	T	C	C	A	A	T	G	T	T	T	T	G	G	0	0	C	C	G	G	G	G	C	C	G	G	G	G	0	0	0	0	G	G	T	T	0	0	0	0	0	0	A	A	G	G	T	T	C	C	G	G	C	C	C	C	G	G	A	A	G	G	A	A	G	G	0	0	C	C	0	0	G	G	G	G	C	C	0	0	C	G	C	C	G	G	A	A	G	G	T	T	0	0	C	C	C	C	A	A	A	A	T	T	0	0	C	C	C	G	G	G	G	G	0	0	G	G	T	T	C	C	0	0	G	G	G	G	T	T	G	G	C	C	T	T	A	A	C	C	G	G	G	G	C	C	C	C	T	C	G	G	G	G	G	G	G	G	A	A	G	G	C	C	G	G	0	0	T	T	A	A	G	G	0	0	T	T	0	0	0	0	0	0	G	G	0	0	G	G	0	0	A	A	0	0	T	T	G	G	C	C	T	T	T	T	A	A	A	A	A	A	T	T	G	G	G	G	0	0	T	T	G	G	C	C	C	C	T	T	0	0	0	0	G	G	C	C	0	0	G	G	G	G	C	C	T	T	A	A	T	T	G	G	C	C	A	A	A	A	G	G	C	C	A	A	G	G	A	A	T	T	G	G	A	A	T	T	A	A	C	C	0	0	A	A	0	0	G	G	0	0	0	0	C	C	0	0	0	0	T	T	G	G	C	C	0	0	C	C	T	T	G	G	G	G	0	0	T	C	0	0	0	0	0	0	C	C	G	G	C	C	G	G	0	0	A	A	C	C	0	0	0	0	A	A	A	A	0	0	G	G	C	C	T	T	T	T	G	G	C	C	C	C	C	C	C	C	T	T	G	G	C	C	G	G	A	A	C	C	C	C	C	C	A	A	G	G	0	0	C	C	A	A	0	0	C	C	0	0	C	C	A	A	T	T	A	A	C	C	A	A	C	C	T	G	A	A	G	G	C	C	A	A	T	T	0	0	C	C	A	A	T	T	A	A	G	G	G	G	T	T	0	0	T	T	C	C	G	G	C	C	A	A	T	T	T	T	0	0	C	C	0	0	A	A	G	G	A	A	A	A	G	G	T	T	0	0	C	C	G	G	C	C	G	A	T	T	0	0	0	0	0	0	C	C	G	G	C	C	C	C	A	A	T	T	G	G	C	C	G	G	T	T	G	G	0	0	T	T	A	A	G	G	G	G	0	0	G	G	A	A	G	G	0	0	0	0	T	T	0	0	G	G	0	0	G	G	T	T	0	0	A	A	C	C	0	0	0	0	G	G	A	A	C	C	A	A	T	T	C	C	T	T	0	0	A	A	A	A	A	A	0	0	C	C	A	A	G	G	T	T	C	C	A	A	A	A	A	A	0	0	0	0	A	A	C	C	0	0	T	T	A	A	0	0	A	A	T	T	0	0	G	G	0	0	G	G	C	C	G	G	G	G	A	A	T	T	A	A	T	G	T	T	G	G	A	A	C	C	G	G	0	0	T	T	0	0	G	G	T	T	C	C	T	T	A	A	0	0	G	G	C	C	0	0	0	0	G	G	A	A	0	0	G	G	C	C	G	G	G	G	C	C	0	0	A	A	A	A	T	T	T	T	0	0	C	C	C	C	G	G	A	A	G	G	C	C	A	A	T	T	A	A	C	C	T	T	A	A	T	T	G	A	C	C	A	A	A	A	C	C	0	0	T	T	G	G	G	G	G	G	0	0	T	T	0	0	A	A	A	A	T	T	C	C	0	0	T	T	0	0	C	C	G	G	A	A	A	A	A	A	T	T	G	G	T	T	0	0	0	0	C	C	G	G	G	G	G	G	C	C	T	T	0	0	T	T	T	T	G	G	0	0	C	C	C	C	A	A	T	T	T	G	0	0	T	T	G	G	A	A	T	T	0	0	C	C	G	G	C	C	0	0	C	C	0	0	C	C	T	T	G	G	T	T	G	G	T	T	T	T	G	G	G	G	G	G	T	C	C	C	T	T	A	A	0	0	0	0	0	0	A	A	0	0	G	G	G	G	0	0	0	0	A	A	0	0	T	T	C	C	T	T	C	C	T	T	A	A	0	0	A	A	C	C	T	T	C	C	G	G	T	T	T	T	T	T	C	C	0	0	C	C	G	G	G	G	0	0	T	T	G	G	G	G	0	0	G	G	C	C	A	A	A	A	A	A	T	T	A	A	C	C	A	A	G	G	T	T	G	G	G	G	G	G	0	0	A	A	G	G	T	T	G	G	0	0	A	A	T	T	G	G	0	0	T	T	C	C	A	A	0	0	C	C	T	C	G	G	G	G	G	G	G	G	G	G	G	G	T	T	G	G	C	C	A	A	A	A	0	0	A	A	G	G	0	0	G	G	0	0	G	A	C	C	A	A	T	T	G	G	C	C	0	0	T	T	T	T	0	0	G	G	T	T	G	G	A	A	0	0	0	0	T	T	C	C	0	0	T	T	0	0	C	C	T	T	0	0	G	G	T	T	C	C	0	0	T	T	G	G	G	G	0	0	C	C	T	T	A	A	0	0	0	0	T	T	T	T	T	T	G	G	0	0	C	C	A	A	G	G	C	C	A	A	G	G	A	A	C	C	G	G	G	G	T	T	G	G	T	T	0	0	T	T	T	T	0	0	G	G	0	0	A	A	0	0	C	C	G	G	A	A	0	0	C	C	T	T	A	A	G	G	A	A	0	0	G	G	C	C	G	G	0	0	C	C	T	T	T	T	A	A	T	T	G	G	T	T	C	C	G	G	T	T	0	0	0	0	0	0	T	T	A	A	T	T	0	0	A	A	A	A	T	T	G	G	C	C	T	T	G	G	T	T	A	A	G	G	G	G	A	A	0	0	0	0	G	G	G	G	0	0	A	A	T	C	0	0	G	G	0	0	A	A	T	C	0	0	C	C	T	T	G	G	T	G	C	C	T	T	G	A	0	0	0	0	G	A	0	0	0	0	G	G	0	0	G	G	C	C	G	G	T	T	C	C	0	0	0	0	C	C	C	C	0	0	A	A	A	A	A	A	0	0	G	G	T	T	G	G	C	C	0	0	G	G	A	A	A	A	T	T	A	A	G	G	C	C	A	A	G	G	0	0	0	0	C	C	0	0	G	G	C	C	0	0	A	A	A	A	0	0	G	G	A	A	G	G	G	G	0	0	0	0	G	G	G	G	C	C	C	C	G	G	0	0	0	0	0	0	C	C	G	G	A	A	G	G	G	G	G	G	G	G	A	A	T	T	T	T	A	A	G	G	G	G	0	0	A	A	G	G	C	C	0	0	0	0	0	0	G	G	C	C	T	T	C	C	T	T	0	0	0	0	G	G	G	G	C	C	G	G	0	0	G	G	0	0	C	C	G	G	G	G	0	0	A	A	A	A	A	A	A	A	C	C	G	G	A	A	0	0	0	0	T	T	0	0	C	C	A	A	G	G	C	C	0	0	G	G	A	A	A	A	T	T	C	C	C	C	A	A	A	A	0	0	G	G	C	C	G	G	C	C	A	A	0	0	G	G	T	T	A	A	A	A	G	G	A	A	A	A	0	0	0	0	A	A	0	0	G	G	C	G	C	C	G	G	C	C	G	G	G	G	G	G	G	G	T	T	0	0	A	A	0	0	C	C	G	G	A	A	C	C	A	A	G	G	0	0	T	G	G	G	T	T	0	0	T	T	0	0	G	G	G	G	C	C	0	0	T	A	T	T	0	0	G	G	T	T	0	0	G	G	G	G	G	G	C	C	0	0	0	0	0	0	C	C	C	C	G	G	0	0	0	0	C	C	T	T	0	0	T	T	G	G	T	C	G	G	T	T	A	A	C	C	G	G	C	C	G	G	T	T	C	C	C	C	C	C	G	G	T	A	C	C	T	T	A	A	C	C	T	T	0	0	T	T	0	0	G	G	0	0	T	T	G	G	G	G	A	A	C	C	T	C	A	A	G	G	0	0	C	C	A	A	A	A	A	A	T	G	0	0	G	G	A	A	A	A	C	C	A	A	C	C	0	0	0	0	T	T	C	C	0	0	T	T	A	A	A	A	0	0	T	G	T	T	G	G	G	G	C	C	A	A	0	0	T	T	C	C	G	G	T	T	A	A	A	A	G	G	T	T	A	A	0	0	0	0	0	0	G	G	0	0	A	A	G	G	0	0	A	A	0	0	T	T	T	T	G	G	T	T	T	T	T	T	T	T	G	G	G	G	C	C	G	G	0	0	C	C	0	0	C	C	C	C	0	0	0	0	A	A	C	C	T	T	T	T	0	0	A	A	G	G	G	G	T	T	T	T	A	A	G	G	G	G	A	A	G	G	C	C	G	G	T	T	C	C	G	G	G	G	G	G	A	A	A	A	T	A	G	A	A	A	G	A	T	G	A	A	C	C	G	G	0	0	G	G	G	G	G	G	C	A	T	T	0	0	G	G	0	0	G	G	A	A	0	0	A	A	G	G	A	A	A	A	0	0	A	A	C	C	0	0	0	0	C	C	0	0	G	G	C	C	0	0	T	T	0	0	A	A	T	T	G	G	T	T	C	C	0	0	C	C	0	0	T	T	G	G	0	0	0	0	0	0	T	T	T	G	T	G	G	G	A	A	G	G	G	G	C	C	C	C	0	0	0	0	A	A	A	A	A	A	G	G	A	A	A	A	A	A	C	C	T	T	G	G	0	0	C	C	C	C	A	A	T	T	C	C	T	T	C	C	0	0	T	T	T	T	C	G	C	C	A	A	G	G	G	G	C	C	G	G	0	0	A	A	0	0	G	G	G	G	G	G	G	A	G	G	A	A	C	C	T	T	0	0	T	T	G	G	G	G	0	0	T	T	C	C	C	C	0	0	0	0	A	A	T	A	C	C	G	G	T	T	G	G	G	G	0	0	0	0	T	C	A	A	T	T	G	G	T	C	A	A	0	0	0	0	0	0	G	G	G	G	A	A	G	G	G	G	T	T	G	G	A	A	A	A	G	G	0	0	C	C	G	G	T	G	A	A	C	C	T	T	G	G	G	G	T	T	C	C	T	T	G	G	T	T	C	C	C	C	G	G	G	G	C	C	G	G	C	C	C	C	0	0	A	A	C	C	G	A	G	G	T	T	C	C	0	0	T	T	C	C	C	C	0	0	G	G	C	C	C	C	T	T	C	C	G	G	A	A	T	T	C	C	G	G	G	G	G	G	0	0	T	T	C	C	0	0	A	A	A	A	C	C	C	C	0	0	0	0	T	T	G	G	G	G	C	C	T	T	0	0	G	G	0	0	0	0	T	T	0	0	A	A	0	0	0	0	T	T	C	C	A	A	C	C	0	0	A	A	G	G	C	C	G	G	G	G	0	0	0	0	A	A	A	A	0	0	C	C	T	T	C	C
C8BH6ANXX	IPmr772:C8BH6ANXX:7:250590705	-9	-9	-9	-9	C	C	A	A	T	T	T	T	G	G	0	0	C	C	T	T	0	0	C	C	0	0	T	C	C	C	T	T	0	0	C	C	G	G	G	G	G	G	C	C	T	T	G	G	G	G	G	G	G	G	G	G	C	C	G	G	0	0	G	G	A	A	C	C	G	G	G	G	G	G	0	0	A	A	G	G	0	0	G	G	C	C	C	C	G	G	T	T	T	T	G	G	C	C	T	T	0	0	0	0	A	A	C	C	G	G	0	0	T	T	A	A	G	G	T	T	0	0	C	C	T	T	G	G	C	C	0	0	C	C	0	0	C	C	T	T	G	G	0	0	T	T	A	A	T	T	0	0	T	T	A	A	G	G	C	C	0	0	A	A	A	A	T	T	0	0	T	T	T	T	C	C	T	T	T	T	G	G	T	T	G	G	0	0	0	0	0	0	T	T	G	G	G	G	T	T	T	T	C	C	C	C	C	C	G	G	G	G	G	G	T	T	A	A	C	C	T	T	C	C	A	A	T	T	C	C	C	C	C	C	G	G	G	G	T	T	T	T	C	C	G	G	T	T	T	T	0	0	C	C	C	A	C	C	0	0	A	A	0	0	0	0	T	T	A	A	A	A	C	C	0	0	C	C	C	C	C	C	T	T	G	G	G	G	A	A	A	A	A	A	G	G	A	A	G	G	T	A	G	G	G	G	A	A	G	G	0	0	T	T	G	G	A	A	0	0	0	0	T	T	C	C	G	G	T	T	A	A	T	T	0	0	T	T	T	T	0	0	G	G	G	G	T	T	T	T	C	C	C	C	A	A	0	0	A	A	T	T	G	G	C	C	C	G	T	T	G	G	T	A	G	G	T	T	T	T	G	G	G	G	A	A	T	A	A	A	T	T	G	G	0	0	T	C	A	A	T	T	0	0	A	A	0	0	C	C	C	C	G	G	A	A	T	T	G	G	C	C	C	C	G	G	A	A	T	T	G	G	C	G	C	C	T	T	T	T	G	G	T	T	0	0	A	A	0	0	T	T	0	0	G	G	C	C	C	C	0	0	T	C	0	0	0	0	T	T	C	C	0	0	G	G	G	G	0	0	G	G	C	C	G	G	A	A	0	0	T	T	0	0	C	C	G	G	0	0	T	T	G	G	T	T	A	A	T	T	0	0	A	A	T	T	T	T	A	A	0	0	T	T	A	A	0	0	A	A	0	0	T	T	C	C	0	0	T	T	A	A	T	T	G	G	C	C	C	C	C	C	T	T	A	A	0	0	C	C	T	T	C	C	G	G	C	C	0	0	T	T	T	T	C	C	G	G	G	G	0	0	A	A	0	0	0	0	G	G	0	0	G	G	A	A	G	A	G	G	0	0	A	A	C	G	G	G	0	0	0	0	G	G	C	C	T	C	A	A	0	0	G	G	A	A	G	G	0	0	A	A	T	T	G	G	G	G	G	G	G	G	T	T	G	G	G	G	G	G	C	C	G	G	0	0	0	0	A	A	T	T	0	0	C	C	T	T	A	A	C	C	A	A	C	C	0	0	A	A	T	T	0	0	0	0	C	C	C	C	C	C	0	0	T	T	G	G	C	C	C	C	C	C	A	A	0	0	C	C	0	0	C	C	A	A	C	C	T	T	A	A	0	0	A	A	C	C	C	C	G	G	G	G	T	T	C	C	T	T	C	C	T	T	G	G	G	G	G	G	A	A	0	0	T	T	C	C	G	G	G	G	T	T	C	C	G	G	A	A	T	T	T	T	T	T	T	T	A	A	T	T	C	A	C	C	T	T	G	G	T	T	A	A	C	C	0	0	A	A	G	G	C	C	G	G	G	G	T	T	A	A	A	A	C	C	0	0	A	A	C	C	0	0	0	0	0	0	A	A	G	G	0	0	0	0	C	C	G	G	0	0	G	G	T	T	A	A	T	T	T	T	C	C	A	A	A	A	G	G	C	C	G	G	T	T	T	T	0	0	A	A	G	G	T	T	G	G	G	G	T	T	G	G	A	A	G	G	G	G	0	0	G	G	G	A	G	G	A	A	0	0	0	0	T	T	0	0	0	0	G	G	T	T	A	A	0	0	A	A	A	A	C	C	0	0	T	T	A	A	0	0	G	G	T	T	C	C	G	G	0	0	T	T	T	T	T	T	G	G	G	G	G	G	C	C	C	C	C	C	A	A	0	0	T	T	G	G	C	C	C	C	C	C	G	G	A	A	A	A	T	A	G	G	0	0	C	C	C	G	G	G	C	C	G	G	A	A	C	C	A	A	C	C	G	G	A	A	G	G	C	C	T	T	C	C	G	G	G	G	G	G	0	0	G	G	C	C	0	0	T	G	T	T	T	T	G	G	G	G	T	T	0	0	G	G	T	T	G	G	C	C	C	C	G	A	G	G	T	T	G	G	0	0	0	0	G	G	T	T	G	G	G	G	T	T	C	C	G	G	C	C	G	G	C	C	T	T	T	T	G	G	C	C	G	G	G	G	G	G	A	A	C	C	A	A	G	G	G	G	G	G	0	0	C	C	G	G	A	A	A	A	C	C	T	T	0	0	G	G	T	T	G	A	C	C	G	G	A	A	0	0	0	0	0	0	G	G	C	C	A	A	G	G	T	T	G	G	C	C	C	C	C	C	C	C	T	T	C	C	0	0	A	A	G	G	0	0	G	G	A	A	0	0	G	G	T	T	T	T	0	0	T	T	C	C	G	G	T	T	C	C	C	C	T	T	G	A	A	A	T	T	A	A	A	A	T	T	G	G	0	0	C	C	A	A	G	G	T	T	G	G	A	A	0	0	G	G	A	A	A	A	T	T	0	0	G	G	0	0	A	A	A	A	T	T	A	A	G	G	G	G	G	G	G	G	T	T	0	0	G	G	A	A	T	T	T	T	A	A	C	C	T	T	0	0	T	T	C	C	A	A	C	A	G	G	C	C	0	0	0	0	A	A	C	C	T	T	G	G	T	T	T	T	A	A	G	G	C	C	G	G	T	T	0	0	C	C	T	T	C	C	T	T	G	G	G	G	A	A	C	C	A	A	G	G	T	T	G	G	C	C	C	C	0	0	T	T	0	0	0	0	C	C	C	C	G	G	C	C	G	G	0	0	A	A	0	0	C	C	A	A	A	A	C	C	C	C	G	G	C	C	0	0	0	0	T	T	A	A	T	T	G	G	T	T	T	C	G	G	G	G	G	G	C	C	T	T	A	A	C	C	T	T	A	A	0	0	G	G	0	0	G	G	A	A	A	A	0	0	G	G	A	A	A	A	T	T	A	A	C	C	0	0	G	G	A	A	T	T	0	0	A	A	0	0	C	C	0	0	0	0	T	T	G	G	G	G	T	T	T	T	A	A	A	A	G	G	0	0	G	G	G	G	C	C	G	G	0	0	A	A	C	C	G	G	A	A	T	T	G	G	T	T	A	A	0	0	C	C	G	G	T	T	A	A	A	A	C	C	A	A	A	A	T	G	T	T	G	G	C	A	G	G	0	0	T	T	C	C	C	C	G	G	A	A	G	G	0	0	A	A	A	A	T	T	T	T	G	G	G	G	C	C	G	G	G	G	A	A	0	0	G	G	0	0	0	0	A	A	T	T	T	T	0	0	G	G	G	G	C	C	A	A	C	C	G	G	T	T	G	G	A	A	G	G	A	A	G	G	C	C	G	G	A	A	0	0	0	0	0	0	A	A	A	A	G	G	T	T	T	T	0	0	T	T	0	0	A	A	C	C	A	A	A	A	C	C	0	0	G	G	G	G	A	A	G	G	0	0	G	G	T	T	0	0	C	C	T	T	T	T	C	C	C	C	0	0	G	G	G	G	A	A	0	0	G	G	G	G	C	C	T	T	0	0	T	T	C	C	C	C	A	A	G	G	T	T	G	G	G	G	G	G	G	G	G	G	G	G	0	0	A	A	T	T	0	0	0	0	G	G	T	G	0	0	C	C	G	G	T	T	G	G	A	A	A	A	A	A	A	A	A	A	0	0	G	G	T	T	G	G	C	C	0	0	C	C	A	A	0	0	0	0	G	G	0	0	C	C	T	T	T	T	C	C	G	G	A	A	T	T	A	A	A	A	G	G	A	A	0	0	0	0	C	C	A	A	G	G	G	G	0	0	C	C	0	0	T	T	0	0	C	C	T	T	T	T	A	A	A	A	G	G	G	G	A	A	T	T	0	0	0	0	0	0	T	T	A	A	0	0	T	T	G	A	A	A	T	T	A	A	T	T	G	G	A	A	G	G	A	A	0	0	A	A	C	C	T	T	C	C	T	T	A	A	0	0	C	C	C	C	C	C	A	A	G	G	G	G	C	C	T	T	C	C	C	C	T	T	T	T	C	C	T	T	G	G	0	0	T	T	A	A	C	C	A	A	0	0	A	A	T	T	T	T	0	0	C	C	0	0	T	T	G	G	0	0	T	T	G	G	A	A	T	T	C	C	0	0	T	T	A	A	G	G	A	A	T	T	G	G	C	C	C	C	A	A	A	A	G	G	T	T	0	0	T	T	A	A	A	A	G	G	0	0	G	G	C	C	T	G	C	C	T	T	0	0	A	A	G	G	C	C	G	G	A	A	G	G	0	0	0	0	C	C	G	G	0	0	G	G	G	G	T	T	0	0	A	A	G	G	A	A	C	C	G	G	T	T	T	T	G	G	C	C	A	A	G	G	T	T	A	A	C	C	T	T	C	C	C	C	C	C	A	A	G	G	C	C	A	A	C	C	A	A	C	C	A	A	A	A	C	C	T	T	G	G	C	C	A	A	G	G	0	0	0	0	C	C	C	C	0	0	A	A	A	A	G	G	T	T	T	T	C	C	G	G	T	T	T	T	G	G	C	C	G	G	0	0	0	0	0	0	G	G	C	C	C	C	A	A	0	0	C	C	G	A	T	T	0	0	T	T	C	C	C	C	0	0	A	A	A	A	A	A	G	G	T	T	T	T	G	G	G	G	G	G	C	C	G	G	C	C	T	T	A	A	A	A	G	G	T	T	T	T	C	C	C	C	C	A	A	A	C	C	0	0	C	C	C	C	0	0	G	G	T	T	G	G	T	T	0	0	C	C	0	0	0	0	T	T	G	G	C	C	0	0	A	A	C	C	G	G	T	T	C	C	T	T	T	T	G	G	A	A	G	G	G	G	A	A	G	G	C	C	G	G	G	G	0	0	A	A	G	G	G	G	T	T	0	0	0	0	T	T	G	G	T	G	G	G	A	A	A	A	C	C	C	C	G	G	0	0	A	A	C	C	A	A	G	G	A	A	T	T	0	0	0	0	A	A	0	0	G	G	T	C	T	T	T	T	A	A	A	A	0	0	C	C	C	C	0	0	0	0	A	A	T	T	A	A	G	G	0	0	A	A	G	G	C	C	G	G	C	C	A	A	0	0	A	A	T	T	0	0	A	A	T	T	C	C	C	C	G	G	0	0	0	0	0	0	C	C	C	C	C	C	0	0	0	0	T	T	G	G	C	C	0	0	C	C	C	C	0	0	G	G	G	G	0	0	A	A	G	G	G	G	C	C	G	G	C	C	G	G	T	C	G	G	C	C	G	G	G	G	A	A	A	A	G	G	G	G	C	C	T	T	T	T	G	G	C	C	C	C	T	T	T	T	0	0	0	0	0	0	G	G	A	A	C	C	C	C	C	C	C	C	G	G	G	G	G	G	T	T	A	A	C	C	C	C	C	C	A	A	C	C	A	A	T	T	0	0	C	C	G	G	A	A	G	G	C	C	G	G	T	T	G	G	C	C	T	T	C	C	G	A	T	G	G	G	C	C	C	C	T	T	C	C	0	0	0	0	A	A	C	C	C	C	0	0	A	A	G	G	A	A	G	G	A	A	G	G	G	G	T	T	C	C	G	G	T	T	C	C	G	G	T	T	G	G	C	C	0	0	C	C	G	G	T	C	C	C	A	A	T	T	T	G	C	C	G	G	T	T	C	C	0	0	0	0	A	A	0	0	G	G	T	T	G	G	T	A	G	G	T	T	G	G	T	T	T	T	G	G	A	A	G	G	T	T	T	T	G	G	C	C	A	A	A	A	G	G	A	A	C	C	G	G	T	T	T	T	T	T	G	G	A	A	A	A	C	A	A	A	C	C	G	G	G	G	T	T	C	C	A	A	A	A	T	T	0	0	G	G	A	A	C	C	T	C	C	C	A	A	T	T	T	T	T	T	T	G	0	0	0	0	G	G	0	0	G	G	0	0	A	A	C	C	C	C	T	T	C	C	C	C	0	0	0	0	0	0	0	0	T	T	C	C	0	0	C	C	C	C	T	T	A	A	0	0	G	G	C	C	G	G	0	0	0	0	A	A	T	T	G	G	C	C	A	A	G	G	C	C	A	A	0	0	T	T	C	C	0	0	C	C	T	T	C	C	C	C	A	A	0	0	C	C	G	G	A	A	A	A	T	T	0	0	A	A	0	0	G	G	A	A	A	A	0	0	C	C	G	G	T	T	G	G	G	A	G	G	0	0	T	T	T	T	G	G	A	A	T	T	C	C	0	0	T	T	0	0	0	0	A	A	A	A	A	A	C	C	T	T	A	A	C	C	0	0	0	0	C	C	G	G	G	G	G	G	C	C	0	0	0	0	0	0	T	T	G	G	A	A	0	0	C	C	A	A	0	0	0	0	0	0	C	C	G	G	A	A	T	T	G	A	T	T	C	C	C	C	G	G	C	C	0	0	C	C	0	0	G	G	T	T	G	G	T	T	C	C	A	A	0	0	G	G	T	C	G	G	T	T	A	A	T	T	C	A	0	0	A	A	T	G	G	G	A	A	A	A	0	0	G	G	T	T	A	A	0	0	A	A	C	C	G	G	A	A	A	A	A	A	C	C	T	T	C	C	G	G	T	C	0	0	T	T	C	C	A	A	T	T	G	G	A	A	C	C	0	0	G	G	A	A	A	A	0	0	C	C	A	A	G	G	A	A	0	0	A	A	C	A	A	A	G	G	0	0	T	G	G	G	A	A	T	T	T	A	G	A	G	G	G	G	0	0	A	A	A	A	G	G	0	0	T	T	C	C	A	A	A	A	T	T	C	C	A	A	G	G	G	G	G	G	A	A	T	T	C	C	A	A	C	C	A	A	A	A	G	G	A	A	C	G	0	0	0	0	0	0	0	0	G	G	G	G	A	A	0	0	C	C	C	C	T	T	T	T	0	0	G	G	T	T	G	G	G	G	C	C	G	G	A	A	C	C	0	0	T	T	0	0	T	T	T	T	G	G	G	G	A	A	C	C	G	G	C	C	T	T	G	G	G	G	0	0	T	T	A	A	A	A	0	0	C	C	0	0	A	A	G	G	T	T	T	T	A	A	0	0	C	C	A	A	G	G	0	0	C	C	G	G	A	A	C	C	T	T	C	C	T	G	T	T	T	T	A	A	G	G	A	A	G	G	G	G	C	C	G	G	G	G	T	T	C	C	C	C	A	A	T	G	0	0	T	T	G	G	C	C	G	G	C	C	C	C	T	T	T	T	A	A	T	T	T	T	G	G	C	C	A	A	T	T	0	0	A	A	C	C	T	T	A	A	T	T	T	T	T	T	0	0	0	0	G	G	C	C	A	A	G	G	0	0	C	C	G	G	A	A	A	A	A	A	C	C	G	G	G	G	C	C	A	A	C	C	C	C	G	G	0	0	G	G	T	C	C	C	G	G	A	A	C	C	G	G	A	A	T	T	G	G	0	0	G	G	0	0	C	C	A	A	G	G	A	A	G	G	C	C	G	G	T	T	C	C	G	G	T	T	C	C	C	C	G	G	A	A	A	A	A	A	G	G	T	G	T	T	0	0	C	C	G	G	G	G	0	0	G	G	T	T	T	T	0	0	C	C	A	A	C	C	0	0	G	G	C	C	0	0	G	G	T	T	T	C	A	A	A	A	0	0	A	A	A	A	G	G	G	G	G	G	0	0	G	G	G	G	T	T	C	C	G	G	G	G	0	0	G	G	C	C	G	G	T	T	0	0	G	G	G	G	G	G	A	A	0	0	T	T	A	A	G	G	A	A	T	C	A	A	0	0	C	C	C	C	C	G	A	A	G	G	C	C	T	T	C	C	T	T	T	A	G	G	G	G	0	0	0	0	G	G	A	A	0	0	0	0	C	C	0	0	G	G	T	T	A	A	G	G	G	G	T	T	C	C	0	0	A	A	G	G	C	C	C	C	G	G	C	C	G	G	G	G	C	C	C	G	0	0	0	0	A	A	G	G	C	C	C	C	A	A	G	G	0	0	G	G	T	C	G	G	C	C	A	A	0	0	G	G	T	T	A	A	C	C	0	0	0	0	A	A	G	G	T	T	G	G	T	C	G	G	G	G	G	G	A	A	C	C	0	0	0	0	G	G	0	0	T	T	C	C	A	A	0	0	C	C	G	G	T	T	C	C	G	G	G	G	0	0	0	0	G	G	0	0	0	0	G	G	A	A	0	0	G	G	C	C	G	G	T	A	T	T	0	0	G	G	T	T	A	A	G	G	A	A	G	G	C	C	T	T	C	C	0	0	C	A	T	T	A	A	G	G	A	A	C	C	T	T	C	G	T	T	0	0	C	C	G	G	T	T	0	0	C	C	G	G	C	C	0	0	T	T	C	C	C	C	C	C	G	G	A	A	C	C	G	G	A	A	T	T	T	T	T	A	T	T	T	T	G	G	C	C	T	T	0	0	C	C	T	A	C	C	T	T	A	A	0	0	G	G	C	C	A	A	A	A	A	A	0	0	G	G	G	G	A	A	A	A	C	C	G	G	T	T	0	0	0	0	C	C	C	C	T	T	0	0	A	A	A	A	A	A	T	T	T	T	0	0	C	C	C	C	C	C	T	G	T	T	C	C	G	G	C	C	G	G	C	C	G	G	G	G	C	C	T	T	C	C	0	0	G	G	A	A	0	0	A	A	0	0	A	A	T	T	T	T	T	G	G	G	G	G	C	C	A	A	T	T	G	G	A	A	C	C	G	G	G	G	G	G	0	0	C	C	0	0	C	C	0	0	C	C	C	C	T	T	T	T	A	A	T	T	G	G	A	A	C	C	T	T	A	A	G	G	C	C	A	A	G	G	C	C	A	A	C	C	C	C	G	G	0	0	A	A	A	A	A	A	A	A	G	A	A	A	0	0	G	G	A	A	C	A	0	0	A	A	G	G	G	G	G	G	A	A	0	0	T	T	G	G	G	G	G	G	0	0	A	A	A	A	G	G	A	A	A	A	C	C	A	A	C	C	C	C	A	A	0	0	T	T	G	G	C	C	G	G	0	0	T	T	T	A	T	T	G	G	T	T	0	0	A	A	C	C	A	A	G	G	G	G	G	G	G	G	T	T	T	T	0	0	G	G	G	G	0	0	A	A	G	G	C	C	C	C	C	C	C	C	0	0	C	C	A	A	G	G	A	A	A	A	0	0	C	C	T	T	G	G	G	G	C	C	T	T	A	A	T	T	C	C	A	A	T	T	C	C	C	C	C	C	C	C	C	C	T	T	G	G	G	G	C	C	A	A	A	A	A	A	C	C	G	G	G	G	G	G	G	G	T	G	0	0	C	C	T	T	G	G	C	C	T	T	0	0	G	G	T	T	A	A	C	C	C	C	C	C	A	A	0	0	C	C	G	G	G	G	0	0	G	G	C	C	0	0	0	0	A	A	C	C	G	G	C	C	A	A	C	G	A	A	G	G	0	0	G	G	A	A	0	0	0	0	C	C	T	T	A	A	A	A	G	G	C	C	G	G	C	C	G	G	T	T	C	C	T	T	G	G	G	G	0	0	C	C	C	C	G	G	C	C	0	0	0	0	G	G	G	G	T	T	G	G	T	T	T	T	G	G	G	G	0	0	G	G	G	G	T	T	C	C	T	T	T	T	C	C	T	T	G	G	0	0	C	C	A	A	T	T	C	C	G	G	C	C	T	T	C	C	A	A	G	G	G	G	C	G	T	T	T	T	A	A	G	G	A	A	C	C	C	C	T	G	0	0	C	C	G	G	A	A	C	C	T	T	A	A	G	G	G	G	T	T	T	T	A	A	A	A	C	C	0	0	T	T	C	C	0	0	0	0	0	0	T	A	G	G	C	C	0	0	G	G	G	G	0	0	A	A	A	A	T	T	T	T	0	0	A	A
C8BH6ANXX	IPmr386:C8BH6ANXX:8:250590826	-9	-9	-9	-9	C	C	A	A	0	0	G	G	G	G	0	0	C	C	A	A	G	G	T	T	G	G	T	C	C	C	T	T	T	T	T	T	G	G	G	G	G	G	T	T	T	T	G	G	T	G	0	0	G	G	G	G	C	A	G	G	G	G	G	G	A	A	C	C	G	G	G	G	G	G	G	G	T	A	G	G	0	0	G	G	0	0	C	C	0	0	T	C	T	T	G	G	G	G	T	T	T	C	G	G	A	A	T	C	G	G	C	C	T	C	A	A	G	G	T	T	C	C	C	C	T	T	G	G	C	C	C	C	C	C	C	C	C	C	A	A	G	G	T	T	T	C	T	A	T	T	0	0	C	C	A	A	A	A	C	C	0	0	A	A	A	A	T	T	C	C	T	T	T	T	C	C	0	0	T	T	G	G	T	T	T	G	G	G	G	G	C	C	T	T	G	G	G	G	C	C	T	T	T	T	C	C	C	C	G	G	G	G	T	G	T	T	T	T	C	C	T	T	T	T	A	A	T	T	C	A	C	C	C	C	G	G	G	G	T	T	T	C	T	T	G	G	T	T	0	0	G	G	G	G	A	A	C	C	T	T	A	A	G	G	0	0	T	C	A	A	A	A	C	C	T	T	C	C	C	C	C	C	T	T	G	G	G	G	G	A	A	A	T	A	G	G	A	A	A	A	T	A	0	0	G	G	A	A	G	G	C	C	T	T	0	0	G	A	G	G	G	G	T	T	C	C	G	G	T	T	G	G	T	T	T	C	T	T	T	T	A	A	G	G	0	0	G	G	C	C	C	C	C	C	A	A	G	G	A	A	A	A	G	G	C	C	C	G	T	C	G	G	A	A	G	G	T	C	T	T	G	G	G	G	A	A	A	A	G	G	T	C	G	G	A	A	C	C	A	A	A	A	G	G	G	G	A	A	C	C	T	T	G	G	A	A	C	C	0	0	G	G	C	C	G	G	A	A	T	T	C	C	G	G	C	C	T	T	0	0	G	G	T	T	T	T	0	0	A	A	T	T	0	0	G	G	C	C	C	C	G	G	T	T	0	0	T	G	T	T	C	C	G	G	G	G	0	0	T	T	T	G	C	C	G	G	A	A	G	G	T	T	G	G	C	C	G	G	0	0	T	T	0	0	C	C	A	A	T	T	G	A	A	A	T	T	T	T	A	A	G	G	T	T	T	A	G	G	A	A	T	T	T	T	C	C	T	G	A	A	A	A	T	T	T	G	C	C	C	C	C	C	A	A	A	A	0	0	C	G	T	T	C	C	G	G	C	C	0	0	C	C	T	T	C	C	G	G	G	G	G	G	A	A	0	0	C	C	0	0	G	G	G	G	C	C	G	G	G	G	C	C	0	0	0	0	G	G	0	0	A	A	A	A	C	C	0	0	G	A	G	G	0	0	0	0	G	G	T	T	A	A	T	T	C	C	G	G	T	G	G	G	T	T	G	G	G	G	G	A	C	C	0	0	G	G	0	0	A	A	T	T	0	0	C	C	T	C	C	C	C	C	A	A	C	C	0	0	A	A	T	T	G	A	A	A	C	C	C	C	C	C	0	0	T	T	G	G	C	C	T	C	C	G	A	A	T	T	C	C	A	A	G	G	C	C	C	C	T	T	G	A	G	G	A	A	0	0	C	C	G	G	G	G	A	A	C	C	G	G	C	C	T	T	G	G	G	G	T	T	A	A	0	0	0	0	T	C	G	G	G	G	C	C	C	C	C	C	A	A	T	T	T	T	C	C	T	T	A	A	T	T	C	C	C	C	T	T	G	G	T	T	A	A	C	C	G	G	A	A	C	C	T	T	G	G	G	G	T	T	A	A	G	G	C	C	G	A	A	A	T	T	G	G	T	A	T	G	0	0	G	G	G	G	0	0	C	C	G	G	T	T	G	G	T	G	G	A	T	T	T	T	0	0	A	A	A	A	G	G	T	T	C	G	0	0	T	T	A	A	A	A	G	G	T	T	A	A	G	G	T	T	0	0	A	A	G	G	C	C	C	C	G	G	0	0	G	G	A	A	G	G	C	C	C	C	C	C	T	C	T	G	T	T	A	A	0	0	A	A	A	A	T	C	T	T	T	T	A	A	C	C	A	A	C	C	G	G	G	G	C	G	T	T	T	T	G	G	G	G	0	0	T	T	C	C	A	A	C	C	A	A	0	0	T	G	G	G	C	C	C	C	C	C	G	G	A	A	A	A	T	T	A	A	G	G	C	C	0	0	G	G	0	0	G	G	G	G	T	T	T	T	A	A	G	G	A	A	G	G	C	C	T	T	T	T	G	G	G	G	G	G	0	0	G	G	C	C	T	T	G	G	0	0	T	T	0	0	G	G	T	T	T	T	G	G	G	G	G	G	C	C	T	T	0	0	G	G	T	T	G	G	A	A	G	G	G	G	C	C	G	G	G	G	T	T	C	C	G	G	C	C	C	C	C	C	T	T	T	T	G	G	C	C	G	G	G	G	G	G	G	G	T	T	A	A	G	G	G	G	G	G	G	G	C	C	G	G	A	A	A	A	C	C	T	C	G	A	G	G	T	T	0	0	T	T	G	G	G	G	A	A	G	G	G	G	G	G	C	G	A	A	G	G	C	C	A	A	C	C	C	C	C	C	C	C	0	0	C	C	0	0	A	A	G	G	G	G	G	G	A	A	C	C	G	G	T	T	C	C	T	G	T	T	C	C	0	0	T	T	C	C	0	0	T	T	G	A	A	A	T	T	A	A	A	A	T	T	T	G	C	C	C	C	A	A	G	G	T	T	G	G	A	A	T	T	G	G	G	A	A	A	0	0	C	C	G	G	T	T	A	A	G	G	T	T	A	A	G	G	G	G	G	G	G	G	T	T	G	G	C	C	0	0	T	T	T	G	A	A	C	C	G	G	A	A	T	T	C	C	A	A	C	C	G	G	C	C	G	G	A	A	A	A	A	A	T	T	G	G	T	T	T	T	A	A	0	0	C	C	T	T	T	T	G	G	C	C	T	T	G	G	T	T	G	G	G	G	A	A	T	T	A	A	G	G	T	T	C	G	0	0	C	C	C	C	T	C	C	C	0	0	T	T	C	C	T	G	T	C	G	G	C	C	A	A	G	G	C	C	A	A	A	A	A	A	C	C	0	0	C	C	G	G	G	G	C	C	G	A	T	T	G	G	T	T	T	T	G	G	G	G	G	G	T	C	T	T	A	A	C	C	C	C	A	A	0	0	G	G	A	A	G	G	A	A	0	0	G	G	G	G	A	A	G	G	T	T	A	A	T	C	T	G	G	G	A	A	T	T	0	0	A	A	0	0	C	C	T	T	C	C	T	T	G	G	G	G	A	A	T	T	A	A	G	G	G	G	0	0	G	G	G	G	C	C	C	C	T	A	G	A	C	C	G	G	A	A	T	T	G	G	G	G	A	A	G	G	C	C	A	A	T	T	A	A	G	A	C	C	A	A	A	A	G	G	T	T	G	G	0	0	G	G	T	G	C	C	T	T	G	G	G	G	A	A	G	G	G	G	A	A	A	A	T	T	T	T	G	G	G	G	0	0	A	A	C	C	A	A	A	A	G	G	0	0	T	T	A	A	T	T	T	T	T	G	G	G	G	G	C	C	A	A	C	C	G	A	T	T	G	G	A	A	G	G	A	A	G	G	C	C	C	C	A	A	0	0	G	G	A	A	0	0	A	A	G	G	T	T	0	0	C	C	T	C	C	C	A	A	C	C	0	0	A	A	0	0	A	A	G	G	C	C	A	A	G	G	C	C	G	G	T	T	T	T	C	C	T	T	C	C	T	T	C	C	C	C	G	G	G	G	A	A	C	C	0	0	G	G	C	C	T	T	A	A	0	0	C	C	C	C	A	A	G	G	T	A	G	G	G	G	G	G	G	G	G	G	G	G	T	T	A	A	G	G	G	G	T	G	G	G	G	G	T	T	T	T	T	T	T	T	0	0	A	A	A	A	A	A	A	A	G	A	G	A	G	G	C	C	A	A	C	C	C	C	T	T	C	C	0	0	G	A	G	G	0	0	G	G	T	T	C	C	C	C	G	G	A	A	T	T	A	A	G	A	G	G	0	0	T	T	0	0	C	C	A	A	G	G	G	G	T	G	C	C	G	A	T	T	G	G	C	C	C	C	C	C	A	A	A	A	G	G	0	0	T	A	A	A	C	G	T	T	G	G	T	T	A	A	0	0	T	T	0	0	A	A	T	T	0	0	T	T	G	G	0	0	A	A	A	A	G	G	G	G	C	C	T	T	C	C	T	T	A	A	G	G	C	C	C	C	C	C	G	G	T	T	G	G	C	C	T	G	C	C	0	0	0	0	T	T	C	C	G	G	T	G	0	0	T	T	C	C	C	C	A	A	G	G	G	A	T	T	T	T	0	0	C	C	0	0	G	G	C	C	G	G	C	C	G	G	A	A	C	C	0	0	G	G	T	T	A	A	G	G	A	A	T	T	G	G	C	C	T	T	0	0	A	A	A	A	0	0	A	A	T	T	G	A	C	C	0	0	0	0	G	G	T	T	G	G	C	C	T	T	C	C	A	A	G	G	C	C	A	A	T	T	G	G	G	G	G	G	C	C	G	A	G	G	T	T	A	A	T	T	T	G	G	G	G	G	A	A	T	T	G	G	T	T	T	T	0	0	T	T	A	A	G	G	T	T	A	A	C	C	G	G	C	C	C	C	C	C	A	A	G	G	C	C	A	A	T	T	A	A	C	C	A	A	0	0	C	C	T	T	G	G	C	C	A	A	G	G	C	C	T	T	T	T	C	C	0	0	A	A	A	A	G	G	T	T	T	T	C	C	G	G	C	C	G	G	G	G	C	C	T	G	G	G	0	0	C	C	G	G	T	T	C	C	A	A	A	A	C	A	G	G	T	T	C	C	G	G	C	C	T	T	G	A	A	A	G	G	G	G	A	A	C	C	C	C	G	G	G	G	G	G	C	C	0	0	0	0	T	C	G	G	G	G	G	G	T	T	T	T	C	C	0	0	A	A	G	G	T	T	G	G	C	C	C	C	G	G	T	T	T	T	G	G	T	T	0	0	C	C	G	G	C	C	0	0	G	G	C	C	T	T	A	A	0	0	G	G	G	G	C	C	T	T	T	T	G	G	0	0	G	G	G	G	A	A	G	G	T	C	G	G	0	0	0	0	A	A	G	G	G	G	T	T	C	C	A	A	T	T	G	G	0	0	A	A	T	T	G	G	T	T	T	C	G	G	0	0	A	A	T	T	A	A	A	A	G	G	C	C	G	G	0	0	A	A	0	0	G	G	T	T	C	C	T	T	A	A	A	A	T	G	C	G	T	C	G	A	T	G	A	A	T	T	A	A	G	G	G	G	C	C	G	G	A	A	G	G	C	C	A	A	A	A	A	A	T	T	G	G	A	A	0	0	A	A	T	T	G	G	A	A	T	T	G	G	C	C	0	0	C	C	0	0	C	C	C	C	G	G	C	C	0	0	C	C	C	C	G	G	T	G	G	A	T	T	T	T	0	0	G	G	C	C	G	G	0	0	G	G	0	0	G	G	T	C	A	A	G	G	A	A	A	A	G	G	G	G	T	T	T	T	T	T	G	G	C	C	C	C	T	T	T	T	G	G	G	G	T	T	G	G	A	A	A	A	C	C	C	C	A	A	G	G	T	G	0	0	A	A	A	A	C	C	C	C	0	0	G	G	C	C	A	A	C	C	0	0	C	C	G	G	0	0	G	G	0	0	0	0	T	T	G	G	C	C	T	T	T	T	G	A	T	G	G	G	T	T	0	0	T	T	C	C	G	G	C	C	G	A	C	C	C	C	G	A	A	A	0	0	A	A	G	G	A	A	G	G	G	G	T	T	C	A	G	G	G	G	C	C	0	0	C	C	G	G	C	C	C	C	C	C	G	G	T	T	0	0	C	A	T	T	G	G	G	G	0	0	T	T	C	C	C	C	T	T	A	A	G	G	G	G	0	0	G	G	A	A	G	G	T	T	0	0	T	T	T	T	G	G	A	A	G	A	T	T	T	T	G	G	C	C	T	T	0	0	G	G	A	A	C	C	A	A	T	T	T	T	T	T	0	0	A	A	T	A	C	A	A	A	C	A	G	G	G	G	T	T	T	T	G	A	G	G	T	T	T	A	G	G	A	A	G	G	0	0	C	C	A	A	G	G	A	A	T	T	G	G	0	0	C	C	G	G	0	0	G	G	G	G	G	G	0	0	C	C	T	T	C	C	G	G	A	A	0	0	A	A	C	C	T	T	T	C	G	G	C	C	C	C	T	T	A	A	0	0	G	G	C	C	G	G	G	G	G	G	0	0	T	T	G	G	C	C	0	0	G	G	C	C	G	A	G	G	T	T	C	C	T	T	C	C	T	T	C	C	C	C	A	A	0	0	G	G	A	A	T	A	A	A	T	C	0	0	A	A	0	0	G	G	C	A	A	A	A	A	C	C	A	A	C	C	G	G	A	A	G	G	T	T	T	T	T	T	G	G	C	C	T	G	C	C	0	0	T	T	A	A	0	0	G	G	T	A	G	A	C	C	T	T	G	G	C	C	C	C	C	C	C	C	G	G	G	G	T	T	C	C	0	0	C	C	C	C	T	T	T	T	A	A	0	0	G	G	A	A	A	A	T	G	T	T	C	C	G	G	C	C	T	T	0	0	T	T	C	C	C	C	G	G	C	C	A	A	C	C	C	C	G	G	T	T	G	G	T	T	C	C	A	A	G	G	G	A	T	T	C	C	T	T	A	A	T	T	0	0	T	T	A	A	T	T	G	G	A	A	0	0	A	A	A	A	C	C	A	A	C	C	A	A	C	C	G	G	A	A	A	A	A	A	C	C	T	T	C	C	G	G	C	C	C	C	T	T	C	C	A	A	T	T	G	G	G	G	0	0	T	T	G	G	A	A	G	G	G	G	C	G	A	A	G	G	A	A	T	T	A	A	C	C	A	A	G	G	0	0	G	G	G	G	A	A	T	T	T	A	G	A	G	G	G	G	T	T	A	A	T	T	G	G	G	G	T	T	C	C	A	A	A	A	T	T	C	C	A	A	G	G	G	G	G	G	G	G	G	G	T	T	A	A	C	C	A	A	A	A	G	G	A	A	G	G	A	A	G	G	A	A	A	A	C	C	G	G	T	T	G	G	C	C	C	C	T	T	T	T	C	C	G	G	T	T	G	G	G	G	0	0	G	G	A	A	C	C	T	T	T	T	A	A	T	T	T	T	0	0	G	A	T	T	C	A	G	G	C	C	T	T	G	G	G	G	0	0	T	T	G	G	C	A	0	0	C	C	0	0	A	A	G	G	A	A	T	T	A	A	0	0	0	0	0	0	G	G	T	A	C	C	C	C	A	A	C	C	G	G	C	C	G	G	T	T	T	T	A	A	C	C	A	A	G	G	G	G	C	C	G	G	G	G	T	T	C	C	C	C	0	0	0	0	A	A	T	T	G	G	C	C	G	G	C	C	C	C	T	T	T	T	A	A	C	C	T	G	T	T	C	C	A	A	T	T	0	0	T	T	C	C	T	T	A	A	T	T	T	T	A	A	0	0	T	T	G	G	C	C	A	A	0	0	0	0	A	A	G	G	A	A	A	A	A	A	C	C	G	G	G	G	G	G	G	G	T	T	G	G	G	G	G	G	G	G	0	0	C	C	G	G	T	A	C	C	T	G	A	A	G	G	G	G	0	0	G	A	G	A	T	C	A	A	G	G	A	A	G	G	C	C	0	0	T	T	C	C	G	G	C	C	T	T	C	C	T	G	A	A	A	A	A	A	0	0	G	G	T	T	G	G	C	C	G	G	G	G	G	G	G	A	T	T	A	A	G	G	C	C	A	A	C	C	T	T	G	G	0	0	T	T	G	G	C	C	T	C	A	A	A	A	C	C	A	A	A	A	G	G	G	G	G	G	C	C	G	G	G	G	T	T	C	C	G	G	T	G	C	C	T	G	T	T	G	G	T	T	G	G	T	G	G	G	G	G	G	G	0	0	T	T	A	A	G	G	A	A	T	C	G	G	A	A	C	C	C	C	C	G	A	A	G	G	C	C	C	C	C	C	T	T	A	A	G	G	G	G	G	G	C	C	G	G	A	A	G	G	G	G	C	A	G	G	G	G	0	0	A	A	0	0	G	G	A	A	C	C	G	G	G	G	0	0	C	C	C	C	0	0	C	C	G	G	G	G	C	C	C	G	G	G	A	A	0	0	G	G	T	C	T	C	A	A	G	G	G	A	G	G	T	T	G	G	C	C	A	A	0	0	G	G	T	C	A	A	A	A	0	0	G	G	A	A	G	G	0	0	G	G	T	C	G	G	G	G	0	0	A	A	C	C	C	C	G	G	G	G	G	G	T	T	T	T	0	0	0	0	C	C	T	T	A	A	C	A	G	G	G	G	T	T	G	G	G	G	C	C	G	G	G	G	0	0	0	0	G	G	T	T	G	G	T	T	T	T	T	A	G	G	T	T	A	A	A	A	G	G	G	G	C	C	C	C	C	C	T	T	C	C	T	T	G	G	G	G	G	A	C	C	T	T	C	G	C	C	0	0	T	C	G	G	T	T	A	A	C	C	G	G	C	C	T	G	T	T	C	C	C	C	C	A	G	G	0	0	C	C	0	0	G	A	C	C	T	T	0	0	T	T	C	C	G	G	C	C	T	T	G	G	C	C	A	A	C	C	T	T	A	A	G	G	G	G	C	C	A	A	A	A	A	A	G	G	G	G	G	G	G	G	0	0	C	C	G	G	0	0	0	0	A	A	C	C	0	0	T	T	T	T	A	A	G	G	A	A	T	T	T	T	G	G	C	C	C	C	C	C	G	G	T	T	C	C	G	G	C	C	A	A	C	C	0	0	G	G	A	A	C	C	0	0	C	C	T	G	A	A	G	G	G	G	0	0	G	G	T	T	T	T	T	T	G	G	T	T	C	C	T	T	T	T	G	G	G	G	C	C	G	G	G	G	G	G	G	A	C	C	G	G	C	C	0	0	C	C	C	C	T	T	T	T	G	A	0	0	G	G	G	G	T	T	T	T	A	A	G	G	G	G	A	A	A	A	0	0	G	A	T	C	A	A	0	0	0	0	G	G	G	G	0	0	A	A	0	0	A	A	0	0	T	G	G	A	A	A	G	G	A	A	G	G	G	G	G	G	A	A	T	A	T	G	G	G	G	G	G	G	A	A	A	A	A	A	G	G	C	C	G	G	C	C	G	G	C	G	C	C	T	T	C	C	T	T	G	G	T	C	0	0	0	0	T	T	A	A	T	C	G	G	C	C	C	C	0	0	C	C	A	A	G	G	G	G	G	G	G	G	T	T	T	T	0	0	0	0	G	G	G	G	A	A	G	G	C	C	C	C	C	C	0	0	C	C	C	C	A	A	G	A	A	A	A	A	A	A	C	C	T	T	G	G	G	G	C	C	T	T	A	A	T	T	0	0	A	A	T	C	C	C	T	T	C	C	C	C	C	C	A	A	G	G	G	G	C	C	A	A	A	A	A	A	T	T	G	G	T	G	G	G	G	G	0	0	C	C	C	C	T	T	G	G	C	C	T	G	0	0	G	G	C	C	C	C	C	C	C	C	0	0	A	A	T	T	C	C	G	G	T	G	G	G	G	G	T	T	C	C	T	T	A	A	C	C	0	0	C	C	A	A	G	G	A	A	G	G	G	G	G	G	A	A	0	0	G	G	T	C	T	T	A	A	A	A	G	G	0	0	C	C	0	0	G	G	T	A	C	C	T	T	G	G	G	G	0	0	C	C	T	C	G	G	C	C	C	C	0	0	G	G	G	G	C	C	G	G	C	C	C	C	G	G	G	G	A	A	G	A	G	G	T	T	C	C	T	T	T	T	C	C	T	T	0	0	G	G	C	C	A	A	T	T	C	C	A	A	C	C	T	T	C	C	0	0	G	G	G	G	G	G	T	T	T	T	A	A	G	G	A	A	C	C	C	C	T	T	T	T	C	C	G	G	A	A	C	C	C	C	A	A	G	G	T	G	T	T	C	C	T	A	0	0	C	C	G	G	T	T	C	C	A	A	0	0	0	0	A	A	G	G	C	C	T	G	G	G	G	G	G	G	0	0	T	T	T	T	C	C	T	T	A	A
C8BH6ANXX	IPmr462:C8BH6ANXX:7:250590698	-9	-9	-9	-9	C	C	T	T	T	T	0	0	G	G	G	G	C	C	T	T	0	0	T	T	G	G	T	T	C	C	T	T	T	T	C	C	C	G	G	G	G	G	0	0	T	T	G	G	0	0	G	G	T	G	G	G	0	0	G	G	G	G	T	T	T	T	C	C	G	G	G	G	G	G	T	T	T	T	G	G	C	C	G	A	0	0	C	C	0	0	T	T	T	T	0	0	C	C	G	G	T	T	G	G	C	C	T	T	G	G	0	0	C	C	A	A	G	G	C	C	0	0	C	C	T	T	G	G	C	C	T	T	T	T	A	A	C	C	A	A	0	0	0	0	T	T	T	T	T	T	0	0	C	C	G	G	G	G	T	T	A	A	A	A	A	A	T	T	0	0	C	C	T	T	C	C	C	C	C	C	G	G	T	T	G	G	G	G	G	G	0	0	T	C	G	G	C	C	0	0	T	T	C	C	C	C	C	C	0	0	G	G	G	G	T	T	A	A	C	C	T	T	0	0	A	A	0	0	C	C	0	0	C	C	G	G	0	0	T	T	C	C	T	T	0	0	T	T	T	T	G	G	C	C	A	A	C	C	C	C	A	A	G	G	0	0	T	T	A	A	A	A	A	A	T	T	T	T	C	C	C	C	T	T	G	G	G	G	A	A	G	G	0	0	G	G	C	C	G	G	A	A	G	G	G	G	A	A	T	T	C	C	C	C	0	0	0	0	T	T	A	A	T	T	C	C	G	G	T	T	G	G	G	G	T	T	T	T	0	0	T	A	G	G	0	0	G	G	T	C	C	C	T	T	A	A	G	G	A	A	A	A	G	G	C	C	G	G	C	C	G	G	A	A	G	G	T	T	T	T	0	0	G	G	A	A	0	0	G	G	C	C	G	G	A	A	C	C	A	A	A	A	G	G	G	G	A	A	C	C	T	T	G	G	A	A	T	T	G	G	G	G	T	T	G	G	A	A	0	0	G	G	C	G	C	C	C	C	T	T	G	G	T	T	T	T	C	C	T	T	T	T	C	C	G	G	0	0	A	A	G	G	T	C	0	0	G	G	T	T	G	G	T	G	0	0	G	G	0	0	0	0	C	C	G	G	A	A	G	G	T	T	A	A	C	C	A	A	A	A	T	T	0	0	T	T	0	0	T	T	A	A	C	C	T	T	T	T	A	A	G	G	T	T	A	A	G	G	A	A	A	A	T	C	C	C	0	0	0	0	A	A	T	T	G	G	C	C	C	C	C	C	T	A	G	G	0	0	C	C	C	C	C	C	G	G	A	A	C	C	C	C	A	A	C	C	A	A	G	G	T	T	A	A	G	G	C	C	G	G	G	G	A	A	C	A	G	G	G	G	C	C	A	A	C	C	G	G	0	0	A	A	A	A	C	C	T	T	A	A	T	G	G	G	C	C	0	0	C	C	A	A	T	T	G	G	G	G	0	0	G	G	T	T	G	A	C	G	G	G	C	C	0	0	T	G	T	T	A	A	T	T	0	0	C	C	T	C	0	0	C	C	0	0	T	T	0	0	A	A	T	T	G	G	0	0	T	C	C	C	C	C	G	G	T	T	G	G	T	T	T	C	G	G	0	0	0	0	0	0	A	A	0	0	C	C	C	A	T	T	A	A	G	G	A	A	T	T	C	C	G	G	G	G	T	T	C	C	T	T	T	T	T	T	0	0	G	G	T	G	0	0	0	0	T	T	C	C	0	0	G	G	C	C	C	C	G	G	A	A	T	T	T	T	C	C	T	T	A	A	T	T	C	C	T	C	T	T	G	G	0	0	0	0	C	C	G	G	A	A	C	C	T	T	G	G	G	G	T	T	G	G	G	G	C	C	A	A	C	C	C	C	0	0	T	A	G	G	A	A	G	G	G	G	A	A	C	C	G	G	T	T	G	G	G	G	A	A	T	T	T	T	0	0	A	A	A	A	A	A	T	T	0	0	A	A	C	C	G	G	A	A	G	G	T	T	G	A	G	G	T	T	T	G	A	A	G	G	G	G	A	A	G	G	G	A	G	G	A	A	0	0	C	C	C	C	0	0	C	C	G	G	T	T	A	A	0	0	A	A	A	A	T	T	T	T	T	T	A	A	C	C	G	G	T	T	C	C	A	A	C	G	T	T	T	T	T	G	G	G	G	G	0	0	T	T	C	C	T	T	T	T	A	A	T	T	G	G	C	C	C	C	C	C	G	G	A	A	0	0	T	T	A	A	T	G	C	C	C	C	T	G	A	A	G	G	A	A	T	T	T	A	A	A	G	G	A	A	A	A	C	C	T	T	T	T	G	G	A	A	G	G	0	0	G	G	C	C	0	0	G	G	C	C	0	0	0	0	G	G	T	T	A	A	A	A	0	0	G	G	C	C	C	C	0	0	A	A	T	T	T	T	A	A	G	G	G	G	C	C	G	G	G	G	T	T	C	A	G	G	T	T	C	C	C	C	T	T	C	C	0	0	C	C	G	G	G	G	G	G	0	0	C	C	A	A	G	G	G	G	G	G	G	G	C	C	G	G	A	A	A	A	C	C	0	0	G	G	G	G	T	T	G	G	T	T	G	G	A	A	A	A	G	G	G	G	C	C	C	C	A	A	0	0	T	T	G	G	T	T	C	C	C	C	C	C	T	T	C	C	A	A	A	A	A	A	G	G	G	G	G	G	0	0	A	A	T	T	T	T	G	G	T	T	C	C	0	0	T	C	C	C	C	C	T	T	G	A	G	A	G	G	A	A	A	A	C	C	G	G	C	C	C	C	T	T	0	0	T	T	G	G	C	C	C	C	G	G	G	G	C	C	T	T	C	C	T	G	0	0	A	A	G	G	T	T	A	A	G	G	G	G	A	A	G	G	T	T	0	0	G	G	G	G	T	T	T	T	A	A	C	C	T	G	A	A	T	T	T	T	A	A	C	C	G	G	C	C	0	0	C	C	A	A	A	A	T	T	G	G	G	G	T	T	A	A	G	G	C	C	G	G	T	T	G	G	A	A	T	T	G	G	T	T	G	G	A	A	A	A	T	T	C	C	A	A	T	T	C	C	C	C	C	C	C	C	C	C	C	C	T	T	T	T	C	C	G	G	C	C	G	G	T	T	C	A	G	G	C	C	A	A	A	A	A	A	C	C	0	0	C	C	0	0	G	G	C	C	A	A	T	T	G	G	T	T	T	C	G	G	G	A	A	A	T	T	A	A	A	A	C	C	C	C	A	A	G	G	G	G	C	C	G	G	A	A	A	A	G	G	G	G	0	0	A	A	C	C	A	A	0	0	T	T	T	G	A	A	T	T	A	A	A	A	C	G	C	C	0	0	C	C	0	0	T	T	G	G	A	A	T	T	A	A	G	G	G	G	G	G	G	G	G	G	C	C	C	C	T	T	A	A	C	C	T	G	G	A	T	T	A	A	T	T	A	A	G	G	C	C	A	A	T	T	A	A	G	G	C	C	T	T	A	A	G	G	T	T	G	G	0	0	0	0	T	T	T	T	T	T	G	G	G	G	G	G	A	A	T	T	A	A	A	A	T	T	T	T	G	G	0	0	T	C	G	A	C	C	0	0	A	A	T	T	G	A	C	C	A	A	T	T	T	T	0	0	G	G	T	T	C	C	A	A	T	T	G	G	T	T	G	G	A	A	G	G	0	0	A	A	C	C	C	C	G	G	C	C	0	0	A	A	A	A	G	G	G	G	T	T	0	0	C	C	T	T	0	0	A	A	C	C	A	A	A	A	C	C	T	A	G	G	0	0	A	A	G	G	C	C	G	G	0	0	T	T	C	C	T	T	T	T	T	T	C	C	C	G	G	G	A	A	A	A	C	C	G	G	G	G	C	C	T	T	A	A	T	T	C	C	C	C	A	A	G	G	T	T	G	G	0	0	G	G	G	G	G	G	G	G	T	A	A	A	T	G	0	0	0	0	A	A	G	G	A	A	C	C	G	G	T	T	G	G	0	0	A	A	0	0	0	0	G	G	G	A	0	0	C	C	G	G	C	C	0	0	C	C	A	A	G	A	0	0	G	G	T	A	G	G	T	T	T	T	C	C	G	G	0	0	C	C	A	A	A	A	G	G	G	G	0	0	0	0	C	A	A	A	0	0	G	G	G	G	C	C	A	A	C	C	0	0	C	C	T	T	T	T	0	0	A	A	G	G	G	G	A	A	A	A	C	C	T	T	0	0	T	T	G	G	C	G	T	T	G	G	A	A	0	0	G	G	C	C	G	G	0	0	A	A	A	A	0	0	A	A	G	G	T	T	C	C	T	T	A	A	G	G	C	C	T	T	C	C	G	G	T	G	G	G	C	C	T	G	C	C	C	C	T	T	C	C	C	C	G	G	T	T	G	G	T	T	C	C	T	T	A	A	0	0	G	A	T	T	T	T	A	A	C	C	G	G	T	T	G	G	G	G	C	C	G	A	A	A	C	C	C	C	0	0	T	G	C	A	0	0	A	A	T	T	A	A	A	A	T	T	A	A	A	A	A	A	T	T	A	A	T	T	A	A	C	C	0	0	0	0	G	G	T	T	T	G	C	C	T	T	C	C	A	A	T	G	C	C	0	0	A	A	G	G	0	0	0	0	C	C	A	A	G	G	0	0	0	0	T	T	0	0	G	G	G	G	0	0	C	C	0	0	T	T	A	A	G	G	T	C	A	A	G	G	T	T	A	A	C	C	G	G	C	C	C	C	C	C	A	A	A	A	C	C	A	A	T	T	A	A	T	T	A	A	G	G	C	C	T	T	G	G	C	C	A	A	G	A	0	0	T	C	C	C	C	C	T	T	A	A	A	A	0	0	A	A	T	T	G	G	G	G	C	C	G	G	G	G	C	C	G	G	G	G	G	A	0	0	G	G	T	T	C	C	G	G	0	0	A	A	G	G	T	T	C	C	T	G	C	C	C	C	0	0	A	A	A	A	A	A	G	G	C	C	C	C	A	A	G	G	G	G	C	C	G	G	G	G	C	C	G	G	G	G	G	G	T	T	T	T	C	C	C	C	C	C	G	A	0	0	G	A	T	T	0	0	G	G	T	G	T	T	G	G	T	T	C	C	C	G	T	T	C	C	T	T	A	A	C	C	T	T	A	A	0	0	G	G	G	G	C	C	C	C	T	T	G	G	G	G	G	G	G	G	A	A	T	G	C	C	G	G	G	G	T	T	A	A	G	G	0	0	T	T	T	T	A	A	T	T	G	G	G	G	G	G	T	T	G	G	0	0	T	T	G	G	C	C	T	T	C	C	A	A	A	A	A	A	C	C	A	A	A	A	A	A	0	0	C	C	T	C	T	T	T	T	A	A	0	0	G	G	G	G	T	T	G	A	G	G	A	A	T	T	0	0	G	G	0	0	A	A	G	A	A	A	G	G	A	A	A	A	0	0	C	C	T	T	A	A	A	A	T	C	A	A	C	C	0	0	G	G	T	T	G	G	C	C	C	C	C	C	0	0	0	0	C	C	G	G	G	G	A	A	C	C	T	T	G	G	G	G	A	A	0	0	0	0	G	G	G	G	C	C	G	A	C	C	G	G	0	0	A	A	T	T	G	A	G	G	A	A	A	A	0	0	G	G	T	T	T	T	T	T	G	G	C	C	C	C	C	C	C	C	0	0	G	G	0	0	G	G	A	A	C	C	C	C	C	C	A	A	G	G	G	G	C	C	A	A	A	A	C	C	C	C	C	C	A	A	C	C	A	A	T	T	0	0	C	C	0	0	0	0	G	G	C	C	G	G	T	T	G	G	C	C	T	T	C	C	A	A	G	G	G	G	T	T	C	C	G	G	C	C	G	G	C	C	A	A	T	T	T	T	A	A	A	A	0	0	A	A	A	A	A	A	G	G	G	G	T	T	A	A	G	G	T	T	C	C	A	A	T	T	G	G	C	A	C	C	C	C	0	0	0	0	0	0	A	A	T	T	G	G	C	C	T	G	C	C	C	C	G	G	T	T	C	C	G	G	G	G	T	T	G	G	A	A	0	0	T	T	0	0	T	T	T	T	G	G	A	A	G	G	T	T	T	T	G	G	C	C	T	A	A	A	G	G	A	A	C	C	A	A	T	T	T	C	C	C	0	0	A	A	A	A	A	A	A	A	C	C	G	G	G	G	T	T	C	C	A	A	G	G	T	A	T	A	G	G	A	A	C	C	0	0	T	T	A	A	G	G	A	A	T	T	G	G	0	0	C	C	0	0	T	T	G	G	G	G	A	A	C	C	C	C	T	T	C	C	G	G	G	A	0	0	G	G	C	C	T	T	C	C	G	G	C	C	C	C	T	T	T	T	A	A	G	G	C	C	G	G	G	G	T	G	G	G	0	0	G	G	C	C	G	G	0	0	T	C	0	0	G	A	T	T	C	C	T	T	C	C	C	C	T	T	G	G	A	A	G	G	C	C	A	A	T	A	G	G	C	C	C	C	A	A	A	A	G	G	C	C	A	A	0	0	C	C	G	G	T	C	0	0	0	0	C	C	T	C	T	T	G	G	G	G	A	A	T	G	G	G	T	T	T	T	0	0	C	C	A	A	A	A	G	G	C	C	T	T	G	G	C	C	C	C	0	0	C	C	G	G	G	A	G	G	C	C	C	C	T	C	T	C	T	T	T	T	A	A	C	C	G	G	A	A	0	0	T	T	T	A	C	C	G	G	A	A	C	C	A	A	T	T	C	C	C	C	G	G	C	C	T	T	C	C	C	C	G	G	T	T	G	G	T	T	0	0	A	A	0	0	G	A	T	T	C	C	T	T	A	A	T	T	0	0	0	0	C	A	T	T	0	0	A	A	A	A	A	A	A	A	T	T	A	A	C	C	T	T	C	C	T	T	A	A	A	A	A	A	C	C	T	T	T	T	G	G	C	C	C	C	T	T	C	C	G	A	C	C	G	G	G	G	C	C	0	0	0	0	G	G	G	G	G	G	G	G	G	A	G	G	A	A	T	T	A	A	C	A	A	A	G	G	T	T	G	G	A	A	G	G	C	C	0	0	G	G	T	T	G	G	0	0	A	A	T	T	G	G	0	0	0	0	C	C	G	G	A	A	T	T	C	C	A	A	G	G	G	G	A	A	G	G	T	T	C	C	G	G	C	C	A	A	A	A	G	G	A	A	G	G	0	0	G	G	0	0	0	0	C	C	G	G	0	0	G	G	C	C	C	C	T	T	T	T	C	C	G	G	T	T	G	G	A	A	C	C	G	G	A	A	C	C	T	T	C	C	A	A	T	T	T	T	G	G	G	G	T	T	C	C	G	G	T	T	G	G	G	G	0	0	0	0	T	T	A	A	A	A	0	0	C	C	T	T	T	T	G	G	0	0	C	C	A	A	G	G	C	C	A	A	G	G	T	T	C	C	G	G	0	0	T	T	T	G	C	C	T	T	T	T	T	T	A	A	C	C	T	A	A	A	0	0	C	C	G	G	G	G	T	T	A	A	T	C	A	A	T	G	A	A	0	0	G	G	C	C	G	G	C	C	T	T	T	T	T	T	A	A	T	T	G	G	0	0	T	T	G	G	T	T	C	C	0	0	C	C	0	0	A	A	T	T	T	C	A	A	A	A	T	T	G	G	C	G	A	A	G	G	0	0	A	A	0	0	A	A	A	A	G	G	C	C	G	G	G	G	0	0	0	0	C	C	G	G	G	G	A	A	G	G	T	T	C	C	G	G	0	0	C	C	G	G	0	0	T	G	G	G	G	A	G	G	0	0	0	0	A	A	G	G	A	A	G	G	C	C	0	0	0	0	C	C	G	G	C	C	C	C	T	T	0	0	A	A	A	A	A	A	G	G	G	G	T	T	C	C	C	C	G	G	C	C	G	G	A	A	T	T	T	T	T	G	C	G	0	0	G	G	T	C	0	0	C	C	T	T	G	G	C	C	0	0	A	A	A	A	T	T	G	G	G	G	G	G	G	G	T	T	C	C	G	G	G	G	C	C	A	A	G	G	T	G	T	T	G	G	C	C	G	G	A	A	G	G	G	G	T	G	T	G	A	A	0	0	C	C	A	A	G	G	A	A	C	C	G	G	A	A	C	C	C	C	G	G	A	A	G	G	0	0	C	C	T	T	T	T	T	T	G	G	0	0	G	G	0	0	G	G	0	0	G	G	T	G	C	C	G	G	G	G	0	0	A	A	0	0	A	A	T	T	G	G	0	0	A	A	0	0	0	0	C	C	G	G	C	C	A	A	G	G	C	C	C	C	G	G	T	A	G	G	T	T	T	T	T	T	A	A	G	G	G	A	T	T	0	0	0	0	C	C	A	A	C	C	A	A	0	0	C	C	A	A	T	T	G	G	A	A	G	G	T	T	A	A	T	C	G	G	G	G	C	C	A	A	C	C	C	C	G	G	G	G	A	A	T	T	T	T	A	A	A	A	C	C	G	G	A	A	A	A	G	G	G	G	T	T	G	G	0	0	0	0	G	G	T	G	G	A	G	G	G	G	T	T	G	G	A	A	A	A	A	A	G	G	T	T	A	A	G	G	A	A	0	0	C	C	0	0	T	T	T	T	C	C	T	T	G	A	G	G	0	0	C	C	T	T	C	C	T	T	0	0	C	C	G	G	T	T	A	A	C	C	G	G	C	C	G	G	T	T	C	C	G	G	C	C	G	G	0	0	C	C	0	0	A	A	C	C	T	T	T	T	C	C	C	C	T	G	C	G	T	T	G	G	G	G	A	A	C	C	T	C	G	G	0	0	C	C	C	C	A	A	A	A	A	A	G	G	0	0	T	G	A	A	A	A	C	C	A	A	C	C	0	0	0	0	T	T	T	T	T	T	A	A	A	A	G	G	A	A	T	T	T	T	G	G	C	C	C	C	C	C	0	0	T	T	C	C	C	C	T	T	A	A	C	C	G	G	G	G	C	C	C	C	0	0	C	C	G	G	A	A	0	0	A	A	C	C	A	A	T	C	T	T	T	T	G	G	T	T	T	T	T	T	T	T	T	T	G	G	C	C	G	G	0	0	G	G	A	A	C	C	0	0	C	C	A	A	C	C	C	C	T	T	T	T	G	G	T	T	G	G	0	0	T	T	T	T	A	A	A	A	G	G	A	A	G	G	C	C	G	G	T	C	A	A	G	G	T	T	G	G	0	0	A	A	A	A	A	A	A	A	G	A	G	G	G	G	A	A	G	G	A	A	G	G	G	G	G	G	A	A	T	T	T	T	G	G	G	G	G	G	A	A	0	0	A	A	G	G	A	A	A	A	T	T	G	A	G	G	C	C	A	A	C	C	T	T	G	G	C	C	0	0	A	A	0	0	A	A	T	T	G	G	T	T	T	T	T	T	0	0	A	A	T	T	G	G	G	G	G	G	T	T	T	T	0	0	G	G	G	A	G	G	A	A	G	G	C	C	C	C	C	C	T	T	0	0	A	A	A	A	G	G	A	A	C	C	A	A	C	C	T	T	G	G	0	0	0	0	C	C	A	A	C	C	T	T	A	A	C	C	C	C	0	0	C	C	C	C	G	G	A	A	T	G	G	G	C	C	A	A	0	0	A	A	T	T	G	G	G	G	G	G	G	G	G	G	C	C	C	A	C	C	G	G	C	C	T	T	0	0	C	G	T	T	C	C	T	T	0	0	T	T	A	A	0	0	C	C	G	G	T	T	G	G	G	G	C	C	0	0	0	0	G	G	0	0	G	G	T	C	A	A	G	G	A	A	G	G	0	0	0	0	A	A	G	G	G	G	T	T	T	T	A	A	A	A	G	G	C	C	C	C	G	G	T	G	T	T	G	G	T	T	G	G	G	G	C	C	C	C	C	C	G	G	T	T	C	C	C	C	G	G	G	G	T	T	G	G	0	0	C	C	A	A	A	A	0	0	0	0	G	G	T	T	C	C	T	T	T	T	C	C	T	T	0	0	C	C	C	C	0	0	T	T	C	C	G	G	C	C	C	C	C	C	0	0	T	T	G	G	C	G	C	C	C	C	A	A	G	A	A	A	C	C	C	C	G	G	T	T	C	C	A	A	A	A	C	C	T	T	A	A	G	G	G	G	T	T	C	C	T	A	A	A	C	C	0	0	T	T	C	C	0	0	0	0	T	T	T	A	C	C	C	C	T	G	G	G	C	C	0	0	0	0	A	A	0	0	C	C	T	T	A	A
C8BH6ANXX	IPmr442:C8BH6ANXX:7:250590649	-9	-9	-9	-9	C	C	A	A	C	C	0	0	G	G	0	0	C	C	A	A	0	0	C	C	G	G	T	T	C	C	0	0	T	T	C	C	G	G	G	G	G	G	C	C	T	T	G	G	G	G	0	0	T	G	G	G	A	A	G	G	G	G	T	T	A	A	C	A	A	A	G	G	G	G	0	0	A	A	G	G	0	0	G	G	C	C	C	C	T	G	C	C	T	T	0	0	C	C	T	T	C	C	G	G	A	A	0	0	T	G	C	C	C	C	A	A	G	G	C	C	C	C	C	C	T	T	G	G	C	C	0	0	C	C	C	C	0	0	A	A	G	G	A	A	C	C	0	0	T	T	0	0	C	C	G	G	A	A	T	T	T	T	0	0	G	G	G	G	0	0	T	T	T	T	C	C	T	T	T	T	G	G	T	T	G	G	G	G	G	G	C	C	C	C	G	G	0	0	T	T	T	T	T	T	C	C	C	C	0	0	A	A	T	T	T	T	T	T	A	A	T	T	C	C	0	0	0	0	C	C	C	C	C	C	G	G	0	0	T	T	T	T	T	T	0	0	T	T	T	T	0	0	C	C	A	A	T	T	C	C	A	A	G	G	A	A	T	T	G	G	A	A	C	C	T	T	T	T	C	C	C	C	0	0	G	G	G	G	A	A	A	A	0	0	G	G	A	A	G	G	A	A	T	T	0	0	A	A	T	G	T	T	C	C	G	G	G	A	G	G	A	A	T	T	C	C	G	G	T	T	0	0	T	T	0	0	0	0	T	T	A	A	0	0	G	G	0	0	C	C	T	T	C	C	C	A	0	0	A	A	A	A	G	G	C	C	G	G	C	C	A	A	A	A	G	G	T	T	T	T	G	G	G	G	A	A	0	0	0	0	T	T	G	G	0	0	C	C	A	A	T	T	G	G	G	G	0	0	C	C	T	T	G	G	A	A	C	C	T	T	G	G	C	C	G	G	C	C	C	C	C	C	0	0	C	C	T	T	T	T	G	G	T	T	0	0	0	0	T	T	T	T	C	C	G	G	C	C	C	C	0	0	T	T	A	A	0	0	T	T	C	C	0	0	0	0	G	G	0	0	G	G	A	A	A	A	A	A	G	G	T	T	0	0	T	T	G	G	A	A	T	T	G	G	C	C	A	A	T	T	0	0	A	A	T	T	0	0	A	A	G	G	G	G	A	A	0	0	A	A	0	0	T	T	C	C	G	G	A	A	A	A	T	T	0	0	C	C	0	0	C	C	T	T	G	G	G	G	C	C	T	T	C	C	G	G	A	A	C	C	C	C	T	T	C	C	A	A	G	G	0	0	A	A	0	0	T	T	G	G	G	G	G	G	A	A	A	A	G	G	C	C	A	A	0	0	G	A	G	G	A	A	A	A	G	G	T	T	G	G	G	G	T	T	A	A	G	G	T	T	A	A	T	T	C	C	G	G	G	G	G	G	T	T	G	G	0	0	G	G	C	C	0	0	0	0	0	0	A	A	C	C	0	0	T	T	T	T	A	A	C	C	A	A	0	0	G	A	A	A	T	T	A	A	A	A	T	C	C	C	0	0	0	0	C	C	G	G	C	C	C	C	0	0	0	0	0	0	C	C	A	A	C	C	C	C	A	A	T	T	A	A	G	G	A	A	0	0	T	T	G	G	G	G	T	T	C	C	T	T	T	T	T	T	T	T	G	G	T	T	A	A	0	0	0	0	C	C	0	0	0	0	T	T	0	0	0	0	A	A	0	0	T	T	C	C	G	G	C	C	T	T	C	C	C	C	T	T	G	G	T	T	A	A	C	C	G	G	A	A	0	0	C	C	A	A	G	G	T	T	G	G	G	G	C	C	A	A	A	A	T	T	0	0	T	A	G	G	G	G	G	G	G	G	A	A	C	C	G	G	0	0	G	G	G	G	A	A	T	T	T	T	T	T	A	A	A	A	G	G	T	T	C	C	T	A	0	0	G	G	C	C	0	0	T	T	A	A	G	G	T	T	T	G	T	A	0	0	G	G	C	C	0	0	G	A	A	A	C	C	0	0	0	0	C	C	T	T	0	0	G	G	T	T	0	0	0	0	A	A	A	A	C	C	T	T	T	T	A	A	0	0	A	A	C	C	C	C	A	A	0	0	T	T	T	T	T	T	A	A	0	0	G	G	C	C	C	C	T	T	A	A	A	A	T	T	G	G	T	T	T	T	C	C	G	G	A	A	A	A	T	T	A	A	0	0	C	C	G	G	G	G	A	A	G	G	A	A	T	T	A	A	C	C	G	G	G	G	G	G	C	C	T	T	C	C	G	G	A	A	0	0	G	G	G	G	0	0	T	T	0	0	0	0	T	T	C	C	G	G	T	T	0	0	A	A	0	0	G	G	C	C	T	T	G	G	A	A	T	T	T	G	T	A	G	G	G	G	C	C	A	A	G	G	T	T	A	A	T	G	T	T	G	G	C	C	T	T	T	T	G	G	C	C	G	G	G	G	G	G	G	G	C	C	A	A	G	G	G	G	G	G	0	0	C	C	G	G	C	C	G	G	C	C	0	0	A	A	0	0	C	C	G	G	T	T	C	C	A	A	A	A	0	0	0	0	G	G	G	G	A	A	0	0	T	T	A	A	C	C	0	0	C	C	C	C	T	T	C	C	A	A	A	A	G	G	G	G	G	G	G	G	T	C	G	G	C	C	C	C	G	G	T	T	T	T	G	G	T	T	C	C	T	T	T	T	G	G	A	A	G	G	A	A	G	G	T	T	0	0	C	G	C	C	T	T	0	0	C	C	0	0	A	A	0	0	G	G	A	A	A	A	0	0	0	0	G	G	T	G	A	A	A	A	T	T	A	A	G	G	A	A	G	G	0	0	T	T	G	G	G	G	A	A	T	T	T	T	G	G	0	0	G	G	0	0	T	T	C	C	A	A	C	C	G	G	C	C	G	G	C	C	T	T	C	C	T	T	G	G	T	T	T	T	0	0	C	C	C	C	G	G	T	T	G	G	C	C	T	T	G	G	T	T	A	A	A	A	0	0	C	C	A	A	G	G	G	G	G	G	C	C	C	C	C	C	C	C	C	C	T	T	C	C	C	C	G	G	C	C	G	G	C	C	A	A	0	0	C	C	A	A	A	A	C	C	C	C	G	G	C	C	0	0	C	C	C	C	G	G	T	T	0	0	G	G	T	T	G	G	G	G	G	G	T	T	T	T	A	A	C	C	0	0	A	A	0	0	0	0	C	C	A	A	A	A	0	0	0	0	G	G	0	0	A	A	C	C	A	A	0	0	T	T	G	G	0	0	C	C	A	A	A	A	G	G	T	T	0	0	C	C	C	C	G	G	0	0	A	A	T	T	A	A	G	G	A	A	G	G	G	G	G	G	C	C	C	C	T	T	A	A	C	C	G	G	A	A	T	T	G	G	G	G	A	A	G	G	C	C	A	A	T	T	A	A	A	A	C	C	0	0	A	A	G	G	T	T	G	G	C	C	0	0	0	0	T	T	0	0	G	G	G	G	G	G	G	G	G	G	A	A	A	A	T	T	G	G	A	A	A	A	0	0	A	A	C	C	A	A	A	A	G	G	0	0	T	T	A	A	T	T	T	T	G	G	G	G	0	0	C	C	A	A	T	T	G	A	T	T	G	G	A	A	T	T	G	G	G	G	C	C	C	C	A	A	G	G	G	G	0	0	G	G	G	G	G	G	T	T	0	0	0	0	0	0	0	0	A	A	T	C	G	A	A	A	T	T	A	A	G	G	C	C	A	A	G	G	C	C	0	0	T	T	T	T	C	C	T	T	C	C	T	T	C	C	C	C	0	0	G	G	G	A	C	C	G	G	G	G	0	0	G	G	0	0	0	0	C	C	C	C	A	A	A	A	A	A	C	C	G	G	0	0	0	0	G	G	G	G	T	T	A	A	T	G	G	G	G	G	A	A	0	0	A	A	0	0	G	G	T	T	0	0	G	G	A	A	0	0	A	A	G	G	A	A	0	0	C	C	G	G	C	C	C	C	C	C	A	A	0	0	0	0	G	G	0	0	G	G	0	0	C	C	C	C	G	G	A	A	T	T	A	A	A	A	0	0	A	A	T	T	C	C	0	0	C	C	G	G	G	G	0	0	A	A	G	A	T	T	0	0	C	C	T	T	C	C	A	A	A	A	G	G	0	0	T	T	A	A	C	C	0	0	0	0	T	T	A	A	0	0	T	T	0	0	A	A	G	G	0	0	T	T	G	G	A	A	A	A	A	A	0	0	A	A	C	C	T	T	C	C	T	T	0	0	G	G	G	G	C	C	C	G	0	0	G	G	G	G	T	T	T	T	C	C	C	C	0	0	T	T	A	A	G	G	0	0	0	0	T	T	C	C	C	C	0	0	0	0	A	A	0	0	T	T	A	A	C	C	G	G	0	0	G	G	0	0	T	T	A	A	A	A	T	T	C	C	G	A	T	T	A	A	0	0	A	A	C	C	G	G	C	A	T	T	0	0	A	A	A	A	0	0	A	A	T	T	A	A	A	A	G	G	T	T	G	G	C	C	T	G	0	0	T	T	C	A	A	A	G	G	C	C	A	A	A	A	G	G	0	0	G	G	C	G	G	G	G	G	0	0	G	G	T	T	0	0	G	G	0	0	T	T	T	T	A	A	T	T	T	T	G	G	T	T	A	A	G	G	T	T	T	T	0	0	T	T	C	C	C	C	T	T	0	0	G	G	C	C	0	0	C	C	A	A	T	T	A	A	A	A	C	C	T	T	A	A	C	C	A	A	A	A	C	C	0	0	C	C	C	C	0	0	A	A	A	A	0	0	T	T	T	T	G	G	G	G	C	C	T	T	G	G	C	C	G	G	G	G	A	A	C	C	G	G	T	T	C	C	G	G	A	A	C	C	G	G	G	G	C	C	G	G	C	C	C	C	G	G	A	A	A	A	G	G	G	G	C	C	C	C	0	0	0	0	G	G	C	C	G	G	C	C	C	C	G	G	G	G	G	G	T	T	T	T	T	T	0	0	A	A	A	A	0	0	0	0	C	C	0	0	0	0	G	G	T	T	G	A	0	0	C	C	C	C	0	0	C	C	T	T	G	G	C	C	G	G	A	A	0	0	G	G	G	G	C	C	T	T	T	T	G	G	G	G	G	G	G	G	G	G	G	G	C	C	G	A	G	G	T	T	A	A	G	G	0	0	T	T	0	0	A	A	0	0	G	G	G	G	0	0	0	0	A	A	0	0	T	T	G	G	0	0	A	A	T	T	A	A	A	A	A	A	T	T	0	0	G	G	A	A	0	0	G	G	C	C	C	C	A	A	A	A	0	0	G	G	G	G	0	0	A	A	0	0	A	A	T	T	G	G	G	G	0	0	0	0	G	G	0	0	G	G	C	C	A	A	G	A	A	A	T	T	G	G	T	T	C	C	A	A	C	C	G	G	A	A	0	0	0	0	0	0	0	0	C	C	0	0	C	G	C	C	A	A	C	C	T	A	C	C	C	C	T	T	G	G	0	0	C	C	A	A	G	G	0	0	C	C	G	G	C	C	G	G	0	0	A	A	C	C	0	0	0	0	A	A	A	A	0	0	G	G	C	C	T	T	0	0	G	G	C	C	C	C	C	C	C	C	0	0	G	G	0	0	G	G	A	A	C	C	G	G	0	0	A	A	G	G	0	0	0	0	T	T	A	A	0	0	C	G	C	C	A	A	C	C	A	A	C	C	0	0	C	C	G	G	G	G	T	G	G	G	G	G	A	A	G	G	C	C	T	T	0	0	G	A	G	G	G	G	T	T	C	C	T	T	C	C	G	G	0	0	A	A	T	T	T	T	G	A	A	A	G	G	A	A	G	G	A	A	A	A	G	G	T	T	A	A	G	G	G	G	T	T	G	G	T	T	0	0	A	A	0	0	C	C	0	0	C	C	0	0	A	A	T	T	G	G	C	C	0	0	T	T	C	C	C	C	0	0	C	C	T	T	G	G	0	0	G	G	A	A	G	G	T	T	G	G	T	T	0	0	G	G	A	A	A	A	T	T	C	C	A	A	C	C	A	A	A	A	G	G	A	A	T	T	G	G	T	T	0	0	C	C	G	G	T	T	0	0	A	A	A	A	C	C	G	G	G	G	T	T	C	C	A	A	G	G	T	T	A	A	G	G	A	A	0	0	T	T	T	T	A	A	T	T	A	A	C	C	0	0	0	0	C	C	G	G	0	0	0	0	G	G	0	0	T	T	C	C	T	T	C	C	G	G	0	0	C	C	A	A	C	C	C	C	0	0	G	G	T	T	C	C	T	T	A	A	A	A	G	G	C	C	G	G	G	G	0	0	0	0	C	C	G	G	C	C	G	A	G	G	C	C	0	0	A	A	T	T	T	T	T	T	C	C	C	C	C	C	C	C	A	A	0	0	0	0	G	G	T	A	A	A	T	T	0	0	A	A	0	0	G	G	C	C	A	A	A	A	T	T	0	0	T	T	G	G	G	G	G	G	T	T	T	T	T	T	G	G	C	C	0	0	G	G	C	C	T	T	A	A	0	0	G	G	A	A	A	A	C	C	T	T	G	G	C	C	C	C	0	0	C	C	0	0	G	G	0	0	C	C	T	T	C	C	T	T	T	T	G	G	G	G	0	0	G	G	A	A	A	A	0	0	A	A	T	T	G	G	C	C	T	T	G	G	T	T	C	C	T	T	0	0	C	C	0	0	0	0	C	C	G	G	T	T	C	C	T	T	C	C	A	A	0	0	G	G	0	0	C	C	C	C	A	A	C	C	C	C	C	C	A	A	T	T	G	G	G	G	0	0	A	A	G	G	T	T	T	T	0	0	T	T	C	C	T	T	A	A	0	0	A	A	C	C	T	T	C	C	G	G	0	0	C	C	C	C	C	C	0	0	C	C	0	0	G	G	C	C	T	T	A	A	A	A	A	A	G	G	C	C	A	A	G	G	A	A	T	T	A	A	A	A	T	T	G	G	0	0	0	0	G	G	A	A	C	C	A	A	G	A	T	G	G	G	T	A	A	A	T	T	C	C	G	G	T	T	C	C	A	A	A	A	C	C	C	C	G	G	G	G	G	G	G	G	0	0	T	T	T	T	G	G	C	C	A	A	A	A	0	0	A	A	C	C	G	A	G	G	0	0	0	0	0	0	G	G	A	A	0	0	0	0	C	C	T	T	A	A	T	C	G	G	T	T	G	G	A	A	0	0	G	G	A	A	C	C	T	T	C	C	C	C	C	C	A	A	G	G	G	G	T	T	C	C	T	T	C	C	G	G	T	G	0	0	A	A	G	G	A	A	C	A	0	0	C	C	0	0	A	A	G	G	A	A	C	C	A	A	G	G	0	0	0	0	G	G	0	0	C	C	G	G	A	A	C	C	G	G	C	C	G	G	T	T	T	C	A	A	G	G	T	T	A	A	G	G	0	0	G	G	A	A	T	T	C	C	C	C	A	A	G	G	0	0	0	0	0	0	0	0	G	G	C	C	C	C	T	T	T	T	A	A	C	C	G	G	G	G	T	T	G	G	T	T	0	0	T	T	C	C	T	T	A	A	T	T	C	C	T	A	0	0	T	T	G	G	C	C	A	A	A	A	0	0	A	A	G	G	A	A	A	A	G	G	C	C	G	G	G	G	0	0	A	A	0	0	0	0	G	G	0	0	A	A	0	0	A	A	G	G	T	A	0	0	G	G	A	A	T	T	G	G	G	G	G	G	0	0	0	0	A	A	G	G	A	A	G	G	C	C	G	G	0	0	C	C	0	0	C	C	T	T	C	C	G	G	A	A	G	G	A	A	C	C	0	0	T	T	G	G	C	C	G	G	G	G	G	G	A	A	T	T	A	A	G	G	C	C	0	0	G	G	T	T	G	G	C	C	T	T	0	0	C	C	T	T	G	A	A	A	C	C	G	G	G	G	G	G	G	G	T	T	0	0	G	G	G	G	C	C	C	C	G	G	0	0	C	C	G	G	T	T	T	T	A	A	0	0	G	G	G	G	G	G	A	A	0	0	T	T	G	G	A	A	A	A	T	C	G	G	A	A	C	C	0	0	0	0	A	A	G	G	C	C	C	C	C	C	T	T	T	T	0	0	G	G	0	0	C	C	0	0	A	A	G	G	0	0	C	C	G	G	G	G	T	T	A	A	G	G	0	0	T	T	C	C	G	G	G	G	G	G	C	C	T	T	G	G	C	C	G	G	G	G	C	C	G	G	0	0	0	0	A	A	T	T	C	C	C	C	G	G	0	0	G	G	G	G	0	0	G	G	C	C	G	G	0	0	0	0	0	0	A	A	A	A	0	0	0	0	C	C	G	G	T	T	A	A	C	C	G	G	G	G	G	G	A	A	G	G	C	C	0	0	G	G	0	0	T	T	T	T	A	A	0	0	C	C	G	G	T	T	A	A	G	G	G	G	0	0	T	T	G	G	C	C	G	G	G	G	A	A	G	G	G	G	C	C	0	0	0	0	T	T	T	T	G	G	0	0	A	A	G	G	A	A	0	0	0	0	T	T	C	C	T	T	0	0	T	T	G	G	0	0	G	A	C	C	T	T	C	G	T	T	G	G	C	C	G	G	T	T	0	0	C	C	A	A	T	T	0	0	T	T	C	C	C	C	C	C	0	0	A	A	C	C	G	G	A	A	T	T	T	T	A	A	C	C	T	T	G	G	0	0	T	T	G	G	C	C	A	A	C	C	0	0	A	A	G	G	G	G	C	C	G	G	A	A	0	0	G	G	C	C	G	G	A	A	0	0	C	C	0	0	0	0	C	C	G	G	T	T	C	C	T	T	0	0	A	A	A	A	A	A	T	T	T	T	G	G	C	C	C	C	C	C	0	0	T	T	C	C	G	G	C	C	A	A	C	C	0	0	G	G	A	A	C	C	G	G	0	0	G	G	A	A	A	A	0	0	C	C	A	A	T	T	T	T	T	T	0	0	T	T	T	T	A	A	T	G	G	G	G	G	C	C	G	G	T	T	C	C	A	A	C	C	C	C	G	G	A	A	C	C	C	C	T	T	C	C	A	A	A	A	T	G	G	G	C	C	T	T	A	A	G	G	G	G	A	A	A	A	C	C	G	G	0	0	C	C	0	0	G	G	A	A	A	A	G	G	A	A	A	A	A	A	0	0	G	G	A	A	C	C	0	0	A	A	0	0	G	G	G	G	C	A	0	0	T	T	0	0	G	G	G	G	A	A	A	A	G	G	G	G	A	A	A	A	T	T	0	0	C	G	C	C	0	0	0	0	0	0	T	T	C	C	T	T	0	0	T	T	A	A	T	T	G	G	T	T	C	C	A	A	C	C	T	T	T	T	G	G	G	G	G	G	0	0	T	T	G	G	0	0	G	G	0	0	G	G	G	G	C	C	C	C	C	C	0	0	C	A	A	A	A	A	G	G	A	A	A	A	G	G	T	T	T	T	G	G	0	0	0	0	C	C	A	A	T	T	C	C	A	A	T	T	0	0	C	C	C	C	C	C	G	G	A	A	0	0	G	G	C	C	A	A	C	C	T	T	T	T	G	G	G	G	G	G	0	0	G	G	C	C	A	A	T	T	G	G	C	C	0	0	G	G	0	0	C	C	A	A	C	C	T	T	0	0	A	A	T	A	C	C	G	G	0	0	G	G	A	A	C	C	C	C	T	T	G	G	T	T	G	G	C	C	A	A	C	G	A	A	G	G	0	0	0	0	A	A	G	G	G	G	C	C	G	G	A	A	T	T	G	G	C	C	0	0	C	C	T	T	A	A	C	C	T	T	G	G	G	G	T	T	C	C	C	C	G	G	T	T	C	C	C	C	G	G	G	G	C	C	G	G	0	0	0	0	0	0	A	A	C	C	G	G	G	G	T	T	C	C	T	T	T	T	C	C	0	0	0	0	0	0	C	C	0	0	T	T	C	C	G	G	C	C	T	T	C	C	G	G	G	G	G	G	0	0	T	T	C	C	A	A	G	G	A	A	C	C	C	C	G	G	T	T	C	C	G	G	A	A	C	C	T	T	G	A	T	T	0	0	T	T	T	T	T	A	A	A	0	0	0	0	C	C	C	C	G	A	T	T	T	T	0	0	C	C	C	C	G	G	A	A	C	C	G	G	0	0	A	A	T	T	C	C	T	T	A	A
C8BH6ANXX	IPmr862:C8BH6ANXX:7:250590711	-9	-9	-9	-9	C	C	T	T	C	C	G	G	G	G	G	G	T	T	T	T	G	G	T	T	0	0	T	T	T	C	C	C	C	C	T	T	G	G	G	G	0	0	C	C	T	T	G	G	G	G	G	G	G	G	C	G	C	C	T	T	0	0	T	T	0	0	C	C	G	G	0	0	G	G	G	G	T	T	G	G	C	C	0	0	C	C	C	C	G	G	T	T	C	C	G	G	G	G	0	0	T	C	G	G	A	A	C	C	T	G	C	C	T	T	A	A	G	G	C	C	C	C	G	G	T	T	G	G	C	C	0	0	C	C	C	C	0	0	A	A	G	G	0	0	T	T	0	0	A	A	A	A	C	C	A	A	A	A	C	C	0	0	0	0	A	A	T	T	T	C	C	C	T	T	C	C	C	C	C	C	0	0	T	T	T	T	0	0	A	A	0	0	T	T	G	G	C	G	0	0	T	T	T	T	T	T	C	C	G	G	G	G	G	G	T	T	A	A	A	A	T	T	0	0	A	A	0	0	C	C	C	C	C	C	G	G	G	G	T	T	C	C	T	T	G	G	C	C	0	0	T	G	C	C	A	A	C	C	C	C	A	A	G	G	A	A	T	T	G	G	A	A	A	A	T	T	0	0	C	C	C	C	T	T	G	G	0	0	A	A	A	A	T	T	A	A	C	C	G	G	A	A	G	G	G	G	A	A	T	G	C	C	C	C	G	G	0	0	0	0	A	A	T	T	C	C	G	G	T	T	G	G	T	T	C	C	C	C	T	T	A	A	G	G	0	0	T	T	C	C	C	C	T	T	0	0	0	0	0	0	T	T	G	G	C	A	G	G	C	C	A	A	T	A	C	C	C	C	T	T	T	G	A	A	A	A	0	0	0	0	T	T	G	G	A	A	C	C	G	G	T	T	G	G	G	G	A	A	0	0	T	T	G	G	A	A	0	0	G	G	G	G	C	C	T	T	C	C	T	T	G	G	0	0	C	C	T	T	G	G	G	G	A	A	0	0	A	A	A	A	T	T	T	T	A	A	C	C	C	C	0	0	T	C	A	A	0	0	T	T	G	G	G	G	G	G	T	G	T	T	G	G	A	A	G	G	A	A	G	G	T	T	G	G	C	C	G	G	A	A	C	C	G	G	0	0	A	A	A	A	0	0	C	C	T	T	A	A	A	A	0	0	T	T	T	A	G	G	A	A	T	A	T	T	C	C	G	G	A	A	A	A	C	C	0	0	0	0	C	C	C	C	T	T	G	G	G	G	G	G	T	T	C	C	G	G	A	A	C	C	C	C	0	0	C	C	A	A	A	A	0	0	A	A	0	0	T	T	G	G	G	G	G	G	C	C	A	A	0	0	G	G	0	0	0	0	G	A	G	G	0	0	G	A	C	C	0	0	G	G	0	0	G	G	C	A	G	G	T	C	0	0	T	T	G	G	G	G	G	G	0	0	C	C	A	A	0	0	G	G	C	C	0	0	G	G	C	C	A	A	C	C	0	0	C	C	T	T	A	A	C	C	0	0	0	0	A	A	G	G	C	C	0	0	T	A	C	C	C	C	C	C	G	G	T	T	G	G	C	C	C	C	0	0	T	T	0	0	G	G	A	A	C	G	C	C	C	C	C	C	G	G	G	G	A	A	T	T	C	C	G	G	0	0	T	T	C	C	G	G	C	C	T	T	0	0	0	0	T	T	A	A	G	A	T	T	T	T	T	T	G	G	T	T	C	C	0	0	A	A	T	T	T	T	C	C	T	T	A	A	T	T	A	A	T	T	T	T	G	G	T	T	A	A	C	C	G	G	A	A	C	C	T	T	G	G	G	G	T	T	G	G	0	0	C	C	G	A	A	A	T	T	0	0	0	0	G	G	A	A	G	G	A	A	T	T	C	C	G	G	T	T	G	G	G	G	A	A	C	C	T	T	0	0	A	A	A	A	G	G	T	T	G	G	A	A	C	C	A	A	C	C	0	0	T	T	A	A	G	G	T	T	0	0	A	A	T	T	G	G	C	C	G	G	G	G	G	G	A	A	G	G	C	C	C	C	T	T	C	C	G	G	T	T	G	G	C	C	A	A	A	A	C	C	C	C	T	T	G	G	T	T	G	G	T	T	G	G	A	A	C	C	T	T	T	T	T	G	G	G	G	G	G	G	C	C	C	C	T	T	A	A	0	0	T	T	G	G	C	C	T	T	T	T	G	G	A	A	A	A	0	0	A	A	0	0	C	C	C	C	G	G	C	A	T	T	A	A	T	T	T	A	A	A	G	A	G	G	A	A	C	C	T	T	T	T	0	0	A	A	0	0	G	A	G	G	C	C	0	0	T	T	0	0	T	T	C	C	0	0	A	A	0	0	G	G	0	0	A	A	C	C	C	C	A	A	G	A	T	T	T	T	T	A	G	G	G	G	T	T	G	G	G	G	A	A	C	C	0	0	T	T	C	C	C	C	T	T	0	0	0	0	C	C	G	G	G	G	G	G	A	A	C	C	G	G	G	G	G	G	C	C	G	G	A	A	G	G	C	C	A	A	T	C	C	C	A	A	0	0	C	C	0	0	T	T	C	C	A	A	0	0	0	0	A	A	C	C	C	C	A	A	G	G	T	T	G	G	C	C	C	C	T	T	C	C	T	T	T	T	T	T	A	A	0	0	0	0	G	G	G	G	C	C	G	G	T	T	C	C	0	0	T	T	T	T	0	0	T	T	G	G	C	C	T	T	0	0	G	G	T	T	A	A	G	G	T	T	G	G	C	C	C	C	A	A	G	G	T	T	G	G	C	C	C	C	G	G	A	A	A	A	0	0	0	0	G	G	T	T	A	A	G	G	C	C	A	A	0	0	G	G	G	G	0	0	T	T	G	G	G	G	G	G	T	T	T	T	G	G	0	0	0	0	0	0	T	T	C	C	A	A	0	0	G	G	C	C	0	0	0	0	A	A	C	C	C	C	G	G	T	T	T	T	0	0	G	G	C	C	G	G	T	T	G	G	C	C	T	T	G	G	T	T	G	G	G	G	A	A	C	C	A	A	A	A	G	G	G	G	0	0	C	C	0	0	C	C	0	0	T	T	C	C	0	0	G	G	C	C	G	G	C	C	C	C	G	G	G	G	A	A	A	A	0	0	T	T	G	G	A	A	G	G	G	G	C	C	0	0	T	T	T	G	T	T	T	T	G	G	0	0	A	A	T	T	A	A	G	G	0	0	T	T	A	A	A	A	G	G	A	A	A	A	A	A	A	A	0	0	T	T	0	0	A	A	0	0	A	A	0	0	0	0	0	0	A	A	C	C	A	A	T	T	G	G	T	T	0	0	C	C	C	C	G	G	G	G	T	T	T	T	A	A	G	G	G	G	G	G	G	G	0	0	C	C	C	C	T	T	G	G	C	C	G	G	G	G	C	C	A	A	G	G	G	G	G	G	C	C	A	A	0	0	A	A	A	A	T	T	A	A	A	A	G	G	T	T	G	G	0	0	0	0	G	G	T	T	C	C	C	C	G	G	G	G	G	G	G	G	G	G	A	A	T	G	T	T	G	G	0	0	T	T	G	G	C	C	A	A	A	A	T	T	0	0	T	T	T	T	T	T	T	T	0	0	G	G	T	G	C	C	A	A	C	C	G	G	T	T	G	G	A	A	G	G	G	G	A	A	C	C	C	C	A	A	C	C	T	G	A	A	G	G	G	G	T	T	A	A	T	T	C	C	T	T	C	C	A	A	C	C	G	A	A	A	C	C	T	T	A	A	G	G	G	G	0	0	0	0	C	G	T	T	T	T	A	A	T	T	C	C	T	T	G	G	C	C	G	G	G	G	A	A	C	C	G	G	G	G	C	C	T	T	A	A	0	0	T	T	G	G	A	A	A	A	T	T	G	G	0	0	0	0	0	0	G	G	G	G	0	0	A	A	G	G	G	G	G	G	0	0	G	G	A	A	C	C	G	G	T	T	G	G	0	0	A	A	0	0	A	A	A	A	G	G	A	A	C	C	G	G	C	C	0	0	C	C	A	A	0	0	G	G	G	G	0	0	G	G	T	T	C	C	T	T	G	G	0	0	T	T	A	A	A	A	G	G	0	0	T	T	C	C	0	0	A	A	G	G	0	0	G	G	C	C	G	G	T	T	0	0	C	C	T	T	T	T	A	A	A	A	T	T	0	0	A	A	A	A	0	0	T	T	0	0	C	C	A	A	C	C	T	T	A	A	A	A	G	G	A	A	T	T	G	G	A	A	G	G	A	A	0	0	G	G	C	C	T	T	C	C	0	0	0	0	0	0	C	C	C	C	C	C	A	A	G	G	G	G	C	C	T	T	C	C	C	C	C	C	T	T	C	C	0	0	T	G	G	G	T	C	C	C	T	T	0	0	0	0	A	A	T	T	T	T	A	A	C	C	G	G	0	0	0	0	0	0	0	0	G	G	T	T	C	C	C	C	0	0	T	T	A	A	G	G	A	A	T	T	G	G	C	C	T	T	A	A	A	A	0	0	0	0	A	A	T	T	A	A	C	C	G	G	T	T	G	G	0	0	G	G	T	T	0	0	C	C	A	A	G	G	C	C	0	0	A	A	G	G	G	G	T	T	0	0	G	G	0	0	0	0	A	A	A	A	0	0	A	A	G	G	0	0	C	C	0	0	0	0	A	A	0	0	C	C	0	0	G	G	C	C	A	A	C	C	T	T	A	A	T	T	0	0	A	A	G	G	C	C	A	A	C	C	G	G	T	T	A	A	A	A	C	C	T	T	A	A	C	C	T	T	G	A	0	0	C	C	T	T	C	C	T	T	A	A	G	G	T	T	T	T	T	T	G	G	G	G	C	C	G	G	G	G	C	C	0	0	G	G	G	A	0	0	G	G	T	T	C	C	A	A	A	A	A	A	G	A	T	T	0	0	G	G	T	T	C	C	0	0	G	G	A	A	A	A	A	A	C	C	T	T	0	0	G	G	G	G	C	C	G	G	G	G	C	C	G	G	G	A	G	G	T	T	T	T	C	C	0	0	C	C	A	A	0	0	0	0	T	T	C	C	G	G	T	T	T	T	G	G	T	T	C	C	0	0	0	0	G	G	C	C	G	G	C	C	T	T	A	A	C	C	G	G	0	0	0	0	C	C	C	C	G	G	G	G	G	G	G	G	A	A	G	G	C	C	G	G	G	G	T	T	A	A	G	G	0	0	T	G	T	T	A	A	T	T	G	G	T	G	0	0	T	A	A	A	C	C	T	T	G	G	0	0	A	A	C	C	A	A	A	A	A	A	T	T	G	G	0	0	A	A	T	T	G	G	0	0	T	T	T	T	A	A	A	A	G	G	G	G	C	C	0	0	T	G	C	C	T	T	A	A	T	T	0	0	C	C	G	G	0	0	G	G	C	C	A	A	0	0	A	A	T	T	G	G	A	A	T	T	A	A	C	C	G	G	A	A	T	T	0	0	C	C	0	0	C	C	A	A	0	0	C	C	0	0	C	C	0	0	C	C	T	T	G	G	G	G	G	A	0	0	T	T	G	G	0	0	C	C	G	G	C	C	G	G	0	0	G	A	C	C	G	G	A	A	A	A	A	A	0	0	G	G	T	T	0	0	T	T	G	G	C	C	T	C	C	C	C	C	G	G	0	0	T	T	G	G	A	A	A	A	C	C	T	T	A	A	G	G	T	G	C	C	A	A	A	A	C	C	C	C	C	C	G	G	C	C	A	A	C	C	A	A	C	C	0	0	0	0	G	G	C	C	G	A	T	T	G	G	C	C	T	T	T	C	A	A	G	G	G	G	0	0	C	C	T	T	0	0	0	0	C	C	A	A	T	T	C	C	0	0	C	C	G	G	A	A	A	A	A	A	G	G	G	G	T	T	0	0	G	G	G	G	C	C	0	0	T	T	G	G	0	0	0	0	C	C	G	G	0	0	C	C	A	A	T	T	G	G	C	C	G	G	T	T	G	G	G	G	T	T	A	A	0	0	G	G	C	C	T	T	0	0	G	G	T	T	G	G	T	T	T	T	0	0	G	G	A	A	T	T	T	T	A	A	T	C	T	A	T	A	G	G	A	A	C	C	A	A	T	T	0	0	C	C	0	0	A	A	T	T	A	A	0	0	C	C	A	A	G	G	T	T	0	0	A	A	G	G	0	0	0	0	T	T	A	A	C	C	0	0	T	T	G	G	T	G	A	A	T	T	G	G	G	G	C	C	A	A	0	0	A	A	0	0	A	A	T	T	C	C	T	G	T	T	C	G	A	A	T	T	0	0	C	C	T	T	C	C	0	0	C	C	C	C	T	T	A	A	0	0	G	G	C	C	G	G	G	G	0	0	G	G	T	T	G	G	C	C	0	0	G	G	C	C	G	G	G	G	A	A	T	T	A	A	C	C	T	T	C	C	C	C	A	A	G	G	G	G	A	A	0	0	G	G	T	T	T	T	A	A	T	A	G	G	A	A	G	G	0	0	0	0	G	G	T	T	G	G	0	0	G	G	T	C	T	T	0	0	A	A	C	C	T	T	C	C	T	T	G	G	0	0	T	T	G	G	A	A	A	A	C	C	T	T	G	G	C	C	C	C	0	0	C	C	0	0	A	A	G	G	C	C	T	T	C	C	0	0	T	T	G	G	A	A	C	C	0	0	0	0	A	A	0	0	A	A	T	T	A	A	A	A	T	T	A	A	C	C	C	C	C	C	0	0	C	C	T	T	C	C	0	0	G	G	T	T	G	G	T	T	0	0	A	A	G	G	G	G	T	T	0	0	T	T	A	A	C	C	0	0	0	0	A	A	T	T	G	G	G	G	A	A	0	0	A	A	T	T	A	A	C	C	T	T	C	C	T	T	A	A	0	0	G	G	C	C	T	T	C	C	G	G	T	T	0	0	T	T	C	C	A	A	T	T	G	G	G	G	C	C	T	C	G	G	A	A	A	A	T	G	C	C	A	A	A	A	A	A	C	C	G	A	0	0	0	0	G	G	T	T	G	G	G	G	G	G	0	0	A	A	G	G	0	0	0	0	A	A	G	A	T	T	G	G	0	0	T	T	C	G	A	A	A	A	C	C	C	C	G	G	G	G	G	G	G	G	G	G	T	T	C	C	G	G	C	C	A	A	A	A	0	0	G	G	0	0	0	0	0	0	A	A	0	0	C	C	G	G	T	T	0	0	C	C	T	T	T	T	T	T	C	C	G	G	T	T	G	G	A	A	0	0	0	0	T	T	C	C	A	A	C	C	0	0	C	C	T	T	G	G	0	0	T	T	C	C	G	G	C	C	G	G	G	G	G	G	C	C	T	T	A	A	C	C	G	G	C	C	C	C	T	T	G	G	0	0	C	C	A	A	0	0	C	C	0	0	G	G	A	A	C	C	G	G	G	G	C	C	G	G	T	T	0	0	T	T	T	T	A	A	C	C	T	T	A	A	0	0	C	C	G	G	A	A	T	T	C	C	C	C	A	A	T	G	A	A	G	G	G	G	0	0	G	G	C	C	C	C	T	T	T	T	A	A	T	T	G	G	G	G	T	T	A	A	T	T	C	C	T	T	C	C	T	T	A	A	T	T	T	T	T	T	A	A	T	T	G	G	C	C	A	A	G	G	T	T	C	C	0	0	A	A	A	A	G	G	C	C	G	G	0	0	0	0	0	0	0	0	C	G	T	T	G	G	A	A	C	C	0	0	G	G	T	A	C	C	0	0	A	A	G	G	G	G	G	G	G	G	0	0	0	0	A	A	G	G	0	0	G	G	C	C	0	0	T	T	0	0	0	0	C	C	T	T	T	T	0	0	A	A	A	A	A	A	G	G	0	0	C	C	G	G	C	C	G	G	C	C	G	G	G	G	T	T	A	A	T	T	0	0	T	A	C	C	0	0	G	G	C	C	T	T	G	G	C	C	T	T	A	A	A	A	C	C	G	G	A	A	G	A	A	A	T	T	0	0	G	G	G	G	T	T	C	C	G	G	0	0	0	0	0	0	T	T	G	G	A	A	0	0	T	T	0	0	G	G	A	A	C	C	T	T	A	A	G	G	A	A	T	T	A	A	A	A	C	C	0	0	G	G	A	A	G	G	0	0	T	C	C	C	G	G	A	A	G	G	G	G	0	0	C	C	G	G	A	A	G	G	G	G	C	C	G	G	G	G	T	T	0	0	G	G	G	G	A	A	C	C	0	0	G	G	0	0	0	0	T	T	0	0	T	C	A	A	G	G	C	C	G	G	0	0	0	0	A	A	T	T	C	C	C	C	A	A	0	0	0	0	G	G	0	0	0	0	C	C	A	A	0	0	0	0	0	0	C	C	A	A	0	0	0	0	C	C	G	G	0	0	A	A	T	C	G	G	C	G	C	G	A	A	C	C	C	C	G	G	A	A	G	G	T	T	0	0	A	A	0	0	C	C	G	G	T	A	A	A	A	A	G	G	T	T	0	0	0	0	C	C	G	G	T	T	A	A	0	0	G	G	C	C	G	G	T	T	T	T	A	A	0	0	T	T	A	A	A	A	G	G	G	G	T	T	T	T	C	C	T	T	C	C	C	C	A	A	G	G	A	A	C	C	T	T	C	C	T	T	G	G	C	C	G	G	T	T	A	A	T	T	G	A	T	T	0	0	T	T	C	C	C	C	C	C	G	G	A	A	T	C	G	G	G	A	C	C	T	T	A	A	T	T	C	C	G	G	G	G	T	C	0	0	G	G	0	0	T	T	C	C	A	A	0	0	G	G	C	C	A	A	A	A	A	A	T	T	C	C	0	0	G	G	A	A	C	C	G	G	0	0	C	C	A	A	C	C	0	0	C	C	T	T	A	A	G	G	G	G	T	T	T	T	G	G	C	C	C	C	C	C	0	0	T	T	C	C	G	G	0	0	A	A	C	C	0	0	T	T	C	C	0	0	0	0	C	C	0	0	A	A	0	0	0	0	C	C	A	A	C	C	T	T	T	T	G	G	T	T	T	T	A	A	T	G	G	G	G	G	C	C	G	G	0	0	G	G	0	0	C	C	0	0	C	C	0	0	A	A	C	C	T	T	C	C	0	0	A	A	0	0	G	G	T	T	T	T	A	A	G	G	G	G	G	G	G	G	T	T	G	G	T	T	C	C	G	G	0	0	A	A	0	0	A	A	0	0	A	A	A	A	0	0	G	G	A	A	A	A	0	0	0	0	G	G	G	A	G	G	A	A	A	A	G	G	G	G	G	G	G	G	0	0	G	G	A	A	0	0	A	A	G	G	C	C	A	A	C	C	C	C	T	A	0	0	T	T	0	0	C	C	G	G	0	0	T	T	0	0	T	T	G	G	T	T	T	T	0	0	0	0	A	A	T	T	G	G	G	G	0	0	C	C	T	T	T	T	G	G	G	G	G	G	G	G	G	G	C	C	C	C	T	T	C	C	0	0	A	A	A	A	G	G	A	A	C	C	A	A	0	0	T	T	G	G	0	0	0	0	C	C	A	A	T	T	C	C	T	T	T	T	C	C	C	C	C	C	C	C	C	C	T	T	0	0	G	G	C	C	G	G	C	C	0	0	T	T	C	C	0	0	G	G	0	0	G	G	A	A	C	C	T	T	G	G	T	T	T	T	G	G	G	G	C	C	C	C	C	C	0	0	T	T	A	A	T	T	C	C	G	G	0	0	0	0	G	G	C	C	G	G	0	0	A	A	T	T	0	0	C	C	A	A	G	G	A	A	G	A	G	G	G	G	A	A	0	0	G	G	C	C	G	G	A	A	A	A	G	G	C	C	C	G	C	G	0	0	T	T	G	G	T	T	G	G	G	G	T	T	T	T	T	T	G	G	C	C	0	0	0	0	G	G	G	G	T	T	G	G	0	0	T	C	0	0	G	G	0	0	0	0	G	G	T	T	C	C	0	0	C	C	C	C	C	C	G	G	0	0	G	G	0	0	T	T	T	T	G	G	C	C	0	0	G	G	0	0	G	G	G	G	0	0	T	T	C	C	0	0	A	A	C	C	C	C	C	C	G	G	T	T	C	C	G	A	G	G	T	T	C	C	A	A	G	G	G	G	0	0	C	C	T	A	A	A	G	G	0	0	T	T	A	A	A	A	0	0	T	C	T	A	G	G	C	C	G	G	G	G	0	0	A	A	A	A	T	T	0	0	C	C	T	T	A	A
C8BH6ANXX	IPmr998:C8BH6ANXX:7:250590710	-9	-9	-9	-9	C	C	A	A	T	C	G	G	0	0	A	A	C	C	A	A	0	0	C	C	G	G	T	T	C	C	C	C	T	T	T	T	G	G	G	G	G	G	0	0	T	T	G	G	G	G	0	0	G	G	C	C	0	0	G	G	G	G	G	G	0	0	A	A	G	G	G	G	G	G	G	G	T	T	T	G	0	0	G	G	C	C	C	C	T	G	T	C	T	C	0	0	C	C	T	T	T	T	0	0	A	A	0	0	T	G	0	0	C	C	A	A	G	G	C	C	T	T	C	C	T	T	G	G	C	C	T	T	C	C	0	0	C	C	A	A	G	G	A	A	T	T	0	0	T	A	A	A	T	T	A	A	A	A	T	T	T	T	A	A	A	A	G	G	0	0	C	C	C	C	C	C	T	T	T	T	0	0	C	C	G	G	G	G	G	G	C	C	T	C	G	G	0	0	0	0	T	T	T	T	C	C	C	C	G	G	A	A	G	G	T	T	T	T	A	A	T	T	0	0	A	A	C	C	C	C	A	A	C	C	G	G	0	0	T	T	C	C	T	T	0	0	T	T	0	0	0	0	C	C	A	A	T	T	C	C	A	A	G	G	G	G	T	T	A	A	A	A	A	A	T	T	C	C	0	0	C	C	T	T	G	G	G	G	G	A	A	A	A	A	G	G	A	A	G	G	0	0	G	G	G	G	A	A	G	G	C	C	T	T	T	T	G	G	0	0	0	0	T	T	T	C	G	G	T	T	G	G	G	G	0	0	T	T	0	0	0	0	0	0	0	0	G	G	C	C	C	C	C	C	A	A	T	G	A	A	A	A	0	0	C	C	G	G	T	T	G	G	A	A	G	G	C	C	T	T	G	G	G	G	0	0	A	A	0	0	T	T	G	G	0	0	C	C	0	0	T	T	0	0	A	A	G	G	C	C	T	T	0	0	A	A	T	T	0	0	G	G	C	C	G	G	C	C	T	T	G	G	G	G	C	C	C	C	T	T	G	G	T	T	0	0	A	A	T	T	T	T	T	C	G	G	C	C	C	C	0	0	0	0	0	0	G	G	T	T	G	G	0	0	G	G	0	0	T	T	T	G	0	0	G	G	A	A	G	G	T	T	G	A	0	0	G	G	0	0	T	T	G	G	C	C	A	A	T	T	A	A	A	A	T	T	0	0	0	0	A	A	0	0	T	T	G	G	A	A	A	A	T	T	C	C	G	G	0	0	A	A	T	T	T	T	C	C	C	C	C	C	T	T	A	A	G	G	C	C	T	T	C	C	G	G	A	A	C	C	C	C	A	A	T	T	A	A	A	A	G	G	A	A	G	G	C	C	G	G	G	G	G	G	A	A	A	A	G	G	C	C	T	T	0	0	G	G	0	0	A	A	A	A	G	G	T	C	A	A	G	G	T	T	0	0	0	0	0	0	0	0	T	T	G	G	G	G	G	G	A	A	T	T	G	G	C	C	G	G	0	0	G	G	G	G	C	C	A	A	C	C	0	0	T	T	0	0	A	A	G	G	0	0	T	T	G	A	A	A	T	T	A	A	T	T	C	C	C	C	G	G	G	G	C	C	G	A	C	C	C	C	C	C	A	A	0	0	C	C	A	A	0	0	C	C	C	C	T	T	A	A	G	G	A	A	C	C	T	T	G	G	G	G	T	T	C	C	G	G	T	C	T	T	0	0	0	0	T	T	A	A	0	0	C	C	C	C	G	G	0	0	C	C	C	C	G	G	G	G	T	T	T	T	T	T	G	G	C	C	T	T	C	C	C	C	T	T	G	G	0	0	A	A	C	C	G	G	A	A	0	0	T	T	A	A	G	G	T	T	G	G	G	G	C	C	0	0	C	A	C	C	0	0	0	0	0	0	A	A	G	G	G	G	A	A	C	C	G	G	T	T	A	A	G	G	G	G	T	T	T	T	C	C	C	A	A	A	G	G	T	T	G	G	0	0	C	C	A	A	C	C	T	G	A	A	G	G	G	G	C	C	G	G	A	A	G	G	G	G	A	A	G	G	A	A	A	A	C	C	0	0	C	C	C	C	T	T	0	0	G	G	T	T	A	A	T	T	A	A	A	A	C	C	T	T	T	T	G	G	0	0	G	G	C	C	C	C	A	A	0	0	T	T	T	T	0	0	G	G	G	G	G	G	C	C	C	C	0	0	0	0	0	0	T	G	G	G	T	T	T	T	C	C	G	G	A	A	0	0	0	0	A	A	G	G	C	C	0	0	0	0	0	0	G	G	G	G	T	T	0	0	C	C	A	A	G	G	G	A	C	C	G	G	C	C	T	T	A	A	G	G	0	0	G	G	0	0	T	T	0	0	T	T	0	0	C	C	G	G	T	T	0	0	A	A	0	0	G	G	C	C	C	C	G	A	G	G	T	T	0	0	0	0	0	0	A	A	C	C	0	0	G	G	T	T	C	C	0	0	T	T	C	G	C	C	T	T	0	0	0	0	C	C	G	G	G	G	0	0	G	G	C	C	0	0	G	G	G	G	G	G	A	A	C	C	G	G	C	C	A	A	C	C	0	0	G	G	G	G	C	C	G	G	T	T	G	G	A	A	0	0	T	T	G	G	C	C	0	0	A	A	G	G	T	T	G	A	T	T	T	C	C	C	C	C	T	T	C	C	0	0	A	A	G	A	T	G	G	G	G	G	T	T	G	G	T	T	T	T	G	G	T	T	T	C	G	G	T	T	C	C	C	C	C	C	A	A	A	A	G	G	A	A	A	A	T	T	0	0	0	0	C	C	T	T	0	0	T	T	0	0	A	A	0	0	G	G	A	A	A	A	G	G	C	C	G	G	0	0	A	A	A	A	T	T	A	A	G	G	A	A	G	G	G	G	0	0	G	G	G	G	G	G	T	T	G	G	G	G	0	0	G	G	G	A	T	T	C	C	C	C	A	A	G	G	C	C	G	G	C	C	T	T	A	A	T	T	C	C	G	G	T	T	C	A	C	C	C	C	0	0	T	T	G	G	C	C	T	T	C	C	T	T	G	G	A	A	0	0	C	C	A	A	A	A	G	G	G	G	C	C	T	T	C	C	C	C	0	0	T	T	C	C	C	C	G	G	C	C	G	G	C	C	A	A	0	0	C	C	0	0	A	A	C	A	C	C	G	G	C	C	0	0	G	G	C	C	G	G	T	T	G	G	T	T	T	T	G	G	G	G	G	A	0	0	T	T	A	A	T	T	T	T	A	A	A	A	0	0	C	C	0	0	A	A	0	0	G	G	G	G	0	0	A	A	C	C	A	A	C	C	G	G	0	0	0	0	C	C	T	T	A	A	0	0	C	C	G	G	C	C	T	T	G	G	0	0	A	A	T	A	A	A	A	A	A	A	G	G	G	G	G	G	C	C	G	G	T	T	A	A	C	C	G	G	A	A	C	C	G	G	G	G	A	A	G	G	C	C	A	A	T	T	0	0	A	A	C	C	0	0	A	A	G	G	0	0	G	G	0	0	G	G	G	G	C	C	T	T	G	G	0	0	A	A	A	A	T	T	A	A	A	A	T	T	T	T	G	G	0	0	C	C	A	A	G	G	A	A	A	A	G	G	A	A	C	C	0	0	C	C	T	T	0	0	G	G	T	T	C	C	A	A	T	T	G	G	T	T	G	G	A	A	G	G	A	A	A	A	C	C	C	C	A	A	0	0	G	G	A	A	A	A	G	G	0	0	T	T	T	T	C	C	T	T	C	C	A	A	T	T	A	A	A	A	T	T	0	0	G	G	G	G	G	G	T	T	C	C	G	G	C	C	0	0	C	C	T	T	C	C	T	T	C	C	0	0	A	A	0	0	A	A	0	0	G	G	A	A	0	0	G	G	A	A	A	A	C	C	C	C	C	C	G	G	T	T	G	G	0	0	0	0	G	G	G	G	G	G	T	A	A	A	0	0	0	0	G	G	0	0	G	G	0	0	C	C	G	G	T	T	G	G	0	0	A	A	0	0	0	0	G	G	0	0	0	0	T	T	G	G	A	A	0	0	C	C	A	A	G	G	A	A	G	G	0	0	G	G	0	0	T	T	C	C	T	T	0	0	C	C	A	A	G	G	0	0	G	G	T	T	0	0	0	0	C	C	G	G	G	G	G	G	0	0	A	A	C	C	G	G	C	C	T	T	T	T	A	A	0	0	G	G	G	G	T	T	A	A	C	C	T	T	G	A	T	T	A	A	0	0	T	T	A	A	A	A	G	G	A	A	T	T	0	0	0	0	A	A	A	A	0	0	A	A	C	C	0	0	C	C	T	T	A	A	G	G	G	G	C	C	C	C	A	A	0	0	G	G	C	C	T	T	C	C	0	0	0	0	T	T	C	A	T	T	0	0	G	G	T	C	C	C	0	0	0	0	G	G	A	A	0	0	T	T	A	A	G	G	0	0	T	T	0	0	G	G	0	0	A	A	A	A	T	T	C	C	A	A	T	T	A	A	A	A	A	A	C	C	A	A	A	A	T	T	A	A	A	A	A	A	T	T	A	A	T	T	G	G	C	C	0	0	T	T	G	G	0	0	G	G	0	0	T	T	A	A	A	A	G	G	C	C	G	G	A	A	G	G	G	G	G	G	0	0	G	G	0	0	T	G	0	0	T	T	0	0	G	G	G	G	A	A	T	C	0	0	T	T	T	T	0	0	T	T	T	T	T	G	T	T	A	A	C	C	T	T	C	C	C	C	C	C	0	0	G	G	C	C	G	G	T	T	0	0	T	T	A	A	0	0	C	C	T	T	G	G	C	C	A	A	G	G	T	T	T	T	C	C	C	C	T	C	C	A	A	A	0	0	0	0	T	T	G	G	G	G	C	C	T	T	G	G	C	C	G	G	0	0	0	0	C	C	G	G	T	T	C	C	G	G	0	0	C	C	G	G	T	T	C	C	G	G	C	C	C	C	A	A	G	A	G	G	G	G	G	G	T	T	C	C	A	A	0	0	G	G	C	C	G	G	0	0	C	C	G	A	G	G	G	G	T	T	T	T	C	C	C	C	C	C	A	A	T	T	G	G	T	C	0	0	G	G	G	G	T	T	G	G	T	T	C	A	C	C	T	G	C	C	T	T	A	A	C	C	G	G	A	A	0	0	G	G	0	0	C	C	C	C	T	T	G	G	0	0	G	G	G	G	A	A	0	0	C	C	0	0	0	0	0	0	A	A	G	G	0	0	T	T	T	T	0	0	T	T	G	G	G	G	A	A	A	A	A	A	0	0	T	T	G	G	0	0	A	A	C	C	A	A	A	A	A	A	T	T	G	G	0	0	A	A	0	0	G	G	C	C	C	C	A	A	A	A	0	0	G	G	C	C	0	0	A	A	0	0	A	A	T	T	A	A	G	G	0	0	C	C	G	G	0	0	G	G	C	C	A	A	0	0	A	A	T	T	G	G	0	0	T	C	A	A	C	C	G	G	0	0	C	C	0	0	C	C	0	0	C	C	A	A	G	G	T	C	G	G	G	G	T	T	C	C	T	T	G	G	G	G	0	0	T	T	A	A	G	G	C	C	C	C	0	0	T	T	G	G	T	T	G	G	C	C	0	0	G	G	A	A	0	0	0	0	G	G	T	T	0	0	0	0	G	G	C	C	C	C	T	T	C	C	G	G	G	G	T	T	G	G	A	A	C	C	C	C	0	0	C	C	G	G	G	G	0	0	0	0	A	A	C	C	C	C	C	C	G	G	C	C	A	A	C	C	0	0	C	C	0	0	A	A	0	0	C	C	G	G	A	A	G	G	C	C	T	A	0	0	A	A	G	G	T	T	T	C	C	C	T	T	C	C	0	0	T	T	A	A	T	T	T	T	G	A	A	A	C	G	A	A	G	A	A	A	G	A	G	G	T	T	A	A	C	G	T	T	C	C	A	A	T	T	0	0	A	A	C	C	C	C	G	G	0	0	C	C	A	A	T	T	G	G	C	C	0	0	T	T	C	C	C	C	0	0	0	0	0	0	G	G	C	C	G	G	A	A	G	G	T	T	G	G	T	T	T	T	G	G	G	G	G	G	A	A	T	T	G	G	C	C	A	A	0	0	G	G	A	A	T	T	A	A	T	T	T	C	T	T	G	G	T	T	0	0	A	A	A	A	C	C	G	G	0	0	T	T	C	C	A	A	G	G	T	T	A	A	T	T	C	A	C	C	T	T	T	T	A	A	0	0	A	A	C	C	0	0	G	G	C	C	G	G	C	C	G	G	G	G	G	G	T	T	A	A	T	T	C	C	0	0	G	G	C	C	0	0	C	G	T	T	0	0	G	G	C	C	C	C	T	T	A	A	A	A	G	G	T	T	G	G	T	G	T	T	A	A	0	0	G	G	C	C	0	0	0	0	C	C	A	A	G	G	T	T	C	C	T	T	A	A	C	C	C	C	G	G	A	A	G	G	C	C	G	G	A	A	A	A	T	T	C	C	A	A	A	A	G	G	C	C	A	A	A	A	0	0	G	G	C	C	G	G	0	0	G	G	T	C	T	T	0	0	G	G	C	C	T	T	C	C	T	T	T	T	0	0	C	C	G	G	A	A	A	A	C	C	T	T	G	A	T	T	C	C	C	C	C	C	T	G	G	G	0	0	C	C	C	C	T	T	T	C	T	T	G	G	A	A	C	A	C	C	A	A	A	A	G	G	A	A	T	T	G	G	A	A	T	T	A	A	T	T	C	C	T	T	G	G	C	C	A	A	0	0	C	C	G	G	T	T	C	C	T	T	0	0	A	A	T	G	G	G	T	T	0	0	C	C	A	A	T	T	0	0	T	T	0	0	T	T	T	T	G	G	0	0	0	0	A	A	T	T	T	T	0	0	T	T	C	C	T	T	A	A	T	T	A	A	C	C	T	T	C	C	G	G	C	C	T	T	T	T	C	C	0	0	T	T	0	0	G	A	0	0	0	0	A	A	A	A	A	A	G	G	C	C	A	A	G	G	A	A	T	T	A	A	A	A	A	A	G	G	T	T	0	0	G	G	G	G	0	0	0	0	G	G	T	T	0	0	T	A	A	A	T	T	G	G	0	0	0	0	C	C	A	A	0	0	C	C	C	C	G	A	G	G	A	A	0	0	A	A	T	T	T	T	G	G	C	C	A	A	A	A	A	A	A	A	0	0	A	A	0	0	0	0	G	G	0	0	G	G	A	A	0	0	T	T	C	C	T	T	A	A	0	0	C	C	C	C	C	C	A	A	C	C	0	0	A	A	C	C	0	0	T	T	A	A	T	T	T	T	G	G	G	G	T	A	C	C	0	0	T	T	T	T	0	0	G	G	0	0	G	G	G	A	0	0	G	G	C	C	0	0	0	0	G	G	A	A	C	C	G	G	G	G	0	0	0	0	A	A	T	A	C	C	G	G	A	A	C	C	G	G	C	C	G	G	T	T	T	C	0	0	C	C	A	A	A	A	G	G	0	0	G	G	G	A	T	T	C	C	C	C	A	A	G	G	A	A	T	G	G	G	C	C	G	G	C	C	C	C	T	G	T	T	A	A	C	C	G	G	T	T	T	T	G	G	T	T	C	C	0	0	0	0	C	C	A	A	A	A	T	T	A	A	T	T	T	T	G	G	C	C	T	T	A	A	0	0	C	C	G	G	G	A	A	A	A	A	C	C	G	G	G	G	G	G	A	A	0	0	G	G	G	G	0	0	G	G	0	0	0	0	C	C	0	0	C	C	0	0	A	A	T	T	0	0	0	0	G	G	0	0	0	0	A	A	A	A	0	0	G	G	C	C	G	G	0	0	0	0	0	0	C	C	C	C	T	C	0	0	A	A	A	A	G	G	C	C	G	G	T	T	G	G	C	C	G	G	C	C	G	G	A	A	T	T	A	A	0	0	0	0	0	0	G	G	0	0	G	G	C	C	T	T	G	G	C	C	C	C	G	A	A	A	C	C	A	A	A	A	A	A	G	G	T	T	C	C	G	G	G	G	C	C	C	C	G	G	G	G	C	C	T	T	T	C	G	G	T	T	0	0	T	G	G	G	G	G	G	G	0	0	T	T	A	A	A	A	A	A	T	C	A	A	A	A	C	C	C	C	G	G	T	T	0	0	0	0	C	C	C	C	T	T	T	T	T	T	G	G	G	G	0	0	G	G	0	0	G	G	G	G	C	C	0	0	G	G	0	0	A	A	A	A	G	G	A	A	G	G	0	0	A	A	G	G	C	C	C	C	0	0	T	T	A	A	G	G	C	C	0	0	0	0	0	0	G	G	0	0	C	C	0	0	A	A	G	G	0	0	T	T	C	C	T	G	T	T	A	A	C	C	G	G	0	0	C	C	A	A	G	G	0	0	C	C	G	G	T	T	A	A	C	C	G	G	G	G	G	G	A	A	C	C	0	0	0	0	G	G	G	G	0	0	T	T	0	0	0	0	C	C	G	G	T	T	C	C	G	G	G	G	T	T	0	0	G	G	C	C	0	0	T	T	A	A	G	G	G	G	T	T	G	G	A	A	A	A	0	0	G	G	G	G	C	A	G	G	A	A	0	0	T	T	0	0	C	C	C	C	C	C	T	T	A	A	G	G	G	A	C	C	T	T	C	C	T	T	0	0	C	C	G	G	T	T	A	A	C	C	G	G	C	C	0	0	T	T	C	C	C	G	C	C	G	G	A	A	C	C	G	G	A	A	C	C	C	C	0	0	T	T	T	T	0	0	C	C	T	T	G	G	G	G	A	A	C	C	0	0	A	A	G	G	C	C	C	C	A	A	G	G	A	A	G	G	C	C	T	G	A	A	0	0	C	C	G	G	0	0	0	0	A	A	T	T	0	0	C	C	A	A	A	A	A	A	A	A	G	G	T	T	T	T	C	C	C	C	C	C	G	G	T	T	C	C	G	G	T	T	A	A	A	A	G	G	G	G	A	A	T	T	0	0	C	C	G	G	G	G	A	A	G	G	0	0	A	A	T	T	T	T	0	0	G	G	G	G	T	T	0	0	T	T	G	G	A	A	T	T	G	G	T	T	G	G	G	G	C	C	0	0	C	C	A	A	C	C	T	T	T	T	C	C	G	G	A	A	G	G	G	G	C	C	T	T	A	A	G	G	G	G	A	A	G	G	C	C	G	G	T	C	C	C	T	T	0	0	A	A	0	0	G	G	A	A	0	0	A	A	G	A	G	G	A	A	A	A	G	G	A	A	G	G	G	G	G	G	A	A	A	A	G	G	G	G	0	0	G	G	0	0	G	G	G	G	G	G	A	A	G	G	T	T	A	A	0	0	C	C	A	A	0	0	T	T	T	T	C	C	T	T	0	0	0	0	A	A	0	0	G	G	T	T	0	0	0	0	A	A	0	0	T	T	G	G	G	G	0	0	T	T	T	T	0	0	0	0	G	G	G	A	G	G	G	G	C	C	C	C	C	C	0	0	0	0	C	A	G	G	G	A	A	A	C	C	0	0	0	0	T	T	G	G	G	G	0	0	C	C	A	A	C	C	T	T	A	A	T	T	C	C	T	T	C	C	C	C	C	C	A	A	0	0	G	G	C	C	A	A	C	C	A	A	C	C	G	G	G	G	G	G	0	0	0	0	0	0	A	A	T	T	G	G	0	0	T	G	0	0	0	0	T	T	C	C	T	T	T	T	0	0	A	A	A	A	C	C	G	G	0	0	0	0	A	A	C	C	G	G	0	0	A	A	0	0	G	G	C	C	A	A	0	0	A	A	0	0	G	G	0	0	A	A	G	G	G	G	C	C	T	T	A	A	A	A	T	T	C	C	C	G	C	C	G	G	T	A	G	G	T	T	G	G	G	G	C	C	0	0	C	C	G	G	C	C	0	0	C	C	0	0	G	G	C	C	A	A	C	C	C	C	G	G	A	A	A	A	A	A	G	G	T	T	T	C	T	T	T	T	C	G	0	0	G	G	G	G	C	C	0	0	T	T	C	C	A	A	C	C	T	T	G	G	0	0	G	G	G	G	G	G	C	C	C	C	A	A	G	G	A	A	C	C	C	C	G	G	T	T	C	C	G	G	A	A	C	C	C	C	G	G	G	G	G	G	0	0	T	T	0	0	0	0	0	0	G	G	C	C	C	C	0	0	0	0	T	T	T	T	C	C	C	C	G	G	G	G	G	G	0	0	0	0	A	A	0	0	C	C	T	T	A	A
C8BH6ANXX	IPmr493:C8BH6ANXX:8:250590802	-9	-9	-9	-9	C	C	A	A	T	T	G	G	G	G	G	G	C	C	A	A	G	G	T	T	G	G	T	T	C	C	0	0	T	T	T	T	0	0	G	G	G	G	C	C	T	T	G	G	G	G	G	G	0	0	G	G	A	A	G	G	G	G	0	0	0	0	A	A	G	G	T	T	G	G	G	G	T	T	G	G	C	C	0	0	0	0	C	C	G	G	T	T	T	T	G	G	C	C	T	T	0	0	G	G	C	C	0	0	0	0	C	C	C	C	A	A	G	G	C	C	0	0	C	C	T	T	C	C	C	C	T	T	C	C	0	0	0	0	A	A	G	G	A	A	T	T	T	T	0	0	A	A	T	T	A	A	A	A	T	T	A	A	G	G	A	A	T	T	T	T	T	T	C	C	C	C	T	T	T	T	G	G	T	T	G	G	0	0	G	G	0	0	0	0	G	G	G	G	0	0	T	T	T	T	C	C	C	C	G	G	A	A	G	G	T	T	T	A	A	A	T	T	C	C	0	0	C	C	C	C	C	A	C	C	G	G	G	G	T	T	T	T	T	T	G	G	T	T	A	A	G	G	C	C	0	0	T	T	0	0	A	A	G	G	G	G	T	T	G	G	A	A	C	C	T	T	T	T	C	C	C	C	T	T	G	G	G	G	A	A	A	A	A	A	0	0	C	C	G	G	0	0	0	0	G	G	A	A	G	G	C	C	C	C	G	G	0	0	0	0	A	A	T	T	C	C	G	G	T	T	G	G	T	T	0	0	0	0	T	T	0	0	G	G	G	G	0	0	C	C	T	T	T	T	A	A	0	0	A	A	T	T	0	0	C	C	G	G	C	C	0	0	A	A	0	0	C	C	T	T	0	0	G	G	A	A	0	0	A	A	T	T	G	G	A	A	C	C	0	0	T	T	T	G	G	G	0	0	C	C	T	T	G	G	A	A	C	C	G	G	G	G	C	C	G	G	C	C	T	T	C	C	G	G	C	C	C	C	0	0	G	G	T	T	T	T	A	A	0	0	T	T	T	T	G	G	0	0	C	C	0	0	T	T	A	A	0	0	T	T	0	0	G	G	0	0	G	G	0	0	G	G	0	0	A	A	A	A	G	G	T	T	A	A	T	T	G	G	C	C	T	T	G	G	C	C	A	A	0	0	G	G	A	A	C	C	0	0	A	A	G	G	G	G	A	A	0	0	A	A	0	0	T	T	C	C	G	G	A	A	A	A	T	T	G	G	0	0	C	C	C	C	0	0	G	G	T	G	C	C	T	T	0	0	G	G	C	C	0	0	C	C	T	T	C	C	A	A	0	0	G	G	A	A	0	0	C	C	G	G	G	G	G	G	C	C	A	A	G	G	0	0	0	0	0	0	0	0	G	G	T	T	G	G	G	G	C	C	G	G	G	G	T	T	A	A	G	G	0	0	T	T	T	T	G	G	G	G	G	G	A	A	T	T	G	G	0	0	G	G	0	0	0	0	G	G	C	C	A	A	C	C	G	G	C	C	T	T	A	A	C	C	0	0	C	C	0	0	A	A	T	T	G	A	A	A	C	C	C	C	0	0	0	0	C	C	G	G	0	0	C	C	0	0	A	A	0	0	0	0	A	A	C	C	C	C	A	A	T	T	A	A	0	0	0	0	0	0	C	C	G	G	G	G	0	0	C	C	T	T	C	C	T	T	T	T	G	G	T	T	A	A	G	A	0	0	C	C	0	0	G	G	C	C	C	C	0	0	A	A	0	0	T	T	C	C	G	G	C	C	T	T	C	C	C	C	T	T	G	G	0	0	0	0	C	C	0	0	A	A	C	C	C	C	A	A	G	G	T	T	G	G	G	G	C	C	A	A	A	A	C	C	0	0	A	A	T	G	0	0	G	G	0	0	T	T	C	C	G	G	0	0	G	G	G	G	G	G	T	T	T	T	0	0	A	A	C	A	0	0	T	T	0	0	A	A	0	0	A	A	C	C	G	G	T	T	G	G	G	G	T	T	0	0	0	0	G	G	G	G	C	C	A	A	0	0	G	G	A	A	G	G	0	0	C	C	C	C	0	0	G	G	T	T	A	A	C	C	A	A	A	A	T	T	0	0	T	T	A	A	0	0	A	A	C	C	G	G	A	A	0	0	T	T	T	T	G	G	G	G	G	G	G	G	T	T	C	C	T	T	T	T	C	A	T	T	G	G	T	T	C	C	C	C	G	G	A	A	A	A	T	T	A	A	G	G	0	0	0	0	G	G	A	A	0	0	A	A	T	T	T	A	C	C	A	A	G	G	G	G	C	C	T	T	C	C	G	G	A	A	G	G	A	A	0	0	0	0	0	0	G	G	T	T	A	A	0	0	G	G	T	T	0	0	G	G	G	G	G	G	C	C	0	0	A	A	G	G	T	T	0	0	T	T	G	G	A	A	C	C	0	0	G	G	A	A	0	0	G	G	T	T	G	G	C	C	T	T	0	0	G	G	C	C	G	G	A	A	0	0	0	0	C	C	0	0	G	G	G	G	G	G	0	0	C	C	G	G	0	0	G	G	C	C	C	C	0	0	G	G	0	0	0	0	T	T	C	C	A	A	G	A	0	0	0	0	G	G	0	0	A	A	G	G	C	C	A	A	C	C	0	0	C	C	C	C	T	T	C	C	0	0	A	A	A	A	G	G	G	G	G	G	0	0	G	G	T	T	C	C	G	G	T	T	T	T	G	G	T	T	C	C	T	T	0	0	A	A	A	A	G	G	A	A	A	A	T	T	G	G	0	0	C	C	A	A	G	G	C	C	T	T	A	A	0	0	G	G	A	A	0	0	T	T	C	C	0	0	G	G	A	A	G	G	T	T	A	A	G	G	A	A	G	G	0	0	T	T	G	G	0	0	A	A	T	T	T	T	A	A	C	C	G	G	G	G	T	T	0	0	A	A	0	0	0	0	C	C	G	G	C	A	T	T	C	C	T	T	0	0	T	T	T	T	0	0	0	0	C	C	0	0	C	C	G	G	C	C	T	T	G	G	0	0	A	A	A	A	A	A	C	C	A	A	G	G	G	G	G	G	0	0	T	T	0	0	C	C	C	C	T	T	C	C	0	0	G	G	C	C	A	A	C	C	A	A	0	0	C	C	0	0	A	A	C	C	C	C	G	G	C	C	G	G	G	G	T	T	0	0	T	T	G	G	G	G	T	T	G	G	G	G	G	G	T	T	T	T	A	A	C	C	C	C	A	A	0	0	G	G	0	0	0	0	A	A	0	0	G	G	T	T	0	0	0	0	C	C	T	A	C	C	0	0	0	0	A	A	C	C	A	A	T	T	G	G	T	T	G	G	T	C	0	0	G	G	G	G	A	A	A	A	T	T	G	G	A	A	G	G	G	G	G	G	G	G	0	0	0	0	A	A	C	C	G	G	A	A	C	C	G	G	G	G	A	A	G	G	C	C	A	A	T	T	G	G	A	A	0	0	T	T	A	A	G	G	0	0	G	G	A	A	0	0	G	G	T	T	C	C	G	G	G	G	A	A	G	G	G	G	A	A	A	A	T	T	G	G	G	G	A	A	C	C	A	A	G	G	0	0	A	A	G	G	0	0	T	T	0	0	C	C	T	T	0	0	G	G	T	T	C	C	A	A	T	T	0	0	T	T	0	0	A	A	G	G	0	0	A	A	C	C	0	0	A	A	G	G	G	G	0	0	0	0	G	G	G	G	T	T	0	0	C	C	0	0	0	0	A	A	T	C	A	A	A	A	T	T	A	A	G	G	G	G	A	A	G	G	C	C	C	G	T	T	0	0	C	C	T	T	0	0	T	T	C	C	C	C	0	0	G	G	A	A	0	0	0	0	G	G	0	0	T	T	A	A	A	A	C	C	C	C	A	A	A	A	T	T	G	G	0	0	T	G	G	G	G	G	G	G	0	0	A	A	G	G	G	G	G	G	0	0	G	G	0	0	0	0	G	G	T	T	G	G	0	0	A	A	0	0	A	A	G	G	G	G	G	G	T	T	G	G	A	A	C	C	C	C	A	A	0	0	0	0	0	0	0	0	0	0	0	0	C	C	C	C	G	G	0	0	T	T	A	A	A	A	G	G	A	A	T	T	C	C	0	0	A	A	G	G	G	G	G	G	C	C	A	A	T	T	G	G	C	C	T	T	C	C	0	0	0	0	G	G	0	0	T	T	A	A	C	C	T	T	0	0	T	T	A	A	C	C	T	T	G	G	A	A	G	G	0	0	T	T	0	0	A	A	A	A	A	A	G	G	A	A	C	C	T	T	0	0	0	0	0	0	G	G	0	0	C	C	C	G	A	A	G	G	G	G	0	0	T	T	0	0	0	0	0	0	T	T	0	0	G	G	G	G	G	G	T	T	C	C	T	T	A	A	0	0	A	A	T	T	T	T	A	A	C	C	0	0	T	T	0	0	C	C	0	0	G	G	A	A	T	T	C	C	0	0	T	T	A	A	G	G	A	A	T	T	A	A	0	0	T	T	0	0	A	A	0	0	0	0	A	A	T	T	A	A	A	A	A	A	G	G	G	G	C	C	0	0	C	C	0	0	A	A	A	A	G	G	C	C	A	A	A	A	G	G	0	0	G	G	0	0	G	G	0	0	0	0	G	A	T	T	G	G	G	G	0	0	A	A	T	T	G	G	T	C	T	T	G	G	T	T	A	A	G	G	T	T	A	A	0	0	T	T	A	A	C	C	0	0	A	A	0	0	C	C	A	A	C	C	0	0	T	T	A	A	A	A	0	0	T	T	G	G	C	C	A	A	G	G	0	0	T	C	C	C	0	0	0	0	A	A	0	0	G	G	0	0	T	T	G	G	G	G	T	T	G	G	0	0	C	C	G	G	G	G	G	G	0	0	G	G	T	T	C	C	G	G	A	A	C	C	G	G	G	G	0	0	G	G	C	C	C	C	A	A	A	A	G	G	G	G	G	G	C	C	T	T	0	0	0	0	G	G	C	C	G	G	C	C	C	C	G	G	G	G	G	G	T	T	C	C	T	T	0	0	A	A	A	A	0	0	G	G	T	C	G	G	G	G	G	G	0	0	G	G	T	T	0	0	0	0	G	G	C	C	0	0	G	G	C	C	G	G	T	T	0	0	G	G	0	0	0	0	C	C	0	0	G	G	0	0	C	C	T	T	A	A	G	G	T	T	G	G	0	0	T	T	A	A	G	G	0	0	T	G	T	T	A	A	T	T	G	G	G	G	0	0	A	A	A	A	0	0	T	T	G	G	C	C	A	A	T	T	A	A	A	A	A	A	T	T	G	G	0	0	0	0	T	G	G	G	T	C	C	C	A	A	0	0	A	A	G	G	G	G	T	T	0	0	0	0	A	A	T	T	G	G	G	G	G	G	C	C	G	G	0	0	G	G	C	C	A	A	0	0	0	0	T	T	G	G	A	A	T	C	A	A	C	C	G	G	G	G	0	0	G	G	T	C	C	C	C	C	A	A	0	0	C	C	0	0	G	G	A	A	0	0	C	C	G	G	T	G	A	A	C	C	0	0	0	0	0	0	C	C	0	0	T	T	G	G	C	C	G	G	C	C	0	0	0	0	A	A	0	0	G	G	G	G	C	C	T	T	0	0	0	0	T	T	0	0	C	C	C	C	0	0	G	G	0	0	G	G	A	A	A	A	C	C	0	0	A	A	G	G	G	G	0	0	T	T	G	G	0	0	C	C	C	C	0	0	C	C	A	A	C	C	A	A	C	C	G	G	0	0	G	G	G	G	G	A	A	A	G	G	G	G	T	T	T	C	A	A	0	0	G	G	T	T	0	0	T	T	C	C	0	0	C	C	A	A	T	T	T	T	0	0	A	A	0	0	A	A	G	G	A	A	0	0	G	G	T	T	0	0	G	G	T	T	0	0	G	G	T	T	0	0	0	0	0	0	C	C	G	G	C	C	C	C	A	A	T	T	0	0	0	0	G	G	T	T	C	C	0	0	0	0	0	0	G	G	G	G	0	0	G	G	0	0	G	G	T	T	G	G	T	T	0	0	0	0	0	0	G	G	T	T	T	T	G	G	C	C	A	A	T	A	G	G	A	A	T	T	A	A	T	T	T	T	T	T	0	0	T	T	0	0	C	C	0	0	C	C	A	A	G	G	T	T	C	C	A	A	G	G	T	T	0	0	G	G	A	A	0	0	T	T	C	C	0	0	G	G	0	0	C	C	G	G	0	0	0	0	0	0	0	0	G	G	G	G	G	G	T	T	C	C	T	T	C	C	G	G	G	G	0	0	0	0	C	C	C	C	T	T	T	G	T	T	C	C	T	T	A	A	A	A	C	C	C	C	0	0	G	G	T	G	0	0	0	0	G	G	C	C	A	A	G	G	C	C	G	G	0	0	T	T	C	C	T	T	A	A	C	C	C	C	C	C	A	A	G	G	0	0	A	A	0	0	A	A	T	T	0	0	G	A	0	0	G	G	C	C	A	A	A	A	0	0	0	0	T	T	G	G	0	0	G	G	0	0	T	T	0	0	G	G	C	C	T	T	C	C	0	0	T	T	0	0	C	C	G	G	A	A	A	A	C	C	T	T	G	G	T	T	C	C	C	C	C	C	0	0	G	G	0	0	C	C	C	C	T	T	T	T	T	T	G	G	G	G	A	A	0	0	A	A	T	T	T	T	0	0	T	T	G	G	C	C	T	T	0	0	T	T	G	G	T	T	T	G	C	C	A	A	0	0	0	0	G	G	T	T	G	G	T	T	0	0	A	A	T	T	G	A	0	0	C	C	C	C	G	G	0	0	0	0	C	C	C	C	0	0	G	G	G	G	0	0	A	A	A	A	T	T	A	A	C	C	T	T	C	C	T	T	C	C	T	T	A	A	0	0	T	T	0	0	G	G	C	C	T	T	T	T	0	0	0	0	T	T	G	G	G	G	C	C	C	C	A	A	A	A	G	G	T	G	G	G	A	A	G	G	A	A	T	T	A	A	C	A	T	T	G	G	0	0	0	0	A	A	A	A	C	C	A	A	G	G	0	0	0	0	A	A	A	A	T	T	C	C	T	G	0	0	C	C	G	G	A	A	T	T	C	C	A	A	G	G	G	G	0	0	0	0	T	T	T	T	G	G	C	C	A	A	A	A	0	0	0	0	C	C	0	0	0	0	A	A	0	0	C	C	G	G	T	T	0	0	0	0	0	0	C	C	A	A	T	T	G	G	T	T	G	G	G	G	T	T	G	G	A	A	C	C	T	T	T	T	A	A	C	C	A	A	0	0	G	G	T	T	C	C	0	0	C	C	T	T	G	G	0	0	C	C	G	G	G	G	A	A	0	0	C	C	C	C	A	A	G	G	A	A	C	C	G	G	0	0	0	0	A	A	G	G	0	0	C	C	G	G	0	0	T	T	G	G	C	C	0	0	T	T	T	T	A	A	G	G	A	A	A	A	G	G	0	0	G	G	A	A	0	0	C	C	C	C	A	A	0	0	0	0	G	G	0	0	G	G	G	G	0	0	C	C	G	G	T	T	C	C	C	C	G	G	0	0	T	T	A	A	T	T	0	0	0	0	C	C	0	0	A	A	T	T	T	T	A	A	0	0	T	T	C	C	C	C	T	T	G	G	0	0	A	A	0	0	A	A	A	A	A	A	0	0	G	G	G	G	C	G	0	0	C	C	0	0	G	G	0	0	G	G	C	C	C	C	C	C	A	A	C	C	0	0	A	A	T	T	0	0	G	G	0	0	0	0	0	0	A	A	G	G	0	0	G	G	C	C	G	G	T	T	C	C	0	0	C	C	T	T	C	C	G	G	A	A	A	A	A	A	G	G	G	G	T	T	G	G	C	C	G	G	C	C	G	G	A	A	T	T	A	A	G	G	C	C	A	A	G	G	T	T	0	0	C	C	T	T	0	0	C	C	T	T	G	G	A	A	C	C	A	A	A	A	A	A	G	G	0	0	0	0	G	G	G	G	T	T	C	C	0	0	G	G	0	0	T	G	T	T	G	G	A	A	A	A	G	G	G	G	G	G	A	A	0	0	T	T	G	G	A	A	A	A	C	C	G	G	A	A	C	C	C	G	C	G	0	0	0	0	0	0	C	C	C	C	T	T	0	0	T	T	0	0	G	G	C	C	G	G	0	0	G	G	T	G	C	C	0	0	G	G	0	0	A	A	A	A	G	G	T	T	C	C	G	G	G	G	G	G	0	0	T	T	0	0	T	T	G	G	G	G	C	C	C	C	G	G	0	0	G	G	0	0	C	C	C	C	A	A	G	G	A	A	T	T	0	0	0	0	C	C	A	A	0	0	0	0	0	0	A	A	A	A	0	0	G	G	C	C	G	G	0	0	A	A	C	C	G	G	G	G	0	0	A	A	C	C	0	0	G	G	G	G	0	0	0	0	T	T	A	A	T	T	C	C	G	G	T	T	A	A	G	G	0	0	T	T	0	0	0	0	C	C	G	G	G	G	0	0	0	0	G	G	C	C	0	0	A	A	A	A	A	A	G	G	T	T	0	0	G	G	A	A	G	G	T	T	T	T	C	C	T	T	C	C	0	0	A	A	G	G	0	0	C	C	T	T	0	0	T	T	0	0	C	C	C	C	T	T	0	0	C	C	G	G	T	T	0	0	T	T	C	C	C	C	C	C	G	G	A	A	T	C	G	G	0	0	T	T	T	T	T	T	C	C	C	C	G	G	C	C	C	C	G	G	G	G	A	A	C	C	C	C	A	A	T	G	0	0	C	C	A	A	A	A	0	0	T	T	G	G	G	G	A	A	T	A	C	C	G	G	0	0	C	C	0	0	T	T	0	0	C	C	T	T	A	A	G	G	A	A	T	T	T	T	G	G	C	C	C	C	C	C	G	G	T	T	C	C	G	G	T	T	A	A	A	A	G	G	G	G	A	A	0	0	0	0	0	0	0	0	G	G	0	0	0	0	0	0	A	A	T	T	T	T	T	T	0	0	T	T	T	T	T	T	T	T	G	G	G	G	C	C	0	0	T	T	G	G	A	A	T	T	0	0	C	C	0	0	A	A	C	C	T	T	0	0	0	0	A	A	G	G	G	G	C	C	T	T	A	A	G	G	G	G	A	A	G	G	C	C	G	G	T	T	A	A	G	G	0	0	A	A	A	A	G	G	A	A	0	0	A	A	G	G	G	G	A	A	0	0	0	0	A	A	G	G	G	G	0	0	A	A	A	A	T	T	0	0	G	G	G	G	0	0	A	A	A	A	0	0	A	A	G	G	T	T	G	G	C	G	C	C	0	0	C	C	T	T	G	G	C	C	0	0	A	A	0	0	A	A	0	0	G	G	T	T	0	0	0	0	C	C	0	0	G	G	G	G	G	G	G	G	0	0	A	A	G	G	G	G	G	G	0	0	G	G	G	G	C	C	0	0	0	0	C	C	C	C	A	A	A	A	G	G	G	G	C	C	0	0	0	0	T	T	G	G	0	0	0	0	T	T	A	A	T	T	T	T	A	A	C	C	0	0	T	T	C	C	C	C	C	C	T	T	G	G	G	G	C	C	A	A	0	0	T	T	0	0	G	G	G	G	G	G	G	G	G	G	0	0	A	A	T	T	G	G	C	C	0	0	0	0	0	0	C	C	A	A	C	C	T	C	0	0	A	A	0	0	C	C	G	G	0	0	G	G	G	G	C	C	C	C	0	0	A	A	T	T	G	G	C	C	A	A	0	0	0	0	G	G	0	0	G	G	A	A	0	0	0	0	C	C	T	T	A	A	A	A	0	0	C	C	C	C	C	C	G	G	T	T	C	C	T	T	0	0	G	G	C	C	C	C	C	C	G	G	T	T	C	C	C	C	G	G	G	G	C	C	G	G	0	0	C	C	0	0	A	A	0	0	0	0	G	G	C	C	T	T	0	0	T	T	C	C	C	C	0	0	G	G	C	C	C	C	0	0	C	C	G	G	C	C	T	T	G	G	0	0	G	G	G	G	C	G	T	T	C	C	0	0	G	G	A	A	C	C	C	C	0	0	A	A	C	C	G	G	A	A	C	C	C	C	0	0	G	G	G	G	0	0	T	T	A	A	A	A	0	0	G	G	T	T	C	C	0	0	T	T	C	C	0	0	G	G	C	C	0	0	G	G	0	0	0	0	A	A	T	T	T	T	C	C	0	0	A	A
C8BH6ANXX	IPmr711:C8BH6ANXX:8:250590829	-9	-9	-9	-9	C	C	A	A	0	0	0	0	0	0	0	0	C	C	A	A	0	0	C	C	G	G	T	T	C	C	T	T	T	T	T	T	G	G	G	G	G	G	T	T	T	T	G	G	0	0	0	0	G	G	G	G	0	0	G	G	G	G	0	0	0	0	A	A	0	0	G	G	0	0	T	G	A	A	T	T	0	0	G	G	C	C	C	C	G	G	T	T	T	T	G	G	C	C	T	T	0	0	G	G	A	A	T	T	G	G	C	C	C	C	A	A	0	0	C	C	T	T	C	C	T	T	G	G	0	0	T	T	C	C	0	0	0	0	A	A	0	0	T	T	C	C	T	T	A	A	T	A	C	C	0	0	A	A	T	T	T	T	G	G	A	A	T	T	T	T	T	T	T	T	T	T	C	C	C	C	0	0	0	0	G	G	0	0	G	G	0	0	T	T	G	G	G	G	T	T	T	T	T	T	C	C	C	C	0	0	G	G	0	0	T	T	A	A	A	A	T	T	C	C	0	0	0	0	C	C	A	A	C	C	G	G	0	0	T	T	T	T	T	T	G	G	T	T	A	A	G	G	C	C	C	A	C	C	C	C	0	0	0	0	G	A	T	T	G	G	A	A	C	C	T	T	C	C	T	C	C	C	0	0	A	A	G	G	G	G	A	A	0	0	A	A	A	A	G	G	T	A	G	G	G	G	G	G	0	0	0	0	T	T	0	0	0	0	G	G	0	0	T	T	T	C	0	0	0	0	G	G	G	G	0	0	0	0	T	T	A	A	A	A	G	G	0	0	C	C	C	C	C	C	A	A	0	0	A	A	A	A	0	0	C	C	G	G	C	C	G	G	T	A	C	G	T	T	T	T	G	G	G	G	T	T	A	A	G	A	T	T	C	C	A	A	C	C	A	A	T	T	G	G	G	G	0	0	0	0	T	T	G	G	A	A	C	C	G	G	C	C	C	C	G	G	C	C	T	T	C	C	0	0	C	C	C	C	T	T	G	G	T	T	0	0	0	0	A	A	T	T	T	C	G	G	0	0	C	C	G	G	T	T	A	A	0	0	T	T	G	G	G	G	G	G	0	0	T	T	G	G	0	0	G	G	A	A	0	0	T	T	0	0	C	C	G	G	C	A	T	T	G	G	0	0	A	A	0	0	0	0	A	A	T	T	T	T	A	A	0	0	0	0	0	0	0	0	A	A	0	0	T	T	C	C	G	G	A	A	A	A	T	T	G	G	0	0	C	C	C	C	T	T	A	A	G	G	G	G	T	T	C	C	G	G	A	A	0	0	C	C	T	T	C	C	G	G	G	G	G	G	A	A	0	0	0	0	G	G	G	G	G	A	A	A	A	A	G	G	C	C	0	0	0	0	G	G	G	G	0	0	A	A	G	G	T	T	A	A	G	G	T	G	0	0	G	G	C	C	A	A	T	T	G	G	G	G	G	G	G	G	T	T	G	G	C	C	G	G	0	0	0	0	T	G	0	0	A	A	T	T	G	G	T	T	0	0	A	A	C	C	A	A	0	0	A	A	G	G	T	T	A	A	A	A	0	0	C	C	0	0	G	G	C	C	A	A	C	C	C	C	0	0	0	0	0	0	0	0	0	0	C	G	C	C	C	C	T	T	A	A	G	G	A	A	T	T	C	C	G	G	G	G	T	T	C	C	T	T	C	C	C	C	T	G	G	G	T	T	A	A	G	A	0	0	T	T	G	G	G	G	T	T	C	C	0	0	G	G	T	T	T	T	C	C	T	T	C	C	T	T	C	C	T	C	T	T	G	G	0	0	0	0	C	C	G	G	0	0	0	0	T	T	G	G	G	G	C	C	G	G	G	G	C	C	A	A	C	C	T	T	C	G	0	0	G	G	0	0	G	G	G	G	A	A	G	G	G	G	T	T	G	G	G	G	G	G	T	T	T	T	T	T	A	A	A	A	G	G	T	T	G	G	A	A	C	C	0	0	C	C	T	G	T	T	G	A	G	G	C	C	G	G	A	A	G	G	G	G	C	C	G	G	A	A	G	G	0	0	T	T	T	T	C	C	0	0	0	0	G	G	T	T	A	A	0	0	A	A	0	0	C	C	T	T	T	T	A	A	C	C	G	G	C	C	0	0	G	G	C	G	0	0	T	T	G	G	G	G	G	G	G	G	C	C	C	C	0	0	A	A	0	0	T	T	G	G	0	0	0	0	C	C	A	A	A	A	A	A	T	T	A	A	G	G	0	0	0	0	G	G	0	0	G	G	G	G	T	T	0	0	C	C	A	A	G	G	0	0	C	C	G	G	T	T	0	0	A	A	G	G	G	G	G	G	C	C	T	T	G	G	T	T	T	T	0	0	G	G	T	T	A	A	A	A	T	G	G	G	C	C	0	0	A	A	A	A	T	A	G	G	A	A	G	G	A	A	T	T	0	0	G	G	T	T	C	C	G	G	T	T	C	C	0	0	T	T	C	C	G	G	C	C	G	G	A	A	G	G	A	A	C	C	G	G	G	G	G	G	G	G	A	A	C	C	G	G	C	C	G	G	C	C	0	0	A	A	G	G	C	C	0	0	T	T	C	C	A	A	A	A	0	0	A	A	G	G	C	C	A	A	0	0	C	C	A	A	C	C	C	C	C	C	0	0	T	T	C	C	0	0	A	A	G	G	G	G	G	G	G	G	C	C	0	0	T	T	C	C	G	G	T	T	C	C	G	G	T	T	C	C	C	C	T	T	0	0	G	A	G	G	A	A	A	A	T	T	0	0	G	G	C	C	A	A	G	G	C	C	G	G	A	A	C	C	G	G	A	A	A	A	G	G	0	0	G	G	T	T	A	A	G	G	T	T	A	A	G	G	A	A	G	G	G	G	T	T	G	G	0	0	0	0	T	T	T	T	G	G	C	C	G	G	0	0	T	T	C	C	A	A	0	0	G	G	C	C	G	G	C	C	T	T	C	C	T	T	G	G	T	T	T	T	A	A	G	G	C	C	0	0	C	C	0	0	C	C	T	T	G	G	A	A	G	G	A	A	A	A	C	C	A	A	G	G	G	G	G	G	C	C	T	T	0	0	C	C	C	C	T	T	T	T	C	C	G	G	C	C	0	0	C	C	C	A	0	0	C	C	A	A	A	A	0	0	0	0	G	G	C	C	G	G	G	G	C	C	0	0	T	T	0	0	T	T	T	T	C	C	G	G	G	G	T	T	T	T	A	A	T	T	T	T	A	A	0	0	G	G	A	A	0	0	A	A	0	0	G	G	G	G	A	A	A	A	T	T	A	A	C	C	0	0	G	G	A	A	C	C	0	0	A	A	G	G	T	T	G	G	C	C	T	T	G	G	G	G	T	T	T	T	A	A	G	G	G	G	G	G	G	G	G	G	C	C	C	C	0	0	A	A	C	C	G	G	G	G	C	C	G	G	G	G	A	A	0	0	C	C	A	A	T	T	A	A	A	A	C	C	T	T	A	A	T	G	T	T	G	G	C	C	G	G	G	G	C	C	C	C	C	C	G	G	A	A	A	A	0	0	A	A	A	A	T	T	G	G	G	G	G	G	0	0	G	A	C	C	A	A	A	A	T	T	A	A	T	T	0	0	0	0	T	T	T	G	G	G	T	T	C	C	A	A	C	C	A	A	0	0	A	A	A	A	G	G	0	0	G	G	C	C	0	0	0	0	G	G	G	G	A	A	G	G	A	A	0	0	T	T	0	0	C	C	T	T	C	C	G	G	0	0	G	A	A	A	C	C	0	0	G	G	0	0	A	A	G	G	C	C	G	G	T	T	0	0	C	C	T	T	C	C	C	C	C	C	C	C	0	0	0	0	A	A	C	C	0	0	G	A	0	0	T	T	A	A	0	0	C	C	C	C	A	A	G	G	T	T	G	G	G	G	G	G	0	0	A	A	G	G	0	0	A	A	G	G	G	G	G	G	0	0	T	T	A	A	T	T	G	G	T	T	G	G	A	A	A	A	0	0	A	A	A	A	0	0	0	0	C	C	G	G	A	A	C	C	C	C	A	A	A	A	G	G	G	G	0	0	G	G	T	T	T	T	C	C	G	G	A	A	T	T	0	0	A	A	0	0	A	A	0	0	0	0	C	A	C	C	G	G	G	G	T	G	C	A	0	0	C	C	G	G	C	C	T	T	T	T	T	T	A	A	G	G	0	0	A	A	A	A	0	0	T	T	0	0	T	T	0	0	G	G	T	T	0	0	A	A	G	G	A	A	C	C	T	G	A	A	A	A	A	A	G	G	A	A	C	C	0	0	C	C	0	0	A	A	G	G	0	0	C	C	C	C	A	A	0	0	G	G	C	C	T	T	C	C	C	C	0	0	0	0	C	C	G	G	G	G	G	G	T	T	A	A	C	C	0	0	G	G	A	A	0	0	T	T	A	A	C	G	G	G	T	T	G	G	0	0	T	T	G	G	A	A	T	T	C	C	G	G	T	T	A	A	0	0	A	A	T	T	G	G	C	C	0	0	A	A	A	A	A	A	T	T	A	A	T	T	A	A	C	C	A	A	G	G	G	G	T	T	G	G	C	C	0	0	0	0	A	A	G	G	C	C	A	A	T	A	G	G	G	G	G	G	C	C	A	A	G	G	G	G	0	0	T	T	G	G	A	A	0	0	0	0	C	C	0	0	C	C	T	T	0	0	T	C	A	A	G	G	C	C	A	A	C	C	T	T	C	C	C	C	T	T	0	0	0	0	C	C	A	A	T	T	0	0	T	T	A	A	A	A	C	C	T	T	A	A	C	C	A	A	G	G	0	0	C	C	C	C	0	0	C	C	C	A	0	0	G	G	0	0	T	T	G	G	G	G	C	C	T	T	0	0	C	C	G	G	G	G	G	A	C	C	G	G	T	T	C	C	0	0	A	A	A	A	G	G	T	T	C	C	G	G	C	C	C	C	A	A	A	A	G	G	G	G	G	G	C	C	C	C	0	0	0	0	G	G	C	C	0	0	0	0	C	C	G	G	A	A	G	G	T	T	T	T	T	T	C	C	A	A	A	A	0	0	G	G	T	C	C	C	G	G	G	G	T	T	G	G	0	0	A	A	0	0	G	G	C	C	0	0	G	G	C	C	0	0	A	A	A	A	G	G	G	G	0	0	T	T	C	C	A	A	G	G	C	C	G	G	A	A	G	G	C	C	G	A	G	G	0	0	A	A	G	G	G	G	T	G	T	C	0	0	T	T	G	G	T	G	0	0	0	0	G	G	C	C	T	T	G	G	T	T	A	A	C	C	A	A	A	A	A	A	T	T	G	G	A	A	A	A	T	T	G	G	C	C	C	C	A	A	A	A	A	A	0	0	G	G	C	C	G	G	G	G	A	A	T	T	A	A	G	G	G	G	C	C	G	G	C	A	G	G	C	A	A	A	0	0	A	A	T	G	G	G	T	T	C	C	A	A	T	T	T	T	0	0	0	0	G	G	C	C	C	C	C	C	A	A	G	G	C	C	0	0	G	G	0	0	T	C	C	C	G	G	0	0	0	0	C	C	T	T	G	G	0	0	C	C	G	G	0	0	G	G	T	T	A	A	C	C	G	G	A	A	A	A	0	0	G	G	T	G	C	C	0	0	0	0	G	G	0	0	0	0	C	C	C	C	G	G	G	G	0	0	G	G	A	A	C	A	C	C	0	0	C	C	G	G	G	G	0	0	T	T	A	A	C	C	C	C	C	C	A	A	C	C	A	A	C	C	A	A	C	C	T	G	A	A	T	T	C	C	0	0	T	T	G	G	C	C	T	T	T	T	A	A	G	G	G	G	T	T	C	C	T	T	C	C	0	0	C	C	A	A	T	T	C	C	G	G	A	A	G	G	C	C	G	A	A	A	G	G	G	G	T	T	C	A	G	G	T	T	T	C	G	A	T	T	G	G	0	0	C	C	G	G	0	0	0	0	0	0	A	A	T	T	G	G	G	G	G	G	T	T	C	C	0	0	T	T	0	0	0	0	G	G	C	C	T	G	T	T	G	G	T	T	T	G	T	T	0	0	G	G	G	G	A	A	T	T	C	C	G	G	C	C	0	0	0	0	G	G	A	A	C	C	A	A	T	C	0	0	T	T	0	0	T	T	0	0	A	A	A	A	A	A	G	G	G	G	T	T	C	C	A	A	G	G	T	T	A	A	G	G	A	A	0	0	0	0	T	T	A	A	G	G	0	0	C	C	G	G	G	G	0	0	0	0	C	C	G	G	G	G	G	G	C	C	C	C	T	T	C	C	0	0	G	A	C	C	G	A	0	0	C	C	C	C	0	0	0	0	C	C	C	C	A	A	0	0	C	C	T	T	G	G	T	G	G	G	0	0	0	0	G	G	C	C	0	0	0	0	C	C	G	G	G	G	T	T	C	C	T	T	A	A	C	C	C	C	G	G	A	A	T	G	0	0	G	G	A	A	A	A	T	T	C	C	A	A	T	T	G	G	C	C	A	A	A	A	T	T	0	0	C	C	G	G	A	A	G	G	0	0	T	T	0	0	G	G	A	A	T	T	G	G	0	0	T	T	A	A	C	C	G	G	A	A	A	A	C	C	T	T	A	A	T	T	C	C	0	0	C	C	G	G	G	A	G	G	C	C	C	C	T	C	T	T	T	T	0	0	A	A	C	C	0	0	A	A	A	A	0	0	T	T	T	T	G	G	A	A	T	T	A	A	T	T	G	G	C	C	0	0	C	C	0	0	C	C	0	0	G	G	T	T	G	G	T	G	0	0	A	A	G	G	0	0	0	0	C	C	C	C	G	G	0	0	A	A	0	0	A	A	T	T	G	G	G	G	A	A	A	A	A	A	0	0	A	A	T	T	T	T	C	C	T	T	A	A	0	0	A	A	C	C	T	T	C	C	G	G	C	C	C	C	T	T	C	C	A	A	C	C	G	G	G	G	C	C	C	C	A	A	A	A	A	A	G	G	G	G	A	A	G	G	A	A	T	T	A	A	A	A	T	T	G	G	0	0	0	0	G	G	A	A	0	0	A	A	G	G	G	G	G	G	T	T	A	A	T	T	C	C	G	G	T	T	C	C	G	G	A	A	T	T	T	C	A	A	G	G	A	A	0	0	0	0	T	T	T	T	G	G	C	C	A	A	G	G	A	A	A	A	G	G	G	G	G	G	0	0	G	G	G	G	G	G	A	A	G	G	0	0	C	C	T	T	A	A	0	0	C	C	C	C	G	G	A	A	0	0	G	G	A	A	C	C	T	T	T	T	0	0	0	0	T	T	0	0	G	G	T	T	C	C	G	G	0	0	T	T	G	G	0	0	A	A	G	G	A	A	0	0	G	G	C	C	0	0	T	T	A	A	0	0	C	C	A	A	G	G	C	C	A	A	G	G	0	0	G	G	G	G	0	0	C	C	G	G	C	C	T	T	T	T	T	T	A	A	C	C	A	A	A	A	G	G	0	0	G	G	A	A	T	T	C	C	C	C	0	0	G	G	0	0	T	T	0	0	G	G	G	G	0	0	C	C	T	T	T	T	A	A	C	C	G	G	T	T	T	T	G	G	T	T	T	T	T	T	0	0	0	0	G	G	T	T	T	T	T	T	0	0	T	T	G	G	C	C	T	T	G	G	0	0	A	A	G	G	A	A	A	A	G	G	C	C	G	G	0	0	G	G	G	G	C	C	0	0	0	0	0	0	G	G	C	C	0	0	G	G	T	T	0	0	T	T	A	A	T	T	0	0	G	G	0	0	0	0	0	0	A	A	A	A	G	G	T	T	T	C	G	G	0	0	C	C	G	G	0	0	T	T	C	C	0	0	A	A	A	A	A	A	G	G	G	G	T	T	G	G	C	C	G	A	C	C	G	G	A	A	T	T	T	T	G	G	C	G	A	A	G	G	T	T	0	0	0	0	C	C	0	0	C	C	C	C	G	G	A	A	C	C	A	A	A	A	A	A	G	G	0	0	0	0	G	G	G	G	0	0	C	C	G	G	G	G	C	C	G	G	T	T	T	T	T	T	0	0	G	G	G	G	T	T	A	A	0	0	T	T	A	A	A	A	A	A	T	T	G	G	A	A	C	C	C	C	C	C	A	A	G	G	C	C	T	T	0	0	T	T	0	0	0	0	G	G	C	C	0	0	0	0	0	0	G	G	G	G	C	C	G	G	G	G	0	0	G	G	A	A	A	A	0	0	G	G	T	T	G	G	G	G	0	0	C	C	0	0	T	T	G	G	0	0	C	C	G	G	G	G	0	0	A	A	T	T	C	C	C	C	A	A	G	A	0	0	T	T	0	0	0	0	C	C	A	A	0	0	G	G	T	T	C	C	A	A	0	0	0	0	C	C	G	G	0	0	A	A	T	C	G	G	G	G	0	0	A	A	G	G	C	C	G	G	G	G	0	0	T	T	0	0	A	A	0	0	C	G	G	G	A	A	C	C	G	G	G	G	0	0	G	G	0	0	0	0	G	G	T	T	0	0	0	0	G	G	T	T	G	G	T	A	A	A	T	T	0	0	T	G	C	A	G	G	G	G	G	G	C	C	T	T	C	C	0	0	0	0	T	C	G	G	G	G	G	G	C	C	T	T	0	0	T	T	G	G	C	C	G	G	T	T	A	A	C	C	0	0	T	T	G	G	T	T	C	C	C	G	C	C	G	G	T	A	C	C	0	0	0	0	T	T	C	C	0	0	C	C	0	0	G	G	0	0	T	T	0	0	G	G	A	A	T	C	T	T	A	A	G	G	C	C	T	T	A	A	A	A	A	A	G	G	0	0	G	G	A	A	0	0	C	C	G	G	0	0	C	C	A	A	T	T	0	0	T	T	0	0	A	A	G	G	A	A	T	T	T	T	G	G	C	C	C	C	C	C	G	G	T	T	C	C	G	G	T	T	A	A	A	A	G	G	G	G	A	A	C	C	0	0	C	C	0	0	G	G	0	0	G	G	C	C	A	A	T	C	T	T	T	G	0	0	T	T	T	T	T	T	T	G	G	G	G	G	T	T	G	G	T	T	C	C	A	A	C	C	C	C	C	C	0	0	C	C	T	T	0	0	T	T	G	G	A	A	0	0	G	G	0	0	0	0	A	A	G	G	G	G	A	A	G	G	C	C	A	A	T	C	A	A	G	G	0	0	A	A	A	A	0	0	A	A	A	A	A	A	G	G	T	G	A	A	A	A	0	0	A	A	0	0	G	G	0	0	C	A	A	A	G	G	G	G	G	G	G	G	0	0	A	A	G	G	G	G	A	A	G	G	T	T	0	0	C	C	C	C	A	A	0	0	T	T	0	0	C	C	0	0	0	0	0	0	0	0	T	T	G	G	T	T	T	C	T	A	A	A	A	A	T	T	G	G	0	0	G	G	C	C	T	T	G	G	T	G	G	G	0	0	G	G	G	G	C	C	0	0	C	C	0	0	A	A	A	A	G	G	G	G	A	A	C	C	0	0	0	0	T	T	G	G	C	C	C	C	C	C	A	A	T	T	C	C	A	A	T	T	0	0	T	T	C	C	C	G	0	0	A	A	G	G	G	G	C	C	A	A	C	C	0	0	C	C	C	C	G	G	G	G	0	0	G	G	0	0	A	A	0	0	0	0	C	C	T	T	G	G	G	G	C	C	C	C	T	T	T	T	C	C	A	A	0	0	C	C	G	G	G	G	G	G	A	A	0	0	0	0	T	C	G	G	T	T	G	G	C	C	A	A	G	G	A	A	0	0	G	G	0	0	A	A	G	G	A	A	C	C	G	G	G	G	A	A	G	G	0	0	C	C	C	C	G	G	T	T	G	G	T	T	G	G	G	G	C	C	C	C	T	T	G	G	T	T	0	0	T	T	G	G	G	G	C	C	A	A	0	0	T	T	0	0	A	A	0	0	0	0	G	G	T	T	C	C	T	T	T	T	C	C	0	0	0	0	C	G	C	C	0	0	T	T	C	C	A	A	C	C	T	T	C	C	G	G	G	G	G	G	C	G	T	T	C	C	A	A	G	G	C	C	C	C	C	C	T	T	0	0	C	C	G	G	G	A	T	C	T	C	G	G	G	G	G	G	0	0	T	T	T	A	A	A	0	0	G	G	T	T	C	C	A	A	0	0	0	0	0	0	G	G	C	C	G	G	G	G	0	0	G	G	0	0	T	T	0	0	C	C	T	T	A	A
C8BH6ANXX	IPmr1022:C8BH6ANXX:8:250590801	-9	-9	-9	-9	C	C	T	T	0	0	G	G	G	G	0	0	C	C	A	A	G	G	C	C	G	G	T	T	C	C	0	0	C	C	T	T	0	0	G	G	G	G	C	C	A	A	A	A	0	0	A	A	T	G	C	C	C	C	T	T	G	G	G	G	0	0	C	C	G	G	G	G	0	0	G	G	A	A	G	G	C	C	G	G	T	T	C	C	0	0	T	T	T	T	0	0	C	C	T	T	T	T	T	G	A	A	0	0	G	G	0	0	C	C	A	A	G	G	0	0	C	C	C	C	T	T	G	G	C	C	0	0	C	C	0	0	G	G	A	A	0	0	T	T	T	T	T	A	A	A	A	A	0	0	A	A	G	G	C	C	0	0	A	A	A	A	T	T	C	C	T	T	T	T	C	C	C	C	C	C	G	G	T	T	G	G	0	0	0	0	C	C	T	T	G	G	G	G	T	C	T	T	C	C	C	C	C	C	G	G	A	A	G	G	T	T	T	T	C	C	G	G	T	T	0	0	C	C	C	C	0	0	C	C	G	G	T	G	0	0	C	C	T	T	G	G	T	T	A	A	G	G	C	C	C	A	C	C	0	0	0	0	0	0	G	G	C	C	G	G	G	G	C	C	C	C	T	T	T	C	C	C	C	C	G	G	G	G	A	A	A	A	0	0	G	G	A	A	A	A	A	A	G	G	G	G	A	A	G	G	C	C	T	T	G	G	0	0	G	G	A	A	T	T	T	C	G	G	G	G	G	G	G	G	0	0	T	T	C	C	A	A	G	G	T	G	0	0	C	C	C	C	T	T	A	A	0	0	T	T	A	A	G	G	C	A	C	G	T	T	0	0	T	A	G	G	T	T	A	A	0	0	A	A	T	A	T	T	G	A	C	C	C	C	A	A	T	C	G	A	T	T	G	G	G	G	A	A	T	T	T	T	G	G	A	A	C	C	T	T	G	G	C	C	G	G	A	A	T	T	C	C	G	G	C	C	T	T	0	0	G	G	T	T	T	T	A	A	T	A	C	C	C	C	G	G	T	T	C	C	G	G	T	T	G	A	G	G	T	T	G	G	G	G	G	G	G	G	T	T	G	G	0	0	G	G	G	G	T	G	C	C	G	G	0	0	A	A	A	A	T	T	G	G	C	C	0	0	A	A	0	0	A	A	T	T	T	T	T	T	G	G	G	G	T	A	G	G	G	G	T	A	T	C	C	C	T	G	A	A	G	G	T	T	G	G	C	C	T	T	C	C	T	T	A	A	G	G	G	G	T	T	G	G	G	G	A	A	G	G	0	0	T	T	T	T	A	A	G	G	0	0	T	T	G	G	0	0	G	G	G	G	G	G	C	C	A	A	G	G	G	G	0	0	C	C	G	G	0	0	T	A	A	A	G	G	T	C	A	A	G	G	G	G	A	A	G	G	C	C	T	T	C	C	G	G	C	C	0	0	A	A	T	T	G	G	C	C	G	G	C	C	G	G	G	G	C	C	G	G	T	T	A	A	C	C	C	C	C	C	C	C	0	0	C	C	G	G	A	A	T	T	A	A	T	A	C	C	C	C	C	C	G	G	T	T	0	0	C	C	C	C	0	0	A	A	T	T	0	0	A	A	C	G	0	0	A	A	C	C	G	G	A	A	G	G	C	C	C	C	G	G	G	G	T	T	C	C	G	G	C	C	C	C	T	G	G	G	T	T	G	G	G	A	0	0	T	T	G	G	G	G	C	C	C	C	0	0	A	A	T	T	C	C	C	C	G	G	A	A	T	T	A	A	C	C	G	G	G	G	T	T	0	0	C	C	G	G	A	A	0	0	T	T	A	A	A	A	C	C	A	A	G	G	C	C	A	A	C	C	C	C	G	G	0	0	G	G	0	0	A	A	G	G	T	T	G	G	G	G	T	T	G	G	G	G	0	0	T	T	A	A	C	C	C	C	C	A	A	A	0	0	G	G	0	0	C	C	0	0	A	A	G	G	A	A	A	A	A	A	T	T	G	G	A	A	G	G	G	G	0	0	A	A	G	G	G	G	C	A	T	G	T	T	C	C	0	0	C	C	G	G	A	A	A	A	T	T	T	T	A	A	C	C	0	0	T	T	A	A	C	C	G	G	C	C	G	G	A	A	G	G	0	0	A	A	G	G	A	A	G	G	G	G	T	C	C	C	T	T	A	A	A	A	T	G	G	G	T	T	C	C	C	C	G	G	A	A	G	G	0	0	A	A	G	G	T	T	0	0	G	G	C	C	G	G	A	A	T	T	0	0	C	C	G	G	G	G	G	G	C	C	T	T	T	T	G	G	G	G	A	A	G	G	T	T	0	0	T	T	0	0	T	T	T	T	C	C	G	G	T	T	A	A	A	A	G	G	G	G	T	T	C	C	A	A	A	A	T	T	0	0	0	0	G	G	G	G	C	C	G	G	G	G	A	A	C	C	G	G	T	T	C	C	A	A	C	C	T	T	0	0	C	C	G	G	G	G	A	A	G	G	C	C	A	A	G	G	G	G	G	G	G	G	A	A	G	G	A	A	G	G	C	C	C	C	A	A	G	G	T	T	G	G	T	T	C	C	G	G	A	A	G	G	G	G	G	G	C	C	A	A	G	G	C	C	A	A	T	T	C	C	C	C	C	C	T	T	T	T	A	A	A	A	G	G	G	G	G	A	G	G	C	C	0	0	T	T	T	T	G	G	T	T	C	C	0	0	T	T	G	G	T	T	0	0	G	G	A	A	T	T	A	A	A	A	C	C	G	G	G	G	T	T	T	T	G	G	C	C	G	G	C	C	0	0	G	G	G	G	A	A	0	0	0	0	G	G	0	0	G	G	G	G	T	T	A	A	0	0	G	G	G	G	G	G	C	C	G	G	G	G	A	A	T	T	T	T	A	A	T	T	G	G	G	G	G	G	C	C	A	A	0	0	G	G	C	C	G	G	A	A	T	T	A	A	T	T	G	G	T	T	C	C	A	A	C	C	C	C	G	G	T	T	G	G	C	C	T	T	G	G	A	A	G	G	G	G	A	A	C	C	A	A	G	G	G	G	C	C	T	T	T	T	C	C	C	C	C	C	T	T	C	C	G	G	G	G	C	C	0	0	C	C	C	C	G	G	C	C	A	A	A	A	C	C	C	C	G	G	C	C	T	T	G	G	C	C	A	A	T	T	G	G	T	T	T	C	G	G	A	A	G	G	T	T	A	A	G	G	T	T	C	C	T	T	A	A	0	0	C	C	A	A	A	A	0	0	T	G	T	T	G	G	A	A	C	C	A	A	C	C	0	0	G	G	0	0	T	T	T	A	A	A	G	G	C	C	0	0	C	C	T	T	T	T	G	G	A	A	A	A	A	A	G	G	G	G	T	G	T	T	G	G	G	G	G	G	T	T	G	G	C	C	G	G	G	G	C	C	G	G	G	G	G	G	T	T	C	C	0	0	C	C	G	G	G	G	C	C	T	T	A	A	G	G	T	C	G	G	A	A	G	G	G	G	T	T	0	0	G	G	G	G	G	G	G	G	G	G	A	A	A	A	T	G	G	G	G	G	0	0	T	T	A	A	G	G	A	A	A	A	G	G	A	A	T	T	0	0	C	C	T	T	G	G	G	G	T	T	C	C	A	A	C	C	G	G	C	C	G	G	A	A	G	G	G	A	G	G	C	C	C	C	G	G	0	0	G	G	A	A	0	0	G	G	G	G	T	T	T	T	T	T	T	T	C	C	A	A	T	T	A	A	A	A	T	T	0	0	G	G	G	G	A	A	T	G	0	0	G	G	C	C	C	C	A	A	C	C	0	0	T	T	C	C	0	0	0	0	G	G	A	A	T	T	A	A	A	A	C	C	T	T	A	A	A	A	C	C	G	G	C	C	G	G	T	T	G	G	G	G	G	G	G	G	G	G	G	G	A	A	C	A	G	G	G	G	G	G	A	A	G	G	A	A	C	C	G	G	T	T	G	G	A	A	A	A	T	T	G	G	A	A	G	A	0	0	T	T	G	G	A	A	T	T	C	C	A	A	G	A	G	G	A	A	T	T	G	G	T	T	T	T	C	C	G	G	A	A	C	C	0	0	A	A	0	0	A	A	0	0	0	0	C	A	A	A	G	G	G	G	G	G	A	A	G	A	C	C	T	G	T	T	T	T	T	T	T	A	A	A	G	G	C	C	A	A	T	T	0	0	0	0	G	G	C	C	A	A	C	C	G	G	G	A	0	0	G	G	A	A	T	T	G	G	C	C	G	G	A	A	0	0	G	G	C	C	G	G	C	C	T	T	A	A	T	G	C	C	C	C	C	G	0	0	G	G	G	G	0	0	T	G	C	C	C	C	T	T	T	T	C	C	0	0	0	0	0	0	0	0	C	C	T	T	0	0	0	0	G	G	T	T	0	0	0	0	C	C	0	0	G	G	G	G	C	C	T	T	G	G	A	A	T	T	C	C	G	G	T	T	A	A	G	G	A	A	T	T	G	G	C	C	T	T	A	A	G	G	A	A	T	T	0	0	T	T	A	A	C	C	G	G	T	G	G	G	T	T	G	G	0	0	T	T	A	A	A	A	G	G	C	C	A	A	A	A	A	A	0	0	T	G	C	C	A	A	G	G	G	G	G	G	T	T	G	G	G	G	0	0	T	A	C	C	A	A	T	T	A	A	G	G	T	T	0	0	G	G	T	T	A	A	C	C	G	G	C	C	C	C	C	C	0	0	0	0	C	C	A	A	C	C	G	G	C	C	A	A	A	A	0	0	T	T	G	G	G	G	A	A	G	G	T	T	C	C	C	C	C	C	T	T	A	A	G	A	G	G	T	T	T	T	G	G	G	G	C	C	G	G	G	G	G	G	G	G	G	G	G	A	C	C	T	T	T	T	C	C	G	G	0	0	C	C	G	G	G	G	C	C	0	0	C	C	C	C	0	0	A	A	A	A	A	A	G	G	C	C	T	T	A	A	0	0	G	G	T	T	A	A	G	G	C	C	G	G	G	G	G	G	T	T	T	T	T	T	C	C	C	A	A	A	C	C	G	G	T	T	G	G	A	A	G	G	T	T	G	G	T	T	C	C	C	C	G	G	C	C	T	T	G	G	G	G	T	T	A	A	0	0	G	A	G	G	C	C	T	T	T	T	G	G	A	A	G	G	G	G	A	A	0	0	T	T	A	A	0	0	0	0	C	C	G	G	G	G	T	T	0	0	G	G	0	0	G	G	G	G	0	0	A	A	G	G	0	0	T	T	G	G	C	C	A	A	C	C	G	G	A	A	A	A	T	T	G	G	G	A	A	A	T	T	C	C	C	C	C	C	A	A	T	T	A	A	G	G	G	G	C	C	A	A	G	G	A	A	T	T	G	G	G	G	G	G	C	C	G	G	0	0	G	G	C	C	G	G	A	A	C	C	G	G	A	A	T	A	T	T	A	A	C	C	G	G	A	A	T	T	G	G	C	C	C	C	C	C	C	C	G	G	C	C	G	G	C	C	0	0	C	C	T	T	0	0	G	G	A	A	0	0	A	A	A	A	C	C	C	C	G	A	C	C	G	G	T	T	A	A	T	T	0	0	A	A	C	C	0	0	0	0	G	G	0	0	0	0	T	T	0	0	T	T	C	C	C	C	T	T	G	G	G	G	C	C	0	0	T	T	A	A	C	C	0	0	C	C	G	G	G	G	C	C	T	T	A	A	0	0	0	0	C	C	A	A	C	C	G	G	C	C	A	A	A	A	G	G	0	0	G	G	C	C	G	A	A	A	G	G	C	C	A	A	C	C	A	A	G	G	G	G	C	C	0	0	T	T	C	C	G	G	C	C	G	G	T	T	C	C	G	A	C	C	C	G	C	C	0	0	T	T	A	A	G	G	G	G	A	A	C	C	G	G	C	C	0	0	C	C	G	G	A	A	C	C	C	C	0	0	0	0	C	C	A	A	G	G	G	G	0	0	0	0	T	T	C	C	C	C	T	T	0	0	G	G	G	G	T	T	G	G	0	0	T	G	T	T	T	T	T	T	0	0	G	G	A	A	G	G	A	A	T	T	G	G	C	C	T	T	0	0	G	G	G	G	T	T	G	G	C	C	T	C	T	T	G	G	A	A	0	0	0	0	0	0	C	C	A	A	G	G	T	T	C	C	A	A	G	G	T	T	0	0	T	T	A	A	C	C	C	C	T	T	A	A	G	G	A	A	C	C	T	G	A	A	G	G	0	0	0	0	G	G	G	G	A	A	C	C	C	C	T	G	T	T	G	G	G	G	C	C	0	0	C	C	C	C	0	0	G	G	C	C	T	T	C	C	T	T	T	A	G	G	C	C	A	A	G	G	G	G	G	G	T	T	G	G	T	T	A	A	G	G	T	T	G	G	G	G	T	T	C	C	0	0	A	A	T	T	T	T	C	C	A	A	G	G	G	G	G	G	0	0	A	A	C	C	C	C	A	A	T	A	G	G	C	C	A	A	0	0	0	0	0	0	T	T	T	G	G	G	G	G	0	0	T	T	G	G	G	G	A	A	T	T	G	G	T	T	T	T	A	A	C	C	G	G	A	A	G	G	C	C	C	C	G	G	T	T	C	C	T	T	C	C	G	G	G	G	0	0	C	C	C	C	T	T	T	T	C	C	G	G	0	0	C	A	C	G	G	G	0	0	T	G	A	A	0	0	A	A	A	A	C	C	G	A	T	T	G	G	T	T	G	G	T	C	0	0	C	C	T	T	G	G	C	C	G	G	T	T	C	C	A	A	T	G	G	G	T	T	C	G	T	T	G	G	T	T	A	A	T	T	0	0	T	T	G	G	G	G	A	A	A	A	0	0	T	T	A	A	C	C	T	T	T	T	T	T	C	C	0	0	A	A	C	C	T	T	T	T	G	G	C	C	0	0	T	T	C	C	G	A	C	C	0	0	G	G	C	C	T	T	G	G	A	A	A	A	0	0	C	C	G	G	G	G	C	C	0	0	G	G	0	0	A	A	T	T	T	T	0	0	G	G	G	G	C	C	T	A	G	G	T	G	G	G	0	0	G	A	T	T	C	C	G	G	0	0	C	C	A	A	A	A	T	T	C	C	A	A	C	C	A	A	G	G	G	G	T	T	T	T	G	G	C	C	A	A	A	A	G	G	A	A	G	G	0	0	G	G	A	A	G	A	0	0	A	A	T	A	G	G	T	T	C	C	C	C	T	T	C	C	G	G	T	T	G	G	A	A	T	T	G	G	T	T	C	C	A	A	T	T	A	A	C	C	T	T	T	G	G	G	A	A	C	C	G	G	T	T	T	T	G	G	G	G	A	A	G	G	A	A	A	A	G	G	C	C	T	T	A	A	G	G	0	0	T	T	0	0	G	G	C	G	A	A	G	G	0	0	G	G	G	G	A	A	C	C	G	G	T	T	0	0	T	T	T	T	A	A	C	C	A	A	G	G	G	G	C	C	G	G	G	G	T	T	C	C	0	0	A	A	G	G	A	A	0	0	A	A	C	C	G	G	0	0	C	C	T	T	T	T	C	C	C	C	G	G	T	T	C	C	G	G	T	T	C	C	A	A	T	T	T	T	A	A	T	T	T	T	A	A	A	A	T	T	C	C	C	C	T	T	A	A	T	T	C	C	T	T	G	G	A	A	G	G	C	C	G	G	0	0	G	G	G	G	C	C	0	0	G	G	0	0	G	G	T	C	C	C	C	C	0	0	C	C	T	G	A	A	T	T	A	A	0	0	G	G	G	G	C	C	G	G	G	G	A	A	G	G	C	C	0	0	A	A	C	C	0	0	0	0	C	C	C	C	G	G	A	A	A	A	A	A	G	G	T	G	C	C	0	0	C	C	G	G	G	G	G	G	A	A	T	T	T	T	T	G	C	C	A	A	C	C	0	0	G	G	C	C	T	T	G	G	T	T	C	C	A	A	C	C	C	C	A	A	G	G	G	G	G	G	0	0	0	0	G	G	G	G	C	C	C	C	G	G	0	0	0	0	G	G	C	C	G	G	A	A	G	G	G	G	G	G	G	G	G	G	T	T	C	C	A	A	A	A	G	G	C	C	G	G	A	A	C	C	C	C	C	G	T	T	G	G	C	C	C	C	C	C	G	G	T	A	G	G	G	G	G	G	0	0	G	G	A	A	G	G	0	0	A	A	G	G	G	G	0	0	A	A	G	G	A	A	T	T	C	C	T	T	G	G	T	G	C	C	T	T	C	C	C	C	A	A	G	G	C	C	0	0	G	G	0	0	A	A	G	G	C	C	T	T	A	A	0	0	G	G	G	G	C	C	G	G	C	C	A	A	C	C	A	A	0	0	A	A	C	C	T	G	G	G	A	A	G	G	T	T	A	A	C	C	G	G	G	G	C	C	G	G	C	C	C	C	G	G	G	G	G	G	G	G	T	T	T	A	0	0	G	G	G	G	A	A	A	A	G	G	T	T	0	0	G	G	G	G	0	0	G	G	G	G	A	A	G	G	A	A	C	C	G	G	A	A	A	A	T	T	G	G	T	T	A	A	G	G	G	G	0	0	0	0	0	0	T	T	C	C	C	C	C	C	G	G	G	G	G	G	C	C	T	T	C	C	T	T	G	G	C	C	G	G	T	T	A	A	C	C	G	G	C	C	G	G	T	T	T	T	G	G	C	C	G	G	A	A	C	C	G	G	A	A	C	C	0	0	A	A	C	C	C	C	G	G	C	C	C	C	0	0	C	C	A	A	C	C	T	T	A	A	G	G	0	0	C	C	A	A	G	G	A	A	G	G	0	0	G	G	G	G	T	T	C	C	G	G	T	T	0	0	0	0	C	C	T	T	C	C	T	T	A	A	G	G	A	A	T	T	A	A	T	G	C	C	C	C	C	C	0	0	T	T	C	C	C	C	T	T	A	A	C	C	G	G	G	G	C	C	T	T	C	C	C	C	G	G	G	G	A	A	G	G	0	0	A	A	C	C	G	G	T	T	G	G	G	G	T	T	A	A	T	T	T	T	G	G	T	T	0	0	T	T	G	G	0	0	T	T	G	G	C	C	A	A	C	C	0	0	0	0	T	T	G	G	A	A	G	G	A	A	C	C	C	C	G	G	G	G	C	C	A	A	G	G	T	T	G	G	T	T	C	C	T	G	G	G	A	A	A	A	A	A	0	0	A	A	G	G	A	A	T	G	G	G	A	A	0	0	0	0	G	G	0	0	A	A	C	A	T	A	T	T	0	0	A	A	G	G	0	0	0	0	G	G	G	G	A	A	G	G	T	T	0	0	C	C	0	0	T	A	0	0	C	C	G	G	C	C	G	G	T	T	T	T	A	A	T	T	A	A	T	T	C	C	A	A	A	A	T	T	T	T	A	A	G	G	G	G	C	C	T	T	G	G	G	G	G	G	0	0	A	A	G	G	C	C	C	C	C	C	0	0	A	A	A	A	G	G	G	G	G	G	C	C	G	G	C	C	T	T	G	G	0	0	C	C	0	0	G	G	C	C	C	C	A	A	T	T	T	T	C	C	C	C	C	C	C	C	T	T	G	G	G	G	C	C	G	G	C	C	A	A	T	T	C	C	G	G	G	G	G	G	G	G	C	C	A	A	T	T	C	C	C	C	T	T	0	0	G	G	T	T	C	C	C	C	T	C	C	C	A	A	T	T	C	C	G	G	G	G	G	G	A	A	0	0	G	G	T	T	A	A	T	T	G	G	T	C	A	A	G	G	T	T	G	G	G	G	0	0	A	A	G	G	A	A	C	C	T	T	A	A	A	A	G	G	C	C	G	G	G	G	G	G	T	T	G	G	T	T	G	G	A	A	C	C	T	T	T	T	G	G	T	T	T	T	T	T	G	G	C	C	C	C	A	A	C	C	C	C	0	0	A	A	0	0	A	A	0	0	T	T	C	C	0	0	T	T	C	C	T	T	0	0	G	G	C	C	0	0	T	T	C	C	G	G	C	C	T	T	C	C	A	A	T	T	G	G	C	G	C	C	C	C	0	0	G	G	A	A	G	G	C	C	0	0	T	T	T	T	A	A	A	A	C	C	C	C	G	G	G	G	G	G	0	0	T	T	T	A	0	0	0	0	G	G	T	T	C	C	0	0	T	T	T	T	T	A	G	G	T	T	T	G	A	A	C	C	0	0	0	0	A	A	T	T	C	C	T	T	A	A
C8BH6ANXX	IPmr905:C8BH6ANXX:7:250590694	-9	-9	-9	-9	C	C	T	T	C	C	G	G	A	A	G	G	C	C	A	A	0	0	T	T	G	A	T	T	T	T	T	T	T	C	C	C	G	G	0	0	G	G	T	T	T	T	G	G	0	0	0	0	G	G	G	G	C	C	G	G	T	G	G	G	A	A	C	C	G	G	G	G	G	G	T	G	T	T	T	T	0	0	0	0	C	C	T	T	G	G	C	C	C	C	T	G	C	C	T	T	C	C	G	G	A	A	T	T	0	0	C	C	T	T	T	T	G	G	T	T	0	0	C	C	T	T	G	G	C	C	0	0	C	C	C	C	C	C	A	A	G	G	A	A	C	C	T	T	T	T	T	A	T	T	A	A	G	A	T	T	0	0	G	G	A	A	T	T	C	C	C	C	C	C	C	C	C	C	T	T	0	0	C	C	T	T	0	0	G	G	0	0	T	T	G	G	G	G	C	C	T	T	T	C	C	C	C	C	G	G	A	A	G	G	T	T	T	T	A	A	T	T	C	C	G	G	0	0	C	C	A	A	C	C	A	A	G	G	0	0	T	T	T	T	G	G	T	T	0	0	G	G	C	C	0	0	T	T	0	0	A	A	0	0	A	A	C	C	G	G	A	A	C	C	T	T	T	T	C	C	C	C	T	T	A	A	0	0	A	A	A	A	T	T	G	G	C	C	G	G	0	0	G	G	0	0	A	A	0	0	T	T	T	T	G	G	G	A	0	0	A	A	T	C	C	C	G	G	G	G	G	G	T	T	T	C	T	T	T	T	A	A	G	G	G	G	G	G	C	C	C	C	T	T	A	A	G	G	A	A	T	T	0	0	0	0	G	G	T	T	G	G	A	A	G	G	C	C	T	T	G	G	G	G	T	A	0	0	G	G	T	T	G	G	G	G	T	C	G	G	T	T	T	G	G	G	A	A	C	C	T	T	T	T	A	A	T	T	0	0	G	G	C	C	G	G	C	C	T	C	G	G	G	G	C	C	T	T	0	0	G	G	A	A	C	C	C	C	A	A	T	T	C	C	0	0	0	0	0	0	G	G	0	0	0	0	0	0	A	A	G	G	0	0	0	0	0	0	T	T	G	G	A	A	G	G	A	A	G	G	T	T	0	0	0	0	G	G	A	A	T	T	0	0	0	0	A	A	T	T	G	G	A	A	C	C	T	T	A	A	0	0	T	T	A	A	0	0	A	A	A	A	T	T	C	C	G	G	A	A	A	A	C	C	G	G	C	C	C	C	C	C	T	T	A	A	T	G	G	G	T	T	G	G	C	C	A	A	C	G	T	T	T	T	C	C	A	A	0	0	G	G	A	A	G	G	0	0	0	0	G	G	G	G	A	A	A	A	G	G	0	0	T	T	0	0	A	A	G	G	T	T	G	G	C	C	0	0	G	G	0	0	T	T	A	A	G	G	0	0	0	0	C	C	G	G	G	G	0	0	G	G	C	C	G	G	0	0	G	A	C	C	0	0	G	G	C	C	A	A	C	C	G	G	C	C	T	T	C	C	G	G	0	0	T	T	A	A	A	A	T	T	A	A	A	A	0	0	C	C	C	C	0	0	C	C	G	G	C	C	C	C	0	0	0	0	0	0	C	C	A	A	0	0	C	C	A	A	T	T	A	A	G	G	A	A	0	0	C	C	G	G	0	0	T	T	G	G	T	T	C	C	T	T	0	0	G	G	T	T	A	A	0	0	T	T	C	C	G	G	G	G	0	0	C	C	C	C	A	A	0	0	T	T	C	C	G	G	C	A	C	C	C	C	C	C	T	T	G	G	T	T	A	A	C	C	G	G	A	A	C	C	T	T	A	A	G	G	T	T	G	G	G	G	C	C	A	A	A	A	C	C	G	G	A	A	0	0	A	A	G	G	G	G	0	0	0	0	G	G	0	0	G	G	G	G	A	A	T	T	T	T	T	T	A	A	A	A	G	G	T	T	G	G	A	A	C	C	A	A	A	A	G	G	T	T	A	A	G	G	T	C	G	G	A	A	0	0	G	G	0	0	0	0	0	0	G	G	C	C	0	0	T	C	C	C	0	0	C	C	0	0	T	T	G	G	0	0	A	A	A	A	C	C	T	T	T	T	A	A	C	C	G	G	T	T	G	G	G	G	0	0	0	0	A	A	0	0	G	G	0	0	G	G	T	T	C	C	T	T	A	A	C	C	T	G	G	G	T	T	C	C	C	C	G	G	T	A	A	A	T	T	A	A	G	G	C	C	0	0	G	G	C	C	G	G	G	A	T	T	T	T	C	C	G	A	G	G	A	A	C	C	T	T	T	T	T	G	G	G	A	A	A	A	G	G	0	0	T	T	0	0	T	T	A	A	C	C	0	0	T	T	A	A	G	G	T	T	G	G	C	C	C	C	A	A	G	A	T	T	G	G	0	0	0	0	A	A	C	C	G	G	G	G	T	T	C	C	G	G	T	T	C	C	A	A	T	T	T	T	0	0	C	C	G	G	A	A	G	G	A	A	C	C	0	0	G	G	G	G	G	G	0	0	C	C	G	G	C	C	0	0	C	C	T	T	G	G	T	G	T	T	0	0	T	T	C	C	G	A	0	0	0	0	0	0	C	C	C	C	0	0	0	0	T	T	G	G	C	C	C	C	C	C	C	C	T	T	0	0	0	0	G	G	G	G	G	G	G	G	G	G	0	0	0	0	T	T	C	C	G	G	T	T	T	T	G	G	C	C	G	G	C	C	T	T	0	0	G	G	G	G	G	G	G	G	T	T	0	0	G	G	C	C	A	A	0	0	C	C	T	G	A	A	0	0	T	T	A	A	A	A	0	0	0	0	G	G	0	0	G	G	A	A	T	T	T	A	0	0	A	A	G	G	G	G	T	T	G	G	G	G	G	G	T	T	G	G	G	G	0	0	G	G	G	G	T	T	C	C	C	C	C	C	G	G	C	C	T	G	0	0	A	A	C	C	T	T	G	G	G	G	T	T	0	0	0	0	C	C	G	G	T	T	G	G	C	C	T	T	G	G	A	A	G	G	A	A	A	A	C	C	A	A	A	A	G	G	C	C	C	C	0	0	0	0	C	C	C	C	T	T	C	C	C	C	T	G	C	C	G	G	C	C	C	C	G	G	C	C	A	A	A	A	A	A	C	C	G	G	C	C	0	0	0	0	C	C	G	G	T	T	G	G	G	G	C	C	G	G	A	A	A	A	C	C	A	A	A	A	C	C	T	C	A	A	0	0	0	0	0	0	A	A	G	G	A	A	0	0	G	G	A	A	A	A	C	C	A	A	T	T	G	G	G	G	A	A	C	C	0	0	T	T	0	0	C	C	0	0	C	C	C	C	T	T	0	0	T	T	T	T	T	T	G	G	G	G	G	G	G	G	0	0	C	C	C	C	A	A	A	A	T	T	T	T	G	G	C	C	G	G	G	G	A	A	T	G	C	C	A	A	T	T	G	G	G	G	C	C	T	A	A	A	G	G	T	T	G	G	0	0	A	A	G	G	C	C	C	C	C	C	G	G	A	A	G	G	0	0	G	G	A	A	T	G	T	T	G	G	G	A	T	T	A	A	G	G	A	A	A	A	G	G	A	A	T	T	0	0	T	T	C	C	0	0	G	G	0	0	0	0	G	G	T	T	G	G	0	0	G	G	A	A	G	G	0	0	A	A	G	G	C	C	G	A	C	C	T	G	G	G	G	G	G	G	T	G	T	T	0	0	C	C	C	C	C	C	A	A	C	C	A	A	A	A	T	T	0	0	G	A	C	G	G	G	0	0	0	0	C	C	0	0	T	T	C	C	T	T	C	C	T	T	G	G	0	0	0	0	G	G	A	A	0	0	G	G	G	G	T	T	T	T	0	0	A	A	C	C	C	C	A	A	A	A	T	T	0	0	0	0	G	G	G	G	G	G	G	A	A	A	A	A	0	0	0	0	0	0	G	G	T	G	0	0	T	T	G	G	T	T	0	0	G	G	A	A	A	A	0	0	G	G	G	G	A	A	T	T	G	G	A	A	C	C	C	C	A	A	0	0	G	G	G	G	T	T	G	G	T	T	T	T	C	C	G	G	0	0	C	C	0	0	A	A	G	G	G	G	T	A	T	T	A	A	C	C	G	G	0	0	0	0	C	C	0	0	T	T	G	G	C	C	T	T	C	C	0	0	A	A	G	G	0	0	T	T	A	A	C	C	T	T	G	G	T	T	A	A	0	0	T	T	G	G	A	A	G	G	0	0	T	T	G	G	A	A	A	A	A	A	G	G	G	G	C	C	T	T	C	C	T	T	0	0	G	G	0	0	T	T	C	G	G	G	0	0	G	G	T	T	T	G	C	C	G	G	C	C	T	T	A	A	G	G	0	0	G	G	T	T	C	C	T	T	A	A	0	0	G	G	0	0	T	T	0	0	C	C	0	0	T	T	0	0	C	C	C	C	A	A	A	A	T	T	C	C	0	0	T	T	C	C	G	G	A	A	C	C	A	A	0	0	0	0	A	A	A	A	A	A	T	T	A	A	T	C	A	A	A	A	A	A	G	G	G	G	T	T	0	0	0	0	T	T	A	A	A	A	0	0	C	C	0	0	A	A	G	G	0	0	G	G	0	0	G	G	G	G	T	T	0	0	T	T	0	0	G	G	0	0	A	A	C	C	G	G	T	T	T	T	0	0	T	T	0	0	0	0	T	T	A	A	0	0	T	G	C	C	T	T	C	C	0	0	A	A	C	C	A	A	C	C	0	0	T	T	A	A	G	G	0	0	T	T	A	A	C	C	A	A	G	A	T	T	C	C	C	C	C	C	0	0	C	C	G	G	G	G	T	T	T	T	C	C	A	A	C	C	G	G	G	G	C	C	G	G	G	G	G	G	C	C	G	G	T	T	C	C	0	0	0	0	C	C	G	G	T	T	0	0	G	G	C	C	C	C	A	A	A	A	G	G	G	G	G	G	C	C	C	C	G	G	G	G	G	G	C	C	G	G	G	G	C	C	G	A	A	A	G	G	T	T	T	T	C	C	T	T	C	A	A	A	T	T	0	0	0	0	0	0	G	G	G	G	T	T	G	G	T	T	0	0	0	0	0	0	G	G	T	T	G	G	C	C	G	G	A	A	0	0	G	G	G	G	C	C	C	C	T	T	G	G	G	G	C	C	G	G	A	A	0	0	C	C	G	A	G	G	T	T	A	A	T	G	G	G	T	T	0	0	0	0	T	T	G	G	0	0	A	A	0	0	A	A	T	T	T	T	G	G	0	0	T	T	C	C	A	A	A	A	A	A	T	T	G	G	0	0	A	A	T	T	G	G	C	C	T	T	T	T	A	A	0	0	0	0	0	0	T	T	G	A	0	0	C	C	T	T	G	G	G	G	0	0	C	C	0	0	0	0	G	G	C	C	A	A	A	A	A	A	G	G	G	G	0	0	T	T	A	A	T	T	0	0	G	G	T	T	G	G	T	C	0	0	C	C	A	A	G	G	C	C	G	G	G	G	A	A	T	T	T	T	G	G	0	0	G	G	T	T	0	0	G	G	C	C	C	C	G	G	C	C	G	G	0	0	G	A	C	C	0	0	G	G	A	A	0	0	0	0	G	G	C	C	T	T	T	T	T	G	C	C	T	C	C	C	C	C	G	G	G	G	T	T	G	G	T	T	A	A	C	C	T	T	A	A	T	T	0	0	C	C	A	A	0	0	C	G	G	G	C	C	A	A	C	C	A	A	T	T	A	A	C	C	G	G	A	A	0	0	C	C	G	G	A	A	0	0	C	C	T	T	T	T	A	A	0	0	G	G	C	C	C	C	T	T	C	C	0	0	C	C	G	G	T	T	C	C	A	A	C	C	0	0	A	A	A	A	A	A	A	A	G	G	T	T	0	0	G	G	T	T	C	C	0	0	T	C	G	G	C	C	C	C	C	C	G	G	T	T	0	0	A	A	T	G	0	0	C	C	T	T	T	T	C	C	0	0	T	T	0	0	G	G	G	G	T	T	G	G	0	0	G	G	T	T	G	G	G	G	T	T	G	G	A	A	G	G	T	T	C	C	A	A	T	C	A	A	A	A	G	G	A	A	T	T	A	A	T	T	C	C	C	C	G	G	T	T	A	A	A	A	A	A	C	C	G	G	0	0	T	T	C	C	A	A	A	A	0	0	0	0	G	G	A	A	C	C	0	0	T	T	G	G	0	0	A	A	C	C	G	G	G	G	C	C	0	0	0	0	0	0	G	G	G	G	C	C	A	A	T	G	C	C	C	C	A	A	0	0	G	G	0	0	T	T	C	C	0	0	C	C	C	C	T	T	T	T	0	0	0	0	T	C	G	G	T	G	0	0	G	G	0	0	G	G	T	C	A	A	G	G	T	T	G	G	G	G	T	T	T	T	T	T	0	0	C	C	T	C	G	G	A	A	0	0	0	0	A	A	T	A	G	A	C	C	C	C	A	A	0	0	G	G	A	A	A	A	A	A	T	C	G	G	T	T	T	T	G	A	C	C	0	0	T	T	G	G	G	G	C	A	T	T	C	G	0	0	T	T	0	0	C	C	G	G	A	A	A	A	C	C	T	T	G	G	C	C	C	C	0	0	C	C	T	G	G	G	T	T	C	C	C	C	T	C	T	C	T	T	G	G	0	0	C	A	C	C	A	A	0	0	T	G	A	A	C	C	G	G	A	A	T	T	0	0	T	T	G	G	T	T	T	T	C	C	A	A	C	C	T	T	G	G	T	T	G	G	T	G	C	C	A	A	G	G	G	G	T	T	0	0	T	T	G	G	0	0	A	A	0	0	A	A	T	T	G	G	G	G	A	A	0	0	A	A	T	T	A	A	0	0	T	T	C	C	T	T	A	A	0	0	A	A	C	C	T	T	0	0	A	A	C	C	T	T	C	C	C	C	A	A	C	C	0	0	G	G	C	C	C	C	G	G	G	G	G	G	G	G	G	G	G	G	A	A	A	A	T	T	A	A	0	0	T	T	G	G	T	T	G	G	G	G	G	G	T	T	T	T	G	A	T	T	0	0	A	A	A	A	T	T	C	C	G	G	T	T	C	C	A	A	A	A	C	C	T	C	A	A	G	G	G	G	G	G	0	0	T	T	C	C	A	A	C	C	A	A	G	A	0	0	A	A	0	0	G	G	0	0	A	A	0	0	C	G	G	G	0	0	G	G	0	0	C	C	C	C	A	A	0	0	G	G	T	T	C	C	A	A	T	T	0	0	T	T	C	C	T	T	C	C	C	C	T	T	T	T	0	0	G	G	T	A	C	C	G	G	T	T	G	G	G	G	0	0	C	C	G	G	G	A	0	0	G	G	C	C	0	0	A	A	G	G	A	A	C	C	G	G	G	G	C	C	0	0	G	G	0	0	C	C	G	G	A	A	C	C	G	G	C	C	0	0	T	T	T	T	0	0	G	G	0	0	A	A	G	G	C	C	G	G	A	A	T	T	C	C	T	T	A	A	0	0	C	C	0	0	G	G	C	C	G	G	C	C	C	C	T	T	T	T	A	A	T	T	G	G	G	G	T	T	A	A	T	T	0	0	T	A	C	C	T	T	A	A	T	T	T	T	A	A	T	T	T	T	G	G	C	C	A	A	A	A	0	0	C	C	G	G	G	A	G	G	G	A	C	C	G	G	0	0	0	0	0	0	T	T	0	0	G	G	0	0	A	A	T	T	0	0	G	G	T	A	0	0	0	0	A	A	T	T	G	G	0	0	G	G	0	0	C	C	G	A	A	A	0	0	T	T	C	C	G	G	0	0	C	C	G	G	C	C	T	T	T	T	0	0	C	C	A	A	A	A	0	0	G	G	T	T	G	G	C	C	G	G	C	G	G	G	G	G	T	T	T	T	0	0	C	C	A	A	G	G	T	T	0	0	0	0	T	T	G	G	T	T	0	0	G	G	A	A	C	C	G	A	A	A	G	A	G	G	T	T	0	0	G	G	A	A	T	T	A	A	T	T	G	G	0	0	G	G	T	T	G	G	A	A	G	G	T	T	0	0	0	0	G	G	T	T	T	T	A	A	G	G	A	A	0	0	G	G	A	A	C	C	C	C	C	C	A	A	G	G	T	T	T	T	C	C	G	G	0	0	G	G	G	G	G	G	0	0	0	0	0	0	G	G	0	0	C	C	G	G	G	G	T	T	A	A	A	A	0	0	A	A	C	C	G	G	G	G	G	G	C	C	T	T	C	C	T	C	A	A	0	0	C	C	0	0	0	0	A	A	A	A	G	G	C	C	C	C	A	A	G	G	G	A	G	G	T	T	G	G	C	C	G	G	0	0	G	G	0	0	C	C	A	A	0	0	G	G	A	A	0	0	T	T	A	A	C	C	A	A	G	G	G	G	A	A	C	C	C	C	G	G	G	G	A	A	T	T	T	T	A	A	T	T	C	C	T	T	T	T	C	C	A	A	G	G	0	0	G	G	0	0	0	0	0	0	T	T	A	A	G	G	G	G	T	C	G	G	0	0	T	T	0	0	G	G	T	T	A	A	G	G	G	A	T	G	0	0	0	0	C	C	T	T	0	0	T	T	G	G	0	0	0	0	C	C	T	T	C	C	T	T	G	G	C	C	G	G	T	T	A	A	C	C	0	0	C	C	G	G	T	T	C	C	C	C	C	C	G	G	T	A	C	C	G	G	A	A	C	C	T	T	A	A	T	T	C	C	0	0	C	C	C	C	T	G	G	G	A	A	C	C	0	0	G	G	0	0	C	C	C	C	A	A	G	G	A	A	G	G	0	0	0	0	A	A	A	A	C	C	0	0	C	C	C	A	0	0	T	T	T	T	T	T	T	T	A	A	G	G	A	A	T	T	T	T	T	G	G	G	C	C	C	C	0	0	T	T	C	C	G	G	C	C	0	0	A	A	G	G	T	T	C	C	T	T	C	C	0	0	G	G	G	G	A	A	G	G	A	A	G	A	C	C	T	G	T	G	G	G	T	T	T	T	T	T	T	T	T	G	G	G	C	C	G	G	T	T	G	G	0	0	T	T	0	0	C	C	A	A	A	A	C	C	T	T	C	C	A	A	T	T	0	0	A	A	0	0	T	T	A	A	G	G	G	G	A	A	G	G	0	0	G	G	T	C	C	C	0	0	0	0	A	A	0	0	A	A	0	0	A	A	A	A	G	G	G	G	A	A	0	0	0	0	A	A	G	G	G	G	G	G	A	A	A	A	T	G	A	A	0	0	G	G	C	C	A	A	G	G	G	G	A	A	A	A	T	T	0	0	C	C	C	C	T	A	C	C	T	T	T	T	C	C	G	G	0	0	T	T	A	A	T	T	G	G	T	C	C	C	0	0	A	A	0	0	T	T	G	G	G	G	G	G	T	T	T	T	T	G	0	0	G	G	G	A	G	G	G	G	C	C	C	C	0	0	0	0	C	C	C	C	0	0	G	A	G	G	C	C	A	A	C	C	T	T	G	G	G	G	C	C	C	C	G	A	T	T	C	C	A	A	C	C	0	0	T	T	C	C	C	G	C	C	A	A	0	0	A	A	C	C	G	G	C	C	0	0	0	0	C	C	0	0	G	G	A	A	0	0	C	A	A	A	T	T	G	G	C	C	T	T	0	0	G	G	C	C	A	A	C	C	T	T	T	T	A	A	0	0	G	G	G	G	G	G	0	0	A	A	C	C	0	0	T	C	A	A	T	T	0	0	T	C	A	A	0	0	A	A	G	G	0	0	0	0	A	A	0	0	G	G	C	C	G	G	G	A	T	T	G	G	A	A	C	C	C	C	G	G	A	A	G	G	T	T	G	G	G	G	T	C	C	C	C	C	G	G	T	T	C	C	T	T	0	0	C	G	T	T	G	G	T	T	T	T	A	A	A	A	0	0	A	A	G	G	T	T	T	T	T	T	T	T	C	C	C	C	G	G	G	G	C	C	C	C	T	T	C	C	G	G	C	C	0	0	G	G	G	G	T	T	C	C	C	C	T	T	T	T	A	A	G	G	A	A	C	C	C	C	0	0	A	A	T	T	G	G	G	G	C	C	C	C	0	0	T	T	G	G	T	T	T	T	A	A	A	A	0	0	0	0	T	T	C	C	0	0	T	T	T	T	T	A	G	G	C	C	G	G	G	G	G	G	0	0	G	G	A	A	T	T	C	C	0	0	C	C
C8BH6ANXX	IPmr492:C8BH6ANXX:8:250590783	-9	-9	-9	-9	T	C	A	A	0	0	0	0	G	G	A	A	C	C	A	A	0	0	T	T	G	G	T	T	C	C	0	0	0	0	T	T	G	G	G	G	G	G	T	C	T	T	G	G	G	G	G	G	G	G	G	G	0	0	G	G	G	G	0	0	A	A	A	A	G	G	G	G	G	G	G	G	T	T	G	G	C	C	G	A	C	C	C	C	G	G	T	T	T	T	G	G	C	C	T	T	C	C	G	G	C	C	T	T	0	0	C	C	C	C	T	T	0	0	C	C	C	C	C	C	T	T	G	G	C	C	T	T	C	C	0	0	C	G	A	A	G	G	A	A	T	C	T	T	A	A	T	T	T	T	0	0	A	A	T	C	T	T	G	A	A	A	T	G	T	T	T	C	C	C	C	C	T	T	T	T	0	0	T	T	G	G	G	G	0	0	C	C	T	C	0	0	G	G	T	C	T	T	T	T	C	C	C	C	G	G	A	A	G	G	T	T	T	T	A	A	T	T	C	C	0	0	C	C	C	A	0	0	C	C	G	G	G	G	T	T	T	C	T	T	G	G	T	T	A	A	0	0	C	C	A	A	T	T	0	0	A	A	0	0	G	G	T	T	G	G	A	A	0	0	T	T	T	T	C	C	C	C	T	T	A	A	G	G	A	A	G	G	T	A	G	G	A	A	G	G	A	A	G	G	G	G	A	A	G	G	0	0	C	C	T	G	G	G	G	G	G	G	T	T	C	C	G	G	T	T	G	G	T	T	T	T	T	T	T	T	A	A	G	G	G	G	0	0	C	C	T	C	C	C	C	A	G	G	A	A	A	A	0	0	C	C	G	G	C	C	G	G	T	A	0	0	C	C	T	T	G	G	G	G	0	0	T	A	G	G	T	T	G	G	A	A	C	C	G	A	T	T	G	G	G	G	G	G	T	T	T	T	G	G	A	A	T	T	G	G	G	G	C	C	G	G	C	C	T	T	C	G	C	G	C	C	C	C	T	T	G	G	T	A	T	T	A	A	A	A	T	T	0	0	G	G	C	C	A	A	0	0	T	T	A	A	0	0	A	A	C	G	G	G	G	G	0	0	0	0	G	G	0	0	G	G	A	A	0	0	T	T	0	0	C	C	G	G	A	A	T	T	0	0	C	C	A	A	T	T	G	A	A	A	T	T	T	T	A	A	G	G	G	G	A	A	G	G	A	A	A	A	T	T	C	C	G	G	A	A	A	A	T	T	0	0	0	0	C	C	C	C	T	T	G	G	0	0	G	G	T	T	C	G	G	G	A	A	C	C	T	C	A	A	T	T	A	A	G	G	G	G	A	A	G	G	C	C	G	G	G	G	G	G	A	A	A	A	G	G	C	C	A	A	G	G	G	G	G	G	A	A	A	A	G	G	C	C	G	A	G	G	T	T	0	0	0	0	T	T	0	0	0	0	G	G	G	G	0	0	A	A	T	T	G	G	0	0	G	G	C	C	A	A	G	G	T	T	A	A	T	T	G	G	C	C	0	0	C	A	C	G	0	0	C	C	A	A	A	A	T	T	0	0	0	0	C	C	C	C	C	G	T	G	C	C	G	G	C	C	C	C	C	G	0	0	T	T	G	G	T	T	0	0	C	C	A	A	T	T	A	A	G	G	G	G	0	0	T	C	G	G	G	G	T	T	C	C	T	T	C	C	T	T	T	T	G	G	T	T	A	A	0	0	0	0	T	C	0	0	T	T	0	0	C	C	C	C	A	A	0	0	T	T	C	C	G	G	C	C	T	T	C	A	C	C	T	T	G	G	T	T	A	A	C	C	G	G	A	A	C	C	C	C	A	A	G	G	C	C	G	G	G	G	C	C	A	A	A	A	T	T	G	G	A	A	G	G	G	G	G	G	G	G	T	A	C	C	G	G	0	0	G	G	G	G	G	G	T	T	T	T	C	C	A	A	A	A	G	A	T	T	C	C	A	A	C	C	A	A	C	C	G	G	T	T	A	A	G	G	T	C	0	0	0	0	T	G	G	G	C	C	G	A	G	G	G	G	C	C	T	G	C	C	C	C	T	T	T	C	G	G	T	T	A	A	0	0	A	A	A	A	C	C	T	T	T	C	A	A	T	C	A	A	T	T	C	C	G	G	C	C	T	T	T	T	0	0	G	G	G	G	G	G	C	C	C	C	T	T	A	A	A	A	T	T	G	A	T	T	T	T	C	C	G	G	A	A	0	0	A	A	A	A	0	0	C	C	C	C	G	G	0	0	G	G	A	A	T	T	0	0	C	C	A	A	G	G	A	A	C	C	T	T	C	C	G	G	A	A	0	0	0	0	G	G	C	C	0	0	G	G	C	C	A	A	C	C	G	G	T	T	A	A	A	A	G	G	G	G	C	C	T	T	A	A	G	G	T	T	G	G	A	A	0	0	A	A	T	T	0	0	G	G	A	A	C	C	G	G	C	C	G	G	0	0	T	T	C	C	G	G	C	C	G	G	G	A	G	G	G	G	C	C	A	A	G	G	G	G	G	G	A	A	C	C	G	G	C	C	G	A	C	C	0	0	A	A	0	0	0	0	A	A	T	T	C	C	G	G	G	G	G	G	G	G	C	G	G	G	A	A	0	0	C	C	G	G	C	C	C	C	C	C	C	C	T	T	C	C	A	A	A	A	G	G	0	0	G	G	G	G	C	C	0	0	T	C	C	C	0	0	T	T	T	T	T	T	T	T	C	C	C	C	T	T	A	A	A	A	G	G	A	A	G	G	T	C	0	0	C	C	C	C	A	A	G	G	T	C	G	G	C	C	C	C	G	G	A	A	C	C	T	T	0	0	T	G	0	0	A	A	A	A	T	T	A	A	G	G	A	A	G	G	0	0	T	T	G	G	G	G	A	A	T	T	T	T	G	G	C	C	G	G	G	G	T	T	T	T	A	A	C	C	0	0	C	C	G	G	A	A	T	T	A	A	T	T	G	G	T	T	T	T	A	A	0	0	C	C	G	G	T	T	0	0	C	C	T	T	G	G	A	A	G	A	A	A	0	0	C	C	A	A	G	A	G	G	C	C	C	C	T	T	0	0	C	C	C	C	T	T	C	C	C	C	G	G	C	C	A	A	C	C	A	A	0	0	C	C	A	A	G	A	C	C	C	C	G	G	C	C	G	G	0	0	C	C	A	A	T	T	G	G	T	T	T	C	G	G	G	G	G	A	T	T	T	T	A	A	T	T	T	T	A	A	A	A	G	G	A	A	A	A	A	A	A	A	G	G	G	G	A	A	0	0	C	C	A	A	C	C	0	0	0	0	0	0	C	C	T	T	T	A	C	G	T	T	0	0	0	0	T	T	G	G	0	0	A	A	A	A	T	A	G	A	A	A	G	G	G	G	0	0	C	C	C	C	T	A	G	G	T	C	G	G	A	A	C	C	G	G	G	G	A	A	G	G	C	C	A	A	T	T	A	A	A	A	C	C	T	T	A	A	G	G	T	T	G	G	0	0	G	G	G	G	T	T	C	C	G	G	C	G	A	A	G	G	0	0	A	A	A	A	T	T	G	G	A	A	A	A	T	T	A	A	G	G	0	0	A	A	T	T	A	A	C	C	A	A	T	T	T	T	0	0	G	G	T	T	C	C	A	A	C	C	G	G	T	T	A	A	A	A	G	G	0	0	A	A	C	G	C	C	A	A	G	G	G	G	A	A	G	G	G	G	0	0	T	T	0	0	0	0	T	T	C	C	A	A	C	C	A	A	A	A	C	C	A	A	G	G	C	G	A	A	G	G	C	C	C	C	0	0	T	T	C	C	T	T	0	0	T	T	C	G	C	C	G	G	G	G	G	A	0	0	G	G	G	G	T	T	T	G	T	A	A	A	C	C	C	C	A	A	G	A	T	T	G	G	G	G	0	0	G	G	G	G	G	G	0	0	A	A	G	G	G	G	0	0	G	G	G	G	T	T	C	C	G	G	T	T	0	0	G	G	A	A	0	0	A	A	A	A	0	0	G	G	T	T	G	G	A	A	0	0	C	C	A	A	A	A	G	G	G	G	0	0	G	G	T	T	C	C	C	C	G	G	0	0	T	T	0	0	G	G	G	G	G	A	T	T	T	T	0	0	C	A	0	0	0	0	G	G	C	C	G	G	C	C	G	G	C	C	T	T	C	C	T	A	0	0	G	G	G	G	T	A	A	A	C	C	T	T	G	G	T	T	A	A	C	C	T	T	A	A	G	A	0	0	0	0	T	T	G	G	C	C	A	A	A	A	0	0	G	G	G	G	T	T	C	C	T	T	A	A	G	G	C	C	T	T	C	G	0	0	G	G	G	G	T	T	T	T	C	C	C	C	T	T	T	T	A	A	0	0	T	G	G	G	T	T	C	C	T	T	0	0	G	G	A	A	T	T	T	T	A	A	C	G	G	G	T	T	G	G	C	G	C	C	A	A	A	A	T	T	C	C	G	G	T	T	A	A	G	G	A	A	T	T	A	A	C	A	T	T	A	A	A	A	A	A	T	T	A	A	T	T	A	A	A	A	A	A	0	0	G	G	C	C	0	0	C	C	T	T	C	C	A	A	G	G	C	C	0	0	T	T	G	G	0	0	T	G	0	0	G	A	T	T	0	0	A	A	T	T	T	G	A	A	0	0	0	0	T	C	G	G	T	T	T	T	0	0	T	T	A	A	T	T	T	T	A	A	C	C	G	G	C	C	C	C	T	T	0	0	G	G	C	C	A	A	C	C	0	0	T	T	A	A	0	0	C	C	T	T	G	G	C	C	A	A	G	G	0	0	0	0	C	C	0	0	C	C	A	A	A	A	0	0	0	0	T	T	G	G	G	A	C	C	G	G	G	G	C	C	0	0	G	G	0	0	C	C	G	G	T	T	C	C	G	G	0	0	A	A	G	G	T	G	0	0	T	G	C	C	C	C	A	A	A	A	G	G	A	A	G	G	T	C	C	C	0	0	C	C	G	G	C	C	G	G	G	G	C	C	0	0	G	G	G	G	T	T	C	C	T	T	C	C	C	C	A	A	0	0	G	G	0	0	C	C	0	0	G	G	T	T	G	G	T	T	C	C	C	C	0	0	G	G	T	T	A	A	C	C	G	G	T	T	C	C	G	G	G	G	C	C	C	C	T	T	G	G	G	G	G	G	G	G	G	A	G	G	C	C	G	A	0	0	T	T	A	A	G	G	T	G	T	T	C	C	A	A	A	A	G	G	0	0	G	A	A	A	A	A	0	0	T	T	G	G	0	0	A	A	T	T	A	A	A	A	A	A	T	T	G	G	0	0	A	A	T	T	G	G	C	C	C	C	A	A	0	0	0	0	G	G	G	G	C	C	G	G	G	G	A	A	T	T	G	G	G	G	G	G	C	C	G	A	C	C	G	G	A	A	A	A	G	G	0	0	T	T	G	G	A	A	T	C	A	A	C	C	G	G	G	A	0	0	0	0	C	C	C	C	C	C	A	A	G	G	C	C	G	G	C	C	0	0	C	C	C	C	0	0	G	G	G	A	0	0	T	A	G	G	C	G	C	C	G	G	T	C	G	G	0	0	G	G	C	C	0	0	G	G	A	A	0	0	0	0	G	G	T	T	T	T	T	T	G	G	T	T	C	C	C	C	C	C	G	G	G	G	T	T	0	0	T	A	C	A	C	C	T	C	A	A	T	T	T	G	C	C	T	A	A	A	C	G	C	C	C	C	G	G	C	C	A	A	C	C	A	A	C	C	G	G	G	G	0	0	C	C	G	G	A	A	G	G	C	C	T	T	C	C	A	A	G	G	G	G	T	T	0	0	T	T	C	C	G	G	C	C	A	A	T	T	C	C	0	0	A	A	G	G	A	A	G	G	A	A	0	0	G	G	T	T	C	A	G	G	T	T	C	C	A	A	C	C	0	0	0	0	0	0	C	C	G	G	C	C	C	C	A	A	T	T	G	G	C	C	0	0	T	T	C	C	C	C	T	T	C	C	G	G	G	G	C	C	G	G	A	A	G	G	T	T	G	G	T	G	T	T	0	0	A	A	A	A	T	T	T	T	G	G	C	C	A	A	A	A	G	G	A	A	T	T	G	G	T	T	T	T	T	T	G	G	T	T	T	T	C	A	A	A	C	C	G	A	G	G	T	T	C	C	A	A	G	G	T	T	0	0	G	G	A	A	C	C	C	C	T	T	A	A	0	0	A	A	C	C	G	G	0	0	0	0	G	G	C	C	G	G	G	G	G	G	C	C	C	C	T	G	C	C	0	0	A	A	C	C	0	0	C	C	C	C	0	0	G	G	T	T	C	C	T	T	A	A	A	A	C	G	C	C	G	G	G	G	G	G	0	0	0	0	G	G	C	C	0	0	T	G	C	C	A	A	A	A	T	T	C	C	T	T	0	0	C	C	T	C	C	C	A	A	G	G	0	0	A	A	T	T	A	A	C	C	C	C	A	A	T	A	G	G	C	C	A	A	A	A	C	C	0	0	T	T	T	G	G	G	G	G	T	C	T	T	G	G	G	G	C	C	T	T	C	G	C	C	T	T	0	0	C	C	A	A	A	A	A	A	C	C	T	T	G	G	T	T	C	C	0	0	C	C	G	G	G	G	0	0	T	C	C	C	T	T	C	C	T	T	G	G	G	G	0	0	G	G	A	A	A	A	0	0	A	A	T	C	G	G	C	C	T	T	0	0	T	T	G	G	T	T	G	G	C	C	A	A	0	0	C	C	G	G	T	T	G	G	T	G	0	0	A	A	G	G	G	G	T	T	0	0	C	C	G	A	C	C	0	0	T	C	A	A	T	T	G	G	G	G	A	A	A	A	G	G	T	T	T	A	0	0	T	T	C	C	G	G	A	A	T	T	A	A	C	C	T	T	T	C	G	G	C	C	T	T	C	C	C	C	A	A	C	C	G	G	G	G	C	C	C	C	A	A	A	A	A	A	0	0	G	G	A	A	G	A	A	A	T	T	A	A	0	0	T	T	G	G	T	T	G	G	G	G	A	A	0	0	A	A	G	G	T	T	G	G	A	A	A	A	T	T	C	G	G	G	T	T	C	C	G	G	C	A	T	T	C	C	A	A	G	G	G	G	G	G	0	0	T	T	T	T	G	G	C	C	A	A	A	A	G	G	A	A	C	C	A	A	G	G	0	0	A	A	C	C	G	G	A	A	T	G	C	C	0	0	T	C	A	A	0	0	C	G	T	T	G	G	A	A	T	T	G	G	A	A	C	C	T	T	T	T	C	C	T	T	T	T	G	G	G	G	T	T	C	C	0	0	C	C	G	G	T	G	G	G	A	A	G	G	G	G	C	C	G	G	T	T	T	T	T	T	G	G	A	A	C	C	G	G	G	G	C	C	C	A	G	G	A	A	C	C	G	G	A	A	C	C	G	G	C	C	0	0	T	T	T	C	0	0	G	G	0	0	A	A	T	G	0	0	G	G	A	A	T	T	C	C	C	C	A	A	G	G	C	A	0	0	G	G	G	G	G	A	0	0	T	C	T	T	T	T	A	A	T	T	G	G	T	T	C	C	G	G	T	T	T	T	0	0	C	C	T	T	A	A	T	T	T	T	0	0	0	0	0	0	C	G	C	C	T	T	G	G	T	T	C	C	G	G	G	A	A	A	G	A	C	C	G	A	G	G	G	G	A	A	T	C	0	0	G	G	A	A	A	A	C	C	C	A	C	C	A	A	C	C	0	0	A	A	T	T	G	G	G	G	0	0	0	0	0	0	A	A	A	A	G	G	G	G	C	C	G	G	0	0	G	G	0	0	C	C	T	T	C	C	G	G	A	A	G	A	A	A	0	0	G	G	T	T	G	G	C	C	G	G	G	G	G	G	A	A	T	T	A	A	G	G	C	C	A	A	G	G	T	T	G	G	C	C	T	T	0	0	C	C	T	T	G	A	A	A	T	T	A	A	A	A	A	A	G	G	T	T	C	C	G	G	G	G	C	C	C	C	G	G	G	G	C	C	0	0	C	C	T	G	T	T	G	G	T	T	0	0	G	G	A	A	T	T	T	T	G	A	A	A	A	A	T	C	G	G	A	A	C	C	0	0	0	0	A	A	T	T	T	C	C	C	C	C	T	T	T	T	T	T	G	G	G	G	C	C	G	G	0	0	G	G	G	G	C	C	G	G	G	G	T	T	A	A	A	A	G	G	A	A	C	C	G	G	G	G	0	0	T	T	T	T	G	G	T	T	G	G	0	0	C	C	0	0	G	G	A	A	G	G	T	T	C	C	0	0	A	A	G	G	A	A	T	T	C	C	0	0	C	C	A	A	C	C	A	A	C	C	C	A	A	A	G	G	0	0	C	C	G	G	0	0	A	A	C	C	A	A	G	G	G	G	A	A	C	G	C	C	G	G	G	G	0	0	T	T	T	T	A	A	A	A	C	C	G	G	T	T	A	A	G	G	G	G	T	T	G	G	0	0	C	C	0	0	G	G	G	A	G	G	G	G	C	C	G	G	A	A	A	A	0	0	T	G	G	G	A	A	G	A	A	A	G	G	T	T	T	T	C	C	0	0	C	C	T	C	G	G	0	0	G	A	C	C	T	T	C	C	T	T	0	0	C	C	G	G	T	T	A	A	C	C	G	G	T	T	G	G	T	T	C	C	G	G	C	C	G	G	A	A	T	C	0	0	A	A	C	C	T	T	0	0	T	T	T	T	G	G	C	C	T	C	0	0	G	G	A	A	C	C	T	C	A	A	G	G	G	G	C	C	G	A	A	A	0	0	G	G	C	C	0	0	A	A	T	A	C	C	G	G	T	T	C	A	A	A	T	T	C	C	T	T	T	T	A	A	A	A	A	A	T	G	T	A	G	G	C	C	C	C	C	C	0	0	T	T	C	C	G	G	C	C	A	A	A	A	0	0	G	G	A	A	T	T	0	0	C	C	G	G	0	0	A	A	G	G	0	0	A	A	T	T	T	T	T	T	0	0	T	T	T	T	T	T	T	T	G	G	G	G	C	C	G	G	T	T	C	C	A	A	T	T	0	0	C	C	0	0	C	C	C	C	T	T	C	C	0	0	A	A	T	G	G	G	T	C	T	T	A	A	A	A	C	C	A	A	G	G	0	0	G	G	0	0	C	C	0	0	G	G	A	A	A	A	G	G	A	A	A	A	A	A	G	G	G	G	A	A	0	0	G	G	A	A	G	G	G	A	G	G	A	A	A	A	0	0	G	G	G	A	A	A	A	A	A	A	G	A	G	G	A	A	G	G	T	T	G	G	C	C	C	C	0	0	C	C	T	T	T	T	C	C	G	G	A	A	T	T	T	T	T	T	G	G	T	T	0	0	A	A	C	C	0	0	T	T	G	G	G	G	T	G	C	C	A	A	G	G	0	0	G	G	A	A	G	G	G	G	C	C	C	C	0	0	T	T	C	C	A	A	A	A	G	A	A	A	C	C	G	G	T	T	T	T	G	A	0	0	T	T	C	C	A	A	T	T	T	T	A	A	C	C	0	0	T	T	C	C	C	C	G	G	A	A	0	0	G	A	C	C	G	A	C	C	0	0	T	T	C	G	0	0	G	G	G	G	G	G	0	0	A	A	0	0	G	G	C	C	0	0	G	G	G	G	C	C	A	A	C	C	0	0	T	C	A	A	T	T	C	C	G	G	0	0	G	G	G	A	C	C	0	0	0	0	G	G	0	0	T	G	C	C	A	A	0	0	A	A	G	G	G	G	G	G	A	A	0	0	G	G	C	C	T	T	A	A	T	T	G	G	C	C	G	G	C	C	G	G	T	T	C	C	T	T	0	0	G	G	C	C	C	C	T	C	0	0	T	T	0	0	0	0	0	0	G	G	C	C	G	G	0	0	C	C	A	A	A	A	A	A	0	0	G	G	T	T	T	C	T	T	T	T	C	C	C	C	G	G	G	G	C	C	A	A	T	T	C	C	A	A	C	C	T	T	G	G	G	G	G	G	C	C	G	G	T	T	C	C	C	C	G	G	A	A	C	C	C	C	G	G	0	0	C	C	G	G	A	A	C	C	T	C	A	A	G	G	0	0	0	0	T	T	A	A	A	A	0	0	0	0	T	T	C	C	A	A	T	T	T	T	0	0	C	C	C	C	G	G	G	G	C	C	A	A	A	A	T	T	T	T	C	C	0	0	A	A
C8BH6ANXX	IPmr811:C8BH6ANXX:8:250590806	-9	-9	-9	-9	C	C	A	A	T	T	G	G	A	A	A	A	C	C	A	A	0	0	C	C	G	G	T	C	C	C	T	C	T	T	C	C	C	C	G	G	0	0	C	C	T	T	G	G	G	G	G	G	G	G	G	G	C	C	G	G	G	G	0	0	A	A	C	C	0	0	G	G	G	G	T	G	T	T	G	G	0	0	0	0	0	0	C	C	G	G	T	T	0	0	T	G	C	C	G	G	0	0	G	G	C	C	T	C	G	G	C	C	T	T	A	A	G	G	T	T	C	C	C	C	T	T	C	C	C	C	T	T	C	C	A	A	0	0	A	A	G	G	A	A	T	T	0	0	T	T	T	T	C	C	A	A	G	G	C	C	0	0	A	A	A	A	T	T	0	0	T	T	T	T	C	C	C	C	T	T	G	G	0	0	T	T	G	G	G	G	0	0	T	T	0	0	G	G	0	0	T	T	C	C	C	C	C	C	0	0	G	G	0	0	T	T	T	T	C	C	T	T	C	C	0	0	T	T	C	C	A	A	C	C	G	G	G	G	T	T	C	C	C	C	G	G	T	T	T	T	G	G	C	C	A	A	C	C	T	T	A	A	0	0	0	0	T	T	A	A	A	A	0	0	T	T	T	T	0	0	C	C	T	T	G	G	0	0	A	A	A	A	T	T	G	G	A	A	A	A	A	A	G	G	G	G	G	G	G	G	C	C	T	T	G	G	A	A	G	G	A	A	T	T	C	C	G	G	T	T	G	G	T	T	0	0	0	0	T	T	T	A	G	G	0	0	0	0	C	C	C	C	T	T	0	0	G	G	A	A	T	T	G	G	C	C	C	G	T	T	G	G	A	A	0	0	C	C	T	T	G	G	G	G	0	0	T	A	A	A	T	T	G	G	A	A	C	C	0	0	A	A	T	G	G	G	0	0	0	0	T	T	G	G	A	A	C	C	G	G	C	C	C	C	G	G	A	A	0	0	C	C	G	G	C	C	C	C	T	T	G	G	T	T	0	0	0	0	A	A	T	T	C	C	0	0	C	C	C	C	G	G	T	C	0	0	G	G	T	A	C	C	G	G	0	0	0	0	0	0	G	G	C	C	G	G	A	A	0	0	T	T	G	A	0	0	A	A	C	A	T	T	G	G	T	T	A	A	0	0	G	G	C	C	T	T	T	T	A	A	0	0	T	T	0	0	G	G	A	A	T	T	T	T	C	C	G	G	T	T	A	A	0	0	G	G	0	0	C	C	C	C	T	T	A	A	G	G	G	G	T	T	G	G	G	G	C	C	C	C	0	0	A	A	C	C	G	G	0	0	G	G	A	A	G	G	0	0	0	0	G	G	G	G	A	A	G	G	0	0	C	C	A	A	0	0	G	G	0	0	T	T	A	A	C	C	0	0	A	A	G	G	G	G	A	A	G	G	T	T	T	T	0	0	G	G	G	G	G	G	G	G	T	T	G	G	C	G	G	G	C	C	0	0	0	0	0	0	A	A	T	T	G	G	C	C	C	C	A	A	G	G	A	A	T	C	A	A	A	A	T	T	0	0	A	A	C	C	C	C	0	0	G	G	T	T	G	G	C	C	C	C	C	C	0	0	0	0	C	C	A	A	C	G	C	C	C	C	T	T	A	A	G	G	A	A	C	C	C	C	G	G	A	A	T	T	C	C	G	G	C	C	T	T	0	0	G	G	G	G	A	A	G	G	T	T	T	T	T	G	G	G	T	T	0	0	G	G	A	A	0	0	T	T	T	T	T	T	A	A	T	T	C	C	C	C	T	T	G	G	T	T	A	A	C	C	G	G	A	A	C	C	T	T	G	G	G	G	T	T	A	A	0	0	C	C	A	A	C	C	C	C	0	0	T	A	0	0	0	0	G	G	G	G	A	A	C	C	G	G	T	T	G	G	G	G	G	G	T	T	T	T	0	0	A	A	A	A	G	G	C	C	G	G	A	A	C	C	0	0	C	C	0	0	T	T	G	G	G	G	T	T	0	0	A	A	0	0	G	G	C	C	G	G	0	0	G	G	0	0	0	0	T	T	T	T	0	0	C	C	G	G	T	T	0	0	0	0	A	A	A	A	T	T	T	T	T	T	A	A	T	T	A	A	C	C	0	0	G	G	C	G	0	0	A	A	T	T	G	G	G	G	G	G	C	C	C	C	T	T	0	0	A	A	T	T	G	G	0	0	C	C	C	C	G	G	A	A	A	A	A	A	G	G	G	G	C	C	0	0	T	G	A	A	G	G	A	A	C	C	0	0	A	A	G	G	A	A	0	0	C	C	T	T	C	C	G	G	G	G	0	0	G	A	0	0	0	0	T	T	G	G	0	0	T	A	G	G	G	G	A	A	T	A	G	G	0	0	G	G	C	C	0	0	A	A	G	G	T	T	T	T	A	A	0	0	G	G	T	T	G	G	G	G	T	T	C	C	G	G	T	T	C	C	0	0	T	T	T	T	G	G	T	T	G	G	0	0	G	G	G	G	T	T	A	A	G	G	G	G	G	G	G	G	C	C	G	G	A	A	A	A	T	C	T	C	G	G	G	G	T	T	G	G	C	C	C	C	G	G	A	A	0	0	0	0	G	G	C	C	A	A	G	G	T	T	G	G	C	C	T	C	T	T	C	C	T	T	C	C	T	T	A	A	G	G	G	G	G	G	A	A	0	0	G	G	T	T	T	T	G	G	T	T	C	C	G	G	T	T	0	0	0	0	T	T	G	A	A	A	T	T	A	A	A	A	T	T	0	0	C	G	C	C	A	A	0	0	T	T	G	G	A	A	0	0	G	G	A	A	A	A	0	0	C	C	G	G	0	0	A	A	G	G	T	T	A	A	G	G	G	G	G	G	0	0	0	0	0	0	G	G	A	A	T	T	T	T	A	A	C	C	G	G	0	0	T	T	T	T	A	A	A	A	G	A	C	C	G	G	0	0	A	A	C	C	T	T	G	G	T	T	T	T	A	A	G	G	C	C	G	G	T	T	G	G	C	C	T	T	C	C	0	0	G	G	G	G	0	0	T	T	A	A	G	G	T	T	G	G	C	C	C	C	0	0	T	T	0	0	0	0	T	T	C	C	G	G	C	C	G	G	C	C	A	A	C	C	C	C	A	A	A	A	0	0	C	C	0	0	0	0	G	G	G	G	C	C	0	0	T	T	G	G	T	T	C	C	G	G	G	G	G	G	C	C	T	T	A	A	0	0	T	T	A	A	A	A	G	G	0	0	0	0	0	0	A	A	G	G	G	G	A	A	A	A	T	T	A	A	C	C	T	G	G	G	A	A	C	C	A	A	A	A	G	G	C	C	0	0	C	C	T	T	G	G	G	G	T	T	T	T	A	A	A	A	A	A	G	G	G	G	G	G	C	C	G	G	T	T	A	A	C	C	G	G	G	G	C	C	A	A	G	G	A	A	0	0	C	C	G	G	T	T	A	A	A	A	C	C	0	0	A	A	G	G	0	0	G	G	C	C	0	0	G	G	T	T	0	0	C	C	G	G	G	G	G	G	G	G	A	A	A	A	T	T	T	T	G	G	G	G	T	T	G	G	C	C	A	A	A	A	G	G	0	0	C	C	0	0	T	T	T	T	0	0	G	G	0	0	C	C	A	A	C	C	G	G	T	T	0	0	A	A	G	G	G	G	G	G	C	C	G	G	A	A	G	G	G	G	0	0	A	A	A	A	G	G	0	0	0	0	C	C	0	0	C	C	A	A	0	0	A	A	A	A	C	C	0	0	A	A	0	0	G	G	G	G	0	0	G	G	T	T	T	T	C	C	T	T	C	C	C	C	C	C	C	C	G	G	G	G	G	A	0	0	G	G	G	G	C	C	T	T	T	T	A	A	C	C	C	C	A	A	G	G	T	T	C	C	G	G	T	T	0	0	G	G	G	G	0	0	A	A	G	G	G	G	G	G	G	G	G	G	0	0	C	C	G	G	T	T	0	0	A	A	A	A	A	A	0	0	A	A	G	G	G	G	C	C	G	G	C	C	C	C	C	C	A	A	G	A	0	0	G	G	0	0	C	C	T	T	C	C	C	C	0	0	0	0	C	C	A	A	G	G	G	G	A	A	T	T	0	0	C	A	A	A	G	G	G	G	G	G	C	C	G	A	T	T	0	0	C	C	T	T	T	T	T	T	A	A	G	G	0	0	A	A	A	A	C	C	0	0	G	G	T	T	G	G	0	0	T	T	G	G	A	A	T	T	A	A	T	T	G	G	A	A	G	G	A	A	G	G	G	G	C	C	0	0	C	C	0	0	0	0	T	G	G	G	C	C	C	C	0	0	G	G	G	G	C	C	T	T	C	C	C	C	0	0	C	C	C	C	0	0	T	G	G	G	T	T	A	A	C	C	A	A	0	0	A	A	G	G	T	T	0	0	C	C	G	G	0	0	0	0	G	G	C	C	G	G	T	T	T	T	0	0	G	A	T	T	A	A	G	G	A	A	T	T	A	A	C	C	0	0	0	0	A	A	G	G	T	T	A	A	T	T	A	A	C	C	G	G	0	0	G	G	0	0	G	G	0	0	0	0	0	0	A	A	T	T	C	C	A	A	A	A	G	G	T	G	0	0	0	0	G	G	G	G	G	G	G	G	T	T	0	0	A	A	G	G	0	0	C	C	A	A	0	0	T	T	G	G	C	C	0	0	G	G	T	T	A	A	T	T	G	G	C	C	C	C	C	C	A	A	G	G	C	C	0	0	C	C	G	A	C	C	A	A	G	G	T	T	C	C	G	G	C	C	A	A	G	G	C	C	C	C	C	C	C	C	0	0	A	A	0	0	G	G	T	A	T	T	G	G	G	G	C	C	T	T	G	G	C	C	G	G	G	G	A	A	0	0	G	G	T	T	C	C	A	A	A	A	C	C	A	A	T	T	0	0	G	G	C	C	C	C	G	G	A	A	A	A	G	G	G	G	T	T	T	T	G	G	C	C	G	G	C	C	G	G	0	0	C	C	G	G	G	G	G	G	T	T	T	T	C	C	C	C	C	C	G	G	0	0	0	0	C	C	0	0	G	G	G	G	T	T	G	G	T	T	C	C	0	0	G	G	0	0	T	T	A	A	C	C	G	G	A	A	A	A	G	G	T	G	C	C	T	T	T	T	G	G	G	G	G	G	G	G	A	A	G	G	T	T	G	G	G	G	T	T	A	A	G	G	0	0	T	T	T	T	A	A	0	0	G	G	G	G	0	0	0	0	A	A	0	0	C	C	G	G	0	0	A	A	C	C	A	A	A	A	G	G	T	T	G	G	0	0	A	A	T	T	G	G	C	C	T	T	T	T	A	A	0	0	T	G	C	C	C	C	G	A	G	G	A	A	T	T	0	0	G	G	G	G	C	C	G	G	C	C	G	G	C	C	A	A	0	0	A	A	T	T	G	G	0	0	0	0	A	A	C	C	G	G	G	G	0	0	T	G	C	C	C	C	C	C	0	0	0	0	T	T	0	0	C	C	A	A	C	C	C	C	G	G	G	G	A	A	T	T	0	0	0	0	C	G	A	A	G	G	C	C	G	G	C	C	G	G	C	C	0	0	0	0	A	A	0	0	G	G	G	G	C	C	0	0	T	T	G	G	C	C	C	C	T	T	C	C	G	G	G	G	C	C	G	G	A	A	C	C	C	C	C	C	A	A	G	G	G	G	C	C	0	0	A	A	0	0	C	C	T	T	A	A	C	C	A	A	T	T	A	A	C	C	0	0	A	A	0	0	C	G	G	G	T	T	G	G	C	C	T	T	C	C	A	A	G	G	0	0	T	T	C	C	T	T	C	C	G	G	C	C	A	A	0	0	C	C	0	0	A	A	G	G	A	A	G	G	A	A	G	G	G	A	T	T	0	0	G	G	T	T	C	C	0	0	C	C	G	G	C	C	C	C	C	C	G	G	0	0	0	0	A	A	T	T	G	G	0	0	G	G	T	T	C	C	C	C	T	T	A	A	G	G	G	G	0	0	T	T	T	T	0	0	T	T	0	0	T	T	0	0	0	0	A	A	G	G	T	T	T	T	G	G	C	C	A	A	T	A	G	G	A	A	C	C	G	G	T	T	0	0	T	T	0	0	A	A	0	0	0	0	A	A	C	C	G	G	G	G	T	T	C	C	A	A	A	A	T	T	A	A	T	T	A	A	0	0	T	T	C	C	A	A	G	G	A	A	T	T	G	G	G	G	C	C	G	G	0	0	G	G	G	G	A	A	0	0	C	C	T	T	C	C	G	G	A	A	C	C	A	A	C	C	T	T	T	C	G	G	C	C	C	C	T	T	A	A	T	T	G	G	C	C	0	0	G	G	0	0	A	A	0	0	G	G	C	C	0	0	G	G	C	C	G	A	A	A	T	T	T	T	0	0	C	C	T	T	C	C	G	G	A	A	G	G	C	C	G	G	0	0	A	A	T	T	0	0	A	A	0	0	0	0	A	A	G	G	A	A	T	T	G	A	T	T	G	G	G	G	G	G	C	C	T	T	0	0	G	G	A	A	0	0	C	C	C	C	T	T	0	0	C	C	A	A	A	A	A	A	C	C	C	C	G	G	C	C	0	0	C	C	C	C	G	G	G	G	T	G	C	C	C	C	T	T	C	C	T	T	T	T	0	0	A	A	0	0	A	A	A	A	T	G	T	T	C	C	G	G	C	C	T	T	A	A	0	0	C	C	C	C	G	G	C	C	T	T	0	0	0	0	G	G	T	T	G	G	T	T	0	0	A	A	T	G	G	A	T	T	0	0	T	T	A	A	0	0	0	0	0	0	A	A	T	T	G	G	A	A	0	0	A	A	A	A	T	T	A	A	0	0	A	A	C	C	T	T	A	A	A	A	A	A	C	C	T	T	C	C	G	G	C	C	0	0	T	T	C	C	A	A	T	T	0	0	A	A	C	C	C	C	G	G	A	A	0	0	G	G	G	G	A	A	G	G	A	A	0	0	A	A	0	0	A	A	G	G	0	0	0	0	G	G	A	A	T	T	A	A	G	A	T	G	0	0	A	A	A	A	A	A	G	G	0	0	T	T	C	C	A	A	A	A	T	T	C	C	A	A	G	G	G	G	0	0	0	0	T	T	C	C	A	A	C	C	A	A	A	A	0	0	A	A	C	G	G	G	G	G	A	A	G	A	C	C	G	G	A	A	G	G	0	0	C	C	T	T	A	A	C	C	G	G	T	T	G	G	G	G	C	C	G	G	T	T	C	C	0	0	T	T	A	A	T	T	T	T	0	0	G	G	A	A	C	C	0	0	0	0	T	T	G	G	0	0	0	0	T	T	A	A	C	A	T	T	T	T	T	T	A	A	G	G	A	A	T	T	0	0	G	G	G	G	A	A	G	G	0	0	C	C	G	G	A	A	C	C	T	T	C	C	G	G	T	T	T	T	A	A	C	C	A	A	A	A	0	0	C	C	T	G	G	G	T	T	A	A	C	C	A	A	G	G	A	A	T	T	G	G	C	C	G	G	C	C	C	C	T	T	T	T	A	A	T	T	G	G	T	T	C	C	A	A	T	T	0	0	0	0	C	C	0	0	A	A	T	T	T	T	A	A	A	A	T	T	G	G	C	C	A	A	0	0	T	T	C	C	G	G	G	G	A	A	A	A	T	T	G	G	G	G	0	0	A	A	0	0	G	G	G	G	0	0	G	G	C	C	0	0	G	G	0	0	0	0	G	G	A	A	T	T	0	0	0	0	G	G	0	0	C	C	A	A	G	G	G	G	G	G	C	C	0	0	0	0	C	C	G	G	C	C	T	T	C	C	0	0	A	A	A	A	G	G	C	C	G	G	T	T	G	G	C	C	G	G	G	G	G	G	G	G	T	T	T	T	G	G	C	G	T	T	C	C	0	0	0	0	C	C	T	T	0	0	C	C	0	0	A	A	A	A	C	C	G	G	A	A	G	G	G	G	G	G	C	C	G	G	G	G	T	T	C	C	G	G	G	G	0	0	0	0	C	C	G	G	T	T	G	G	G	G	0	0	T	G	A	A	0	0	T	T	A	A	G	G	A	A	0	0	A	A	A	A	C	C	C	C	C	C	A	A	G	G	C	C	C	C	T	T	T	T	0	0	G	G	0	0	0	0	C	C	G	G	A	A	G	G	T	G	C	C	T	G	G	G	0	0	A	A	0	0	0	0	A	A	C	C	T	T	A	A	G	G	C	C	C	C	C	C	C	C	G	G	G	G	C	C	G	G	0	0	T	T	A	A	0	0	C	C	C	C	A	A	G	A	G	A	T	T	0	0	G	G	C	C	A	A	C	C	G	A	0	0	A	A	C	C	G	G	A	A	C	C	0	0	T	T	G	G	C	C	G	G	G	G	G	G	A	A	C	C	C	C	T	G	G	G	G	G	0	0	C	C	A	A	T	A	C	C	T	T	T	T	C	C	G	G	G	G	0	0	G	G	G	G	C	C	G	G	T	T	A	A	G	G	G	G	C	C	G	G	A	A	T	T	T	T	G	G	T	T	A	A	G	G	A	A	G	G	0	0	0	0	C	C	T	T	0	0	T	T	A	A	0	0	A	A	C	C	0	0	C	C	C	C	G	G	C	C	C	C	C	C	0	0	C	C	G	G	C	C	G	G	T	T	C	C	G	G	C	C	0	0	0	0	T	C	0	0	G	A	T	T	T	T	0	0	T	T	0	0	0	0	C	C	T	T	G	G	C	C	A	A	C	C	T	T	A	A	G	G	0	0	C	C	A	A	G	A	0	0	G	G	0	0	T	G	A	A	A	A	C	C	0	0	0	0	0	0	0	0	T	T	C	C	T	T	T	T	A	A	A	A	A	A	G	G	T	T	G	G	C	C	C	C	C	C	T	T	T	T	C	C	G	G	C	C	G	G	C	C	G	G	G	G	C	C	C	C	C	C	C	C	G	G	A	A	0	0	0	0	C	C	A	A	C	C	T	T	G	G	0	0	G	G	T	T	0	0	T	G	G	G	A	A	C	C	T	T	T	T	G	G	0	0	C	C	C	G	G	G	A	A	C	C	C	C	0	0	T	T	G	G	T	T	0	0	A	A	0	0	T	T	A	A	G	G	G	G	A	A	G	G	0	0	A	A	T	T	A	A	G	G	G	G	A	A	G	G	A	A	A	A	A	A	A	A	G	A	G	G	A	A	A	A	G	G	A	A	G	G	G	G	G	G	A	A	A	A	T	G	G	G	G	G	G	G	A	A	0	0	A	A	G	G	A	A	A	A	T	T	0	0	C	C	C	C	0	0	0	0	T	T	G	G	0	0	G	G	0	0	T	T	0	0	T	T	G	G	T	T	0	0	T	T	A	A	A	A	G	G	G	G	G	G	G	G	0	0	A	A	G	G	0	0	G	A	0	0	A	A	G	G	C	C	C	C	C	C	C	C	0	0	A	A	A	A	G	G	A	A	A	A	A	A	T	T	T	T	G	G	G	G	0	0	0	0	A	A	C	C	C	C	A	A	T	T	0	0	C	C	C	C	C	C	C	C	T	T	G	G	G	G	C	C	A	A	0	0	0	0	T	T	G	G	T	T	G	G	G	G	0	0	C	A	C	C	T	T	G	G	C	C	T	G	G	G	0	0	T	T	C	C	C	C	C	C	0	0	A	A	T	T	C	C	G	G	T	T	G	G	G	G	0	0	0	0	0	0	A	A	C	C	G	G	C	C	A	A	G	G	0	0	G	G	G	G	T	T	A	A	0	0	G	G	T	T	G	G	A	A	0	0	G	G	0	0	C	C	0	0	G	G	T	T	G	G	T	T	0	0	G	G	0	0	C	C	T	T	G	G	T	T	0	0	C	C	T	G	G	G	T	T	G	G	0	0	C	C	0	0	A	A	0	0	G	G	G	G	T	T	C	C	T	T	T	T	C	C	0	0	G	G	0	0	C	C	C	A	T	T	C	C	A	A	C	C	T	T	C	C	A	A	G	G	G	G	G	G	T	T	T	T	0	0	G	G	0	0	C	C	T	T	G	G	T	T	C	C	G	G	A	A	T	T	C	C	A	A	G	G	G	G	T	T	T	T	A	A	A	A	C	C	G	G	T	T	C	C	0	0	C	C	T	T	0	0	G	G	C	C	T	G	G	G	G	G	0	0	0	0	A	A	0	0	C	C	0	0	A	A
C8BH6ANXX	IPmr828:C8BH6ANXX:7:250590696	-9	-9	-9	-9	C	C	A	A	C	C	0	0	G	G	A	A	C	C	A	A	G	G	T	C	G	G	T	T	C	C	C	C	0	0	T	T	G	G	0	0	G	G	T	T	T	T	G	G	0	0	G	G	T	G	G	G	A	A	G	G	G	G	G	G	0	0	C	C	G	G	G	G	G	G	G	G	A	A	G	G	C	C	G	G	0	0	T	T	0	0	0	0	0	0	G	G	C	C	T	T	C	C	G	G	A	A	0	0	0	0	C	C	C	C	T	A	G	G	T	T	0	0	C	C	T	T	C	G	C	C	0	0	C	C	0	0	0	0	A	A	G	G	T	A	C	C	T	T	T	T	0	0	0	0	A	A	A	A	T	T	T	T	A	A	A	A	T	T	T	T	T	C	T	T	T	C	T	T	T	T	0	0	T	T	G	G	G	G	G	G	0	0	T	C	G	G	0	0	C	C	T	T	T	T	C	C	C	C	0	0	G	A	0	0	T	T	A	A	A	A	T	T	C	C	0	0	T	C	C	C	C	C	C	C	G	G	G	G	T	T	T	C	T	T	G	G	T	T	A	A	G	G	C	C	C	A	C	C	0	0	A	A	0	0	A	A	T	T	G	G	A	A	C	C	T	C	C	C	C	C	C	C	0	0	G	G	G	G	A	A	A	A	A	A	0	0	A	A	G	G	T	A	G	G	G	G	G	A	0	0	0	0	T	C	0	0	0	0	G	G	A	A	T	T	C	C	G	G	T	T	0	0	T	G	0	0	T	T	0	0	A	A	G	G	0	0	0	0	C	C	T	T	T	C	0	0	G	G	A	A	A	A	G	G	C	C	G	G	C	C	G	G	A	A	G	G	T	C	T	T	0	0	G	G	T	T	0	0	G	G	T	T	G	G	A	A	C	C	G	A	T	T	G	G	G	G	G	A	C	C	T	T	G	G	A	A	T	C	0	0	G	G	C	C	G	G	C	C	0	0	C	G	G	G	C	C	T	C	T	T	G	G	T	T	0	0	C	C	A	A	T	T	0	0	G	G	C	C	C	C	G	G	0	0	A	A	G	G	T	A	C	C	G	G	G	G	G	G	T	T	G	G	0	0	G	G	A	A	G	G	T	T	0	0	0	0	0	0	C	C	T	T	G	G	0	0	A	A	T	T	0	0	A	A	T	T	T	T	A	A	G	G	0	0	0	0	0	0	A	A	0	0	T	T	C	C	G	G	T	T	A	A	T	T	0	0	C	C	C	C	C	C	T	T	G	A	0	0	C	C	T	T	C	G	G	G	C	A	C	C	C	C	T	T	C	C	G	G	G	G	G	G	A	A	G	G	C	C	G	G	0	0	A	A	C	C	A	A	T	G	C	G	0	0	C	C	G	G	0	0	A	A	G	G	C	G	T	C	A	A	G	G	T	T	0	0	G	G	0	0	T	A	T	T	C	C	G	G	G	G	G	A	T	T	G	G	0	0	G	G	C	C	0	0	0	0	C	C	A	A	T	T	G	G	T	C	C	C	C	A	C	G	G	G	0	0	G	G	G	A	T	T	0	0	0	0	T	C	C	C	C	C	0	0	T	T	G	A	T	C	C	C	C	C	A	A	T	C	C	C	T	A	G	G	C	C	C	A	T	T	G	A	G	G	0	0	C	C	C	C	G	G	G	G	T	T	C	C	T	G	T	T	T	T	0	0	G	G	T	T	G	A	A	A	T	T	C	C	G	G	G	G	0	0	0	0	G	G	A	A	0	0	T	T	C	C	T	G	C	C	T	T	C	C	C	C	T	T	G	G	T	T	A	A	C	C	G	G	A	A	C	C	T	T	A	A	G	G	0	0	G	G	G	G	C	C	A	A	A	A	T	T	C	C	A	A	G	G	G	G	G	G	G	G	A	A	C	G	G	G	T	T	G	G	G	G	G	G	T	T	T	T	0	0	A	A	A	A	G	G	T	T	0	0	0	0	C	C	A	A	C	A	G	G	T	T	A	A	G	G	T	C	0	0	T	A	0	0	G	G	C	C	0	0	G	G	G	G	A	A	T	T	T	T	C	C	0	0	C	C	0	0	T	T	A	A	0	0	A	A	A	A	T	C	T	T	T	T	A	A	T	C	G	G	T	C	0	0	G	G	G	G	T	T	T	T	G	G	G	A	A	A	0	0	C	C	C	C	T	T	A	A	A	A	T	G	G	G	T	T	C	C	C	C	G	G	A	A	0	0	0	0	A	A	0	0	0	0	C	C	G	G	0	0	G	G	G	A	T	T	0	0	C	C	A	A	G	A	G	G	C	C	T	G	C	C	T	G	G	G	G	G	G	G	G	G	C	C	0	0	0	0	T	T	A	A	C	C	G	G	T	T	T	A	G	A	0	0	G	G	C	C	0	0	A	A	G	A	T	T	G	G	0	0	0	0	A	A	T	T	0	0	G	G	T	A	C	C	0	0	C	C	C	C	C	C	T	T	T	C	G	G	C	C	G	G	G	G	G	G	A	A	C	C	0	0	G	G	G	G	G	G	G	G	C	C	G	G	C	C	A	A	C	C	0	0	A	A	G	G	0	0	G	A	T	T	C	G	G	A	0	0	0	0	0	0	C	G	0	0	A	A	G	G	T	T	G	A	C	C	T	T	C	C	C	C	T	T	C	C	T	T	A	A	0	0	0	0	G	G	G	G	0	0	G	G	T	T	T	T	T	T	0	0	C	C	0	0	T	T	0	0	T	T	T	T	0	0	A	A	T	G	A	A	A	A	T	T	G	G	0	0	C	C	T	A	G	G	T	T	0	0	A	A	C	C	G	G	A	A	A	A	0	0	0	0	0	0	0	0	G	A	A	A	T	T	A	A	G	G	A	A	G	G	G	G	0	0	0	0	0	0	A	A	T	T	T	T	G	G	0	0	G	G	A	A	T	T	T	T	A	A	C	C	G	G	C	C	0	0	C	C	T	A	C	A	T	T	G	G	T	T	T	T	A	A	C	C	C	C	0	0	T	T	G	G	C	C	T	T	G	G	T	T	A	A	A	A	A	A	C	C	A	A	G	A	G	G	G	G	C	C	T	C	C	C	C	C	C	C	T	T	T	T	C	C	G	G	C	C	G	A	C	C	A	A	G	G	C	C	A	A	G	A	0	0	C	C	G	G	C	C	G	G	0	0	T	T	G	G	T	T	0	0	T	G	0	0	G	G	G	G	G	G	T	C	T	T	A	A	0	0	T	C	A	A	A	A	0	0	0	0	0	0	A	A	A	A	0	0	G	G	A	A	A	A	C	C	A	A	0	0	T	G	0	0	A	A	C	C	T	A	A	A	G	G	T	T	G	G	C	C	T	T	G	G	G	G	A	A	T	T	A	A	G	G	A	A	T	G	G	G	0	0	C	C	C	C	0	0	A	A	T	T	G	G	A	A	T	C	G	G	G	G	A	A	0	0	C	C	A	A	T	T	G	A	G	A	C	C	T	T	A	A	G	G	T	T	G	G	0	0	0	0	0	0	T	C	0	0	G	G	0	0	G	A	G	A	G	G	A	A	A	A	T	T	G	G	G	A	0	0	C	C	A	A	C	G	A	A	A	A	T	G	G	A	T	T	A	A	C	C	T	C	0	0	G	G	0	0	C	C	A	A	T	C	G	G	T	T	G	A	A	A	T	G	G	A	A	A	G	G	C	C	A	A	0	0	G	G	A	A	G	G	A	A	0	0	T	T	T	G	0	0	T	C	0	0	A	A	C	C	A	A	A	A	T	T	T	A	G	G	0	0	G	G	G	G	0	0	0	0	T	T	T	T	C	C	T	T	0	0	T	T	C	C	0	0	G	G	A	A	A	A	C	C	G	G	G	G	0	0	T	T	0	0	A	A	C	C	C	C	A	A	G	G	T	A	0	0	0	0	0	0	0	0	G	G	G	G	A	A	A	A	G	G	0	0	0	0	0	0	T	G	0	0	0	0	G	G	T	T	G	G	G	A	A	A	A	A	0	0	G	A	0	0	G	G	T	T	G	G	C	C	0	0	C	C	A	A	0	0	G	G	G	G	0	0	G	G	T	T	T	C	C	C	G	G	A	A	T	C	A	A	G	A	G	G	0	0	A	A	0	0	A	A	A	A	G	G	G	G	G	G	C	C	0	0	T	C	0	0	C	C	T	T	C	C	A	A	0	0	G	G	0	0	T	A	T	A	C	C	T	T	G	G	T	T	A	A	0	0	T	T	A	A	0	0	G	G	A	A	T	C	0	0	C	C	A	A	A	A	0	0	G	A	C	C	0	0	C	C	T	T	0	0	0	0	0	0	C	C	C	G	G	G	G	G	G	G	C	C	T	G	C	C	C	C	C	C	T	C	A	A	G	G	T	G	G	G	T	T	C	C	0	0	A	A	G	G	A	A	T	T	0	0	A	A	C	G	G	G	0	0	G	G	0	0	T	T	G	G	A	A	T	T	C	C	0	0	T	T	A	A	G	G	A	A	C	C	G	G	A	A	T	T	A	A	A	A	A	A	0	0	A	A	T	T	G	A	A	A	G	A	T	T	G	G	C	C	0	0	T	T	0	0	A	A	A	A	G	G	C	C	A	A	A	A	G	G	0	0	0	0	0	0	G	A	G	G	0	0	A	A	T	T	G	G	G	A	0	0	A	A	T	C	0	0	T	T	T	A	0	0	T	T	0	0	T	G	T	C	A	A	C	C	T	G	C	C	C	C	T	T	A	A	G	A	C	C	0	0	T	C	G	G	T	T	A	A	G	G	C	C	T	T	G	G	C	C	A	A	G	A	T	T	T	T	T	T	C	C	0	0	A	A	A	A	0	0	0	0	T	T	G	G	A	A	T	T	G	G	0	0	C	C	0	0	G	G	G	G	C	C	G	G	T	C	C	C	G	G	0	0	C	A	G	G	G	G	0	0	G	G	C	C	C	C	G	G	A	A	G	A	G	G	G	G	C	C	T	C	0	0	G	G	G	G	C	C	G	G	0	0	C	C	G	A	G	A	G	G	T	T	T	T	C	C	C	C	A	A	G	A	C	C	G	G	0	0	C	C	0	0	G	G	T	T	G	G	T	T	C	C	C	C	G	G	C	C	T	T	G	G	C	C	G	G	A	A	0	0	G	G	T	G	C	C	C	C	T	T	G	G	0	0	G	G	G	G	A	A	G	G	C	C	G	G	T	G	0	0	A	A	G	G	G	G	T	T	T	T	A	A	0	0	G	G	0	0	A	A	A	A	A	A	0	0	T	T	G	G	0	0	A	A	T	T	A	A	A	A	A	A	T	T	0	0	A	A	A	A	T	T	G	G	T	T	C	C	A	A	A	A	A	A	G	G	G	G	0	0	G	G	G	G	A	A	T	T	G	A	G	G	0	0	C	C	G	G	C	C	G	G	C	A	A	A	G	G	A	A	G	G	G	G	0	0	0	0	A	A	T	C	0	0	0	0	0	0	G	G	C	C	C	C	C	C	A	A	0	0	C	C	A	A	C	G	0	0	T	T	C	C	G	G	0	0	0	0	0	0	0	0	G	G	C	C	C	C	A	A	C	C	G	G	T	C	G	A	C	C	0	0	G	G	A	A	0	0	G	G	G	G	C	C	C	C	T	G	0	0	T	C	C	C	C	C	C	C	G	G	0	0	0	0	0	0	A	A	C	A	C	G	T	T	A	A	G	G	G	G	C	C	0	0	0	0	C	G	C	C	C	C	A	A	C	C	A	A	T	C	A	A	C	C	G	G	A	A	G	G	C	G	0	0	T	A	G	G	C	C	T	T	0	0	A	A	G	G	G	G	T	T	C	C	T	T	0	0	0	0	C	C	A	A	T	T	T	T	0	0	C	A	0	0	A	A	G	G	A	A	G	G	G	G	T	T	0	0	G	G	T	G	T	C	0	0	T	C	G	G	C	C	0	0	C	C	G	G	C	C	C	C	A	A	T	T	G	G	C	C	0	0	T	T	C	C	0	0	T	T	A	A	0	0	G	G	0	0	G	G	T	A	G	G	0	0	G	G	T	T	T	T	G	G	A	A	A	A	T	T	0	0	G	A	C	C	0	0	0	0	G	G	A	A	T	T	A	A	T	T	0	0	T	C	0	0	T	T	0	0	A	A	0	0	A	A	G	A	T	G	T	T	C	C	A	A	G	G	T	T	0	0	T	G	A	A	0	0	T	T	T	C	A	A	T	T	A	A	C	C	G	G	0	0	C	C	0	0	C	C	G	G	G	G	A	A	T	T	C	C	T	G	C	C	G	G	G	G	C	C	G	A	C	C	T	T	T	T	G	G	C	C	C	C	T	T	A	A	A	A	C	C	C	C	G	G	0	0	G	G	A	A	C	C	G	G	C	C	G	G	G	G	C	C	0	0	G	A	T	T	C	C	T	T	C	A	T	C	C	C	G	G	A	A	0	0	C	C	G	A	A	A	A	A	T	T	C	C	A	A	0	0	0	0	C	C	G	A	A	A	0	0	0	0	T	C	0	0	0	0	G	G	0	0	T	T	G	G	G	G	C	C	0	0	G	G	0	0	T	T	A	A	C	C	G	G	A	A	A	A	C	C	T	T	G	G	T	T	C	C	C	C	C	C	G	G	G	G	0	0	C	C	T	C	0	0	0	0	T	T	G	G	G	G	0	0	0	0	A	A	A	A	0	0	0	0	0	0	G	G	A	A	T	C	G	G	T	T	G	G	T	C	G	G	C	C	A	A	C	C	C	C	G	G	T	T	C	G	T	T	C	C	A	A	0	0	0	0	0	0	C	C	T	C	G	A	T	T	C	A	0	0	0	0	T	T	G	G	G	G	0	0	A	A	G	G	0	0	T	A	C	C	T	T	C	C	G	G	C	A	0	0	A	A	C	C	T	T	C	C	G	G	C	C	T	C	T	T	C	C	A	A	T	T	G	G	G	A	C	C	0	0	G	A	A	A	A	A	0	0	C	G	A	A	A	A	A	A	T	T	A	A	0	0	T	T	G	G	0	0	T	G	G	G	A	A	0	0	T	A	G	A	T	T	G	G	T	A	A	A	T	T	0	0	G	G	T	T	C	C	G	A	0	0	T	T	C	C	G	G	G	G	G	A	G	G	0	0	T	G	T	T	G	G	C	C	A	A	A	A	G	G	A	A	G	G	0	0	G	G	0	0	A	A	C	C	G	G	A	A	0	0	0	0	C	C	T	C	A	A	C	C	C	G	T	C	G	G	G	A	T	C	G	G	A	A	C	A	T	T	T	C	0	0	C	C	A	A	G	G	G	A	T	A	C	C	G	G	T	T	T	T	0	0	0	0	A	A	G	G	G	A	A	A	0	0	C	C	T	T	T	A	G	G	T	A	C	C	G	G	0	0	0	0	A	A	G	G	0	0	C	C	G	G	0	0	C	C	G	G	C	C	G	G	T	T	T	T	A	A	G	G	A	A	A	A	0	0	0	0	0	0	A	A	T	T	C	C	C	C	0	0	G	G	A	A	0	0	G	G	0	0	G	G	C	C	C	C	T	T	T	T	A	A	T	C	G	G	T	T	C	C	G	A	T	T	C	C	0	0	C	C	0	0	A	A	T	T	T	T	A	A	T	T	0	0	G	G	0	0	T	T	A	A	0	0	C	A	G	G	G	G	A	A	G	G	C	C	G	G	0	0	G	G	A	A	C	C	G	G	G	G	A	A	G	A	0	0	0	0	C	G	0	0	C	C	G	G	A	A	T	T	G	G	G	G	0	0	0	0	C	C	A	A	G	G	G	G	G	G	C	C	G	G	T	T	C	C	0	0	0	0	C	C	T	C	T	T	A	A	G	A	A	A	G	G	G	G	T	T	G	G	C	C	G	G	C	C	G	G	A	A	T	T	A	A	0	0	C	C	T	A	G	G	0	0	0	0	C	C	C	C	0	0	C	C	T	T	G	A	C	A	C	C	G	G	A	A	A	A	G	G	T	T	0	0	G	G	G	G	T	C	C	C	G	G	0	0	0	0	G	G	T	C	G	G	A	A	0	0	0	0	G	G	G	G	G	A	T	T	T	T	G	G	G	A	A	A	T	T	G	A	A	A	C	C	C	C	C	C	A	A	G	G	0	0	T	C	C	C	T	T	0	0	G	G	C	G	0	0	0	0	G	G	0	0	C	G	0	0	C	C	0	0	G	G	T	T	G	G	G	G	G	G	0	0	C	C	0	0	G	G	G	G	T	C	T	C	G	G	T	T	G	G	G	G	C	C	C	C	G	G	0	0	G	A	T	T	C	C	C	C	A	A	A	A	G	G	T	G	T	C	G	G	C	C	A	A	C	C	G	G	C	C	A	A	A	A	0	0	A	A	C	A	G	G	0	0	A	A	T	C	G	A	G	G	G	G	A	A	C	C	C	C	G	G	G	G	0	0	0	0	0	0	0	0	T	T	C	C	G	G	T	T	A	A	G	G	G	G	T	T	0	0	G	G	C	C	0	0	T	G	0	0	0	0	G	G	T	C	G	G	A	A	A	A	A	A	0	0	G	G	A	A	G	A	A	A	0	0	C	C	0	0	0	0	0	0	C	C	T	C	G	A	0	0	G	G	C	C	T	T	G	G	T	T	0	0	C	C	G	G	T	T	A	A	C	C	G	G	C	C	T	G	T	T	C	C	C	G	C	C	0	0	0	0	C	C	0	0	G	A	T	T	0	0	A	A	T	T	T	T	G	G	0	0	T	C	0	0	C	C	A	A	C	C	T	T	A	A	0	0	0	0	C	C	G	G	A	A	0	0	0	0	C	C	T	T	A	A	0	0	T	C	G	G	T	T	0	0	A	A	T	C	C	C	T	T	0	0	A	A	A	A	A	A	T	T	T	T	0	0	C	C	C	C	C	C	G	G	T	T	C	C	G	G	T	T	0	0	C	C	G	G	G	G	A	A	T	C	0	0	C	C	G	G	G	A	A	A	G	A	C	C	A	A	T	T	T	T	T	T	G	G	T	T	T	T	A	A	T	G	G	G	G	G	C	C	G	G	T	T	C	C	A	A	T	C	0	0	0	0	0	0	C	C	0	0	T	T	0	0	G	G	A	A	G	G	G	G	C	C	0	0	A	A	G	G	C	C	A	A	A	A	C	C	G	A	T	T	C	A	G	G	0	0	A	A	0	0	G	A	0	0	0	0	A	A	G	G	G	G	A	A	0	0	G	G	A	A	G	G	G	A	G	G	C	A	0	0	G	G	G	G	G	G	G	G	0	0	A	A	G	G	G	G	A	A	G	G	T	T	0	0	C	G	0	0	0	0	C	C	T	T	T	T	C	C	T	T	0	0	0	0	0	0	T	T	G	G	T	T	C	C	T	A	A	A	0	0	T	G	G	G	G	G	G	G	T	T	T	T	G	G	0	0	G	G	0	0	G	G	G	G	0	0	C	C	C	C	0	0	0	0	A	A	A	A	G	G	A	A	A	A	0	0	0	0	T	T	G	G	0	0	T	T	C	C	A	A	T	C	T	T	A	A	C	C	0	0	C	C	0	0	C	C	C	C	T	T	G	G	G	G	C	A	A	A	C	C	0	0	T	T	C	G	G	G	G	G	G	G	G	G	0	0	C	A	T	T	G	G	C	C	T	T	G	G	0	0	T	T	A	A	C	C	T	T	C	C	A	A	0	0	C	C	G	G	T	T	G	G	A	A	C	C	0	0	C	C	A	A	C	C	0	0	C	C	A	A	G	G	A	A	G	G	G	G	T	T	A	A	C	G	G	G	C	C	G	G	A	A	A	A	G	G	C	C	0	0	0	0	G	G	A	A	C	G	T	T	G	G	G	G	T	T	C	C	C	C	0	0	T	T	C	C	0	0	T	T	G	G	C	C	G	G	T	T	T	T	A	A	A	A	A	A	G	G	G	G	T	T	C	C	0	0	T	T	C	C	C	C	0	0	0	0	C	C	A	A	T	C	C	C	G	A	C	C	T	T	C	G	A	A	G	G	C	G	0	0	T	T	C	C	A	A	G	G	A	A	C	C	C	C	G	G	T	T	C	C	G	G	A	A	C	C	T	C	0	0	G	G	G	G	T	T	T	T	A	A	T	T	G	G	0	0	T	T	C	C	G	A	0	0	T	T	0	0	C	G	C	C	T	G	G	G	G	G	A	A	A	A	T	A	T	T	T	C	0	0	A	A
C8BH6ANXX	IPmr840:C8BH6ANXX:8:250590844	-9	-9	-9	-9	C	C	T	T	0	0	0	0	G	G	A	A	T	T	A	A	T	G	T	C	G	G	T	T	C	C	T	T	0	0	T	T	0	0	G	G	G	G	0	0	A	A	G	G	G	G	A	A	0	0	C	C	0	0	T	T	0	0	0	0	0	0	C	C	G	G	G	G	G	G	G	G	A	A	G	G	0	0	G	G	C	C	C	C	G	G	T	T	T	T	G	G	C	C	T	T	T	T	T	G	A	A	T	T	0	0	C	C	C	C	A	A	G	G	0	0	T	T	G	G	T	T	G	G	C	C	0	0	C	C	A	A	G	G	A	A	0	0	T	T	T	T	0	0	A	A	0	0	T	T	A	A	A	A	C	C	0	0	A	A	A	A	T	T	0	0	C	C	T	T	C	C	C	C	C	C	G	G	T	T	G	G	0	0	G	G	C	C	T	T	G	G	G	G	0	0	0	0	T	T	C	C	0	0	0	0	G	G	G	G	T	T	A	A	C	C	G	G	T	T	0	0	C	C	C	C	C	C	C	C	G	G	T	G	C	C	T	T	T	T	G	G	T	T	A	A	G	G	C	C	A	A	0	0	C	C	A	A	0	0	A	A	C	C	A	A	G	G	C	C	C	C	T	T	C	C	C	C	T	T	G	G	G	G	A	A	A	A	A	A	0	0	A	A	G	G	A	A	G	G	G	G	A	A	G	G	0	0	T	T	G	G	0	0	G	G	A	A	T	T	T	C	G	G	G	G	G	G	T	T	T	T	0	0	0	0	0	0	G	G	G	G	G	G	C	C	C	C	T	T	A	A	T	T	T	A	T	T	G	G	C	C	C	G	T	T	G	G	A	A	G	G	T	T	A	A	G	G	A	A	0	0	0	0	0	0	T	T	C	C	0	0	C	C	G	G	T	T	G	G	G	G	A	A	0	0	T	T	G	G	A	A	0	0	G	G	G	G	C	C	G	G	A	A	T	T	C	C	C	C	C	C	C	C	T	T	G	G	T	T	0	0	C	A	0	0	T	C	C	C	G	G	T	T	C	C	G	G	T	T	A	A	G	G	T	T	G	G	G	G	G	G	G	G	T	T	G	G	0	0	G	G	G	G	G	G	C	C	0	0	0	0	A	A	0	0	C	C	G	G	C	C	G	G	0	0	G	G	C	A	T	T	T	T	T	T	G	G	0	0	T	T	G	G	G	G	T	A	C	C	C	C	G	G	A	A	G	G	T	T	0	0	C	C	C	C	C	C	T	T	A	A	G	G	G	G	C	C	C	C	G	G	A	A	C	C	C	C	T	T	T	T	A	A	G	G	0	0	T	T	G	G	0	0	G	G	G	G	G	G	C	C	G	A	G	G	G	G	0	0	C	C	G	G	G	G	A	A	A	A	C	C	0	0	A	A	G	G	G	G	0	0	G	G	T	T	0	0	C	C	G	G	C	C	G	G	A	A	T	T	G	G	G	G	G	G	C	C	A	A	G	G	C	C	G	G	T	T	A	A	C	C	0	0	C	C	C	C	A	A	T	T	A	A	G	G	T	T	A	A	A	A	C	C	C	C	0	0	G	G	T	T	G	G	C	C	C	C	0	0	A	A	0	0	C	G	T	T	0	0	C	C	A	A	T	C	G	G	A	A	G	G	0	0	C	C	A	A	G	G	T	T	C	C	G	G	T	T	C	C	0	0	0	0	T	T	A	A	0	0	T	T	T	T	G	G	G	G	0	0	C	C	G	G	A	A	T	T	T	C	C	C	T	T	A	A	T	T	C	A	C	C	T	T	G	G	0	0	G	G	C	C	G	G	A	A	C	C	T	T	G	G	G	A	C	C	A	A	G	G	C	C	A	A	C	C	C	C	0	0	A	A	G	G	A	A	A	A	G	G	0	0	G	G	G	A	T	T	G	G	G	G	G	G	T	T	A	A	T	T	A	A	A	A	G	G	T	T	G	G	A	A	C	C	0	0	C	C	0	0	A	A	0	0	A	A	T	T	G	G	A	A	G	G	G	G	C	C	0	0	A	A	G	G	C	C	G	G	0	0	C	C	C	C	C	C	G	G	T	A	A	A	T	T	T	T	0	0	C	C	0	0	T	T	A	A	C	C	A	A	C	C	0	0	G	G	C	C	T	T	A	A	0	0	G	G	G	G	G	G	C	C	C	C	T	T	T	A	0	0	T	G	G	G	C	C	C	C	C	C	G	G	A	A	G	G	0	0	A	A	G	G	0	0	G	G	G	G	0	0	G	G	G	G	T	T	A	A	A	A	G	G	G	G	A	A	C	C	G	G	T	T	G	G	G	G	0	0	0	0	T	T	0	0	T	T	G	G	T	T	T	T	C	C	G	G	T	T	A	A	A	A	G	G	G	G	T	T	C	C	A	A	A	A	T	T	G	G	0	0	0	0	G	G	C	C	G	G	G	G	T	T	C	C	G	G	T	T	C	C	A	A	C	C	T	T	C	C	C	C	G	G	G	G	A	A	A	A	C	C	0	0	A	A	G	G	G	G	G	G	A	A	G	G	A	A	G	G	C	C	0	0	A	A	G	G	T	T	0	0	T	T	C	C	A	A	0	0	G	G	G	G	G	G	C	C	A	A	G	G	C	C	A	A	T	C	0	0	C	C	C	C	T	T	C	C	0	0	A	A	G	G	T	T	G	A	A	A	C	C	0	0	C	C	T	T	T	G	C	C	C	C	G	G	T	T	G	G	C	C	T	T	A	A	A	A	T	T	A	A	A	A	T	T	G	G	C	G	C	C	T	T	0	0	T	T	G	G	C	C	C	C	G	G	G	G	A	A	T	T	0	0	G	G	T	G	G	G	G	G	T	T	A	A	0	0	G	G	G	G	G	G	C	C	T	G	G	G	G	G	T	T	G	G	A	A	0	0	G	G	G	G	G	G	C	C	A	A	C	C	G	G	C	C	0	0	A	A	A	A	0	0	T	T	G	G	T	T	C	C	A	A	0	0	C	C	G	G	T	T	G	G	C	C	T	T	G	G	0	0	G	G	G	G	A	A	C	C	A	A	A	A	G	G	G	G	T	T	T	T	T	T	C	C	C	C	C	C	C	C	G	G	G	G	T	C	A	A	C	C	C	C	G	G	C	C	A	A	G	G	0	0	C	C	G	G	C	C	T	G	0	0	C	C	A	A	T	T	G	G	T	T	0	0	G	G	A	A	A	A	T	T	A	A	G	G	C	C	T	T	T	T	A	A	0	0	C	C	0	0	A	A	A	A	0	0	G	G	G	G	A	A	C	C	A	A	C	C	0	0	G	G	A	A	T	T	0	0	A	A	G	G	C	C	T	T	C	C	0	0	T	T	G	G	A	A	T	T	A	A	G	G	G	G	G	G	G	G	G	G	G	G	G	G	T	T	A	A	C	C	T	T	G	G	C	C	G	G	G	G	G	G	G	G	C	C	A	A	0	0	G	G	G	G	C	C	T	T	A	A	G	G	T	T	G	G	0	0	G	G	0	0	T	T	C	C	G	G	C	G	G	G	G	G	G	G	A	A	C	C	T	G	G	G	G	G	0	0	T	T	A	A	G	G	G	A	A	A	G	G	G	A	C	C	0	0	0	0	C	C	0	0	A	A	T	T	C	C	A	A	C	C	A	A	T	C	0	0	A	A	G	G	A	A	G	G	C	C	C	C	0	0	C	G	G	G	0	0	A	A	G	G	G	G	0	0	0	0	T	T	T	T	C	C	A	A	C	C	A	A	G	G	C	C	0	0	G	G	G	G	A	A	G	G	C	C	0	0	C	C	T	T	A	A	T	T	C	C	T	T	C	C	0	0	G	G	G	G	A	A	T	T	A	A	G	A	C	C	T	T	0	0	A	A	C	C	G	G	C	C	G	G	T	T	G	G	G	G	G	G	0	0	G	G	G	G	A	A	A	A	0	0	G	G	G	G	A	A	G	G	A	A	0	0	G	G	0	0	G	G	0	0	A	A	0	0	0	0	A	A	0	0	G	G	T	T	G	G	A	A	T	T	C	C	A	A	G	A	0	0	G	G	T	T	G	G	T	T	T	T	C	C	0	0	A	A	C	C	T	T	A	A	G	G	G	G	A	A	T	T	0	0	A	A	0	0	G	G	0	0	A	A	A	A	C	C	G	G	T	T	T	T	T	T	A	A	A	A	G	G	C	C	A	A	T	T	0	0	C	C	G	A	C	C	A	A	0	0	T	T	G	A	A	A	G	G	A	A	T	T	G	G	0	0	G	G	A	A	0	0	G	G	C	C	T	T	C	C	T	T	A	A	G	G	0	0	C	C	C	G	G	G	0	0	G	A	C	C	T	T	C	C	C	C	T	C	T	T	C	C	G	G	G	G	0	0	T	T	C	C	T	T	G	G	G	G	G	G	G	G	G	G	0	0	C	C	A	A	G	G	G	G	G	G	C	C	G	G	A	A	T	T	C	C	A	A	T	G	A	A	A	A	A	A	T	T	G	G	C	C	T	T	A	A	G	G	0	0	T	T	G	G	C	C	A	A	C	C	0	0	0	0	G	G	T	T	G	G	C	C	T	G	A	A	A	A	G	G	C	C	0	0	A	A	A	A	G	G	G	G	G	G	G	A	0	0	G	G	G	A	T	T	0	0	G	G	0	0	T	T	C	C	0	0	T	T	A	A	0	0	T	T	A	A	G	G	C	C	A	A	T	T	G	G	A	A	C	C	C	C	T	T	A	A	C	C	A	A	C	C	G	G	C	C	A	A	A	A	T	T	T	T	G	A	G	G	A	A	G	G	T	T	T	T	T	T	A	A	T	T	A	A	G	G	G	G	A	A	T	C	G	G	G	G	C	C	G	G	G	G	G	G	G	G	G	G	A	A	0	0	G	G	T	T	T	T	G	G	T	A	C	C	G	G	T	T	C	C	T	T	C	C	C	C	A	A	A	A	A	A	A	A	G	G	C	C	C	C	A	A	G	G	G	G	T	T	A	A	0	0	C	C	G	G	A	A	T	G	T	T	T	T	T	T	0	0	C	C	G	G	C	C	0	0	T	T	0	0	A	A	G	G	T	T	G	G	T	T	C	C	C	C	G	G	C	C	T	T	G	G	G	G	T	T	A	A	0	0	G	G	0	0	C	C	T	T	T	T	G	G	A	A	G	G	T	G	G	G	G	G	T	T	G	A	G	G	C	C	C	C	G	G	G	G	T	T	T	C	A	A	T	T	G	G	0	0	A	A	A	A	G	G	T	T	T	T	G	G	C	C	A	A	C	C	0	0	A	A	G	G	T	T	G	G	0	0	A	A	T	G	C	C	C	C	C	C	A	A	T	T	0	0	T	T	G	G	T	T	A	A	G	G	A	A	T	T	G	G	G	G	0	0	C	C	G	G	C	C	C	G	C	C	G	G	0	0	C	C	G	G	G	G	0	0	C	C	A	A	C	C	G	G	G	A	0	0	G	G	0	0	C	C	T	T	C	A	0	0	C	C	G	G	C	C	A	A	T	T	T	T	0	0	G	G	A	A	T	C	0	0	A	A	0	0	C	C	G	A	C	C	G	A	0	0	A	A	C	C	0	0	A	A	C	C	G	A	G	G	G	G	0	0	T	T	T	T	G	G	T	T	C	C	C	C	T	T	G	G	G	G	T	T	G	G	T	T	A	A	C	C	T	T	A	A	T	G	T	G	G	G	A	A	0	0	0	0	0	0	C	C	A	A	C	C	G	A	T	C	A	A	C	C	G	G	G	G	0	0	C	C	G	G	T	T	G	G	C	C	T	T	0	0	A	A	G	G	T	G	C	C	G	G	T	T	C	C	G	G	C	C	G	G	T	T	T	T	A	A	C	C	0	0	C	C	G	G	T	A	A	A	G	G	G	G	0	0	G	G	T	T	0	0	A	A	T	T	G	G	0	0	C	C	C	C	G	G	C	C	C	C	A	A	T	T	0	0	C	C	T	G	T	T	C	C	G	G	T	T	C	C	G	G	G	G	T	C	G	G	A	A	0	0	C	C	G	G	T	T	0	0	G	G	0	0	G	G	A	A	T	T	G	G	C	C	0	0	0	0	G	G	G	A	C	C	G	G	C	C	T	C	T	T	0	0	0	0	0	0	A	A	A	A	C	C	G	A	G	G	T	T	C	C	A	A	G	G	T	T	T	T	0	0	A	A	G	G	T	T	T	T	A	A	0	0	A	A	0	0	G	G	G	A	C	C	G	G	T	T	G	G	G	G	A	A	C	C	C	C	T	T	T	T	0	0	A	A	C	C	0	0	C	C	C	C	C	C	G	G	C	C	T	T	C	C	T	T	A	A	G	G	0	0	A	A	G	G	G	G	G	A	T	C	G	G	T	T	A	A	0	0	T	T	0	0	A	A	T	T	C	C	T	T	A	A	T	C	T	T	C	G	A	A	G	G	C	C	G	A	0	0	A	A	T	T	C	C	A	A	A	A	G	G	C	C	A	A	A	A	0	0	0	0	T	T	G	G	0	0	G	G	C	C	T	T	0	0	G	G	A	A	T	T	G	G	T	T	T	T	A	A	C	C	G	A	A	A	A	A	C	C	T	T	G	G	T	T	T	T	T	T	C	C	0	0	G	G	G	G	C	C	C	C	C	C	0	0	C	C	G	G	A	A	A	A	0	0	G	G	T	A	T	G	A	A	C	C	A	A	A	A	C	C	G	A	T	T	G	G	C	C	G	G	C	C	A	A	C	C	T	T	G	G	C	C	G	G	T	T	0	0	A	A	G	G	0	0	T	C	C	C	T	T	G	G	T	T	0	0	C	C	A	A	T	T	G	G	G	G	G	G	0	0	0	0	T	T	A	A	C	C	A	A	C	C	T	T	C	C	0	0	A	A	C	G	T	T	T	T	G	G	C	C	0	0	T	T	C	C	G	A	C	C	0	0	G	G	0	0	C	C	G	G	A	A	A	A	0	0	G	G	G	G	A	A	A	A	T	T	0	0	C	C	A	A	G	G	T	T	G	G	A	A	G	G	C	C	0	0	G	G	0	0	0	0	0	0	G	A	T	T	C	C	0	0	T	T	C	C	A	A	0	0	T	T	C	C	A	A	G	G	G	G	G	G	G	G	T	T	T	T	G	A	C	C	A	A	A	A	0	0	A	A	0	0	G	G	G	G	A	A	A	A	0	0	A	A	A	A	G	G	C	C	C	C	C	C	T	T	0	0	G	G	T	T	G	G	A	A	T	T	G	G	T	T	C	C	A	A	T	T	0	0	T	C	T	A	G	G	G	G	A	A	C	C	G	G	T	T	T	T	T	G	G	G	C	C	G	G	A	A	0	0	0	0	C	C	T	T	A	A	G	G	T	A	T	T	G	G	G	G	0	0	0	0	G	G	A	A	C	G	G	G	A	A	C	C	G	G	T	T	0	0	T	T	T	T	A	A	C	C	T	T	G	G	G	G	C	C	G	G	G	G	T	T	C	C	T	T	A	A	0	0	0	0	0	0	0	0	C	C	G	G	C	C	C	C	G	G	T	T	C	C	C	C	G	G	T	T	C	C	G	G	T	T	C	C	0	0	T	C	T	T	A	A	T	T	T	T	T	T	0	0	T	T	C	C	0	0	T	T	G	G	T	T	C	C	T	T	G	G	A	A	G	G	C	C	G	G	0	0	G	G	0	0	T	C	G	G	T	G	A	A	G	G	T	C	0	0	C	C	0	0	0	0	G	G	A	A	T	T	A	A	G	G	G	G	G	G	C	C	G	G	G	G	0	0	0	0	C	C	A	A	T	T	0	0	G	G	T	T	C	C	T	T	0	0	A	A	G	G	A	A	C	G	G	G	C	C	G	G	C	C	G	G	G	G	G	G	A	A	T	T	T	A	0	0	C	C	T	T	C	G	T	T	G	G	C	C	T	C	G	G	T	C	0	0	A	A	C	C	C	C	A	A	G	G	G	G	G	A	0	0	C	C	A	A	G	G	C	C	C	C	G	G	G	G	C	C	0	0	T	C	G	G	A	A	0	0	G	G	0	0	G	G	G	G	0	0	C	C	A	A	A	A	G	A	0	0	G	G	A	A	C	C	0	0	G	G	A	A	0	0	T	T	T	T	C	C	T	T	A	A	G	G	G	G	0	0	C	G	0	0	A	A	G	G	G	G	A	A	G	G	G	G	T	T	A	A	0	0	A	A	T	T	C	C	T	T	G	G	0	0	C	C	T	T	0	0	C	C	A	A	G	G	C	C	G	G	G	G	T	T	A	A	G	G	C	C	C	C	G	G	G	G	0	0	T	T	0	0	G	G	C	C	A	A	0	0	A	A	0	0	A	A	C	A	G	G	0	0	C	C	G	G	0	0	G	G	C	C	G	G	G	G	0	0	G	G	C	C	C	C	T	T	G	G	G	G	T	G	T	T	A	A	T	T	C	C	G	G	A	A	A	A	G	G	G	G	0	0	T	T	G	G	0	0	G	G	T	T	A	A	0	0	G	A	T	T	0	0	A	A	A	A	A	A	G	G	T	T	0	0	G	G	G	A	G	G	C	C	0	0	T	T	T	T	0	0	T	C	G	G	0	0	0	0	C	C	T	T	C	C	T	T	0	0	C	C	G	G	T	C	A	A	C	C	0	0	C	C	0	0	T	T	T	T	C	C	C	C	T	G	T	T	C	C	G	G	A	A	C	C	T	T	0	0	C	C	0	0	G	G	C	C	C	C	T	G	C	C	A	A	C	C	T	C	A	A	0	0	0	0	C	C	G	G	A	A	A	A	G	G	G	G	T	T	G	A	T	T	C	C	G	G	T	T	C	A	A	A	T	C	T	T	T	T	T	T	A	A	G	G	A	A	T	T	A	A	T	G	C	C	C	C	C	C	G	G	T	T	C	C	G	G	T	T	A	A	C	A	C	G	G	G	C	C	T	T	C	C	G	G	0	0	G	G	0	0	G	G	C	C	A	A	C	C	G	G	T	T	G	G	G	G	T	T	T	T	T	G	T	T	G	G	T	T	G	G	T	T	G	G	A	A	T	T	C	G	C	C	A	A	C	C	0	0	C	C	T	T	G	A	A	A	0	0	G	A	C	C	C	C	G	G	G	G	C	C	A	A	G	G	T	T	G	G	0	0	C	C	G	G	0	0	A	A	0	0	A	A	0	0	A	A	G	A	0	0	G	G	G	G	0	0	G	G	A	A	A	A	G	G	A	A	C	A	0	0	G	G	G	G	0	0	A	A	0	0	G	G	G	G	G	G	A	A	G	G	C	C	0	0	C	G	C	C	A	A	A	A	C	C	0	0	C	C	G	G	0	0	T	T	0	0	T	T	G	G	T	T	C	C	0	0	0	0	T	T	T	T	A	A	G	G	G	G	C	C	T	T	T	G	0	0	G	G	G	G	A	A	G	G	C	C	C	C	C	C	C	C	0	0	A	A	G	G	G	G	A	A	A	A	0	0	0	0	T	T	A	A	C	C	C	C	0	0	G	G	C	C	C	C	A	A	C	C	C	C	0	0	C	C	C	C	G	G	T	T	G	G	G	G	C	C	A	A	C	C	A	A	T	T	C	C	G	G	A	A	0	0	G	G	0	0	A	A	T	T	C	C	C	C	T	T	G	G	C	G	T	T	C	C	C	C	0	0	0	0	A	A	0	0	C	C	G	G	0	0	0	0	A	A	C	C	G	G	T	C	G	G	C	C	G	G	T	C	G	G	G	G	T	A	G	G	G	G	0	0	A	A	G	G	A	A	C	C	T	T	0	0	A	A	G	G	C	C	G	G	G	G	G	G	T	T	G	G	G	G	C	C	G	G	C	C	T	T	T	T	G	G	T	T	T	T	C	C	0	0	C	C	C	C	A	A	0	0	T	T	G	G	G	G	C	C	0	0	G	G	T	C	C	C	T	T	T	T	C	C	T	T	A	A	0	0	C	G	A	A	T	T	C	C	G	G	C	C	T	T	C	C	A	A	T	T	G	G	0	0	T	C	T	C	A	A	G	G	A	A	G	G	C	C	0	0	T	T	T	T	A	A	A	A	C	C	C	C	A	A	G	G	T	G	0	0	T	T	A	A	A	A	G	G	G	G	T	T	C	C	0	0	C	C	T	T	T	T	G	G	C	C	G	G	0	0	C	C	A	A	A	A	A	A	C	C	C	C	T	T	A	A
C8BH6ANXX	IPmr127:C8BH6ANXX:8:250590840	-9	-9	-9	-9	0	0	A	A	0	0	G	G	A	A	A	A	C	C	A	A	G	G	C	C	G	G	T	C	C	C	0	0	0	0	T	T	0	0	G	G	G	G	T	T	T	T	G	G	G	G	A	A	G	G	C	C	0	0	G	G	G	G	G	G	T	A	C	C	G	G	G	G	G	G	G	G	T	T	G	G	C	C	G	G	T	T	C	C	G	G	0	0	T	T	G	G	C	C	G	G	C	C	0	0	A	A	C	C	0	0	C	C	C	C	A	A	G	G	C	C	T	T	C	C	T	T	G	G	C	C	0	0	C	C	A	A	C	C	A	A	G	G	A	A	T	T	T	T	T	T	T	A	C	C	A	A	A	A	0	0	0	0	0	0	A	A	T	T	0	0	T	T	T	C	C	C	T	T	T	T	0	0	T	T	G	G	G	G	G	G	A	A	T	T	0	0	G	G	C	C	T	T	T	T	C	C	C	C	0	0	G	G	G	G	T	T	A	A	C	C	T	T	0	0	A	A	0	0	C	C	0	0	C	C	G	G	G	G	0	0	C	C	T	T	G	G	T	T	0	0	T	G	G	G	C	A	C	C	C	C	A	A	G	G	0	0	T	T	A	A	A	A	C	C	T	T	T	T	C	C	C	C	T	T	G	G	0	0	A	A	A	A	0	0	G	G	A	A	A	A	0	0	0	0	G	G	A	A	G	G	C	C	T	T	G	G	G	G	0	0	0	0	T	T	C	C	G	G	T	T	A	A	T	T	T	C	T	T	T	T	0	0	0	0	G	G	G	G	T	T	C	C	T	T	A	A	G	G	A	A	T	A	G	G	C	C	C	G	T	T	G	G	A	A	G	G	T	T	T	T	G	G	G	G	A	A	A	A	0	0	T	T	C	C	A	A	T	C	A	A	A	A	G	G	G	G	0	0	0	0	C	C	G	G	0	0	0	0	0	0	C	C	T	T	G	G	A	A	T	T	C	C	G	G	C	C	T	C	T	T	G	G	T	T	0	0	A	A	0	0	T	T	0	0	0	0	0	0	C	C	G	G	T	T	0	0	0	0	T	T	0	0	G	G	G	G	0	0	T	T	G	G	0	0	G	G	A	A	G	G	T	T	A	A	0	0	0	0	C	C	T	T	G	G	0	0	A	A	A	A	A	A	C	A	T	T	T	T	A	A	G	G	T	T	0	0	G	G	A	A	A	A	0	0	C	C	G	G	A	A	A	A	T	T	G	G	C	C	C	C	C	C	T	T	A	A	0	0	C	C	T	T	G	G	C	C	A	A	0	0	T	T	A	A	C	C	G	G	0	0	G	G	A	A	0	0	0	0	G	G	0	0	G	G	A	A	G	G	G	G	C	C	A	A	0	0	G	G	G	G	A	A	A	A	C	C	T	T	A	A	G	G	G	G	0	0	G	G	T	T	T	T	0	0	G	G	G	G	0	0	0	0	T	T	G	G	C	C	G	G	0	0	0	0	G	G	C	C	A	A	T	T	G	G	C	C	C	C	A	A	G	G	A	A	0	0	G	G	A	A	T	T	G	G	A	A	T	C	C	C	0	0	0	0	0	0	G	G	C	C	C	C	0	0	A	A	0	0	0	0	0	0	0	0	C	C	C	C	T	T	A	A	G	G	A	A	C	C	C	C	G	G	G	G	T	T	C	C	T	T	T	T	T	T	0	0	0	0	G	G	G	G	0	0	T	T	C	C	G	G	G	G	0	0	0	0	0	0	A	A	0	0	T	T	T	C	T	T	A	A	T	T	C	C	C	C	T	T	G	G	T	T	A	A	C	C	A	A	A	A	C	C	C	C	G	G	G	G	T	T	G	A	0	0	C	C	0	0	C	A	T	T	0	0	T	T	G	G	A	A	G	G	G	G	A	A	C	C	G	G	T	T	G	G	T	T	G	G	T	T	T	T	0	0	A	A	A	A	G	G	0	0	G	G	A	A	T	T	A	A	C	A	G	G	A	A	G	G	A	A	T	T	G	G	0	0	G	G	G	G	C	C	0	0	0	0	G	G	C	C	0	0	0	0	C	C	C	C	C	C	0	0	T	T	0	0	T	T	A	A	A	A	C	C	T	T	T	T	A	A	C	C	A	A	T	T	C	C	A	A	C	C	T	T	T	T	G	G	G	G	G	G	0	0	C	C	A	A	0	0	0	0	A	A	T	T	G	G	T	C	C	C	C	C	G	G	T	A	0	0	0	0	A	A	0	0	C	C	C	G	G	G	0	0	G	G	A	A	T	C	0	0	A	A	G	G	A	A	G	G	C	C	T	T	C	C	G	G	G	G	G	G	0	0	G	G	0	0	0	0	0	0	T	T	0	0	0	0	T	G	T	T	0	0	A	A	G	G	G	G	C	C	0	0	A	A	G	G	T	T	0	0	0	0	G	G	G	G	T	T	G	G	G	G	T	T	C	C	G	G	T	T	G	G	0	0	T	T	T	T	G	G	T	T	G	G	G	G	G	G	G	G	C	C	A	A	G	G	G	G	G	G	A	A	C	C	G	G	C	A	A	A	C	C	T	T	G	G	0	0	0	0	0	0	T	T	C	C	G	G	G	G	G	G	A	A	G	G	C	C	G	A	G	G	T	T	G	G	C	C	0	0	T	T	C	C	T	T	C	C	0	0	G	A	G	G	0	0	G	G	A	A	C	C	G	G	T	T	T	T	G	G	T	T	C	C	0	0	T	T	C	C	C	C	T	T	0	0	A	A	T	T	A	A	A	A	T	T	G	G	G	G	C	C	A	A	G	G	T	T	G	G	C	A	C	C	G	G	A	A	A	A	T	T	0	0	0	0	0	0	A	A	G	A	T	T	A	A	G	G	G	G	G	G	0	0	T	T	G	G	G	G	A	A	T	T	T	T	A	A	0	0	G	G	A	A	T	T	C	C	A	A	0	0	G	G	C	C	G	G	0	0	A	A	C	C	T	T	G	G	0	0	T	T	A	A	G	G	C	C	G	G	T	T	G	G	C	C	T	C	G	G	T	T	G	G	G	G	0	0	T	T	A	A	G	G	T	T	G	G	C	C	C	C	C	C	C	C	0	0	T	T	T	T	C	C	T	G	T	C	G	G	T	T	A	A	C	C	C	C	A	A	A	A	C	C	C	C	G	G	C	C	T	G	0	0	C	C	A	A	T	T	0	0	T	T	T	T	G	G	G	G	G	G	T	T	T	T	A	A	C	C	C	C	A	A	A	A	G	G	0	0	0	0	0	0	A	A	0	0	T	T	A	A	A	A	C	C	A	A	C	C	G	G	0	0	0	0	T	C	T	T	A	A	G	G	C	C	G	G	C	C	T	T	G	G	G	G	T	T	A	A	A	A	A	A	A	A	G	G	G	G	0	0	C	C	G	G	A	A	A	A	C	C	G	G	A	A	C	C	G	A	T	T	A	A	T	T	C	C	A	A	T	T	A	A	A	A	C	C	0	0	A	A	G	G	T	T	G	G	A	A	0	0	0	0	T	T	0	0	C	C	G	G	A	A	G	G	G	G	G	G	A	A	T	T	T	T	G	G	A	A	T	T	G	G	C	C	G	G	T	A	G	G	0	0	C	C	A	A	0	0	T	T	G	G	G	G	T	T	C	C	A	A	T	T	G	G	T	T	G	G	A	A	G	G	0	0	G	G	C	C	0	0	A	A	G	G	0	0	0	0	A	A	A	A	G	G	T	T	0	0	C	C	T	T	C	C	A	A	0	0	A	A	A	A	C	C	A	A	G	G	0	0	A	A	T	G	T	T	G	G	T	T	C	C	C	C	T	T	C	C	T	T	C	C	0	0	G	G	0	0	A	A	C	C	0	0	G	G	C	C	T	T	0	0	0	0	C	C	C	C	A	A	G	G	T	T	C	C	G	G	0	0	G	G	G	G	G	G	0	0	A	A	G	G	0	0	G	G	G	G	0	0	A	A	C	C	G	G	T	T	0	0	0	0	A	A	0	0	A	A	G	G	A	A	G	G	C	C	G	G	C	C	C	C	C	C	A	A	G	A	G	G	G	G	0	0	G	G	T	T	C	C	C	C	0	0	0	0	T	T	0	0	A	A	0	0	A	A	A	A	0	0	0	0	A	A	G	G	0	0	G	G	C	C	0	0	T	T	G	G	C	C	T	T	T	T	A	A	A	A	G	G	0	0	A	A	A	A	0	0	T	T	G	G	T	T	A	A	G	G	T	T	G	A	A	A	0	0	A	A	C	C	G	G	A	A	A	A	A	A	G	G	G	G	G	G	T	T	C	C	C	C	A	A	G	G	C	C	C	C	C	C	G	A	G	G	G	G	C	C	T	T	C	C	C	C	C	C	C	C	C	C	T	T	0	0	G	G	T	T	C	A	0	0	0	0	0	0	A	A	T	G	T	T	A	A	C	C	G	G	T	T	G	G	0	0	0	0	G	G	A	A	T	T	C	C	G	G	T	T	A	A	A	A	A	A	T	T	G	G	0	0	0	0	0	0	A	A	0	0	T	T	0	0	T	T	A	A	A	A	A	A	T	T	G	G	0	0	G	G	C	C	T	T	A	A	A	A	0	0	C	C	A	A	A	A	A	A	T	T	G	G	0	0	G	A	G	G	T	G	G	G	T	T	0	0	A	A	0	0	0	0	T	C	0	0	0	0	T	A	G	G	C	C	0	0	G	G	T	T	T	A	C	C	G	G	C	C	C	C	C	C	0	0	G	G	C	C	A	A	C	C	0	0	C	C	A	A	0	0	0	0	T	T	G	G	C	G	A	A	G	G	T	C	0	0	C	C	0	0	T	T	A	A	G	G	G	G	T	T	T	T	C	C	G	G	C	C	G	G	G	G	C	C	G	G	T	T	A	A	C	C	G	G	C	C	0	0	G	G	T	T	C	C	G	G	T	T	0	0	G	G	C	C	T	T	0	0	A	A	G	G	G	G	A	A	T	C	T	T	0	0	0	0	G	G	C	C	G	G	C	G	C	C	A	A	G	G	G	G	A	A	T	T	C	C	0	0	A	A	G	G	C	C	0	0	T	T	C	C	G	G	T	T	T	T	G	A	T	C	C	C	C	C	G	G	C	C	0	0	A	A	C	C	T	T	0	0	C	A	G	G	0	0	0	0	T	T	T	T	G	G	A	A	G	G	G	G	A	A	G	G	T	T	G	G	0	0	0	0	A	A	G	G	G	G	T	T	0	0	A	A	T	T	G	G	G	G	0	0	0	0	G	G	C	C	T	T	G	G	0	0	A	A	C	C	A	A	A	A	A	A	T	T	0	0	0	0	G	G	0	0	G	G	C	C	C	C	T	T	A	A	A	A	0	0	G	G	0	0	G	G	0	0	A	A	T	T	A	A	G	G	G	G	C	C	G	G	0	0	G	G	C	C	A	A	G	G	A	A	T	T	G	G	0	0	T	T	C	C	C	C	0	0	0	0	0	0	G	G	C	C	C	C	C	C	0	0	0	0	T	C	0	0	C	C	T	A	C	C	C	C	G	G	G	G	0	0	T	T	0	0	G	G	0	0	C	C	G	G	0	0	G	G	T	T	G	G	C	C	0	0	A	A	A	A	A	A	0	0	G	G	0	0	T	T	0	0	G	G	C	C	C	C	T	T	T	T	G	G	G	G	T	T	G	G	A	A	C	A	C	C	C	C	A	A	G	G	T	T	G	G	0	0	A	A	C	C	C	C	C	C	A	A	0	0	A	A	C	C	0	0	C	C	G	G	0	0	G	G	0	0	G	A	T	T	T	T	C	C	T	T	T	C	A	A	G	G	T	G	C	C	0	0	T	T	0	0	0	0	C	C	A	A	C	C	C	C	0	0	C	A	G	G	A	A	G	G	A	A	G	G	G	G	T	T	A	A	C	G	T	T	C	C	0	0	C	C	G	G	0	0	0	0	C	C	G	G	C	C	0	0	A	A	G	G	0	0	C	C	G	G	T	T	C	C	C	C	T	T	A	A	G	G	G	G	T	T	G	G	0	0	T	T	T	T	G	G	T	T	0	0	G	G	A	A	A	A	T	T	T	T	G	G	C	C	0	0	0	0	G	G	A	A	C	C	A	A	T	T	0	0	T	T	G	G	A	A	0	0	0	0	G	G	A	A	G	G	G	G	T	T	C	C	A	A	G	G	T	T	0	0	G	G	A	A	C	C	T	T	C	C	A	A	G	G	A	A	T	T	G	G	0	0	G	G	0	0	T	T	G	G	G	G	A	A	C	C	C	C	T	T	C	C	G	G	0	0	C	C	G	A	0	0	T	T	C	C	G	G	C	C	T	T	T	T	A	A	0	0	G	G	0	0	G	G	G	G	G	G	G	G	0	0	G	G	C	C	0	0	G	G	C	C	G	A	A	A	0	0	C	C	0	0	C	C	T	T	T	C	C	C	A	A	0	0	C	C	G	G	A	A	0	0	T	T	T	C	0	0	T	T	0	0	C	C	G	A	0	0	0	0	0	0	T	T	G	G	A	A	G	G	T	C	T	T	T	T	G	G	A	A	T	T	C	G	C	C	T	T	0	0	C	C	G	G	A	A	A	A	C	C	T	T	G	G	C	C	C	C	C	C	C	C	0	0	G	G	G	G	C	C	0	0	C	C	T	T	T	T	T	T	0	0	C	A	C	G	A	A	0	0	0	0	0	0	C	C	G	G	A	A	T	T	0	0	T	T	C	C	C	C	G	G	C	C	0	0	0	0	T	T	A	A	T	T	G	G	T	G	0	0	A	A	0	0	G	G	T	T	0	0	T	T	A	A	T	T	C	C	T	C	A	A	0	0	0	0	0	0	0	0	A	A	A	A	T	T	A	A	0	0	A	A	C	C	T	T	A	A	A	A	A	A	C	C	T	T	C	C	A	A	C	C	T	T	T	T	C	C	A	A	T	T	G	G	G	G	C	A	C	C	G	G	A	A	0	0	G	G	C	G	A	A	G	G	A	A	T	T	A	A	A	A	A	A	G	G	0	0	G	G	G	G	A	A	T	T	A	A	G	A	0	0	0	0	A	A	A	A	T	T	G	G	0	0	0	0	C	C	A	A	A	A	T	T	C	C	A	A	G	G	G	G	0	0	G	G	G	G	T	T	A	A	C	C	A	A	G	G	0	0	A	A	0	0	G	A	0	0	A	A	A	A	0	0	G	G	0	0	T	G	C	C	0	0	T	T	T	T	T	C	G	G	T	T	G	G	G	G	T	T	G	G	T	T	C	C	T	T	T	T	C	A	T	T	T	T	0	0	G	G	T	T	C	C	G	G	C	C	T	T	T	T	G	G	0	0	T	G	A	A	A	A	G	G	C	C	0	0	A	A	G	G	T	T	T	C	A	A	G	G	C	C	A	A	G	G	0	0	C	C	G	G	A	A	C	C	G	G	C	C	G	G	T	T	T	T	A	A	C	G	T	T	A	A	G	G	C	C	T	G	G	A	0	0	C	C	C	C	G	G	0	0	C	C	G	G	G	G	C	C	G	G	C	C	C	C	T	T	T	T	A	A	T	T	T	T	T	T	C	C	G	G	T	T	0	0	T	T	0	0	T	T	A	A	T	T	T	T	T	T	0	0	T	T	G	G	0	0	A	A	G	G	T	T	C	C	G	G	A	A	A	A	G	A	C	C	G	A	0	0	G	G	A	A	C	C	C	C	G	G	0	0	G	G	0	0	0	0	G	G	A	A	C	C	G	G	A	A	T	T	G	G	G	G	G	G	G	A	C	C	0	0	G	G	A	A	G	G	C	C	G	G	0	0	C	C	G	G	C	C	C	C	C	C	T	G	C	C	A	A	G	G	0	0	0	0	T	T	G	G	C	C	G	G	C	G	G	G	A	A	T	T	T	T	G	G	C	C	0	0	C	C	0	0	0	0	C	C	0	0	0	0	T	T	0	0	G	A	A	A	0	0	A	A	A	A	G	G	G	G	G	G	C	C	G	G	G	G	C	C	C	C	G	G	0	0	C	C	0	0	C	C	G	G	A	A	0	0	G	G	0	0	G	G	A	A	0	0	T	T	A	A	G	G	A	A	0	0	G	A	A	A	C	C	C	C	C	C	A	A	G	G	0	0	C	C	C	C	T	T	0	0	G	G	G	G	G	G	C	C	0	0	A	A	G	G	G	G	A	A	0	0	G	G	0	0	A	A	A	A	A	A	A	A	C	C	T	T	G	A	G	G	C	C	C	C	G	G	C	C	G	G	G	G	C	C	C	G	G	G	A	A	0	0	0	0	T	T	C	C	A	A	G	A	0	0	T	G	T	T	G	G	C	C	A	A	C	C	G	G	0	0	A	A	C	A	G	G	A	A	C	A	G	G	T	T	G	G	0	0	G	G	G	G	C	C	A	A	C	C	0	0	0	0	G	G	G	G	0	0	0	0	0	0	A	A	C	C	T	T	A	A	C	A	G	G	G	G	0	0	G	G	0	0	C	C	T	T	G	G	A	A	G	G	G	G	C	C	G	G	0	0	A	A	T	A	G	G	T	T	A	A	G	G	G	G	G	G	C	C	C	C	C	C	0	0	C	C	T	T	G	G	T	G	0	0	C	C	T	T	0	0	T	T	G	G	C	C	G	G	T	T	A	A	C	C	G	G	C	C	G	G	T	T	C	C	C	G	C	C	G	G	A	A	T	C	T	G	A	A	T	T	T	T	A	A	T	T	C	C	G	G	C	C	T	T	G	G	G	G	A	A	C	C	0	0	A	A	G	G	G	G	C	C	A	A	A	A	A	A	G	G	C	C	G	G	G	G	0	0	C	C	G	G	0	0	0	0	A	A	T	C	0	0	C	C	0	0	A	A	G	A	0	0	G	G	T	T	0	0	C	C	C	C	C	C	G	G	T	T	C	C	G	G	C	C	A	A	C	C	G	G	G	G	C	C	C	C	C	C	0	0	0	0	A	A	0	0	G	G	0	0	A	A	T	T	T	T	T	T	G	G	G	G	T	T	T	T	T	T	G	G	A	A	C	C	0	0	G	G	G	G	A	A	C	C	C	C	G	G	A	A	C	C	C	C	T	T	T	T	A	A	T	T	G	G	A	A	C	C	T	T	A	A	G	G	0	0	A	A	A	A	0	0	A	A	0	0	C	C	G	G	0	0	A	A	G	G	A	A	T	A	A	A	A	A	A	A	G	G	A	A	0	0	G	G	A	A	0	0	G	G	G	G	A	A	A	A	T	T	A	A	G	G	G	G	A	A	A	A	G	G	G	G	0	0	G	G	T	T	0	0	C	C	0	0	A	A	C	C	T	T	G	G	0	0	0	0	0	0	0	0	0	0	C	C	G	G	T	T	C	C	0	0	0	0	A	A	T	T	G	G	G	G	0	0	T	C	T	T	G	G	0	0	G	G	0	0	G	A	T	G	C	C	0	0	C	C	C	C	C	C	C	C	0	0	G	G	A	A	A	A	A	A	0	0	T	T	G	G	0	0	0	0	C	C	A	A	T	T	0	0	A	A	C	C	0	0	T	T	C	C	C	C	C	C	T	A	G	G	G	G	C	C	A	A	C	A	A	A	0	0	G	G	G	G	G	G	G	G	G	G	C	A	C	C	T	T	G	G	C	C	T	T	0	0	G	G	T	T	A	A	C	C	0	0	0	0	A	A	A	A	C	C	G	G	0	0	T	G	A	A	C	C	G	G	T	C	A	A	0	0	G	G	C	C	A	A	G	G	A	A	0	0	G	G	G	G	G	G	G	G	G	G	C	C	G	G	A	A	A	A	G	G	0	0	G	G	0	0	0	0	0	0	C	C	T	T	0	0	G	G	0	0	C	C	C	C	G	G	C	C	C	C	C	C	G	G	G	G	C	C	G	G	T	C	C	C	0	0	G	G	0	0	0	0	G	G	T	T	C	C	C	C	T	T	C	C	C	C	G	G	G	G	C	C	C	C	T	T	C	C	A	A	C	C	T	T	C	C	G	G	G	G	G	G	C	C	T	T	T	T	A	A	G	G	C	C	C	C	T	T	G	G	T	T	C	C	G	G	A	A	C	C	T	C	A	A	G	G	G	G	T	T	T	T	A	A	0	0	C	C	G	G	T	T	C	C	A	A	0	0	0	0	T	A	G	G	C	C	0	0	0	0	G	G	A	A	0	0	T	A	T	T	T	T	T	T	A	A
C8BH6ANXX	IPmr762:C8BH6ANXX:8:250590797	-9	-9	-9	-9	C	C	A	A	0	0	G	G	G	G	0	0	0	0	A	A	T	G	C	C	G	A	T	C	C	C	T	C	C	C	T	T	G	G	G	G	G	G	T	C	T	T	A	A	0	0	0	0	0	0	0	0	C	C	G	G	0	0	0	0	T	T	C	C	0	0	G	G	G	G	G	G	A	A	G	G	C	C	G	G	C	C	C	C	T	G	0	0	0	0	0	0	G	G	T	T	T	T	G	G	A	A	T	T	G	G	C	C	C	C	A	A	G	G	C	C	T	T	G	G	T	T	G	G	C	C	T	T	C	C	C	C	0	0	A	A	G	G	A	A	T	T	A	A	T	T	A	A	0	0	A	A	A	A	C	C	T	T	0	0	A	A	G	G	T	T	T	T	T	T	C	C	T	T	T	T	G	G	T	T	G	G	G	G	0	0	C	C	T	T	0	0	G	G	0	0	C	C	T	T	C	C	0	0	G	G	G	G	G	G	T	T	T	T	A	A	T	T	C	C	0	0	0	0	C	C	C	C	C	C	G	G	T	G	T	T	T	T	T	T	G	G	T	T	T	A	G	G	G	G	C	A	C	C	0	0	A	A	G	G	0	0	T	T	A	A	A	A	C	C	T	T	C	C	T	C	C	C	T	T	G	G	T	G	A	A	A	A	T	T	A	A	A	A	A	A	0	0	G	G	G	G	A	A	0	0	C	C	T	T	T	T	0	0	G	G	0	0	T	T	C	C	G	G	T	T	A	A	T	T	0	0	T	T	0	0	0	0	G	G	G	G	G	G	C	C	C	C	C	C	A	A	0	0	A	A	T	T	G	G	C	C	0	0	T	T	G	G	A	A	G	G	T	T	T	T	G	G	G	G	A	A	T	A	G	G	T	T	G	G	0	0	C	C	A	A	A	A	G	G	G	G	0	0	C	C	T	T	G	G	A	A	T	T	0	0	G	G	T	T	T	T	A	A	0	0	G	G	G	G	C	C	C	C	T	T	G	G	T	T	T	T	C	C	0	0	T	T	T	T	G	G	C	C	C	C	G	G	T	C	0	0	0	0	T	T	C	C	T	G	0	0	G	G	T	T	G	G	C	C	G	G	A	A	G	G	T	T	G	G	C	C	G	G	C	C	T	T	G	G	0	0	A	A	0	0	0	0	A	A	T	T	T	T	A	A	G	G	T	T	T	A	C	C	A	A	T	A	T	T	C	C	0	0	A	A	A	A	T	T	G	G	C	C	T	T	C	C	0	0	A	A	G	G	C	G	0	0	C	C	G	G	C	C	0	0	C	C	T	T	C	C	A	A	0	0	G	G	A	A	0	0	0	0	G	G	G	G	G	G	A	A	A	A	G	G	0	0	0	0	C	C	G	G	G	G	T	T	A	A	C	C	C	C	G	G	G	G	G	G	C	C	G	G	0	0	0	0	T	T	C	C	G	G	G	G	G	G	T	T	G	G	C	C	G	G	C	C	G	G	G	G	C	C	A	A	T	T	G	G	C	C	0	0	A	A	C	C	A	A	C	C	G	G	G	G	T	T	0	0	0	0	C	C	C	C	C	C	G	G	0	0	G	G	C	C	T	C	C	C	A	A	T	T	0	0	T	T	G	G	0	0	C	C	T	T	A	A	G	G	A	A	0	0	T	T	G	G	G	G	A	A	C	C	T	T	T	T	T	T	0	0	G	G	T	T	A	A	G	A	C	C	C	C	G	G	G	G	0	0	0	0	0	0	A	A	0	0	T	T	C	C	T	T	A	A	T	T	C	C	C	C	T	T	G	G	0	0	A	A	C	C	0	0	A	A	0	0	C	C	G	G	G	G	T	T	G	G	0	0	C	C	A	A	A	A	C	C	G	G	A	A	G	G	A	A	G	G	G	G	0	0	C	C	G	G	T	T	G	G	T	T	G	G	C	C	T	T	0	0	A	A	A	A	G	G	T	T	G	G	T	T	T	T	A	A	C	C	G	G	A	A	G	G	G	G	T	T	G	G	A	A	0	0	C	C	0	0	G	G	0	0	G	G	C	A	G	G	C	C	C	C	0	0	C	C	G	G	T	T	A	A	0	0	A	A	A	A	C	C	T	T	T	T	A	A	C	C	G	G	C	C	C	C	G	G	C	C	T	T	T	T	G	G	G	G	G	G	T	T	C	C	A	A	0	0	0	0	A	A	T	T	G	G	C	C	0	0	C	C	G	G	A	A	A	A	0	0	A	A	G	G	C	C	C	C	G	G	C	C	G	G	A	A	T	T	A	A	C	C	G	G	A	A	G	G	C	C	T	T	T	T	G	G	G	G	G	G	G	G	G	G	0	0	T	T	T	G	T	T	T	T	G	G	G	G	T	T	T	A	A	A	0	0	G	G	C	C	T	T	A	A	G	G	T	T	G	G	0	0	0	0	G	G	C	C	0	0	G	G	T	A	C	C	G	G	C	C	G	G	C	C	T	T	0	0	C	C	C	C	G	G	G	G	G	G	G	G	C	C	0	0	G	G	T	G	G	G	0	0	C	C	G	G	A	A	A	A	T	C	T	C	0	0	G	G	T	T	0	0	T	T	G	G	G	G	0	0	0	0	G	G	G	G	C	C	A	A	G	G	T	T	A	A	C	C	C	C	C	C	C	C	0	0	C	C	T	T	A	A	G	G	T	G	G	G	G	A	T	C	0	0	T	T	C	C	G	G	T	T	C	C	G	G	T	T	C	C	C	C	T	T	A	A	A	A	G	G	A	A	A	A	T	T	G	G	C	C	C	C	A	A	G	G	T	T	G	G	A	A	C	C	T	T	A	A	A	A	T	T	0	0	0	0	T	G	A	A	A	A	T	T	A	A	G	G	G	G	G	G	G	A	T	T	0	0	G	G	0	0	T	T	T	T	G	G	C	C	G	G	G	A	T	T	T	T	A	A	C	A	G	G	C	C	G	G	A	A	A	A	A	A	T	T	C	C	0	0	T	T	0	0	C	C	C	C	0	0	T	T	G	G	C	C	T	T	G	G	A	A	0	0	G	G	A	A	T	T	A	A	A	A	G	G	C	C	C	C	C	C	0	0	C	C	T	T	T	T	T	T	C	C	G	G	C	C	G	G	C	C	A	A	0	0	C	C	A	A	A	A	0	0	C	C	G	G	0	0	G	G	G	G	C	C	G	A	T	T	T	G	T	T	0	0	G	G	G	G	0	0	C	C	T	T	A	A	T	T	C	C	A	A	0	0	G	G	0	0	A	A	A	A	0	0	G	G	G	G	0	0	A	A	0	0	A	A	0	0	0	0	G	G	0	0	T	T	0	0	A	A	G	G	C	C	G	G	C	C	0	0	G	G	G	G	T	T	T	T	A	A	G	G	A	A	G	G	G	G	0	0	C	C	C	C	0	0	A	A	C	C	G	G	A	A	C	C	G	G	G	G	A	A	G	G	C	C	A	A	T	T	G	G	A	A	C	C	0	0	G	G	T	G	0	0	G	G	0	0	G	G	G	G	C	C	T	T	G	G	G	G	A	A	G	G	0	0	A	A	A	A	T	T	T	T	G	G	G	A	0	0	A	A	G	G	A	A	A	A	G	G	A	A	T	T	0	0	0	0	T	T	0	0	G	G	G	G	T	T	A	A	C	C	G	G	T	T	A	A	A	A	G	G	G	A	G	G	C	C	C	C	A	A	C	C	0	0	A	A	0	0	G	G	G	G	T	T	T	T	C	C	T	T	C	C	A	A	C	C	0	0	A	A	C	C	A	A	G	G	G	G	G	G	G	G	0	0	G	G	C	C	T	T	C	C	T	T	C	C	T	T	C	C	C	C	G	G	0	0	A	A	0	0	0	0	G	G	C	C	G	G	0	0	0	0	C	C	C	C	C	C	G	G	T	T	0	0	T	T	G	G	G	G	G	G	G	G	0	0	A	A	G	G	G	G	T	G	G	G	G	G	T	A	C	C	T	T	0	0	T	T	G	G	T	T	A	A	A	A	A	A	0	0	0	0	T	T	G	G	C	C	C	C	T	T	C	A	G	G	G	A	G	G	T	T	G	G	0	0	C	C	C	C	G	G	A	A	T	T	0	0	A	A	G	G	A	A	T	T	C	C	A	A	A	A	G	G	G	G	T	G	C	C	0	0	T	T	0	0	C	C	T	T	T	T	0	0	A	A	G	G	C	C	A	A	A	A	C	C	0	0	A	A	T	T	A	A	C	C	T	T	0	0	A	A	0	0	G	A	C	C	G	G	0	0	A	A	A	A	G	G	A	A	C	C	T	T	C	C	0	0	A	A	G	G	0	0	C	C	C	C	A	A	0	0	G	G	C	C	T	T	C	C	0	0	0	0	C	C	C	C	G	G	0	0	0	0	T	T	C	C	0	0	A	A	G	G	A	A	T	G	T	T	A	A	C	C	0	0	G	G	C	C	G	G	C	C	G	G	A	A	T	T	C	C	0	0	T	T	A	A	A	A	A	A	C	C	G	G	0	0	T	T	0	0	A	A	A	A	0	0	A	A	T	T	G	G	C	C	G	G	T	T	G	G	C	C	G	G	0	0	0	0	C	C	A	A	G	G	C	C	A	A	T	T	G	G	0	0	G	G	C	C	G	G	0	0	G	G	A	A	T	T	0	0	G	G	G	G	A	A	C	C	0	0	T	C	T	A	0	0	T	T	T	T	G	G	C	C	A	A	C	C	G	G	C	C	C	C	C	C	T	T	G	G	C	C	0	0	T	T	G	G	C	C	A	A	G	G	C	C	T	T	A	A	C	C	T	T	G	G	C	C	T	C	C	C	0	0	T	C	A	A	G	A	G	G	T	T	T	T	G	G	G	G	C	C	G	G	G	G	C	C	0	0	T	G	0	0	C	C	G	G	C	C	C	C	0	0	A	A	C	C	G	G	T	T	0	0	G	G	C	C	C	C	A	A	A	A	A	A	G	G	G	G	C	C	C	C	0	0	G	G	G	G	C	C	G	G	G	G	C	C	G	A	A	A	G	G	T	T	T	T	C	C	0	0	A	A	A	A	C	C	G	G	C	C	G	G	G	G	G	G	T	T	G	G	T	T	C	C	C	C	G	G	C	C	T	T	G	G	C	C	T	T	A	A	0	0	G	G	G	G	0	0	T	T	T	T	G	G	G	G	G	G	G	G	A	A	G	G	C	C	G	G	G	G	0	0	A	A	G	G	G	G	T	T	0	0	0	0	0	0	G	G	G	G	A	A	0	0	A	A	0	0	T	T	G	G	C	C	A	A	T	T	A	A	0	0	G	G	T	T	G	G	G	A	0	0	T	G	G	G	T	C	C	C	T	T	A	A	A	A	G	G	C	C	0	0	0	0	G	G	A	A	0	0	A	A	G	G	C	G	C	C	G	G	0	0	G	G	C	C	A	A	A	A	A	A	T	T	G	G	A	A	0	0	A	A	C	C	0	0	0	0	T	T	0	0	C	C	C	C	C	C	A	A	0	0	C	C	A	A	C	C	A	A	0	0	C	C	G	G	0	0	A	A	T	T	A	A	G	G	0	0	C	C	G	G	C	C	G	G	0	0	G	G	C	C	0	0	0	0	A	A	0	0	G	G	G	G	T	T	T	T	T	T	G	G	C	C	C	C	C	C	T	T	G	G	G	G	C	C	G	G	T	T	A	A	C	C	T	T	A	A	G	G	G	G	C	G	0	0	A	A	C	C	C	C	C	C	0	0	C	C	A	A	C	C	A	A	C	C	G	G	0	0	G	G	C	C	G	G	T	T	G	G	C	C	T	T	T	T	A	A	G	G	G	G	T	T	C	C	T	T	0	0	G	G	C	C	A	A	T	T	C	C	0	0	C	A	G	G	A	A	G	G	A	A	G	G	G	A	T	T	A	A	0	0	T	T	C	C	A	A	C	C	G	G	0	0	0	0	C	C	0	0	0	0	0	0	A	A	T	T	G	G	C	C	0	0	T	T	C	C	0	0	0	0	0	0	0	0	G	G	T	T	G	G	A	A	T	G	T	T	0	0	T	T	T	T	G	G	A	A	G	G	T	T	T	T	G	G	C	C	A	A	A	A	G	G	A	A	C	C	A	A	T	T	T	T	T	T	0	0	A	A	0	0	A	A	A	A	C	C	G	G	G	G	T	T	C	C	A	A	G	G	T	T	A	A	G	G	A	A	G	G	0	0	C	C	0	0	0	0	A	A	T	T	G	G	0	0	C	C	G	G	0	0	G	G	G	G	G	G	C	C	C	C	T	G	C	C	G	G	0	0	0	0	0	0	C	C	T	T	T	C	G	G	C	C	C	C	T	T	A	A	A	A	0	0	0	0	G	G	G	G	G	G	G	G	0	0	G	G	C	C	A	A	G	G	C	C	G	A	G	G	T	T	C	C	T	T	C	C	C	C	C	C	G	G	A	A	0	0	C	C	G	G	T	T	A	A	C	C	C	C	A	A	T	T	G	G	C	C	A	A	0	0	0	0	G	G	C	C	G	G	A	A	G	G	C	C	T	T	G	G	G	G	C	C	T	T	C	C	T	T	T	T	A	A	C	C	G	G	T	T	A	A	C	C	T	T	G	G	C	C	C	C	C	C	C	C	G	G	G	G	G	G	C	C	C	C	C	C	0	0	T	T	T	T	A	A	C	C	0	0	A	A	T	T	G	G	A	A	C	C	G	G	C	C	T	T	G	A	T	T	C	C	C	C	G	G	C	C	0	0	C	C	0	0	G	G	T	T	G	G	T	T	C	C	A	A	0	0	G	G	C	C	C	C	T	T	A	A	C	C	A	A	0	0	A	A	T	G	G	G	G	G	A	A	A	A	A	A	T	T	T	T	C	C	T	A	C	C	G	G	A	A	0	0	A	A	0	0	T	T	C	C	G	G	0	0	T	T	T	T	C	C	A	A	T	T	G	G	G	G	C	C	T	T	G	G	A	A	G	G	G	G	C	C	A	A	A	A	A	A	T	T	A	A	0	0	A	A	G	G	0	0	G	G	G	G	A	A	C	C	0	0	G	G	G	G	G	G	0	0	A	A	T	T	G	G	0	0	0	0	C	C	G	G	0	0	T	T	C	C	A	A	C	C	G	G	G	A	G	G	T	T	T	T	G	G	C	C	A	A	A	A	G	G	0	0	0	0	G	A	0	0	0	0	G	G	0	0	G	G	0	0	G	G	0	0	0	0	T	T	T	T	T	T	G	G	T	T	0	0	G	G	0	0	G	A	A	A	C	C	0	0	T	T	C	C	T	T	T	T	0	0	G	G	T	T	C	C	0	0	T	T	T	T	G	G	T	G	A	A	T	T	G	G	A	A	0	0	C	C	0	0	A	A	G	G	A	A	C	C	G	G	G	G	0	0	0	0	A	A	0	0	G	G	C	G	A	A	C	C	G	G	C	C	G	G	T	T	T	T	A	A	G	G	T	A	A	A	G	G	C	C	G	G	A	A	T	T	A	A	C	C	A	A	G	G	C	C	T	G	0	0	C	C	G	G	C	C	C	C	T	T	T	T	A	A	C	C	T	T	T	T	C	C	G	G	T	T	0	0	T	T	0	0	T	T	0	0	T	T	T	T	0	0	0	0	T	T	G	G	C	C	A	A	G	G	T	T	A	A	G	G	G	G	A	A	A	A	C	C	G	G	G	G	G	G	0	0	C	C	0	0	G	G	G	G	A	A	T	C	0	0	G	G	0	0	0	0	T	T	A	A	T	T	0	0	0	0	G	G	A	A	T	T	A	A	G	G	0	0	G	G	C	C	G	G	0	0	0	0	G	G	0	0	T	T	C	C	G	G	A	A	A	A	A	A	0	0	T	G	T	T	0	0	C	C	G	G	G	G	G	G	A	A	T	T	T	A	G	G	C	C	T	T	G	G	T	T	G	G	0	0	T	T	0	0	T	C	T	T	A	A	A	A	C	C	G	A	A	A	G	G	G	G	0	0	C	C	G	G	G	G	C	C	C	C	G	G	G	G	C	C	G	G	0	0	G	G	T	T	G	G	T	G	G	G	0	0	A	A	T	T	T	T	A	A	G	G	A	A	0	0	G	G	A	A	C	C	C	C	0	0	A	A	G	G	C	C	T	T	T	T	T	T	A	A	G	G	0	0	G	G	C	C	G	G	A	A	G	G	0	0	C	C	0	0	G	G	0	0	A	A	G	G	0	0	0	0	C	C	G	G	G	G	0	0	C	C	C	C	C	C	C	C	G	G	0	0	C	C	C	C	G	G	A	A	G	G	T	T	C	C	C	C	A	A	0	0	0	0	T	T	C	C	0	0	C	C	A	A	0	0	G	G	C	C	A	A	A	A	0	0	0	0	C	C	G	G	0	0	G	G	C	C	G	G	G	G	0	0	A	A	C	C	C	C	0	0	G	G	G	G	T	T	0	0	A	A	0	0	C	C	T	T	T	T	A	A	G	G	0	0	C	C	G	G	0	0	C	C	G	G	G	G	A	A	G	G	G	G	C	C	0	0	0	0	T	T	0	0	G	G	0	0	C	A	A	A	A	A	0	0	C	C	0	0	C	C	0	0	C	C	T	T	A	A	0	0	G	G	C	C	T	T	C	C	T	T	G	G	C	C	G	G	T	T	A	A	C	C	0	0	T	T	G	G	T	T	C	C	C	C	C	C	G	G	A	A	C	C	G	G	A	A	C	C	C	C	A	A	T	T	T	T	G	G	C	C	T	T	G	G	C	C	A	A	C	C	T	T	A	A	G	G	0	0	C	C	A	A	A	A	0	0	G	G	G	G	G	G	A	A	0	0	C	C	0	0	T	T	C	C	A	A	T	T	C	C	0	0	0	0	A	A	G	G	A	A	T	T	T	T	0	0	C	C	C	C	C	C	0	0	T	T	C	C	G	G	T	T	A	A	A	A	0	0	G	G	A	A	T	T	C	C	C	C	0	0	A	A	0	0	0	0	0	0	A	A	T	T	G	G	T	G	G	G	T	T	T	T	A	A	T	T	G	G	G	G	C	C	G	G	T	T	G	G	A	A	C	C	0	0	0	0	0	0	C	C	C	C	T	T	C	C	0	0	T	T	G	G	G	G	T	T	T	T	A	A	G	G	C	C	A	A	G	G	C	C	G	G	T	C	A	A	G	G	T	G	A	A	A	A	0	0	0	0	A	A	A	A	0	0	G	G	A	A	A	A	G	G	A	A	G	G	G	G	G	G	A	A	A	A	G	G	G	G	G	G	A	A	0	0	A	A	A	A	A	A	A	A	G	G	T	T	0	0	C	C	C	C	A	A	0	0	T	T	T	T	T	C	G	G	0	0	T	T	0	0	T	C	G	G	T	T	0	0	0	0	0	0	A	A	G	G	G	G	G	G	G	G	T	T	A	A	G	G	G	G	G	G	G	A	G	G	G	G	C	C	C	C	C	C	C	C	C	C	A	A	A	A	G	A	A	A	C	A	0	0	0	0	T	T	G	G	G	G	C	C	T	T	A	A	T	T	T	T	A	A	C	C	0	0	C	C	C	C	C	C	C	C	A	A	G	G	G	G	0	0	A	A	0	0	0	0	T	T	C	C	G	G	G	G	G	G	0	0	C	C	C	C	T	T	G	G	C	C	T	G	T	T	0	0	C	C	C	C	C	C	T	T	T	T	A	A	0	0	C	C	G	G	T	T	G	G	G	G	T	T	0	0	T	T	A	A	T	T	0	0	C	C	A	A	0	0	A	A	G	G	G	G	G	G	A	A	G	G	G	G	C	C	T	T	A	A	A	A	G	G	C	C	G	G	0	0	G	G	T	T	C	C	T	T	G	G	G	G	C	C	C	C	C	C	G	G	C	C	0	0	C	C	0	0	G	G	C	C	G	G	0	0	C	C	A	A	G	G	C	C	A	A	G	G	T	T	C	C	T	T	T	T	C	C	0	0	G	G	0	0	C	C	A	A	T	T	C	C	A	A	C	C	T	T	C	C	0	0	G	G	G	G	0	0	T	T	C	C	A	A	G	G	A	A	C	C	C	C	0	0	T	T	C	C	G	G	A	A	C	C	C	C	0	0	G	G	T	G	T	T	T	T	0	0	0	0	0	0	T	T	C	C	C	C	0	0	0	0	T	T	0	0	G	G	C	C	G	G	G	G	G	G	A	A	0	0	T	T	T	T	T	T	0	0	A	A
C8BH6ANXX	IPmr808:C8BH6ANXX:7:250590674	-9	-9	-9	-9	C	C	A	A	T	T	0	0	G	G	G	G	C	C	A	A	G	G	T	T	0	0	T	T	C	C	C	C	T	T	T	T	C	C	G	G	G	G	T	T	T	T	A	A	0	0	G	G	T	T	G	G	0	0	G	G	G	G	T	G	A	A	C	C	G	G	T	T	G	G	T	G	T	T	G	G	C	C	G	A	0	0	C	C	G	G	0	0	T	T	G	G	C	C	G	G	T	C	G	G	C	C	T	C	T	G	C	C	C	C	A	A	G	G	C	C	T	T	C	C	T	T	G	G	C	C	T	C	C	C	C	C	0	0	A	A	G	G	0	0	T	T	T	A	T	T	T	A	C	C	A	A	G	G	C	C	0	0	A	A	A	A	T	T	0	0	C	C	T	T	C	C	C	C	C	C	G	G	T	T	G	G	G	G	G	G	A	A	T	T	T	T	0	0	0	0	T	T	C	C	C	C	C	C	T	G	G	G	T	G	T	T	A	A	C	C	T	T	0	0	G	G	T	T	C	C	C	C	C	C	G	G	G	G	T	T	C	C	T	T	G	G	T	T	T	A	G	G	C	C	A	A	C	C	T	T	A	A	G	G	A	A	T	T	A	A	A	A	C	C	T	T	C	C	C	C	C	C	T	T	G	G	G	G	G	G	A	A	A	A	A	A	A	A	A	A	T	T	G	G	0	0	A	A	T	G	C	C	T	T	G	G	G	G	G	G	G	G	T	T	C	C	G	G	T	T	G	G	T	T	C	C	T	T	0	0	0	0	G	G	0	0	0	0	T	T	C	C	C	C	0	0	G	G	A	A	T	A	G	G	C	C	C	G	T	C	G	G	A	A	C	C	C	C	T	T	G	G	G	G	T	A	A	A	G	A	C	C	G	G	A	A	C	C	G	G	A	A	G	G	A	A	A	A	C	C	T	T	G	G	A	A	T	T	G	G	G	G	T	T	G	G	A	A	T	C	G	G	G	G	C	C	C	C	T	T	G	G	T	T	T	T	A	A	A	A	T	T	T	C	A	A	C	C	C	C	G	G	T	C	0	0	G	G	T	T	G	G	G	G	G	G	G	G	T	T	G	G	C	C	G	G	A	A	0	0	T	T	A	A	C	C	G	G	C	C	T	T	C	G	T	T	A	A	A	A	A	A	A	A	T	T	T	T	A	A	G	G	0	0	A	A	C	C	A	A	0	0	T	T	C	C	0	0	A	A	A	A	T	T	G	G	C	C	C	C	T	T	T	T	A	A	G	G	C	C	T	T	C	C	C	C	C	C	C	C	C	C	T	T	C	C	G	G	G	G	G	G	A	A	0	0	C	C	T	T	T	G	G	G	A	A	A	A	T	G	C	C	T	A	C	C	G	G	0	0	T	A	A	A	C	C	0	0	A	A	G	G	G	G	0	0	G	G	T	C	A	A	T	T	G	G	G	G	0	0	G	G	T	T	G	G	0	0	G	G	C	C	0	0	G	G	0	0	A	A	T	T	0	0	C	C	0	0	A	A	C	C	A	A	C	C	0	0	G	G	T	T	G	A	0	0	C	C	C	C	G	G	0	0	T	T	G	G	C	C	C	C	C	C	A	A	0	0	0	0	T	T	C	C	A	A	C	C	C	C	G	G	G	G	A	A	C	C	C	C	G	G	A	A	T	T	C	C	G	G	C	C	T	T	G	G	G	G	G	G	A	A	A	A	T	T	T	T	G	G	G	G	C	C	C	C	0	0	A	A	T	T	T	T	C	C	T	T	A	A	T	T	C	C	C	C	T	T	G	G	T	T	A	A	C	C	G	G	A	A	C	C	T	T	G	G	G	G	T	T	A	A	0	0	C	C	G	A	C	C	T	T	G	G	T	T	G	G	A	A	G	G	G	G	A	A	C	C	G	G	T	T	G	G	T	T	A	A	T	T	T	T	0	0	A	A	A	A	G	G	T	T	G	G	A	A	T	T	A	A	C	C	G	G	T	T	A	A	A	A	T	T	G	G	A	A	G	G	G	G	C	C	G	G	A	A	G	G	A	A	G	G	0	0	T	T	0	0	C	C	0	0	T	T	A	A	T	C	A	A	A	A	T	T	T	T	T	T	A	A	C	C	G	G	T	T	G	G	A	A	0	0	T	T	T	T	G	G	G	G	G	G	G	G	C	C	C	C	C	C	A	A	A	A	T	T	G	G	C	C	C	C	C	C	G	G	A	A	A	A	T	T	A	A	G	G	0	0	C	G	G	G	A	A	G	G	A	A	T	T	0	0	C	C	G	G	G	G	A	A	C	C	T	T	T	T	T	G	G	G	0	0	0	0	T	T	0	0	T	T	0	0	T	T	0	0	G	G	G	G	A	A	A	A	G	G	T	G	G	G	C	C	T	T	A	A	G	G	T	T	G	G	T	T	0	0	G	G	C	C	G	G	C	C	T	T	C	C	G	G	T	T	C	C	C	C	T	T	T	T	G	G	C	C	G	G	G	G	G	G	G	G	T	T	A	A	G	G	T	G	G	G	A	A	C	C	C	C	A	A	A	A	T	C	0	0	G	G	T	T	T	T	G	G	T	T	G	G	G	G	0	0	G	G	A	A	C	C	C	C	A	A	G	G	C	C	G	G	C	C	0	0	C	C	C	C	T	T	C	C	A	A	A	A	G	G	0	0	G	G	A	A	T	C	G	G	C	C	C	C	0	0	T	T	C	C	0	0	T	T	0	0	C	C	T	T	G	G	A	A	T	T	A	A	A	A	T	T	G	G	C	G	C	C	A	A	G	G	T	T	G	G	A	A	T	C	G	G	A	A	A	A	T	T	C	C	G	G	T	T	A	A	G	G	T	T	A	A	0	0	G	G	G	G	G	G	T	T	G	G	G	G	G	G	T	T	T	T	A	A	C	C	G	G	0	0	T	T	T	T	A	A	0	0	A	A	C	C	0	0	0	0	A	A	A	A	T	T	G	G	T	T	C	C	A	A	G	G	C	C	T	T	T	T	0	0	C	C	T	T	C	C	T	T	G	G	A	A	A	A	T	T	A	A	A	A	G	G	G	G	0	0	C	C	C	C	C	C	C	C	0	0	T	T	C	C	G	G	C	C	G	G	C	C	A	A	0	0	C	C	A	A	A	A	A	A	C	C	A	A	C	C	0	0	C	G	C	C	A	A	T	T	G	G	T	T	C	C	G	G	G	G	A	A	C	C	T	T	A	A	C	C	T	T	A	A	A	A	0	0	A	A	0	0	A	A	A	A	G	G	T	T	A	A	G	G	T	T	A	A	0	0	0	0	G	G	A	A	C	C	A	A	A	A	0	0	C	C	G	G	C	C	T	T	G	G	G	G	T	T	A	A	A	A	A	A	G	G	G	G	G	G	G	G	C	C	C	C	T	T	A	A	C	C	G	G	G	G	C	C	G	G	G	G	A	A	G	G	A	A	A	A	T	T	A	A	G	G	C	C	T	T	A	A	T	G	T	T	G	G	A	A	0	0	G	G	T	T	C	C	C	C	G	G	A	A	G	G	G	G	G	G	A	A	T	T	T	T	G	G	0	0	T	C	G	G	C	C	G	G	A	A	T	T	0	0	T	T	A	A	T	T	T	T	G	G	G	G	T	T	C	C	A	A	C	C	G	G	T	T	G	G	A	A	G	G	G	G	G	G	C	C	C	C	A	A	G	G	0	0	A	A	0	0	A	A	G	G	0	0	G	G	C	C	T	T	C	C	A	A	C	C	A	A	A	A	C	C	A	A	G	G	G	G	A	A	G	G	T	T	C	C	T	T	T	T	C	C	T	T	C	C	T	T	C	C	C	C	0	0	G	G	G	A	0	0	G	G	G	G	C	C	T	T	0	0	T	A	C	C	C	C	A	A	G	G	T	T	G	G	T	G	0	0	G	G	G	G	A	A	A	A	A	A	G	G	0	0	T	T	A	A	0	0	0	0	C	C	G	G	T	T	G	G	A	A	A	A	T	A	A	A	A	A	0	0	G	G	C	C	A	A	A	A	C	C	C	C	A	A	0	0	0	0	G	G	0	0	G	G	T	T	T	T	C	C	G	G	A	A	C	C	A	A	A	A	G	G	G	G	T	T	0	0	0	0	A	A	G	G	G	G	G	G	C	C	0	0	T	T	0	0	C	C	C	C	T	T	0	0	A	A	G	G	G	G	A	A	A	A	G	G	T	T	G	G	T	T	A	A	G	G	T	T	A	A	0	0	G	G	G	G	C	C	0	0	0	0	A	A	A	A	G	G	G	G	C	C	T	T	C	C	T	T	A	A	G	G	C	C	C	C	C	C	0	0	G	G	G	G	C	C	T	G	C	C	C	C	0	0	C	C	C	C	G	G	T	T	0	0	T	T	C	C	C	C	A	A	G	G	A	A	G	G	T	T	A	A	C	C	0	0	T	T	C	C	C	G	C	C	G	G	T	T	C	C	C	C	G	G	T	T	A	A	0	0	A	A	T	T	A	A	C	A	T	T	A	A	A	A	A	A	0	0	A	A	T	T	A	A	A	A	A	A	T	G	G	G	T	T	T	G	C	C	T	G	C	A	A	A	T	G	C	C	A	A	T	T	A	A	G	G	G	G	0	0	A	A	G	G	T	T	A	A	T	T	0	0	G	G	G	G	A	A	T	T	G	G	T	C	T	T	T	G	C	C	T	T	G	G	C	C	A	A	T	T	G	G	C	C	C	C	C	C	A	A	G	G	C	C	A	A	C	C	G	A	C	C	A	A	G	G	C	C	T	T	G	G	C	C	A	A	G	G	T	T	T	T	C	C	C	C	C	C	A	A	A	A	G	G	T	T	T	T	C	C	G	G	C	C	G	G	G	G	C	C	G	G	G	G	G	G	0	0	G	G	T	T	C	C	A	A	A	A	A	A	G	G	T	T	0	0	G	G	C	C	C	C	G	A	A	A	G	G	G	G	G	G	T	T	C	C	A	A	G	G	G	G	C	C	G	G	G	G	T	T	G	G	G	G	G	G	T	T	T	T	C	C	C	C	A	A	G	G	C	C	G	G	C	C	C	C	G	G	G	G	T	T	G	A	T	T	C	C	C	C	G	G	0	0	T	T	G	G	C	C	G	G	A	A	A	A	G	G	G	G	0	0	T	T	T	T	G	G	0	0	G	G	G	G	A	A	G	G	T	T	G	G	G	G	T	T	A	A	G	G	G	G	T	T	T	C	0	0	T	T	G	G	T	G	G	G	A	A	A	A	T	T	T	T	G	G	0	0	A	A	C	C	A	A	A	A	A	A	C	C	G	G	0	0	A	A	0	0	G	G	T	C	T	T	T	T	A	A	A	A	T	G	G	G	C	C	G	G	G	G	A	A	G	G	0	0	G	G	G	G	C	C	G	G	C	A	G	G	C	C	A	A	A	A	C	C	T	T	G	G	A	A	0	0	A	A	C	C	G	G	0	0	0	0	0	0	C	C	C	C	C	C	0	0	C	C	C	C	G	G	C	C	A	A	C	C	C	C	G	G	G	G	A	A	C	C	A	A	G	G	C	G	A	A	G	G	0	0	G	G	T	C	G	G	T	T	0	0	A	A	A	A	A	A	T	G	G	G	C	C	T	T	T	T	G	G	C	C	T	C	T	T	C	C	G	G	G	G	T	C	G	G	T	T	C	C	C	C	T	T	A	A	G	G	T	G	G	G	A	A	A	A	C	G	0	0	C	C	A	A	C	C	A	A	C	C	0	0	C	C	G	G	A	A	G	G	C	C	G	G	T	T	T	T	C	C	T	T	0	0	A	A	G	G	0	0	C	C	C	C	T	T	C	C	G	G	0	0	A	A	T	T	C	C	G	A	A	A	G	G	0	0	G	G	A	A	G	G	G	A	T	T	C	C	G	G	G	G	C	C	A	A	C	C	T	T	C	C	C	C	C	C	G	G	C	C	0	0	C	C	T	T	T	T	C	C	G	G	T	T	C	C	C	C	T	T	0	0	G	G	G	G	C	C	T	T	T	T	T	G	T	T	G	G	T	T	T	T	G	G	A	A	A	A	T	T	T	T	G	G	C	C	A	A	A	A	G	G	A	A	C	C	A	A	T	T	T	T	T	T	G	G	A	A	0	0	A	A	G	G	C	C	G	G	G	G	T	T	T	T	A	A	G	G	T	T	0	0	G	G	C	A	0	0	T	T	C	C	A	A	G	G	A	A	T	T	T	G	G	G	C	C	0	0	T	T	G	G	T	G	A	A	0	0	C	C	T	T	C	C	G	G	0	0	0	0	G	A	C	C	T	T	C	C	G	G	C	C	T	T	T	T	A	A	0	0	G	G	T	T	G	G	G	G	0	0	A	A	T	T	G	G	C	C	A	A	0	0	C	C	0	0	G	G	T	T	C	C	T	T	C	C	T	T	C	C	C	C	A	A	0	0	C	C	A	A	0	0	A	A	T	T	0	0	A	A	0	0	G	G	C	C	A	A	0	0	C	C	0	0	T	T	G	G	G	A	G	G	T	C	T	T	T	T	G	G	A	A	T	T	G	G	C	C	T	T	A	A	C	C	G	G	A	A	G	G	C	C	T	T	G	G	C	C	C	C	C	C	C	C	G	G	G	G	G	G	C	C	0	0	0	0	C	C	T	T	T	T	0	0	C	A	C	G	A	A	A	A	0	0	A	A	C	C	G	G	A	A	T	T	0	0	T	T	C	C	C	C	G	G	C	C	A	A	C	C	C	C	G	G	T	T	G	G	T	T	C	C	A	A	0	0	G	G	0	0	C	C	T	T	A	A	T	T	C	A	T	C	C	A	0	0	G	G	A	A	A	A	A	A	A	A	0	0	A	A	C	C	A	A	C	C	T	T	A	A	0	0	A	A	0	0	T	T	C	C	G	G	C	C	T	C	T	T	C	C	A	A	T	T	0	0	A	A	C	C	T	T	G	G	A	A	G	G	G	G	G	G	A	A	A	A	A	A	T	T	A	A	C	C	A	A	G	G	T	T	T	T	G	G	G	G	C	C	T	A	G	A	T	T	0	0	0	0	A	A	A	A	G	G	0	0	T	T	C	C	A	A	A	A	T	T	C	C	A	A	C	C	G	G	0	0	G	G	T	T	C	C	G	G	C	C	A	A	A	A	G	G	A	A	G	G	G	A	G	G	T	A	A	A	C	G	G	G	A	A	G	G	C	C	0	0	T	T	A	A	C	C	G	G	T	T	G	G	G	G	C	C	0	0	T	T	C	C	T	T	T	T	C	A	T	T	T	T	G	G	G	G	T	T	C	C	T	T	C	C	T	T	G	G	G	G	C	C	T	T	A	A	C	C	G	G	C	C	0	0	T	T	G	G	T	A	T	T	A	A	0	0	C	C	0	0	G	G	0	0	C	C	C	C	A	A	C	C	G	G	C	C	T	T	T	T	T	T	A	A	C	C	A	A	G	G	0	0	C	C	G	G	G	G	T	T	C	C	C	C	0	0	T	G	C	A	G	G	G	G	C	C	G	G	C	C	C	C	T	T	T	T	A	A	T	T	T	T	T	T	C	C	A	A	T	T	0	0	T	T	C	C	T	T	A	A	T	T	T	T	T	A	A	A	T	T	G	G	0	0	A	A	G	G	0	0	C	C	G	G	G	G	A	A	G	G	C	C	G	G	G	G	G	G	0	0	0	0	0	0	T	T	A	A	G	G	T	C	C	C	G	G	A	A	C	C	T	T	A	A	T	T	G	G	0	0	G	G	0	0	C	C	A	A	G	G	A	A	G	G	C	C	A	A	T	T	C	G	0	0	C	C	T	T	T	T	T	G	A	A	G	G	A	A	G	G	G	G	T	T	G	G	C	C	G	G	G	G	G	G	A	A	T	T	A	A	G	G	C	C	0	0	C	C	C	C	A	A	C	C	T	T	0	0	C	C	T	T	A	A	A	A	C	C	A	A	A	A	G	G	G	G	G	G	C	C	G	G	G	G	T	T	C	C	G	G	G	G	C	C	G	G	C	C	G	G	T	T	G	G	G	G	0	0	G	G	G	G	T	T	T	T	A	A	G	G	A	A	T	T	G	G	A	A	C	C	C	C	0	0	A	A	G	G	T	T	C	C	C	C	T	T	T	T	G	G	G	G	0	0	C	C	G	G	A	A	G	G	G	G	A	A	G	G	G	G	T	T	A	A	A	A	A	A	T	T	C	C	G	G	G	G	G	G	T	T	C	C	0	0	C	C	G	G	G	G	C	C	0	0	0	0	0	0	A	A	T	T	T	T	C	C	A	A	G	G	G	G	T	T	T	C	0	0	C	C	A	A	C	C	G	G	C	C	C	C	A	A	G	G	G	G	C	C	0	0	T	T	G	G	C	C	G	G	G	G	C	C	A	A	C	C	C	C	G	G	G	G	G	G	T	T	T	T	A	A	A	A	C	C	T	T	A	A	A	A	G	G	G	G	0	0	G	G	G	G	C	C	G	G	T	T	A	A	G	G	G	G	C	C	G	G	T	A	T	T	A	A	G	G	T	T	A	A	G	G	G	G	G	G	C	C	T	T	C	C	T	T	C	C	T	T	G	G	0	0	A	A	C	C	T	T	C	C	T	T	0	0	T	C	G	G	T	T	A	A	C	C	G	G	C	C	G	G	T	T	C	C	C	C	C	C	T	G	T	T	C	C	G	G	A	A	T	T	C	C	0	0	C	C	C	C	G	G	C	C	T	T	G	G	G	G	A	A	C	C	0	0	A	A	G	G	G	G	C	C	G	G	A	A	A	A	G	G	0	0	0	0	G	G	0	0	C	C	G	G	T	T	C	C	A	A	C	C	C	C	C	C	T	T	A	A	G	G	A	A	T	T	T	T	G	G	C	C	C	C	C	C	G	G	T	T	C	C	G	G	C	C	A	A	A	A	0	0	G	G	C	C	C	C	0	0	0	0	G	G	A	A	G	A	G	G	C	C	G	G	C	C	T	T	T	T	G	G	T	T	C	C	T	T	T	T	G	G	G	G	C	C	0	0	G	G	G	G	A	A	C	C	C	C	C	C	0	0	C	C	C	C	T	T	T	T	G	G	T	T	G	G	G	G	T	T	C	C	A	A	G	G	C	C	A	A	A	A	C	C	A	A	0	0	A	A	0	0	T	T	A	A	0	0	0	0	0	0	A	A	A	A	0	0	T	T	A	A	0	0	G	G	A	A	G	G	G	G	G	G	C	A	A	A	0	0	G	G	G	G	G	G	A	A	0	0	A	A	G	G	A	A	G	G	T	C	A	A	C	C	0	0	T	A	C	C	T	T	G	G	C	C	G	G	T	T	T	G	T	A	T	T	G	G	C	C	C	C	0	0	0	0	0	0	G	G	G	G	G	G	G	G	T	T	T	T	G	G	0	0	G	G	A	A	A	A	G	G	C	C	C	C	C	C	C	C	A	A	C	C	A	A	G	A	A	A	A	A	A	A	C	C	T	T	G	G	G	G	0	0	T	T	A	A	T	T	C	C	A	A	T	T	C	C	T	C	C	C	C	C	C	C	A	A	G	G	G	G	C	C	G	G	A	A	A	A	C	C	C	C	G	G	G	G	G	G	G	G	C	C	C	C	T	T	G	G	C	C	T	T	G	G	G	G	C	C	A	A	C	C	0	0	T	C	A	A	T	T	C	C	G	G	G	G	G	G	G	G	T	T	G	G	C	C	A	A	T	T	G	G	C	C	A	A	0	0	A	A	G	G	0	0	T	T	G	G	G	G	G	G	T	T	T	T	A	A	A	A	G	G	C	C	G	G	G	G	T	T	0	0	G	G	T	T	G	G	G	G	0	0	C	C	T	T	G	G	C	C	C	C	C	C	G	G	G	G	T	T	G	G	0	0	C	C	A	A	G	G	0	0	G	G	G	G	T	T	C	C	C	C	T	T	C	C	C	C	0	0	C	C	C	C	C	C	T	T	T	T	A	A	C	C	T	T	C	C	0	0	G	G	G	G	C	C	T	T	C	C	A	A	G	G	C	C	C	C	C	C	T	T	T	T	C	C	G	G	A	A	T	T	T	T	A	A	G	G	T	T	T	T	C	C	A	A	T	A	C	C	0	0	T	T	C	C	A	A	T	T	T	C	A	A	G	G	C	C	G	G	G	G	G	G	A	A	0	0	A	A	T	T	C	C	T	T	A	A
C8BH6ANXX	IPmr814:C8BH6ANXX:8:250590837	-9	-9	-9	-9	C	C	A	A	T	T	0	0	G	G	0	0	C	C	A	A	G	G	T	T	0	0	T	T	C	C	T	C	T	C	C	C	C	G	G	G	G	G	T	C	T	T	G	G	0	0	G	G	G	G	C	C	A	A	G	G	G	G	G	G	T	A	C	C	G	G	G	G	G	G	T	G	T	A	G	G	C	C	G	G	C	C	C	C	G	G	T	T	T	T	G	G	C	C	T	T	0	0	G	G	C	A	T	T	G	G	0	0	T	T	A	A	G	G	C	C	0	0	G	G	T	T	G	G	C	C	T	C	C	C	C	A	C	C	A	A	G	G	A	A	T	T	T	T	T	T	T	T	C	C	G	A	A	A	C	C	T	T	A	A	A	A	T	T	C	C	T	T	T	T	C	C	C	C	T	T	G	G	T	T	G	G	G	G	G	G	C	A	T	T	T	G	G	G	T	C	T	T	T	C	C	C	C	C	G	G	A	A	G	G	T	G	T	T	C	C	T	T	C	C	0	0	T	T	C	C	C	C	C	C	G	G	G	G	T	T	C	C	T	T	G	G	T	T	A	A	0	0	C	G	C	A	C	C	0	0	A	A	G	G	G	G	T	T	A	A	A	A	C	C	T	T	C	C	0	0	C	C	T	T	G	G	G	G	A	A	A	A	T	A	A	A	A	A	A	A	0	0	G	G	G	G	A	A	G	G	C	C	T	C	G	G	A	A	G	G	A	A	T	T	C	C	G	G	T	T	G	G	T	T	C	C	0	0	T	T	A	A	G	G	G	G	T	G	T	C	C	C	C	C	C	A	0	0	A	A	A	A	G	G	C	A	G	G	T	C	G	G	A	A	C	C	T	T	T	T	G	G	G	G	A	A	A	A	G	G	T	T	G	G	A	A	C	C	G	G	A	A	T	G	G	G	A	A	T	C	T	T	G	G	A	A	C	C	G	G	G	G	T	T	G	G	C	A	T	C	C	C	G	G	C	C	T	T	T	T	G	G	T	T	0	0	C	C	T	T	T	T	T	C	A	A	C	C	C	C	G	G	T	C	0	0	0	0	T	T	G	G	T	G	G	G	T	G	0	0	G	G	C	C	G	G	A	A	G	G	T	T	A	A	C	C	G	G	A	A	T	T	C	G	T	T	A	A	T	A	0	0	A	A	T	T	T	T	A	A	G	G	T	T	T	A	G	G	A	A	T	T	T	T	C	C	G	G	T	T	A	A	T	T	G	G	C	C	T	T	T	T	T	T	G	A	G	G	G	G	T	T	C	C	G	G	A	A	C	C	C	C	T	T	C	C	G	G	G	G	G	G	A	A	0	0	T	T	G	G	G	G	G	G	C	A	A	A	G	G	C	C	A	A	C	C	G	G	G	G	T	A	G	G	C	C	0	0	A	A	T	G	G	G	C	C	G	G	T	T	A	A	T	T	G	G	G	G	G	G	G	G	T	T	G	A	G	G	G	G	C	C	G	G	G	G	0	0	A	A	T	T	0	0	C	C	C	C	A	A	C	C	A	A	C	C	G	G	G	G	T	T	A	A	A	A	C	C	C	C	C	C	G	G	T	T	G	G	C	C	C	C	C	C	A	A	0	0	C	C	0	0	C	C	C	C	C	C	T	C	G	A	G	G	A	A	T	T	C	C	G	G	G	A	T	T	C	C	G	G	C	C	T	T	G	G	T	G	G	G	A	A	0	0	T	C	T	T	G	G	G	G	C	C	C	C	G	G	A	A	T	T	T	T	T	T	T	T	A	A	T	C	C	C	C	C	T	T	G	G	0	0	A	A	C	C	G	G	A	A	C	C	T	T	G	A	G	G	T	T	G	G	A	A	C	C	A	A	C	A	C	C	C	G	T	A	T	G	0	0	G	G	G	G	A	A	C	C	G	G	T	T	G	G	T	T	A	A	T	C	T	T	T	C	A	A	A	A	A	A	T	T	G	G	T	T	T	T	A	A	A	A	0	0	A	A	A	A	G	A	T	T	G	G	A	A	G	G	G	G	C	C	G	G	G	A	G	G	C	A	G	G	0	0	C	C	0	0	T	C	G	G	T	T	G	G	T	C	A	A	A	A	C	C	T	T	T	T	A	A	0	0	A	A	T	T	0	0	A	A	G	G	T	A	A	A	G	G	G	G	G	G	G	G	C	C	C	C	T	T	A	A	A	A	T	G	G	G	T	C	C	C	C	C	G	G	A	A	0	0	T	A	A	A	G	G	C	C	G	G	G	G	0	0	G	G	A	A	T	T	0	0	A	A	G	G	G	G	G	G	C	C	T	T	T	T	T	G	G	G	G	G	A	A	G	G	C	C	T	T	0	0	T	C	T	A	G	G	G	G	T	A	0	0	G	A	T	T	G	G	C	C	C	C	A	A	G	A	T	T	G	G	A	A	T	G	G	G	T	C	A	A	C	G	T	T	C	C	G	G	C	C	C	C	C	C	T	T	T	T	G	G	T	C	G	G	G	G	G	G	G	G	T	T	A	A	G	G	G	G	G	G	0	0	C	C	G	G	A	A	A	A	C	C	T	C	G	G	G	G	T	T	G	A	T	C	G	G	G	G	A	A	G	G	0	0	G	G	C	C	A	A	T	G	T	T	G	A	T	T	C	C	C	C	C	C	T	T	C	C	A	A	A	A	G	G	G	G	G	G	G	A	0	0	G	G	T	T	T	C	G	G	T	T	C	C	0	0	T	T	0	0	T	C	T	T	A	A	A	A	T	T	A	A	G	A	C	C	T	T	C	C	C	C	T	A	G	G	T	T	G	G	C	C	T	C	G	G	A	A	A	A	T	T	C	C	G	G	T	T	G	A	G	A	T	T	A	A	G	G	A	A	G	G	G	A	T	T	0	0	G	G	A	A	T	G	T	T	G	A	C	C	G	G	A	A	T	T	C	C	A	A	A	A	G	G	C	C	G	G	0	0	A	A	A	A	T	T	G	G	T	G	T	T	A	A	C	G	C	C	G	G	T	T	G	G	C	C	T	C	G	G	T	T	G	G	G	A	A	A	T	T	A	A	G	G	G	G	G	G	C	C	C	C	C	C	T	T	C	C	T	T	C	C	C	C	G	G	C	C	G	G	C	C	A	A	C	C	C	C	A	A	A	A	A	A	C	C	0	0	C	C	G	G	G	G	T	C	G	A	T	T	G	G	T	T	T	C	G	G	G	G	G	G	C	C	T	T	A	A	T	T	C	C	A	A	A	A	0	0	C	C	G	A	A	A	G	A	G	G	T	T	A	A	G	A	T	T	A	A	C	C	G	G	G	G	0	0	T	T	0	0	A	A	0	0	C	C	G	G	C	C	T	T	G	G	G	G	A	A	T	T	A	A	G	A	G	G	T	G	G	G	G	G	C	C	C	G	0	0	A	A	C	C	G	G	G	G	T	T	A	A	T	T	A	A	G	G	C	A	A	A	T	T	A	A	G	A	C	C	T	T	A	A	T	G	T	C	G	G	A	A	G	G	0	0	T	T	C	C	G	G	C	G	A	A	G	G	G	G	A	A	A	A	T	T	T	T	G	G	0	0	C	C	G	G	C	C	0	0	A	A	G	G	A	A	C	C	0	0	T	T	T	T	G	G	G	G	T	G	C	C	A	A	C	C	A	A	0	0	G	G	A	A	G	G	G	G	G	G	C	C	C	G	G	G	C	C	G	G	A	A	A	A	A	A	G	G	T	T	T	G	C	C	T	T	C	C	A	A	C	C	A	A	A	A	C	C	A	A	G	G	C	C	A	A	T	G	C	C	C	C	T	T	C	C	C	C	C	C	C	C	T	C	C	C	0	0	G	G	G	G	A	A	C	C	A	A	G	G	C	C	T	T	A	A	A	A	C	C	C	C	A	A	G	G	T	T	G	G	T	G	0	0	G	G	G	G	G	A	T	T	A	A	G	G	G	G	G	G	G	G	G	G	0	0	C	C	G	G	G	G	T	G	0	0	A	A	A	A	A	A	A	A	G	G	G	G	C	C	G	G	C	A	C	C	C	C	A	A	0	0	0	0	G	G	0	0	G	G	T	T	T	C	C	C	G	G	0	0	T	C	A	A	A	A	G	G	A	A	A	A	0	0	0	0	A	A	0	0	G	G	G	G	C	C	G	G	T	C	G	G	C	C	T	T	T	T	T	A	A	A	G	G	C	C	A	A	T	T	C	C	T	T	G	A	T	T	G	G	C	C	T	G	G	A	A	A	G	G	A	A	T	T	G	G	A	A	G	A	A	A	G	G	G	G	C	C	T	T	C	C	T	T	A	A	G	G	C	C	C	C	C	C	G	G	G	G	G	G	0	0	T	T	C	C	C	C	0	0	C	C	C	C	G	G	G	G	G	G	T	T	C	C	0	0	A	A	0	0	A	A	G	G	T	T	A	A	C	C	G	A	G	G	0	0	C	C	0	0	G	G	T	A	C	C	C	C	G	G	T	T	A	A	0	0	A	A	T	T	G	A	C	A	C	C	A	A	A	A	A	A	T	T	A	A	T	C	A	A	C	A	G	G	0	0	G	G	C	C	G	G	C	C	0	0	C	C	A	A	G	G	C	C	G	A	A	A	G	A	G	G	T	G	0	0	A	A	0	0	0	0	G	A	T	T	G	G	A	A	G	G	0	0	C	C	G	G	T	C	A	A	G	G	C	C	T	A	G	G	T	C	A	A	T	C	G	G	C	C	C	C	C	C	A	A	0	0	C	C	A	A	C	C	G	G	T	T	A	A	G	A	T	T	T	T	G	A	C	C	A	A	G	G	T	T	T	C	C	C	C	C	T	C	A	A	G	G	G	G	T	A	T	T	G	G	G	G	C	C	G	G	G	G	C	C	G	G	0	0	G	G	C	C	G	G	T	T	C	C	A	A	T	A	C	C	G	G	T	T	0	0	G	G	C	C	C	C	A	A	A	A	G	A	G	G	G	G	C	C	C	C	G	G	G	G	G	G	C	C	G	G	G	G	T	T	G	G	G	G	G	G	T	T	0	0	T	C	0	0	C	A	A	A	C	C	G	G	T	C	C	C	G	G	T	T	T	T	G	G	T	T	C	C	C	C	G	G	0	0	T	T	G	G	C	C	T	T	T	T	C	C	G	G	G	G	C	C	T	T	T	T	G	G	G	G	G	G	G	G	A	A	G	G	C	C	G	G	G	G	T	T	A	A	G	G	G	G	T	T	C	C	0	0	T	T	G	G	G	G	A	A	0	0	G	A	0	0	C	C	G	G	C	C	A	A	C	C	A	A	A	A	G	G	T	T	A	A	G	A	G	A	T	T	G	G	C	C	T	T	T	T	A	A	A	A	G	G	C	C	C	C	G	G	G	G	A	A	G	G	A	A	G	G	G	G	A	A	G	G	A	A	G	G	C	C	A	A	G	A	A	A	G	G	G	G	0	0	0	0	A	A	C	C	0	0	G	A	T	T	G	G	C	C	C	C	C	C	0	0	0	0	T	C	G	G	C	C	0	0	C	C	C	C	G	G	0	0	G	A	C	C	0	0	G	G	0	0	C	A	G	G	C	C	G	G	0	0	G	A	C	C	G	G	0	0	A	A	A	A	G	G	G	G	T	C	T	T	T	T	G	G	C	C	C	C	T	C	C	C	G	G	G	G	T	C	0	0	A	A	C	C	C	C	T	C	C	C	G	G	G	G	C	C	T	T	A	A	0	0	G	G	C	C	A	A	C	C	A	A	T	T	A	A	C	C	G	G	G	A	G	G	C	C	G	G	T	A	T	G	C	C	T	T	C	C	A	A	G	G	G	G	T	T	C	C	T	T	C	C	G	G	0	0	A	A	0	0	C	C	G	G	A	A	G	G	A	A	G	G	A	A	G	G	G	G	T	T	A	A	G	G	G	G	C	C	A	A	T	C	G	G	C	C	C	C	C	C	0	0	C	C	T	T	A	A	T	T	G	G	C	C	G	G	T	T	G	G	C	C	T	A	A	A	G	G	G	G	0	0	T	T	A	A	0	0	T	T	G	G	T	T	0	0	G	G	A	A	G	G	T	T	T	T	A	A	C	C	T	A	T	A	G	G	A	A	T	T	G	A	T	T	C	C	C	C	G	G	T	A	A	A	C	A	G	A	C	C	G	G	G	G	T	T	T	C	A	A	G	A	T	T	A	A	T	G	A	A	C	G	T	C	T	T	G	A	G	G	A	A	T	T	G	G	0	0	C	G	0	0	C	C	G	G	G	G	A	A	T	C	C	C	T	T	C	C	G	G	G	G	C	C	A	A	C	G	C	C	T	T	0	0	C	C	T	C	T	T	A	A	A	A	G	G	T	C	G	G	G	G	T	G	A	A	0	0	G	G	C	C	G	G	G	G	C	C	G	G	G	G	T	T	C	C	T	T	C	C	C	C	C	C	C	C	A	A	G	G	0	0	A	A	0	0	A	A	T	T	0	0	A	A	0	0	G	A	C	C	A	A	G	G	T	C	0	0	T	T	0	0	G	G	G	G	C	C	T	A	G	G	G	G	A	A	T	T	C	C	C	C	T	T	A	A	C	C	G	G	A	A	A	A	C	C	T	T	G	G	C	C	C	C	C	C	C	C	G	G	G	G	0	0	C	C	C	C	T	C	C	C	T	T	T	T	A	A	C	A	0	0	A	A	T	A	0	0	A	A	C	C	G	G	A	A	T	C	G	A	T	T	C	C	T	T	G	G	C	C	0	0	C	C	0	0	G	G	T	T	G	G	T	T	C	C	A	A	G	G	G	G	T	T	C	C	T	T	A	A	T	T	A	A	T	T	0	0	T	T	G	G	A	A	A	A	A	A	A	A	T	T	A	A	C	C	T	A	C	C	G	G	A	A	0	0	A	A	C	C	T	T	C	C	G	G	C	C	T	T	T	T	C	C	G	A	T	C	G	G	G	A	0	0	T	T	G	G	A	A	A	A	G	G	C	G	A	A	G	A	A	A	T	T	A	A	C	C	A	A	T	T	T	T	G	G	G	G	A	A	C	C	0	0	G	G	T	T	G	G	T	A	A	A	A	A	G	G	G	G	T	T	C	C	A	A	A	A	T	T	C	C	A	A	G	G	G	G	G	G	G	A	G	G	T	C	G	A	C	C	A	A	G	A	G	G	A	A	C	C	G	G	G	G	0	0	G	A	C	G	G	G	0	0	G	G	C	C	C	C	T	T	T	T	C	C	G	G	T	T	C	G	A	A	0	0	G	G	T	T	C	C	0	0	T	C	A	A	T	T	T	T	0	0	G	G	T	T	C	C	G	G	T	T	G	G	0	0	0	0	0	0	T	T	A	A	C	A	G	G	T	C	T	T	A	A	G	G	0	0	C	C	0	0	0	0	C	G	A	A	G	G	T	A	C	C	C	G	A	A	C	C	T	G	C	C	T	T	T	T	T	T	A	A	G	G	T	A	G	G	G	G	0	0	T	G	G	A	T	T	C	C	C	C	A	A	G	G	A	A	0	0	G	G	C	C	G	G	T	T	C	C	T	T	C	C	A	A	T	C	T	G	T	T	C	C	G	A	T	T	0	0	T	T	C	C	T	T	G	A	T	T	T	T	A	A	A	A	T	T	G	G	0	0	A	A	G	G	T	C	C	C	G	G	A	A	G	A	G	G	T	C	G	G	G	G	G	G	A	A	0	0	C	G	G	G	A	A	G	G	T	T	C	C	G	G	0	0	C	C	G	G	A	A	T	T	G	A	0	0	G	G	0	0	C	C	A	A	G	G	0	0	G	G	C	C	A	A	0	0	0	0	G	G	C	C	T	T	C	C	G	G	C	A	G	G	A	A	G	G	T	G	T	T	G	G	C	C	G	G	C	G	G	G	A	A	T	T	A	A	G	G	0	0	0	0	G	G	T	T	G	A	C	C	T	T	G	G	T	T	T	T	G	A	A	A	C	C	G	G	A	A	G	G	G	G	G	G	C	C	G	G	G	G	T	T	C	C	G	G	G	G	C	C	0	0	T	T	G	G	T	T	G	A	G	G	0	0	G	G	A	A	0	0	T	T	A	A	G	G	A	A	C	C	G	G	A	A	C	C	0	0	C	G	A	A	T	G	C	C	C	C	C	C	T	T	T	A	G	G	G	G	G	G	C	C	G	G	A	A	G	G	G	G	C	C	G	G	G	G	T	T	A	A	G	G	G	G	T	T	C	C	G	G	G	A	G	G	C	C	T	C	G	G	C	C	G	G	0	0	C	C	C	G	0	0	T	T	0	0	T	G	T	C	C	C	A	A	G	A	G	G	G	G	T	C	G	G	C	C	A	A	C	C	G	G	T	C	A	A	A	A	G	G	A	A	A	A	G	G	T	T	A	A	C	C	G	G	G	G	0	0	A	A	C	C	C	C	T	G	G	G	G	G	T	T	T	T	A	A	T	T	C	C	T	G	T	A	A	A	G	G	G	G	C	C	G	G	G	G	C	C	G	G	G	G	A	A	G	G	G	G	C	C	G	G	0	0	T	T	0	0	G	G	T	G	C	A	G	G	G	A	0	0	C	C	0	0	C	C	T	T	C	C	T	T	G	A	G	G	G	G	C	C	T	T	C	C	T	T	G	G	C	C	G	G	T	T	A	A	C	C	G	G	C	C	G	G	T	T	C	C	G	G	C	C	G	G	0	0	C	C	G	G	A	A	T	C	T	T	A	A	C	C	T	C	G	G	G	G	T	T	G	G	C	C	A	A	C	C	T	T	A	A	G	G	G	G	C	C	G	A	A	A	A	A	G	G	C	G	G	G	G	A	A	A	C	C	0	0	T	T	C	C	A	A	T	C	C	C	C	C	T	T	A	A	A	A	A	A	T	T	A	A	G	G	C	C	C	C	C	C	G	G	T	T	C	C	C	G	C	C	G	A	C	A	G	G	G	G	C	C	C	C	0	0	0	0	T	G	A	A	A	A	G	A	C	C	A	A	C	C	T	T	T	T	C	G	T	G	T	C	T	A	T	T	T	G	G	G	C	C	G	G	T	T	G	G	0	0	C	C	G	G	0	0	A	A	C	C	C	C	T	T	T	T	G	G	T	T	G	G	G	G	T	T	T	T	A	A	A	A	G	G	A	A	A	A	C	C	G	A	0	0	A	A	G	G	0	0	G	G	G	A	A	A	T	A	A	A	A	A	G	A	T	G	A	A	A	A	G	G	A	A	G	G	G	G	G	G	C	A	A	A	0	0	G	G	G	G	G	G	A	A	A	A	A	A	G	G	A	A	G	A	C	C	A	A	0	0	G	G	A	A	C	C	T	T	G	G	T	C	G	G	T	A	T	T	T	T	T	T	G	G	T	T	0	0	0	0	C	A	T	A	T	T	G	G	G	G	0	0	T	T	T	T	0	0	G	G	G	A	A	A	G	A	G	G	C	C	C	C	C	C	C	C	C	C	A	A	A	A	G	G	A	A	C	C	A	A	C	C	T	T	G	G	G	G	T	T	0	0	A	A	T	T	C	C	A	A	T	T	C	C	C	C	C	C	C	C	C	C	A	A	T	G	G	G	C	C	G	A	C	C	A	A	T	T	C	C	T	G	G	G	G	G	G	G	C	C	C	A	0	0	G	G	C	C	T	T	0	0	0	0	T	T	C	A	T	T	T	T	C	C	A	A	T	A	C	C	G	G	T	T	G	G	G	A	C	C	C	C	T	T	A	A	T	C	G	G	C	C	A	A	C	C	A	A	G	G	G	G	0	0	A	A	G	G	G	G	T	C	T	T	A	A	A	A	G	G	C	C	G	G	0	0	G	G	T	T	C	C	T	T	0	0	G	G	C	C	C	C	T	T	G	G	C	C	C	C	C	C	G	G	G	G	T	T	G	G	T	C	C	C	0	0	G	G	C	C	0	0	G	G	T	T	C	C	C	C	T	T	C	C	T	T	G	G	0	0	C	C	C	C	T	T	T	C	G	G	C	C	T	T	C	C	A	A	G	G	G	G	C	C	C	C	C	C	A	A	G	G	A	A	C	C	C	C	G	G	T	T	C	C	G	G	A	A	T	T	T	T	A	A	G	G	G	G	T	T	C	C	A	A	A	A	C	C	G	G	T	T	C	C	A	A	T	T	T	T	T	T	G	G	C	C	T	G	G	G	G	G	G	A	A	A	T	A	T	T	C	C	T	T	A	A
C8BH6ANXX	IPmr992:C8BH6ANXX:7:250590640	-9	-9	-9	-9	C	C	0	0	C	C	T	G	G	G	0	0	C	C	A	A	G	G	C	C	0	0	T	C	T	C	0	0	0	0	T	T	G	G	0	0	G	G	T	T	T	T	G	G	G	G	0	0	G	G	G	G	0	0	G	G	G	G	G	G	A	A	C	C	G	G	G	G	C	C	G	G	T	T	G	G	0	0	0	0	0	0	C	C	G	G	0	0	T	T	T	G	C	C	0	0	0	0	0	0	A	A	0	0	T	T	C	C	T	C	A	A	0	0	C	C	C	C	C	C	G	G	G	G	C	C	T	C	C	C	0	0	0	0	A	A	0	0	A	A	T	T	A	A	T	T	0	0	C	C	0	0	G	G	C	C	T	T	G	G	A	A	T	T	0	0	C	C	T	T	C	C	C	C	C	C	G	G	T	T	T	G	G	G	A	A	0	0	C	C	G	G	C	C	0	0	T	T	C	C	C	C	T	T	0	0	G	G	0	0	T	G	A	A	A	A	T	T	0	0	A	A	T	T	C	C	0	0	T	T	A	A	G	G	T	T	T	T	T	T	G	G	T	C	0	0	G	G	C	C	A	A	C	C	C	C	A	A	0	0	A	A	T	T	G	G	A	A	A	A	0	0	C	C	C	C	C	C	0	0	G	G	0	0	G	G	A	A	T	T	0	0	C	C	G	G	0	0	T	G	G	G	A	A	G	G	0	0	T	T	0	0	G	A	G	G	A	A	T	T	C	C	G	G	T	T	G	G	T	T	C	C	0	0	T	T	T	T	G	G	0	0	G	G	C	C	C	C	C	C	0	0	G	G	A	A	T	T	G	G	C	C	G	G	C	C	A	A	A	A	0	0	T	T	T	T	0	0	G	G	0	0	0	0	0	0	T	T	G	G	G	G	C	C	G	G	T	T	G	G	G	G	G	A	C	C	T	T	G	G	A	A	T	T	G	G	G	G	C	C	G	G	C	C	0	0	G	G	C	G	C	C	C	C	T	T	G	G	T	T	T	C	0	0	A	A	T	T	0	0	G	G	0	0	C	C	G	G	T	T	G	A	G	G	A	A	G	G	G	G	G	G	0	0	0	0	G	G	0	0	G	A	A	A	0	0	T	T	G	G	0	0	G	G	0	0	T	T	G	G	C	C	A	A	A	A	A	A	A	A	C	C	A	A	A	A	0	0	0	0	T	A	G	G	A	A	0	0	0	0	C	C	0	0	A	A	A	A	T	C	0	0	C	C	C	C	C	C	T	T	A	A	0	0	C	C	T	T	C	C	G	G	A	A	C	C	C	C	T	T	C	C	A	A	0	0	0	0	A	A	G	G	T	T	0	0	0	0	G	G	C	C	A	A	G	G	0	0	0	0	C	C	G	G	G	G	T	A	A	A	C	C	T	T	G	G	G	G	G	G	C	A	0	0	T	C	A	A	T	T	G	G	G	G	G	G	G	G	C	C	G	G	0	0	G	G	C	C	G	G	G	G	0	0	A	A	C	C	0	0	C	C	T	T	A	A	C	C	A	A	0	0	G	G	G	G	T	T	0	0	A	A	C	C	C	C	C	C	T	G	C	C	G	G	C	C	C	C	0	0	A	A	T	T	C	C	T	T	C	G	0	0	C	C	C	C	A	A	G	G	G	G	0	0	C	C	G	G	G	G	T	T	C	C	T	T	T	T	T	T	0	0	0	0	T	T	G	A	0	0	T	T	C	C	0	0	T	T	T	T	0	0	G	G	A	A	0	0	T	T	T	T	T	T	A	A	T	T	C	C	T	T	T	T	G	G	T	T	0	0	C	C	A	A	0	0	C	C	T	T	G	G	G	G	T	T	G	G	0	0	T	T	A	A	A	A	C	C	0	0	A	A	G	G	0	0	G	G	G	G	0	0	C	C	G	G	T	G	G	G	G	G	G	G	C	C	T	T	C	C	C	C	A	A	G	G	T	T	C	C	T	A	C	C	0	0	A	A	G	G	T	T	A	A	G	G	T	T	G	G	A	A	G	G	G	G	C	C	G	G	G	G	G	G	C	C	G	G	T	T	C	C	0	0	C	C	G	G	T	T	G	A	0	0	A	A	A	A	C	C	T	T	0	0	G	G	T	T	A	A	T	T	C	C	A	A	0	0	T	T	A	A	T	G	G	G	G	G	G	G	C	C	C	C	T	T	T	T	0	0	T	T	0	0	C	C	C	C	T	C	G	G	A	A	0	0	A	A	A	A	T	G	C	C	0	0	G	G	C	C	0	0	A	A	T	T	A	A	A	A	G	G	G	G	A	A	C	C	T	T	T	T	0	0	A	A	G	G	0	0	G	G	0	0	0	0	0	0	0	0	A	A	C	C	0	0	T	T	A	A	G	G	G	G	G	G	C	C	C	C	A	A	A	A	T	T	T	G	A	A	0	0	A	A	T	T	0	0	G	G	T	T	C	C	G	G	T	T	C	C	C	C	T	T	0	0	G	G	C	C	G	G	A	A	G	G	G	G	T	C	G	G	G	G	G	G	G	G	A	A	C	C	G	G	C	C	A	A	C	C	T	T	0	0	0	0	C	C	A	A	T	T	C	C	A	A	G	G	0	0	G	G	C	C	C	C	A	A	0	0	T	T	G	G	C	C	0	0	C	C	T	T	T	T	C	C	0	0	A	A	G	G	T	G	G	G	G	G	0	0	G	G	T	T	T	T	0	0	T	T	T	T	0	0	T	T	G	G	C	C	C	C	0	0	A	A	G	G	A	A	G	G	T	T	G	G	0	0	T	T	A	A	G	G	T	T	0	0	A	A	0	0	T	T	A	A	A	A	0	0	C	C	G	G	G	G	G	G	G	G	T	T	A	A	T	G	A	A	G	G	G	A	T	T	0	0	G	G	G	G	T	G	T	G	G	G	0	0	G	G	A	A	T	T	C	C	A	A	C	C	G	G	C	C	T	T	C	A	A	A	C	C	T	T	G	G	G	G	T	T	A	A	G	G	T	T	G	G	T	T	0	0	C	C	T	T	G	G	T	T	G	G	G	G	A	A	C	C	A	A	A	A	G	G	C	C	0	0	C	C	0	0	C	C	0	0	0	0	T	T	C	C	T	G	C	C	G	G	T	T	C	C	C	C	G	G	A	A	A	A	A	A	T	C	0	0	0	0	G	G	0	0	C	C	A	A	T	T	G	G	G	G	0	0	G	G	0	0	A	A	T	T	0	0	A	A	0	0	C	C	A	A	A	A	T	T	A	A	0	0	G	G	0	0	0	0	T	T	0	0	A	A	C	C	A	A	C	C	G	G	G	G	G	G	C	C	0	0	A	A	G	G	T	T	0	0	T	C	T	T	G	G	G	G	T	T	A	A	T	T	G	G	G	G	0	0	G	G	G	G	C	C	G	G	0	0	G	G	C	C	G	G	G	G	C	C	A	A	G	G	G	A	0	0	C	C	A	A	T	T	A	A	A	A	C	C	A	A	A	A	G	G	T	T	G	G	A	A	A	A	G	G	T	T	0	0	C	C	G	G	G	G	G	G	G	G	A	A	A	A	T	G	T	T	G	G	0	0	0	0	G	G	C	C	A	A	A	A	T	T	0	0	0	0	0	0	T	T	T	T	G	G	G	G	G	G	0	0	A	A	T	T	G	G	T	T	G	G	A	A	G	G	G	A	A	A	C	C	C	C	A	A	C	C	0	0	0	0	G	G	G	G	G	G	T	T	0	0	C	C	0	0	C	C	A	A	C	C	A	A	A	A	C	C	T	T	A	A	G	G	A	A	T	G	C	C	0	0	T	T	T	T	C	C	T	T	C	C	T	T	C	C	C	C	0	0	G	A	A	A	0	0	G	G	G	A	0	0	T	T	A	A	T	T	C	C	C	C	A	A	A	A	A	A	G	G	0	0	G	G	0	0	G	G	G	G	T	T	A	A	T	G	G	G	G	G	G	G	G	G	A	A	0	0	G	G	T	T	G	G	G	G	A	A	0	0	0	0	G	G	G	A	0	0	C	C	G	G	C	C	C	C	C	C	A	A	0	0	0	0	G	G	0	0	G	G	T	T	C	C	C	C	G	G	C	C	T	T	A	A	A	A	G	G	0	0	0	0	C	C	C	A	A	A	G	G	G	G	T	G	C	C	G	G	T	T	G	G	C	C	0	0	T	T	0	0	G	G	G	G	0	0	A	A	A	A	C	C	0	0	G	G	T	T	A	A	0	0	T	T	A	A	0	0	0	0	G	A	C	C	G	G	A	A	G	G	A	A	0	0	A	A	C	C	0	0	C	C	0	0	A	A	0	0	G	G	C	C	C	C	G	G	0	0	A	A	0	0	T	T	C	C	C	C	0	0	T	T	C	C	T	T	0	0	0	0	T	T	C	C	C	C	0	0	0	0	A	A	G	G	T	T	A	A	C	C	0	0	T	T	0	0	C	C	0	0	G	G	A	A	C	C	C	C	A	A	T	T	A	A	G	G	G	G	C	C	G	G	C	C	0	0	A	A	A	A	0	0	G	G	A	A	T	C	A	A	A	A	A	A	0	0	G	G	T	T	G	G	C	C	T	T	0	0	A	A	G	G	C	C	G	G	A	A	G	G	G	G	T	G	G	G	A	A	0	0	G	G	G	G	T	T	0	0	A	A	G	G	A	A	C	C	0	0	T	C	A	A	0	0	C	C	0	0	G	G	C	C	A	A	C	C	T	T	A	A	T	C	T	T	0	0	G	G	C	C	0	0	C	C	0	0	T	T	A	A	0	0	T	T	0	0	A	A	C	C	A	A	G	A	0	0	0	0	T	T	C	C	C	C	C	C	A	A	G	G	T	T	T	T	C	G	G	G	C	C	G	G	0	0	C	C	G	G	G	G	G	G	0	0	G	G	C	C	C	C	G	A	A	A	A	A	G	A	T	T	C	C	0	0	C	C	C	C	A	A	G	G	G	G	A	A	G	G	C	C	C	C	G	G	G	G	G	G	C	C	G	G	C	C	C	C	A	A	G	A	G	G	T	T	0	0	C	C	C	C	C	A	G	G	C	C	G	G	0	0	C	C	G	G	G	G	G	G	G	G	0	0	C	C	0	0	G	G	0	0	C	C	G	G	C	C	T	T	A	A	C	C	G	G	T	G	0	0	C	C	T	T	G	G	G	G	G	G	G	G	A	A	0	0	C	C	G	A	G	G	T	T	A	A	G	G	G	G	T	T	0	0	A	A	T	T	G	G	G	G	G	A	A	A	A	A	C	C	T	T	G	G	0	0	A	A	C	C	A	A	A	A	A	A	T	T	0	0	G	A	0	0	T	T	G	G	C	C	T	T	A	A	A	A	A	A	T	G	0	0	T	T	G	G	G	G	C	C	T	T	A	A	G	G	G	G	0	0	G	G	A	A	G	G	C	C	A	A	G	G	A	A	T	G	G	G	A	A	0	0	C	C	T	T	G	G	G	G	T	T	G	G	C	C	C	C	C	C	0	0	0	0	T	T	G	G	C	C	T	T	C	C	C	C	0	0	G	G	G	G	0	0	A	A	G	G	G	G	C	C	G	G	T	C	G	G	T	T	A	A	C	C	0	0	G	A	A	A	A	A	0	0	G	G	T	T	C	C	T	T	T	G	C	C	C	C	C	C	C	C	G	G	T	T	0	0	G	G	A	A	C	C	C	C	T	T	A	A	G	G	T	G	0	0	0	0	A	A	0	0	C	G	C	C	G	G	C	C	A	A	T	T	C	A	C	C	G	G	G	G	G	G	C	C	G	G	T	T	T	G	C	G	A	A	0	0	A	A	G	G	0	0	T	T	0	0	T	T	C	C	0	0	0	0	A	A	T	T	T	T	0	0	C	C	C	C	A	A	A	A	A	A	A	A	G	A	T	T	A	A	C	C	T	T	0	0	G	A	T	T	G	G	C	C	G	G	C	C	T	G	T	C	0	0	A	A	T	T	0	0	C	C	G	G	T	T	C	G	C	C	T	T	A	A	0	0	G	G	0	0	T	T	T	A	G	G	T	T	G	G	T	T	T	T	G	G	G	G	G	G	T	T	T	T	A	A	C	C	0	0	0	0	T	T	A	A	C	C	A	A	T	T	C	C	C	C	0	0	T	T	0	0	0	0	0	0	C	C	A	A	G	G	0	0	C	C	A	A	G	G	A	A	A	A	T	T	C	A	C	C	T	T	T	T	G	G	T	G	A	A	0	0	T	T	G	G	C	C	G	G	0	0	G	G	0	0	G	G	C	C	C	C	T	T	C	C	G	G	G	G	0	0	A	A	C	C	T	T	C	C	G	G	T	T	C	C	T	T	A	A	T	A	G	G	C	C	G	G	0	0	0	0	0	0	T	T	G	G	C	C	0	0	T	T	C	C	0	0	A	A	A	A	C	C	T	T	C	C	T	T	C	C	C	C	A	A	0	0	0	0	G	G	A	A	G	G	C	C	0	0	A	A	0	0	0	0	C	A	G	G	0	0	0	0	G	A	C	C	0	0	G	A	G	G	C	C	T	T	T	T	G	A	A	A	T	G	C	C	T	T	T	T	0	0	C	C	G	G	A	A	A	A	C	C	T	T	0	0	C	C	C	C	C	C	G	G	0	0	A	A	G	G	C	C	T	T	C	C	C	C	T	T	G	G	G	G	A	A	C	C	A	A	T	T	T	G	0	0	0	0	G	G	A	A	T	T	A	A	C	C	G	G	C	C	0	0	0	0	A	A	C	C	T	T	G	G	T	T	G	G	T	T	0	0	G	G	T	G	G	G	T	T	0	0	T	T	A	A	C	C	0	0	C	C	A	A	T	T	G	G	G	G	A	A	0	0	A	A	C	C	T	A	T	T	T	T	C	C	T	T	A	A	T	T	A	A	0	0	T	T	C	C	G	G	0	0	0	0	T	T	C	C	A	A	C	C	G	G	G	G	0	0	T	T	G	G	A	A	G	G	G	G	G	G	0	0	A	A	A	A	T	T	A	A	A	A	0	0	G	G	0	0	G	G	G	G	A	A	0	0	0	0	G	G	0	0	G	G	T	T	A	A	T	T	G	G	G	G	C	C	C	G	A	A	A	A	T	T	T	C	G	G	G	G	G	G	G	G	G	G	G	G	C	C	G	G	C	C	A	A	A	A	0	0	A	A	0	0	A	A	0	0	0	0	G	G	C	C	G	G	T	A	G	G	0	0	0	0	T	T	T	T	C	C	G	G	T	T	G	G	A	A	T	T	A	A	A	A	C	C	T	T	C	C	C	A	C	C	T	T	T	G	0	0	T	T	C	C	G	G	C	C	G	G	G	G	0	0	C	C	T	T	A	A	A	A	T	T	C	C	C	C	T	T	G	G	0	0	C	C	A	A	0	0	0	0	C	C	G	G	T	T	C	C	G	G	0	0	C	C	G	G	C	C	G	G	T	T	T	T	0	0	C	C	A	A	A	A	G	G	C	C	G	G	G	G	0	0	C	C	C	C	A	A	G	G	0	0	T	T	G	G	C	C	G	G	C	C	C	C	T	T	T	T	A	A	T	T	G	G	G	G	C	C	A	A	T	T	0	0	0	0	C	C	T	T	A	A	T	A	T	T	A	A	0	0	T	T	G	G	C	C	A	A	G	G	T	T	A	A	G	G	A	A	A	A	G	G	T	T	G	G	0	0	0	0	A	A	0	0	C	C	G	G	A	A	G	G	C	C	C	C	G	G	0	0	G	G	0	0	C	C	T	T	G	A	G	G	0	0	A	A	C	C	A	A	G	G	G	G	G	G	C	C	G	G	T	T	C	C	0	0	C	C	C	C	T	T	0	0	A	A	A	A	A	A	C	C	0	0	T	T	0	0	C	C	G	G	C	C	G	G	G	A	T	T	A	A	T	G	C	C	T	A	C	C	0	0	G	G	C	C	T	T	G	G	C	C	0	0	G	G	A	A	C	C	G	G	A	A	G	G	G	G	0	0	0	0	G	G	G	G	T	T	C	C	G	G	G	G	0	0	G	G	C	C	G	G	A	A	0	0	G	G	0	0	T	T	A	A	0	0	T	T	A	A	G	G	G	G	0	0	G	G	G	G	C	C	C	G	C	C	T	T	G	G	T	T	T	C	C	C	T	T	T	A	G	G	G	G	0	0	0	0	0	0	A	A	G	G	0	0	C	C	G	G	G	G	T	T	G	G	A	A	A	A	0	0	C	C	0	0	A	A	0	0	T	T	T	T	C	G	C	C	G	G	0	0	C	C	0	0	T	G	0	0	A	A	T	T	C	C	C	C	A	A	G	G	G	G	T	T	C	C	G	G	C	C	A	A	T	C	G	G	T	C	C	C	A	A	T	T	A	A	A	A	0	0	0	0	A	A	0	0	G	G	C	G	G	G	A	A	C	C	C	C	0	0	G	G	G	G	0	0	T	T	0	0	A	A	C	C	G	G	T	A	C	C	G	A	G	G	0	0	T	G	G	G	0	0	G	G	T	T	A	A	0	0	G	G	C	C	G	G	0	0	A	A	0	0	0	0	T	T	A	A	G	G	G	G	0	0	T	T	T	T	C	C	T	T	C	C	C	C	G	G	0	0	G	A	C	C	T	T	G	G	T	T	0	0	C	C	G	G	T	T	0	0	C	C	0	0	T	T	0	0	T	T	C	C	C	C	C	C	0	0	0	0	C	C	G	G	A	A	C	C	T	T	0	0	T	T	0	0	G	G	C	C	T	T	G	G	G	G	A	A	T	T	C	C	A	A	G	G	G	G	C	C	A	A	G	A	0	0	0	0	G	G	0	0	G	G	T	A	C	C	G	G	0	0	0	0	A	A	C	C	0	0	C	C	0	0	A	A	G	A	A	A	T	T	T	T	0	0	C	C	C	C	C	A	0	0	T	T	C	C	G	G	T	T	A	A	C	C	G	G	T	G	C	C	0	0	0	0	0	0	0	0	A	A	A	A	G	G	C	C	G	A	C	C	T	T	T	T	G	G	G	G	T	T	0	0	T	T	G	G	G	G	C	C	G	G	T	T	C	C	G	G	C	C	0	0	C	C	A	A	A	A	0	0	T	T	C	C	0	0	A	A	0	0	G	G	T	T	T	T	A	A	G	G	G	G	A	A	G	G	0	0	G	G	0	0	C	C	G	G	T	T	G	G	A	A	A	A	A	A	0	0	A	A	G	A	G	G	A	A	C	A	0	0	A	A	G	G	0	0	G	G	C	A	0	0	0	0	G	G	G	G	G	A	0	0	A	A	A	A	G	G	A	A	G	G	T	T	A	A	C	C	C	C	T	A	C	C	T	T	T	T	C	C	G	G	0	0	T	T	T	T	T	T	G	G	T	C	T	T	0	0	0	0	A	A	T	T	G	G	0	0	0	0	0	0	T	T	T	G	0	0	G	G	G	A	A	A	G	G	C	C	0	0	0	0	C	C	0	0	C	A	A	A	G	A	A	A	A	A	A	A	0	0	T	T	G	G	G	G	0	0	0	0	A	A	T	T	C	C	T	T	T	T	0	0	T	T	T	C	C	G	C	C	T	T	G	G	G	G	C	C	A	A	C	C	A	A	T	T	C	C	G	G	G	G	G	G	G	G	C	C	C	C	T	T	G	G	T	T	T	T	G	G	G	G	T	T	A	A	C	C	0	0	T	T	A	A	T	T	C	C	G	G	T	G	G	G	G	G	0	0	G	G	T	T	A	A	T	T	G	G	C	C	A	A	G	G	A	A	0	0	0	0	T	T	A	A	C	G	G	G	C	C	G	G	A	A	A	A	G	G	C	A	C	C	C	C	G	G	A	A	C	C	T	T	0	0	G	G	T	T	C	C	C	C	G	G	T	T	C	C	0	0	T	G	G	G	T	T	G	G	T	T	C	C	G	G	A	A	C	C	0	0	G	G	T	C	C	C	0	0	C	C	C	C	C	C	G	G	G	G	C	C	C	A	T	T	C	C	G	G	C	C	0	0	G	G	A	A	G	G	G	G	0	0	T	T	C	C	0	0	A	A	A	A	C	C	C	C	0	0	0	0	C	C	G	G	G	A	T	T	T	T	A	A	G	G	G	G	0	0	C	C	A	A	0	0	C	C	0	0	T	T	C	C	G	G	C	C	T	T	0	0	G	G	C	C	G	G	G	G	G	G	0	0	A	A	A	A	0	0	T	T	T	T	C	A
C8BH6ANXX	IPmr999:C8BH6ANXX:8:250590770	-9	-9	-9	-9	C	C	0	0	0	0	G	G	G	G	A	A	C	C	A	A	T	T	T	T	G	G	T	T	T	T	T	T	0	0	C	C	G	G	G	G	G	G	T	T	T	T	G	G	T	G	0	0	G	G	C	C	0	0	T	T	0	0	G	G	A	A	C	C	G	G	G	G	G	G	T	G	T	T	T	T	0	0	A	A	C	C	C	C	G	G	T	T	T	T	T	G	C	C	0	0	T	T	G	G	A	A	C	C	0	0	C	C	T	T	A	A	G	G	C	C	C	C	C	C	G	G	G	G	C	C	0	0	C	C	A	A	G	G	A	A	G	G	T	A	T	T	A	A	A	A	T	A	T	T	A	A	G	G	C	C	T	T	A	A	A	A	T	T	T	T	C	C	T	T	C	C	T	T	T	T	G	G	T	T	T	T	G	G	G	G	A	A	T	T	G	G	G	G	T	T	T	T	C	C	C	C	C	C	G	G	G	G	G	G	T	T	A	A	A	A	T	T	C	C	0	0	0	0	C	C	A	A	T	T	G	G	G	G	T	T	T	T	T	T	G	G	C	C	A	A	G	G	C	C	A	A	T	T	C	C	A	A	0	0	G	A	T	T	G	G	G	G	A	A	T	T	T	T	C	C	A	A	T	T	A	A	T	G	A	A	A	A	T	A	A	A	A	A	G	G	0	0	G	G	G	G	A	A	T	G	C	C	C	C	G	G	G	A	T	G	A	A	T	T	C	C	G	G	T	T	G	G	T	T	0	0	T	T	T	T	T	A	G	G	G	G	0	0	C	C	C	C	T	T	A	A	T	G	0	0	T	T	0	0	C	A	G	G	T	T	0	0	A	A	G	G	T	T	T	T	G	G	A	A	A	A	0	0	0	0	T	T	G	G	G	G	C	C	G	G	T	T	G	G	G	G	0	0	C	C	T	T	G	G	C	C	T	T	G	G	G	G	C	C	G	G	A	A	T	C	G	G	C	G	C	C	T	T	T	T	G	G	T	T	T	T	A	A	0	0	T	T	C	C	G	G	0	0	C	C	G	G	T	T	A	A	G	G	T	T	G	G	G	G	G	G	G	G	0	0	G	G	0	0	A	A	A	A	G	G	T	T	G	G	C	C	G	G	0	0	T	T	0	0	C	C	G	G	A	A	0	0	C	C	T	T	A	A	A	A	0	0	T	T	0	0	0	0	A	A	A	A	T	T	C	C	T	G	0	0	A	A	C	C	0	0	C	C	C	C	C	C	T	T	G	G	G	G	G	G	C	C	C	C	G	G	A	A	C	C	C	C	T	T	C	C	A	A	A	A	T	G	A	A	G	G	T	T	0	0	0	0	G	G	C	C	A	A	G	G	0	0	A	A	0	0	G	G	G	G	T	A	A	A	C	C	C	C	G	G	G	G	G	G	A	A	G	G	0	0	A	A	T	T	G	G	G	G	G	G	A	A	T	T	G	G	G	G	G	G	0	0	0	0	G	G	C	C	A	A	C	C	0	0	C	C	0	0	A	A	C	C	A	A	T	T	G	G	G	G	T	T	0	0	0	0	C	C	T	T	0	0	0	0	C	C	G	G	C	C	C	C	0	0	0	0	T	T	G	G	A	A	G	G	C	C	C	C	C	C	0	0	0	0	A	A	T	T	C	C	G	G	G	G	T	T	C	C	G	G	T	T	T	T	T	T	G	G	T	T	A	A	A	A	0	0	T	T	G	G	G	G	C	C	C	C	C	C	A	A	T	T	C	C	C	C	T	T	A	A	T	T	C	C	T	T	T	T	G	G	T	T	A	A	T	T	G	G	G	G	0	0	T	T	G	G	G	G	T	T	G	G	0	0	T	T	A	A	A	A	T	T	G	G	0	0	T	G	A	A	G	G	G	G	A	A	C	C	G	G	T	T	G	G	G	G	A	A	C	C	T	T	C	C	C	C	A	A	G	G	T	T	G	G	T	A	C	C	A	A	A	A	G	G	A	A	G	G	G	G	T	T	T	G	A	A	G	G	G	G	A	A	0	0	G	G	G	G	C	C	G	G	T	C	C	C	T	T	C	C	G	G	T	T	G	G	C	C	0	0	A	A	T	T	T	T	T	T	G	G	T	T	A	A	C	C	C	C	G	G	G	G	0	0	T	T	G	G	G	G	A	A	G	G	C	C	C	C	T	T	T	T	C	A	T	G	0	0	C	C	T	T	T	T	G	G	A	A	A	A	T	T	A	A	G	G	C	C	C	G	0	0	C	C	T	T	A	A	T	T	0	0	A	A	G	G	G	G	A	A	C	C	T	T	T	T	0	0	G	G	G	G	0	0	G	G	0	0	0	0	0	0	T	T	T	T	0	0	G	G	A	A	0	0	G	G	G	G	G	G	C	C	C	C	0	0	A	A	T	T	0	0	0	0	0	0	A	A	C	C	0	0	G	G	T	T	C	C	T	T	T	T	C	C	C	C	T	T	T	T	C	C	C	C	G	G	A	A	G	G	G	G	T	T	G	G	G	G	G	G	C	C	0	0	A	A	G	G	C	C	A	A	C	C	T	C	G	G	G	G	C	C	G	G	T	T	C	C	A	A	A	A	T	T	G	G	C	C	C	C	A	A	0	0	C	C	G	G	C	C	0	0	C	C	0	0	T	T	C	C	0	0	A	A	G	G	G	G	G	G	G	G	T	T	G	G	T	T	T	T	G	G	T	T	T	T	G	G	T	T	0	0	C	C	C	C	G	G	A	A	G	G	A	A	G	G	T	T	T	G	C	G	C	C	A	A	G	G	T	T	0	0	A	A	0	0	T	T	A	A	A	A	0	0	G	G	0	0	G	G	A	A	A	A	T	T	A	A	G	G	G	G	G	G	A	A	C	C	0	0	G	G	G	G	T	T	T	T	0	0	T	T	G	G	0	0	T	T	C	C	A	A	0	0	G	A	C	C	G	G	C	C	A	A	A	A	T	T	G	G	T	T	T	T	A	A	G	G	C	C	G	G	T	T	0	0	C	C	T	T	G	G	T	T	G	G	G	G	0	0	C	C	A	A	A	A	G	G	C	C	C	C	T	T	0	0	C	C	C	C	T	T	C	C	0	0	T	G	C	C	G	G	C	C	A	A	C	C	C	C	A	A	A	A	C	A	T	T	A	A	C	C	G	G	G	G	C	C	G	G	T	T	T	G	T	T	0	0	G	G	G	G	A	A	T	T	0	0	A	A	C	C	C	C	A	A	A	A	G	G	0	0	0	0	A	A	A	A	T	T	T	T	A	A	A	A	0	0	A	A	C	C	0	0	G	G	0	0	C	C	T	A	A	A	G	G	C	C	G	G	C	C	T	T	G	G	G	G	A	A	T	T	T	T	G	G	G	G	G	G	G	G	G	G	C	C	C	C	T	A	G	G	C	C	G	G	A	A	C	C	G	G	G	G	A	A	G	G	C	C	A	A	T	T	G	G	A	A	C	C	A	A	A	A	G	G	0	0	G	G	C	C	G	A	0	0	T	T	C	C	C	C	G	G	A	A	G	G	G	G	A	A	A	A	T	T	T	T	G	G	A	A	C	C	G	G	G	G	A	A	A	A	T	T	0	0	C	C	A	A	T	T	C	C	G	G	G	G	G	G	T	C	A	A	C	C	G	G	T	T	G	G	A	A	G	G	A	A	A	A	C	C	C	C	A	A	C	C	G	G	A	A	0	0	G	G	G	G	T	T	T	T	C	C	T	T	C	C	0	0	C	C	A	A	A	A	C	C	0	0	A	A	0	0	A	A	G	G	C	C	0	0	T	T	0	0	C	C	T	T	C	C	T	T	C	C	C	C	0	0	G	A	A	A	C	C	G	G	G	G	T	T	T	T	T	A	A	A	C	C	C	C	A	A	A	A	T	T	0	0	G	G	T	G	T	G	G	G	G	G	T	T	A	A	G	G	G	G	G	G	G	G	0	0	0	0	C	C	G	G	T	T	G	G	G	G	A	A	T	A	A	A	A	A	G	G	G	G	T	T	G	G	A	A	C	C	C	C	A	A	0	0	G	G	G	G	T	T	G	G	T	T	C	C	T	T	G	G	C	A	C	C	A	A	A	A	0	0	G	G	0	0	C	C	0	0	A	A	G	G	G	G	T	G	0	0	G	G	T	T	G	G	C	C	T	T	C	C	A	A	A	A	G	G	G	G	A	A	A	A	G	G	T	T	0	0	T	T	A	A	C	G	T	T	0	0	G	G	G	G	G	A	T	T	G	G	A	A	G	G	A	A	G	G	A	A	G	G	T	T	C	C	0	0	A	A	G	G	G	G	C	C	C	C	0	0	G	G	G	G	0	0	T	T	C	C	C	C	0	0	T	T	C	C	T	G	G	G	G	G	T	T	C	C	C	C	A	A	G	G	A	A	T	T	T	T	A	A	C	C	G	G	T	T	G	G	G	G	C	C	G	G	T	T	T	T	C	C	G	A	T	T	A	A	G	G	A	A	C	C	A	A	C	C	T	T	A	A	G	G	0	0	G	G	A	A	T	T	A	A	C	C	A	A	G	G	G	G	T	T	0	0	C	C	T	T	C	A	A	A	G	G	C	C	A	A	A	A	G	G	G	G	G	G	0	0	G	G	G	G	0	0	G	G	T	T	T	G	G	G	G	G	A	A	C	C	A	A	0	0	T	T	G	G	C	C	A	A	T	T	C	C	A	A	0	0	T	T	A	A	T	T	T	T	T	A	G	G	C	C	A	A	C	C	G	G	T	T	A	A	G	G	C	C	T	T	A	A	C	C	A	A	A	A	C	C	C	C	T	T	C	C	0	0	C	C	A	A	G	G	T	T	T	T	C	C	G	G	C	C	G	G	0	0	C	C	G	G	G	G	A	A	C	C	G	G	T	T	C	C	A	A	0	0	A	A	G	G	T	T	0	0	G	G	C	C	C	C	0	0	G	G	G	G	A	A	A	A	C	C	C	C	0	0	G	G	G	G	C	C	G	G	C	C	C	C	G	G	G	G	G	G	T	T	T	T	C	C	C	C	C	C	G	G	T	T	G	G	0	0	G	G	G	G	G	G	T	T	G	G	T	T	C	C	0	0	G	G	C	C	C	C	G	G	C	C	T	T	A	A	A	A	0	0	G	G	C	C	C	C	C	C	G	G	G	G	G	G	G	G	A	A	G	G	C	C	G	G	0	0	T	T	A	A	G	G	0	0	T	T	T	T	0	0	T	T	G	G	G	G	G	G	A	A	A	A	C	C	T	T	G	G	C	C	A	A	T	T	A	A	A	A	A	A	T	T	G	G	0	0	0	0	T	T	G	G	C	C	T	T	A	A	A	A	C	A	G	G	G	G	T	C	A	A	G	G	C	C	T	T	0	0	T	T	G	G	C	C	A	A	C	C	G	G	C	C	G	G	G	G	C	C	T	T	G	G	0	0	0	0	A	A	T	T	T	G	A	A	T	T	G	G	C	C	C	C	C	C	0	0	C	C	C	C	G	G	C	C	A	A	C	C	T	T	G	G	G	G	G	G	C	C	A	A	G	G	C	C	C	C	G	G	C	C	G	G	0	0	A	A	C	C	0	0	0	0	A	A	A	A	G	G	G	G	T	T	T	T	T	T	G	G	C	C	0	0	C	C	C	C	0	0	G	G	C	C	G	G	A	A	A	A	C	C	C	C	A	A	G	G	G	G	C	C	A	A	A	A	0	0	C	C	C	C	G	G	C	C	A	A	C	C	A	A	C	C	G	G	A	A	G	G	C	C	0	0	T	T	G	G	C	C	A	A	T	C	A	A	G	G	G	G	C	C	C	C	T	T	C	C	G	G	0	0	A	A	T	T	C	C	G	G	A	A	0	0	A	A	G	G	A	A	0	0	G	G	T	T	A	A	C	C	G	G	C	C	0	0	T	T	T	G	0	0	C	C	C	C	0	0	T	T	C	C	A	A	T	T	G	G	C	C	G	G	T	T	G	G	C	C	0	0	0	0	0	0	G	G	C	C	G	G	0	0	G	G	T	T	G	G	T	T	T	T	G	G	G	G	A	A	T	T	T	T	A	A	C	C	A	A	A	A	G	G	A	A	C	C	A	A	T	T	0	0	C	C	G	G	A	A	A	A	0	0	0	0	C	C	A	A	G	G	T	G	C	C	A	A	G	G	A	A	A	A	G	G	0	0	C	C	T	T	T	T	G	G	G	G	A	A	C	C	G	G	A	A	C	C	A	A	0	0	G	G	G	G	G	G	T	T	C	C	T	T	T	T	G	G	0	0	0	0	G	A	0	0	T	T	T	C	0	0	T	T	C	C	T	T	A	A	A	A	G	G	C	C	G	G	G	G	T	G	G	G	0	0	G	G	C	C	0	0	G	G	C	C	G	A	G	G	A	A	T	T	T	T	A	A	C	C	C	C	C	C	A	A	G	G	C	C	A	A	A	A	A	A	C	C	T	T	A	A	A	A	G	G	A	A	G	G	A	A	T	C	G	G	C	C	G	G	0	0	G	G	C	C	T	T	T	T	A	A	C	C	T	T	C	C	T	T	G	G	A	A	C	C	G	G	A	A	A	A	A	A	T	T	G	G	T	T	C	C	0	0	C	C	G	G	A	A	T	G	C	C	T	T	T	T	T	T	T	T	G	G	G	G	C	A	0	0	A	A	A	A	G	G	0	0	T	T	G	G	A	A	T	T	A	A	T	T	G	G	C	C	G	G	C	C	T	A	0	0	T	T	G	G	T	T	G	G	T	T	0	0	A	A	G	G	G	G	T	T	0	0	T	T	A	A	T	T	A	A	C	C	A	A	T	T	0	0	G	G	G	G	0	0	A	A	T	T	T	T	C	C	T	T	C	C	T	T	A	A	T	T	A	A	C	C	T	T	C	C	G	G	T	T	0	0	T	T	C	C	A	A	C	C	T	G	G	G	0	0	C	C	G	G	A	A	G	G	G	G	C	C	A	A	A	A	A	A	T	T	A	A	A	A	A	A	G	G	0	0	G	G	G	G	G	G	C	C	A	A	G	G	T	T	G	G	T	T	G	A	T	T	G	G	G	G	0	0	C	G	A	A	A	A	C	C	T	C	A	A	G	G	G	G	G	G	G	G	T	T	C	C	G	G	C	C	A	A	A	A	G	G	A	A	0	0	0	0	G	G	A	A	G	A	C	C	G	G	A	A	G	G	0	0	0	0	T	T	T	T	0	0	G	G	T	T	G	G	A	A	C	C	A	A	T	T	C	C	T	T	C	C	0	0	C	C	T	T	G	G	0	0	T	T	C	C	0	0	C	C	G	G	0	0	G	G	C	C	G	G	A	A	A	A	T	G	T	T	0	0	T	T	G	G	A	A	C	C	G	G	G	G	C	C	A	A	G	G	T	T	C	C	G	G	A	A	T	T	G	G	0	0	T	G	G	G	T	T	A	A	G	G	A	A	A	A	0	0	A	A	T	G	A	A	0	0	C	C	C	C	A	A	G	G	0	0	G	G	G	G	C	C	G	G	0	0	C	C	T	T	T	T	A	A	T	T	G	G	0	0	C	C	A	A	T	T	C	C	0	0	C	C	0	0	A	A	T	T	T	T	A	A	A	A	T	T	G	G	C	C	T	T	G	G	T	T	C	C	G	G	G	G	A	A	A	A	C	C	G	G	G	G	G	G	A	A	T	T	C	C	G	G	A	A	A	A	0	0	0	0	C	C	A	A	G	G	G	G	C	C	T	T	G	G	G	A	G	G	G	A	0	0	G	G	G	G	A	A	G	G	C	C	G	G	T	T	C	C	0	0	C	C	C	C	T	T	0	0	A	A	A	A	A	A	G	G	G	G	T	T	G	G	A	A	G	G	G	G	A	A	G	G	T	T	A	A	G	G	C	C	T	T	G	G	0	0	0	0	C	C	T	T	T	G	C	C	C	C	A	A	A	A	C	C	G	G	A	A	G	G	G	G	0	0	0	0	G	G	G	G	T	T	C	C	T	T	G	G	0	0	T	T	T	T	G	G	A	A	G	G	G	G	T	G	T	G	G	G	T	T	T	T	A	A	G	G	A	A	0	0	A	A	G	G	C	C	C	C	G	G	0	0	0	0	T	T	C	C	C	C	T	T	T	A	G	G	G	G	G	G	0	0	G	G	G	G	G	G	G	G	C	C	G	G	G	G	T	C	A	A	A	A	A	A	0	0	C	C	G	G	G	G	G	G	T	T	T	T	G	G	C	C	A	A	G	G	C	C	C	C	G	G	A	A	A	A	T	T	C	C	C	C	A	A	0	0	0	0	G	G	T	C	0	0	C	C	A	A	C	C	G	G	0	0	C	C	A	A	G	G	G	G	A	A	G	G	T	T	A	A	C	C	G	G	C	G	0	0	A	A	C	C	G	G	G	G	G	G	G	G	T	T	0	0	0	0	0	0	C	C	G	G	T	T	A	A	A	A	0	0	0	0	G	G	0	0	0	0	G	G	G	G	A	A	G	G	G	G	C	C	G	G	0	0	T	T	T	A	G	G	T	T	A	A	G	G	G	G	T	G	T	T	T	T	C	C	0	0	C	C	C	C	G	G	G	G	A	A	C	C	T	T	C	C	T	T	A	A	C	C	G	G	T	T	A	A	C	C	G	G	C	C	0	0	T	T	C	C	C	C	C	C	G	G	0	0	C	C	G	G	A	A	C	C	T	T	T	A	T	T	C	C	G	G	C	C	T	T	G	G	G	G	T	A	C	C	T	T	A	A	T	G	G	G	C	C	A	A	A	A	A	A	G	G	C	C	T	G	G	G	A	A	C	C	G	G	0	0	C	C	A	A	T	T	C	C	0	0	0	0	A	A	A	A	A	A	T	T	T	T	G	G	C	C	C	C	A	A	G	G	T	T	C	C	G	G	T	T	A	A	A	A	G	G	T	T	A	A	T	T	C	C	C	G	G	G	0	0	G	A	G	G	C	C	A	A	T	T	T	T	T	T	0	0	T	T	T	T	0	0	T	T	G	G	G	G	C	C	G	G	0	0	C	C	0	0	C	C	C	C	0	0	A	A	C	C	0	0	T	T	T	T	A	A	A	A	T	G	G	G	T	T	T	T	A	A	G	G	G	G	A	A	G	G	C	C	A	A	T	C	C	C	0	0	G	G	G	G	G	A	A	A	T	A	G	G	A	A	G	A	0	0	A	A	A	A	G	G	A	A	G	G	G	A	G	G	A	A	0	0	G	G	0	0	G	G	G	G	0	0	A	A	A	A	G	G	A	A	A	A	T	T	A	A	C	G	C	C	A	A	C	C	T	C	G	G	C	C	0	0	A	A	T	T	A	A	T	T	G	G	T	T	T	T	A	A	0	0	A	A	T	T	G	G	A	A	G	G	0	0	T	T	G	G	G	G	G	G	G	G	G	G	G	G	C	C	C	C	0	0	0	0	C	A	C	C	A	A	G	G	A	A	A	A	A	A	T	T	T	T	G	G	G	G	C	C	0	0	A	A	C	C	C	C	A	A	T	T	C	C	T	C	T	T	C	G	C	C	A	A	G	G	G	G	C	C	A	A	0	0	A	A	T	T	G	G	G	G	G	G	G	G	G	G	C	A	C	C	T	T	G	G	T	T	T	T	G	G	0	0	T	T	C	C	C	C	0	0	T	T	A	A	T	A	C	C	G	G	G	G	G	G	G	G	C	C	G	G	C	C	A	A	C	C	G	G	C	C	A	A	G	G	A	A	G	G	0	0	0	0	A	A	G	G	G	G	T	T	T	T	A	A	A	A	G	G	A	A	C	C	C	C	G	G	T	T	C	C	T	T	G	G	G	G	T	T	0	0	T	T	G	G	T	T	C	C	C	C	G	G	G	G	T	T	G	G	T	C	C	C	0	0	A	A	C	C	0	0	G	G	T	T	C	C	0	0	T	T	C	C	0	0	G	G	G	G	G	G	C	A	T	T	C	C	G	G	C	C	0	0	G	G	A	A	G	G	G	G	0	0	T	T	C	C	A	A	A	A	A	A	C	C	C	C	0	0	T	T	T	T	G	A	G	G	C	C	T	T	A	A	G	G	0	0	0	0	T	T	T	A	A	A	0	0	G	G	T	T	C	C	A	A	C	C	0	0	0	0	G	G	C	C	G	G	G	G	G	G	A	A	0	0	A	A	T	T	C	C	T	T	C	C
C8BH6ANXX	IPmr840:C8BH6ANXX:7:250590717	-9	-9	-9	-9	C	C	T	T	T	T	0	0	G	G	0	0	T	T	A	A	0	0	T	C	G	G	T	T	C	C	T	T	T	T	T	T	G	G	G	G	G	G	C	C	A	A	G	G	G	G	A	A	0	0	C	C	0	0	T	T	0	0	T	T	T	A	C	C	G	G	G	G	G	G	G	G	A	A	G	G	C	C	0	0	0	0	C	C	G	G	T	T	T	T	G	G	C	C	T	T	T	T	G	G	A	A	0	0	0	0	T	C	C	C	0	0	T	T	0	0	T	T	G	G	T	T	G	G	C	C	T	T	C	C	0	0	G	G	A	A	T	T	A	A	T	T	0	0	A	A	0	0	0	0	A	A	A	A	C	C	0	0	0	0	A	A	T	T	T	T	C	C	T	T	C	C	C	C	C	C	0	0	0	0	G	G	0	0	G	G	C	C	T	T	0	0	G	G	0	0	0	0	T	T	C	C	C	C	T	G	G	G	0	0	T	G	A	A	C	C	G	G	T	T	0	0	0	0	C	C	0	0	C	C	G	G	0	0	C	C	T	T	T	T	0	0	T	T	0	0	G	G	C	C	C	A	0	0	C	C	A	A	0	0	0	0	C	C	A	A	G	G	C	C	C	C	T	T	T	T	C	C	T	T	G	G	G	G	A	A	A	A	A	A	A	A	A	A	G	G	A	A	G	G	G	G	A	A	0	0	C	C	T	T	G	G	0	0	0	0	A	A	T	T	T	C	G	G	G	G	G	G	T	T	0	0	0	0	C	C	0	0	G	G	0	0	0	0	C	C	C	C	T	T	C	C	G	G	T	A	T	T	G	G	C	C	C	G	T	T	G	G	A	A	0	0	T	T	A	A	0	0	A	A	0	0	A	A	0	0	T	T	C	C	A	A	T	C	G	A	T	T	0	0	G	G	A	A	T	T	T	T	G	G	A	A	T	T	G	G	G	G	C	C	G	G	A	A	C	C	C	C	C	C	C	C	C	C	T	T	G	G	T	T	0	0	C	A	0	0	T	C	0	0	G	G	T	T	C	C	0	0	T	T	A	A	G	G	T	T	G	G	T	G	G	G	0	0	T	T	G	G	0	0	G	G	G	G	G	G	C	C	G	G	0	0	A	A	0	0	C	C	G	G	C	C	G	G	0	0	G	G	C	A	T	T	T	T	T	T	G	G	0	0	0	0	G	G	G	G	T	T	0	0	C	C	G	G	A	A	G	G	T	T	T	T	C	C	C	C	C	C	T	T	A	A	0	0	G	G	T	T	C	C	G	G	A	A	0	0	C	C	0	0	T	T	A	A	G	G	0	0	T	T	G	G	C	C	G	G	G	G	G	G	C	C	G	A	0	0	0	0	A	A	0	0	G	G	0	0	A	A	A	A	C	C	T	T	A	A	G	G	G	G	C	C	0	0	0	0	A	A	C	C	G	G	C	C	G	G	A	A	T	T	G	G	0	0	G	G	C	C	A	A	G	G	0	0	G	G	T	T	A	A	C	C	0	0	C	C	C	C	A	A	0	0	0	0	G	G	T	T	0	0	0	0	0	0	C	C	C	C	G	G	T	T	G	G	C	C	C	C	C	C	A	A	T	T	0	0	0	0	C	C	0	0	A	A	T	C	G	G	A	A	G	G	0	0	C	C	A	A	G	G	0	0	C	C	G	G	T	T	C	C	T	T	0	0	T	T	A	A	0	0	T	T	T	T	0	0	0	0	C	C	C	C	G	G	A	A	T	T	T	C	C	C	T	T	A	A	T	T	A	A	C	C	T	T	G	G	T	T	G	G	C	C	0	0	A	A	0	0	T	T	G	G	G	A	C	C	A	A	G	G	C	C	A	A	C	C	C	C	C	C	A	A	G	G	A	A	A	A	G	G	A	A	G	G	G	A	T	T	G	G	G	G	G	G	T	T	A	A	C	C	A	A	A	A	G	G	T	T	G	G	A	A	C	C	0	0	C	C	0	0	A	A	0	0	A	A	T	T	0	0	A	A	G	G	G	G	C	C	0	0	0	0	G	G	0	0	0	0	T	T	C	C	C	C	C	C	0	0	T	A	A	A	0	0	T	T	A	A	C	C	T	T	T	T	A	A	C	C	A	A	C	C	G	G	G	G	0	0	T	T	A	A	G	G	G	G	G	G	G	G	C	C	C	C	T	T	0	0	A	A	T	T	0	0	C	C	C	C	C	C	G	G	A	A	G	G	0	0	A	A	T	T	0	0	0	0	G	G	C	C	G	G	G	G	T	T	0	0	A	A	G	G	G	G	A	A	C	C	G	G	T	T	G	G	G	G	G	G	A	A	0	0	C	C	0	0	0	0	T	T	T	T	C	C	T	G	T	T	A	A	A	A	0	0	G	G	T	T	0	0	A	A	A	A	T	T	0	0	0	0	G	G	G	G	C	C	G	G	G	G	T	T	C	C	0	0	T	T	C	C	C	A	C	C	0	0	C	C	C	C	G	G	G	G	0	0	A	A	C	C	0	0	A	A	G	G	G	G	G	G	A	A	G	G	A	A	G	A	C	C	0	0	A	A	0	0	T	T	G	G	T	T	C	C	A	A	0	0	T	T	G	G	G	G	C	C	A	A	T	G	C	C	A	A	T	C	0	0	C	C	C	C	T	T	0	0	A	A	A	A	G	G	G	G	G	A	A	A	T	C	A	A	C	C	T	T	T	G	C	C	C	C	0	0	T	T	G	G	C	C	T	T	0	0	A	A	T	T	A	A	A	A	T	T	0	0	0	0	C	C	T	T	G	G	T	T	G	G	C	C	0	0	G	G	G	G	A	A	T	T	C	C	0	0	0	0	G	G	G	G	T	T	A	A	0	0	G	G	G	G	0	0	C	C	0	0	G	G	0	0	T	T	G	G	A	A	0	0	G	G	G	G	G	G	C	C	A	A	C	C	G	G	C	C	0	0	0	0	A	A	A	A	T	T	G	G	T	T	C	C	C	A	C	C	C	C	G	G	T	T	0	0	C	C	T	T	G	G	0	0	G	G	G	G	A	A	C	C	A	A	A	A	0	0	G	G	T	T	T	T	0	0	C	C	C	C	C	C	C	C	0	0	G	G	C	C	A	A	C	C	C	C	0	0	C	C	A	A	G	G	C	C	C	C	G	G	C	C	G	G	G	G	C	C	0	0	T	T	G	G	T	T	C	C	G	G	A	A	A	A	T	T	A	A	G	G	T	T	T	T	T	T	A	A	0	0	C	C	G	A	0	0	0	0	0	0	0	0	G	G	0	0	0	0	A	A	0	0	G	G	G	G	0	0	T	T	0	0	A	A	0	0	C	C	G	G	C	C	T	T	T	T	0	0	A	A	T	T	A	A	G	G	G	G	G	G	G	G	0	0	G	G	G	G	A	A	A	A	C	C	T	T	G	G	0	0	G	G	G	G	G	G	0	0	C	C	A	A	C	C	G	G	G	G	C	C	0	0	A	A	G	G	T	C	G	G	0	0	0	0	0	0	T	T	0	0	G	G	G	G	G	G	G	G	0	0	A	A	C	C	T	G	G	G	G	G	A	A	T	T	A	A	G	G	G	A	A	A	G	G	A	A	C	C	A	A	0	0	C	C	0	0	A	A	T	T	C	C	A	A	C	C	A	A	T	T	G	G	A	A	G	G	0	0	G	G	C	C	C	C	G	G	0	0	G	G	0	0	A	A	G	G	G	G	0	0	T	T	T	T	T	T	C	C	A	A	C	C	G	A	G	G	C	C	0	0	G	G	G	G	A	A	T	T	0	0	G	G	C	C	T	T	A	A	T	T	C	C	T	T	C	C	0	0	0	0	G	G	A	A	T	C	0	0	G	A	C	C	T	T	0	0	A	A	C	C	G	G	C	C	G	G	T	T	G	G	G	G	G	G	G	G	G	G	G	G	0	0	A	A	G	G	G	G	G	G	A	A	0	0	A	A	0	0	G	G	T	T	0	0	0	0	A	A	0	0	G	G	A	A	G	A	G	G	T	T	G	G	A	A	0	0	C	C	A	A	0	0	0	0	G	G	T	T	G	G	T	T	T	T	C	C	G	G	A	A	C	C	0	0	A	A	T	T	G	G	0	0	T	T	A	A	A	A	G	G	G	G	G	G	C	A	A	A	C	C	G	G	T	T	0	0	T	T	0	0	G	A	G	G	C	C	A	A	T	T	G	G	C	C	0	0	C	C	A	A	0	0	T	T	0	0	A	A	G	G	A	A	T	T	G	G	0	0	G	G	A	A	T	G	G	G	C	C	G	G	0	0	T	T	0	0	G	G	C	C	C	C	C	G	0	0	G	G	G	A	C	C	T	G	C	C	C	G	T	T	T	T	C	C	0	0	0	0	G	G	0	0	C	C	T	T	G	G	G	G	G	G	0	0	0	0	A	A	C	C	G	G	G	G	G	G	0	0	T	C	G	G	A	A	T	T	C	C	0	0	T	T	A	A	A	A	A	A	T	T	G	G	0	0	T	T	A	A	G	G	0	0	T	T	0	0	T	C	A	A	C	C	0	0	0	0	G	G	0	0	G	G	C	C	0	0	0	0	A	A	G	G	C	C	0	0	A	A	A	A	G	G	0	0	C	G	G	A	T	G	0	0	0	0	T	T	T	T	G	G	C	C	0	0	C	C	G	G	T	T	A	A	0	0	T	T	0	0	G	G	C	C	A	A	T	T	G	G	A	A	C	C	C	C	0	0	0	0	C	C	A	A	C	C	0	0	C	C	A	A	A	A	0	0	T	T	G	A	G	G	A	A	G	G	T	C	C	C	T	T	C	C	0	0	A	A	G	G	G	G	0	0	T	C	G	G	G	G	C	C	G	G	0	0	G	G	0	0	G	G	0	0	0	0	G	G	T	T	0	0	0	0	A	A	C	C	G	G	T	T	0	0	G	G	C	C	C	C	0	0	A	A	A	A	A	A	G	G	C	C	C	C	A	A	0	0	G	G	T	T	A	A	0	0	C	C	G	G	A	A	T	G	T	T	T	T	T	T	T	T	C	C	G	G	0	0	G	G	T	T	0	0	A	A	G	G	T	T	G	G	T	T	C	C	C	G	0	0	C	C	T	T	G	G	G	G	0	0	0	0	A	A	G	A	0	0	0	0	T	T	T	T	G	G	0	0	G	G	T	G	G	G	0	0	T	T	A	A	G	G	C	C	C	C	G	G	0	0	T	T	0	0	0	0	T	T	G	G	G	G	A	A	0	0	G	A	T	T	T	T	G	G	0	0	A	A	C	C	0	0	A	A	G	G	T	T	G	G	0	0	A	A	T	T	C	C	C	C	C	C	A	A	T	T	A	A	0	0	G	G	C	C	A	A	T	G	A	A	T	T	G	G	G	G	0	0	C	C	G	G	0	0	C	G	C	C	G	G	0	0	C	C	G	G	G	G	0	0	C	C	A	A	C	C	0	0	G	G	T	T	0	0	C	C	C	C	T	T	C	A	C	C	C	C	G	G	C	C	A	A	T	T	T	T	G	G	0	0	G	G	0	0	0	0	A	A	C	C	C	C	G	A	C	C	G	A	T	T	A	A	C	C	0	0	0	0	C	C	0	0	0	0	G	G	0	0	T	T	0	0	G	G	T	T	C	C	C	C	T	T	G	G	0	0	T	T	0	0	T	T	A	A	C	C	T	T	A	A	T	G	G	G	G	G	A	A	0	0	C	C	0	0	C	C	A	A	C	C	G	A	T	C	A	A	C	C	T	T	0	0	0	0	C	C	G	G	T	T	0	0	C	C	T	T	T	T	A	A	T	G	G	G	0	0	G	G	T	T	C	C	G	G	C	C	G	G	T	T	T	T	0	0	C	C	0	0	C	C	G	G	T	A	A	A	G	G	G	G	C	C	G	G	T	T	C	C	0	0	T	T	G	G	0	0	C	C	C	C	0	0	C	C	C	C	A	A	T	T	G	G	0	0	G	G	T	T	C	C	G	G	T	T	C	C	G	G	G	G	T	C	G	G	T	T	0	0	C	C	G	G	T	T	0	0	0	0	0	0	G	G	A	A	T	T	G	G	C	C	A	A	T	T	G	G	G	A	C	C	G	G	C	C	T	T	T	T	G	G	A	A	0	0	A	A	A	A	C	C	G	A	0	0	T	G	C	C	A	A	G	G	T	T	0	0	0	0	A	A	0	0	0	0	T	T	0	0	G	G	A	A	C	C	0	0	G	A	C	C	G	G	0	0	G	G	0	0	A	A	C	C	C	C	T	T	T	T	C	C	A	A	C	C	A	A	C	C	C	C	0	0	0	0	C	C	T	T	C	C	T	T	0	0	G	G	C	C	A	A	0	0	0	0	A	A	0	0	G	G	T	T	G	G	0	0	T	T	G	A	A	A	T	T	C	C	T	T	A	A	T	C	T	T	C	G	A	A	0	0	0	0	G	A	T	A	A	A	T	T	C	C	0	0	0	0	G	G	C	C	A	A	0	0	0	0	A	A	T	T	T	T	0	0	G	G	0	0	T	T	T	T	G	G	A	A	0	0	G	G	0	0	T	T	A	A	C	C	G	A	A	A	A	A	C	C	T	T	G	G	T	T	0	0	T	T	C	C	0	0	G	G	0	0	C	C	C	C	0	0	T	T	C	C	G	G	A	A	C	C	0	0	G	G	0	0	T	T	0	0	C	C	A	A	A	A	C	C	0	0	T	T	G	G	C	C	G	G	C	C	0	0	C	C	0	0	G	G	C	C	G	G	T	T	0	0	A	A	T	T	G	G	T	T	0	0	T	T	G	A	T	T	A	A	C	C	0	0	T	T	0	0	G	G	G	G	0	0	0	0	T	T	A	A	0	0	A	A	C	C	T	T	C	C	0	0	A	A	0	0	T	T	T	T	G	G	0	0	0	0	T	T	C	C	G	A	C	C	0	0	G	G	C	C	C	C	G	G	A	A	A	A	G	G	G	G	G	G	A	A	A	A	T	T	G	G	0	0	A	A	G	G	T	T	G	G	A	A	G	G	0	0	A	A	G	G	0	0	0	0	0	0	A	A	T	T	C	C	0	0	T	T	C	C	A	A	A	A	T	T	C	C	A	A	G	G	G	G	G	G	G	G	T	T	T	T	G	A	C	C	A	A	A	A	G	G	0	0	0	0	0	0	0	0	0	0	0	0	0	0	A	A	0	0	G	G	C	C	C	C	C	C	T	T	C	C	G	G	T	T	G	G	A	A	T	T	G	G	T	T	C	C	A	A	T	T	A	A	T	T	T	A	0	0	G	G	A	A	C	C	0	0	0	0	T	T	G	G	G	G	C	C	G	G	A	A	C	A	0	0	C	C	T	T	A	A	G	G	T	T	T	T	G	G	G	G	C	C	0	0	G	G	0	0	C	G	G	G	0	0	C	C	G	G	T	T	G	G	T	T	T	T	A	A	C	C	A	A	G	G	G	G	C	C	0	0	G	G	T	T	C	C	T	T	A	A	0	0	C	C	T	T	0	0	C	C	G	G	C	C	C	C	G	G	T	T	C	C	C	C	G	G	T	T	C	C	G	G	T	T	0	0	0	0	T	T	T	C	A	A	T	T	T	T	0	0	A	A	T	T	C	C	0	0	T	T	G	G	T	T	C	C	T	T	G	G	A	A	G	G	C	C	G	G	G	G	0	0	G	A	C	C	G	G	T	T	A	A	G	G	0	0	0	0	C	C	T	A	0	0	G	G	A	A	T	T	0	0	G	G	0	0	A	A	C	C	G	G	G	G	0	0	0	0	C	C	A	A	T	T	C	C	0	0	0	0	C	C	T	T	G	G	A	A	G	G	A	A	0	0	G	G	C	C	0	0	C	C	G	G	G	G	G	G	A	A	T	T	T	A	G	G	C	C	0	0	C	G	0	0	G	G	C	C	T	T	G	G	T	C	C	C	A	A	C	C	C	C	A	A	G	G	G	G	G	A	G	G	0	0	A	A	G	G	C	C	C	C	G	G	T	T	0	0	0	0	T	C	G	G	A	A	0	0	G	G	0	0	0	0	G	G	0	0	C	C	A	A	A	A	G	A	0	0	G	G	A	A	C	C	C	C	G	G	A	A	G	G	0	0	T	T	C	C	T	T	0	0	G	G	0	0	0	0	C	C	0	0	0	0	G	G	G	G	A	A	G	G	G	G	T	C	0	0	0	0	0	0	0	0	C	C	0	0	G	G	G	G	0	0	T	T	G	G	C	C	A	A	0	0	C	C	0	0	G	G	0	0	A	A	G	G	C	C	C	C	G	G	G	G	G	G	T	T	0	0	G	G	C	C	A	A	0	0	A	A	0	0	A	A	C	A	0	0	G	G	C	C	0	0	0	0	G	G	T	C	G	G	G	G	C	C	G	G	C	C	C	C	G	G	G	G	G	G	T	G	T	T	A	A	0	0	C	C	G	G	A	A	A	A	G	G	0	0	0	0	G	G	G	G	0	0	0	0	T	T	A	A	C	C	G	A	T	T	0	0	0	0	A	A	0	0	G	G	0	0	0	0	G	G	G	A	G	G	C	C	T	T	T	C	0	0	A	A	C	C	G	G	G	G	0	0	C	C	T	T	C	C	T	T	0	0	C	C	G	G	T	C	A	A	C	C	0	0	C	C	T	G	T	T	T	T	C	C	C	C	G	G	A	A	C	C	G	G	0	0	C	C	0	0	A	A	C	C	C	C	G	G	C	G	C	C	G	G	C	C	T	A	C	C	0	0	A	A	0	0	C	C	C	C	G	G	A	A	A	A	0	0	0	0	0	0	G	A	0	0	C	C	G	G	0	0	C	C	0	0	T	C	0	0	T	T	T	T	A	A	0	0	A	A	T	T	A	A	0	0	C	C	C	C	C	C	0	0	T	T	C	C	G	G	T	T	A	A	C	A	C	C	G	G	C	C	T	T	0	0	0	0	T	T	G	G	A	A	G	G	C	C	A	A	C	C	G	G	T	T	0	0	G	G	T	T	0	0	T	T	T	T	G	G	T	T	0	0	T	T	G	G	0	0	T	T	0	0	C	C	0	0	C	C	C	C	0	0	T	T	G	G	A	A	0	0	G	A	C	C	0	0	G	G	G	G	C	C	A	A	G	G	T	T	G	G	0	0	C	C	0	0	G	G	A	A	G	G	A	A	A	A	A	A	G	A	G	A	G	G	G	G	A	A	0	0	A	A	A	A	0	0	A	A	A	A	T	A	T	T	G	G	A	A	A	A	0	0	G	G	G	G	0	0	0	0	G	G	C	C	0	0	C	C	C	C	T	A	C	C	C	C	0	0	C	C	0	0	0	0	0	0	A	A	0	0	G	G	T	T	0	0	A	A	0	0	T	T	T	T	A	A	G	G	G	G	C	C	T	T	G	G	0	0	G	G	0	0	A	A	G	G	C	C	C	C	C	C	C	C	0	0	A	A	0	0	G	G	A	A	A	A	A	A	0	0	T	T	A	A	C	C	C	C	0	0	G	G	C	C	C	C	A	A	C	C	0	0	0	0	C	C	C	C	0	0	T	T	0	0	G	G	C	C	A	A	C	C	A	A	0	0	C	C	T	G	A	A	0	0	0	0	A	A	A	A	0	0	C	C	C	C	T	T	0	0	G	G	T	T	C	C	C	C	C	C	0	0	A	A	0	0	C	C	G	G	G	G	0	0	A	A	C	C	G	G	C	C	G	G	0	0	G	G	T	C	G	G	0	0	T	T	0	0	G	G	0	0	A	A	G	G	0	0	C	C	T	T	0	0	A	A	0	0	C	C	G	G	G	G	0	0	T	T	G	G	G	G	C	C	G	G	C	C	T	T	T	T	T	G	T	T	T	T	0	0	G	G	C	C	C	C	A	A	0	0	T	T	0	0	G	G	C	C	G	G	G	G	T	C	C	C	T	T	T	T	C	C	0	0	G	G	G	G	C	G	0	0	T	T	C	C	G	G	C	C	T	T	C	C	A	A	T	T	G	G	C	C	T	C	T	C	0	0	G	G	0	0	G	G	C	C	0	0	T	T	T	T	A	A	A	A	C	C	C	C	A	A	G	G	G	G	T	T	T	T	A	A	T	A	G	G	G	G	T	T	C	C	0	0	C	C	T	C	0	0	G	G	C	C	G	G	A	A	C	G	0	0	A	A	A	A	C	C	C	C	T	T	A	A
C8BH6ANXX	IPmr708:C8BH6ANXX:7:250590689	-9	-9	-9	-9	C	C	A	A	C	C	0	0	A	A	G	G	C	C	A	A	T	G	T	T	G	G	T	T	C	C	T	T	T	C	T	T	G	G	G	G	G	G	C	C	0	0	G	G	G	G	0	0	G	G	G	G	C	C	G	G	G	G	G	G	A	A	A	A	G	A	G	G	G	G	G	G	A	A	G	G	C	C	G	G	C	C	C	C	0	0	T	T	T	T	0	0	C	C	T	T	C	C	0	0	A	A	T	C	G	G	T	C	C	C	A	A	0	0	C	C	T	T	C	C	T	T	G	G	C	C	T	T	C	C	C	C	C	C	A	A	G	G	0	0	T	C	0	0	A	A	A	A	C	C	0	0	A	A	T	T	T	T	0	0	A	A	G	G	C	C	C	C	T	T	C	C	T	T	C	C	T	G	T	T	G	G	G	G	0	0	C	C	0	0	G	G	0	0	T	T	T	T	T	T	C	C	C	C	G	G	A	A	T	T	T	T	T	T	A	A	T	T	C	C	0	0	C	C	C	A	0	0	C	C	G	G	0	0	T	T	T	T	T	T	C	G	T	T	T	T	G	G	C	C	0	0	C	C	0	0	A	A	G	G	G	G	T	T	G	A	A	A	C	C	T	T	C	C	C	C	C	C	T	C	G	G	G	G	A	A	A	A	A	A	G	G	A	A	G	G	A	A	G	G	G	G	A	A	T	T	C	C	C	C	0	0	A	A	T	T	A	A	T	T	C	C	G	G	T	T	G	G	G	G	C	C	T	T	T	T	T	A	G	A	G	G	G	G	C	C	T	C	C	C	C	A	G	G	A	A	A	A	G	G	C	C	G	G	C	C	G	G	A	A	0	0	T	T	T	T	G	G	G	G	T	T	A	A	0	0	T	T	G	G	G	G	C	C	A	A	T	T	0	0	G	G	G	A	T	T	T	T	G	G	A	A	T	T	0	0	C	G	C	C	G	G	A	A	T	T	G	G	G	G	C	C	T	C	0	0	G	G	T	T	T	T	C	C	T	A	T	T	0	0	G	G	C	C	C	C	0	0	0	0	G	A	G	G	T	T	G	G	G	G	T	G	0	0	T	T	G	G	C	C	G	G	A	A	G	G	T	T	G	G	T	C	G	G	C	C	T	T	G	G	C	C	A	A	T	T	A	A	A	A	T	T	T	T	T	T	G	G	0	0	A	A	G	G	A	A	0	0	T	T	C	C	G	G	A	A	A	A	T	T	G	G	C	C	C	C	C	C	T	T	G	G	0	0	G	G	T	T	C	C	G	G	C	C	0	0	C	C	A	A	C	C	A	A	0	0	0	0	A	A	G	G	T	T	G	G	T	G	A	A	A	A	A	A	T	G	0	0	A	A	C	C	G	G	G	G	0	0	A	A	G	G	0	0	G	G	T	G	G	G	0	0	G	G	C	C	T	A	0	0	C	C	G	G	0	0	A	A	T	T	G	G	C	C	G	G	C	C	G	G	T	G	C	C	A	A	C	C	0	0	C	C	T	C	C	A	C	C	A	A	C	C	G	G	A	A	T	T	0	0	0	0	C	C	C	C	C	C	T	G	C	C	G	A	T	T	C	C	0	0	A	A	C	C	C	C	0	0	C	C	0	0	C	C	T	T	G	G	G	G	A	A	C	C	T	T	G	G	G	G	T	T	C	C	T	T	C	C	T	T	G	G	G	G	T	T	A	A	0	0	T	T	C	C	G	G	G	G	0	0	C	C	G	G	A	A	T	T	T	T	C	C	G	G	C	C	T	T	C	C	C	C	T	T	G	G	T	T	A	A	C	C	G	G	G	G	C	C	T	T	A	A	G	G	T	T	G	G	G	G	C	C	A	A	C	C	T	C	0	0	A	A	G	G	G	G	G	G	G	G	A	A	C	C	G	G	T	T	A	A	G	G	G	G	T	T	T	T	C	C	A	A	A	A	G	G	T	T	G	G	A	A	T	T	A	A	C	C	0	0	T	T	A	A	G	G	C	C	T	G	A	A	G	G	G	G	C	C	A	A	G	G	G	G	A	A	G	G	T	T	C	C	0	0	T	C	G	G	T	T	A	A	T	C	A	A	A	A	C	C	T	T	T	T	A	A	C	C	G	G	C	C	0	0	A	A	0	0	T	T	T	T	G	G	G	A	G	G	G	G	C	C	C	C	T	T	T	T	C	A	T	T	G	G	T	T	C	C	C	C	G	G	A	A	0	0	0	0	A	A	T	T	C	C	C	G	G	G	0	0	G	G	G	G	T	T	A	A	C	C	G	G	G	G	A	A	C	C	G	G	T	C	G	G	G	G	0	0	A	A	G	G	C	C	T	T	0	0	T	T	A	A	C	C	G	G	T	T	A	A	A	A	G	G	G	G	C	C	T	T	A	A	A	A	T	T	G	G	A	A	0	0	G	G	T	T	0	0	G	G	A	A	C	C	G	G	T	T	C	C	C	C	T	T	C	C	G	G	C	C	G	G	A	A	G	G	A	A	C	C	G	G	G	G	G	G	G	G	G	G	C	C	G	G	A	A	A	A	C	C	C	C	A	A	0	0	C	C	G	A	T	T	C	C	G	G	G	G	G	G	G	G	C	C	0	0	A	A	G	G	T	T	A	A	C	C	C	C	C	C	C	C	T	T	C	C	A	A	A	A	G	G	T	G	G	G	G	G	T	C	G	G	T	T	C	C	0	0	T	T	T	T	G	G	T	T	C	C	T	C	T	T	G	G	A	A	G	G	A	A	A	A	T	T	G	G	C	C	C	C	A	A	G	G	T	T	0	0	A	A	0	0	G	G	G	G	A	A	G	G	0	0	G	G	T	T	A	A	G	G	T	T	A	A	0	0	G	A	G	G	G	G	T	T	G	G	G	G	G	G	T	T	T	T	G	G	0	0	0	0	A	A	T	T	T	T	A	A	C	C	G	G	C	C	G	G	0	0	T	T	C	A	T	T	G	G	G	G	T	T	A	A	C	C	C	C	G	G	C	C	G	G	C	C	T	T	G	G	T	T	G	A	A	A	A	A	C	C	A	A	A	A	G	G	G	G	0	0	T	T	C	C	C	C	C	C	T	T	C	C	C	C	G	G	C	C	G	G	C	C	A	A	0	0	C	C	A	A	A	A	A	A	C	C	G	G	C	C	0	0	0	0	C	C	G	A	T	T	G	G	T	T	C	C	C	C	G	G	A	A	T	T	T	T	A	A	0	0	T	T	A	A	A	A	T	G	A	A	A	A	A	A	A	A	0	0	G	G	A	A	A	A	C	C	A	A	0	0	G	G	G	G	A	A	T	T	A	A	A	A	C	C	T	T	G	G	C	C	T	T	G	G	G	G	T	A	T	T	A	A	G	G	G	G	G	G	G	G	G	G	C	C	C	C	T	A	A	A	C	C	G	G	A	A	C	C	G	G	G	G	A	A	0	0	C	C	A	A	T	T	A	A	G	G	C	C	T	T	A	A	T	G	T	T	G	G	A	A	0	0	0	0	C	C	C	C	C	C	G	G	A	A	A	A	G	G	A	A	A	A	T	T	G	G	G	G	G	G	T	C	A	A	C	C	0	0	A	A	T	T	G	G	T	T	0	0	C	C	T	T	G	G	G	G	T	T	C	C	A	A	C	C	A	A	T	T	G	G	A	A	G	G	G	G	G	G	C	C	C	C	A	A	G	G	0	0	A	A	0	0	G	G	G	G	T	T	0	0	T	T	T	T	0	0	A	A	T	C	A	A	A	A	0	0	A	A	G	G	C	C	A	A	G	G	T	T	C	C	0	0	T	T	A	A	T	T	C	C	T	T	C	C	0	0	G	G	G	A	A	A	C	C	G	G	G	G	0	0	G	G	T	T	T	T	C	C	C	C	A	A	G	G	T	T	C	C	G	G	0	0	T	G	A	A	G	G	T	T	A	A	G	G	G	G	G	G	A	A	G	G	0	0	T	C	G	G	0	0	G	G	G	G	A	A	T	A	A	A	A	A	G	G	G	G	C	C	G	G	C	A	0	0	C	C	A	A	0	0	G	G	A	A	T	T	G	G	T	T	C	C	C	C	G	G	C	A	T	T	0	0	G	G	G	G	G	G	T	T	T	C	C	C	C	C	G	G	0	0	T	G	C	C	G	A	C	C	G	G	C	C	T	T	T	T	A	A	A	A	G	G	C	C	A	A	A	A	C	C	C	C	G	G	T	T	A	A	0	0	T	T	0	0	A	A	G	G	A	A	C	C	G	G	0	0	A	A	A	A	0	0	G	G	C	C	0	0	C	C	T	T	A	A	T	G	C	G	T	T	C	C	G	G	T	G	G	G	C	C	T	T	C	C	C	C	0	0	C	C	C	C	0	0	T	T	G	G	T	T	C	C	0	0	A	A	G	G	A	A	0	0	T	T	A	A	C	C	G	G	T	T	G	G	C	G	T	C	G	A	A	A	T	T	C	C	0	0	T	T	A	A	A	A	A	A	C	C	G	G	C	C	T	T	A	A	A	A	A	A	T	T	A	A	T	T	G	G	A	A	A	A	0	0	G	G	T	T	T	G	C	C	T	T	C	A	A	A	T	G	C	C	G	G	A	A	G	G	0	0	G	G	C	C	A	A	G	G	G	G	A	A	T	T	G	G	A	A	G	G	T	A	C	C	G	G	T	C	T	T	G	G	T	T	A	A	G	G	T	T	A	A	C	C	G	G	C	C	C	C	C	C	0	0	A	A	C	C	G	G	C	C	A	A	T	T	A	A	A	A	C	C	T	T	A	A	C	C	A	A	G	G	C	C	0	0	C	C	0	0	C	C	C	A	0	0	G	G	T	T	T	T	C	G	G	G	C	C	T	T	G	G	C	C	T	T	G	G	0	0	C	C	G	G	T	T	C	C	0	0	A	A	A	A	G	G	T	G	C	C	0	0	C	C	C	C	A	A	A	A	G	G	G	G	G	G	C	C	T	C	G	G	C	C	G	G	C	C	G	G	0	0	C	C	G	G	A	A	G	G	T	T	C	C	T	T	C	C	A	A	G	A	C	C	G	G	T	T	G	G	A	A	G	G	T	T	G	G	T	C	C	C	C	G	G	G	C	C	T	T	G	G	C	C	G	G	A	A	0	0	G	G	G	G	A	A	T	T	T	T	G	A	G	G	G	G	G	G	A	A	G	G	C	C	G	G	0	0	0	0	A	A	G	G	G	G	T	T	C	C	A	A	0	0	G	G	0	0	A	A	T	A	A	A	C	C	T	T	G	G	C	C	A	A	C	C	A	A	A	A	A	A	T	T	G	G	G	G	A	A	T	G	G	G	T	C	C	C	A	A	A	A	0	0	G	G	G	G	C	C	G	G	G	G	A	A	T	T	A	A	G	G	0	0	C	C	G	G	C	C	G	G	A	A	A	A	G	A	A	A	G	G	G	G	0	0	T	C	A	A	C	C	T	T	0	0	0	0	G	G	C	C	C	C	C	C	A	A	C	C	C	C	G	G	G	G	A	A	T	T	C	C	G	G	G	G	G	G	C	C	A	A	G	G	G	G	C	C	G	A	T	C	G	G	T	T	A	A	C	C	G	G	A	A	A	A	A	A	T	G	G	G	T	C	T	T	T	T	G	G	C	C	C	C	C	C	C	C	0	0	G	G	T	C	G	G	A	A	A	A	C	C	T	T	A	A	G	G	T	G	C	C	T	A	A	A	C	C	C	C	C	C	G	A	C	C	A	A	C	C	C	A	C	C	0	0	A	A	G	G	C	G	G	A	A	A	G	G	C	C	T	T	0	0	A	A	G	G	G	G	T	T	0	0	T	T	C	C	0	0	C	C	A	A	T	T	T	T	A	A	A	A	0	0	C	C	G	G	A	A	A	A	G	A	T	T	C	A	G	G	T	T	C	C	A	A	C	C	T	G	C	A	C	C	G	G	0	0	0	0	T	T	A	A	T	T	G	G	C	C	G	G	T	T	C	C	0	0	A	A	0	0	0	0	G	G	C	C	G	G	T	A	G	G	T	T	G	G	T	T	0	0	G	G	A	A	G	A	A	A	0	0	A	A	C	C	0	0	T	A	G	G	A	A	T	T	A	A	T	T	0	0	C	C	G	G	T	A	T	A	A	A	A	A	C	C	A	A	G	G	T	G	C	C	A	A	G	G	T	T	T	A	G	G	A	A	C	C	T	T	C	C	0	0	T	G	A	A	C	C	T	G	G	G	C	C	G	G	T	T	G	G	G	G	G	G	C	C	C	C	T	T	C	C	C	C	0	0	C	C	G	G	C	C	C	C	T	C	G	G	T	T	C	C	T	T	A	A	A	A	G	G	C	C	G	G	0	0	0	0	G	G	T	T	G	G	C	C	0	0	G	G	C	C	G	G	A	A	T	T	C	C	T	T	A	A	T	T	C	C	G	G	A	A	G	G	0	0	A	A	0	0	A	A	T	T	C	C	A	A	A	A	G	G	C	C	G	A	0	0	C	C	0	0	C	C	G	G	G	G	G	G	0	0	T	T	T	T	G	G	C	C	T	T	G	G	T	T	T	T	A	A	C	C	G	G	A	A	A	A	C	C	T	T	G	G	T	T	C	C	C	C	C	C	G	G	G	G	0	0	C	C	C	C	T	T	C	C	T	T	G	G	A	A	0	0	G	G	A	A	0	0	0	0	0	0	T	T	G	G	C	C	T	C	G	A	T	T	C	C	T	T	G	G	C	C	A	A	C	C	C	C	G	G	T	T	C	G	T	T	C	C	A	A	G	G	G	G	T	T	C	C	C	C	A	A	T	T	A	A	0	0	A	A	T	T	G	G	G	G	0	0	A	A	0	0	T	T	T	T	C	C	T	T	C	C	T	T	A	A	T	T	A	A	C	C	T	T	C	C	G	G	0	0	C	C	T	C	C	C	A	A	T	T	0	0	G	G	0	0	0	0	A	A	A	A	A	A	T	T	G	G	A	A	G	G	A	A	T	T	A	A	A	A	T	T	G	G	T	T	G	G	G	G	A	A	T	T	T	A	G	G	0	0	0	0	A	A	A	A	T	T	G	G	0	0	T	T	C	C	G	G	A	A	T	T	T	C	G	A	G	G	G	G	G	G	G	G	T	T	T	T	G	G	C	C	A	A	G	G	G	G	A	A	G	G	A	A	T	G	0	0	A	A	C	C	G	G	0	0	0	0	T	T	C	C	T	T	A	A	0	0	G	G	C	C	G	G	G	G	T	T	G	G	A	A	C	C	T	T	C	C	0	0	T	T	T	T	T	G	G	G	A	A	C	C	G	G	C	C	T	T	0	0	G	G	A	A	G	G	A	A	A	A	G	G	C	C	T	T	T	T	G	A	A	A	C	C	A	A	G	G	C	C	C	C	G	G	T	T	G	G	G	G	A	A	C	C	G	G	C	C	T	G	T	T	T	T	0	0	C	C	T	T	A	A	0	0	C	C	G	G	G	G	T	T	C	C	C	C	A	A	T	G	A	A	G	G	0	0	C	C	G	A	C	C	C	C	T	T	T	T	C	C	C	C	G	G	T	T	T	T	G	G	T	T	C	C	0	0	C	C	T	C	A	A	T	T	T	T	T	A	A	A	T	T	G	G	C	C	T	T	A	A	T	T	C	A	G	G	A	A	A	A	G	G	C	C	G	G	0	0	G	G	A	A	T	T	C	G	G	G	A	A	G	G	T	C	C	C	C	C	A	A	C	C	0	0	A	A	T	T	G	G	G	G	G	G	0	0	0	0	G	G	A	A	A	A	G	G	C	C	A	A	T	T	C	C	G	G	0	0	T	T	T	T	0	0	A	A	A	A	G	G	0	0	0	0	T	T	G	G	A	A	G	G	C	C	G	G	A	A	T	T	A	A	G	G	C	C	T	T	C	C	T	T	G	A	C	C	T	C	G	G	C	C	C	C	G	A	C	C	C	C	G	G	A	A	G	G	G	G	T	T	C	C	G	G	G	G	C	C	C	C	G	G	0	0	C	C	G	G	T	C	G	G	T	T	0	0	G	G	G	G	T	T	A	A	T	T	T	T	G	A	G	G	A	A	T	C	G	G	A	A	C	C	C	C	C	G	A	A	G	G	T	T	T	T	C	C	T	T	A	A	0	0	C	G	0	0	0	0	G	G	A	A	G	G	G	G	C	C	0	0	G	G	T	T	0	0	A	A	G	G	0	0	G	G	G	G	G	G	G	G	C	C	T	T	C	G	C	C	G	G	0	0	C	C	C	C	T	G	T	T	G	G	T	T	C	C	C	C	A	A	0	0	G	A	T	G	T	T	G	G	C	C	G	A	C	C	G	G	T	T	C	C	A	A	0	0	A	A	C	C	G	G	T	T	A	A	T	C	G	G	G	G	G	G	A	A	C	C	C	C	G	G	G	G	0	0	T	T	T	T	A	A	A	A	C	C	G	G	T	T	C	A	G	G	G	G	T	T	G	G	G	G	C	C	G	G	T	G	A	A	G	G	G	G	T	T	G	G	A	A	T	A	T	A	G	G	G	G	A	A	G	G	A	A	G	G	T	T	T	T	C	C	0	0	C	C	T	C	G	G	0	0	0	0	C	C	T	T	C	C	T	T	G	G	C	C	G	G	T	T	A	A	C	C	A	A	T	T	G	G	T	T	C	C	G	G	C	C	G	G	A	A	T	C	T	G	A	A	T	C	T	T	A	A	C	C	C	C	G	G	0	0	T	T	G	G	G	G	T	A	C	C	T	C	A	A	G	G	C	C	C	C	A	A	A	A	A	A	G	G	C	G	T	G	A	A	T	T	T	C	G	G	0	0	C	C	A	A	C	C	C	C	T	T	A	A	A	A	A	A	A	A	G	G	T	T	0	0	C	C	C	C	C	C	G	G	T	T	C	C	G	G	T	T	A	A	A	A	0	0	G	G	A	A	C	C	C	C	0	0	0	0	G	G	A	A	G	G	0	0	A	A	T	T	T	T	T	T	G	G	T	T	T	T	T	T	T	T	G	G	G	G	C	C	G	G	T	T	C	C	G	G	C	C	0	0	G	G	A	A	C	C	T	C	T	T	C	C	G	G	A	A	0	0	G	G	C	C	T	T	A	A	G	G	C	C	A	A	A	A	C	C	A	A	0	0	A	A	G	G	0	0	A	A	G	A	G	G	A	A	A	A	A	A	G	A	G	G	G	G	C	A	0	0	A	A	G	G	G	A	G	G	A	A	T	T	G	G	G	G	G	G	G	G	0	0	A	A	G	G	G	G	A	A	G	G	T	T	G	A	C	C	C	C	0	0	C	A	T	T	T	T	C	C	G	G	0	0	T	T	T	T	T	T	G	G	T	T	C	C	A	A	C	C	A	A	G	G	G	G	A	A	0	0	T	T	T	T	G	G	0	0	G	G	0	0	G	G	G	G	C	C	C	C	0	0	T	T	A	A	C	A	G	G	G	A	A	A	C	C	G	G	C	C	T	T	G	G	G	G	C	C	T	T	A	A	C	C	T	T	A	A	T	T	C	C	T	T	C	C	C	G	G	G	T	T	G	G	G	G	C	C	A	A	C	C	T	T	T	T	C	C	G	G	G	G	G	G	T	G	C	C	C	A	T	T	G	G	C	C	T	T	G	G	C	C	C	C	A	A	C	C	T	C	T	T	A	A	T	T	C	C	G	G	G	G	T	G	A	A	C	C	0	0	0	0	G	G	0	0	G	G	C	C	A	A	G	G	A	A	G	G	0	0	T	T	A	A	G	G	G	A	C	C	T	T	G	G	T	A	G	G	C	C	G	G	C	C	T	T	T	T	C	C	T	T	G	G	G	G	C	C	C	C	C	C	G	G	T	T	C	C	0	0	T	G	G	G	C	C	G	G	C	C	T	T	A	A	A	A	A	A	G	G	G	G	T	T	C	C	T	T	T	T	C	C	T	T	G	G	0	0	C	C	C	C	T	T	C	C	A	A	C	C	0	0	G	G	A	A	G	G	G	G	C	C	T	T	C	C	C	C	G	G	A	A	C	C	C	C	T	G	T	T	T	T	G	A	A	A	C	C	C	C	A	A	T	G	G	G	T	T	T	T	A	A	A	A	G	G	0	0	C	C	C	C	A	A	T	T	T	C	0	0	G	G	C	C	T	G	G	G	C	C	G	G	A	A	T	T	T	T	C	C	T	T	A	A
C8BH6ANXX	IPmr864:C8BH6ANXX:8:250590817	-9	-9	-9	-9	C	C	0	0	0	0	G	G	G	G	A	A	T	T	A	A	G	G	C	C	0	0	T	T	C	C	T	C	T	T	T	T	G	G	G	G	G	G	C	C	T	T	G	G	G	G	0	0	G	G	G	G	C	A	T	T	0	0	T	T	T	A	C	C	G	G	G	G	G	G	G	G	T	T	G	G	0	0	G	G	0	0	C	C	G	G	T	T	T	T	T	G	G	G	0	0	0	0	G	G	A	A	T	C	G	G	C	C	T	T	A	A	G	G	C	C	0	0	C	C	T	T	G	G	C	C	C	C	C	C	C	C	0	0	A	A	0	0	A	A	T	T	A	A	T	T	0	0	C	C	A	A	A	A	C	C	A	A	A	A	A	A	T	T	T	T	C	C	T	T	C	C	C	C	C	C	T	G	T	T	T	T	G	G	A	A	0	0	T	T	T	T	G	G	0	0	T	T	T	T	T	T	C	C	G	G	G	G	G	G	T	T	A	A	A	A	T	T	0	0	A	A	T	T	C	A	0	0	C	C	G	G	G	G	T	T	T	T	T	T	G	G	C	C	0	0	G	G	C	C	C	A	T	T	0	0	A	A	G	G	G	G	T	T	A	A	G	G	A	A	T	T	T	T	C	C	C	C	T	T	G	G	0	0	G	G	G	G	T	A	A	A	C	C	G	G	A	A	T	G	G	G	A	A	0	0	0	0	C	C	G	G	G	G	G	G	A	A	T	C	C	C	A	A	T	T	G	G	T	T	T	T	C	C	T	T	T	A	G	G	T	G	G	G	T	T	C	C	T	T	C	C	G	G	T	T	T	T	G	G	C	A	G	G	C	C	A	A	A	A	C	C	T	T	T	T	G	G	A	A	T	T	T	A	G	G	T	T	G	G	A	A	C	C	A	A	T	T	G	G	G	G	0	0	C	C	T	T	G	G	A	A	T	T	0	0	G	G	T	T	T	T	A	A	T	C	G	G	G	G	C	C	T	T	G	G	G	G	T	T	T	T	C	C	A	A	T	T	T	T	A	A	C	C	A	A	G	G	T	C	A	A	G	G	T	T	G	G	G	G	G	G	0	0	T	T	G	G	0	0	G	G	A	A	G	G	T	T	0	0	0	0	G	G	C	A	C	C	G	G	C	C	G	G	A	A	0	0	C	C	C	C	T	T	A	A	G	G	T	T	A	A	G	G	A	A	T	A	T	T	C	C	G	G	A	A	A	A	C	C	0	0	C	C	C	C	C	C	T	T	G	G	G	G	G	G	C	C	G	G	G	G	A	A	C	C	C	C	T	T	C	C	A	A	0	0	G	G	T	T	G	G	T	T	T	T	0	0	G	G	C	C	G	G	G	G	G	G	T	A	C	C	G	A	G	G	0	0	G	G	C	C	0	0	G	G	T	G	T	T	C	C	G	G	0	0	0	0	T	T	G	G	G	G	G	G	G	G	C	C	A	A	C	G	G	G	0	0	A	A	G	G	C	C	A	A	C	C	G	G	C	C	0	0	A	A	G	G	0	0	0	0	G	A	G	G	C	C	0	0	T	T	C	C	C	C	C	C	G	G	T	T	G	G	T	T	C	C	0	0	T	T	C	C	C	C	T	A	G	G	C	C	C	C	C	C	G	G	G	G	A	A	T	T	C	C	G	G	0	0	T	T	C	C	G	G	C	C	T	T	G	G	G	G	T	T	A	A	G	A	T	T	C	C	T	G	T	G	T	T	0	0	G	G	A	A	C	C	C	C	C	C	T	T	A	A	T	T	C	C	T	T	T	T	G	G	T	T	A	A	C	C	0	0	A	A	C	C	T	T	G	G	G	G	T	T	G	G	G	G	C	C	A	A	A	A	T	T	0	0	A	A	G	G	G	G	G	G	A	A	A	A	C	C	G	G	T	G	G	G	G	G	G	G	C	C	T	T	C	C	C	C	A	A	G	G	T	T	G	G	T	A	C	C	A	A	A	A	G	G	T	T	A	A	G	G	T	T	G	G	T	T	G	G	G	G	C	C	G	G	G	A	G	G	A	A	T	G	T	C	C	C	T	T	C	C	T	G	T	T	G	G	C	C	A	A	A	A	C	C	C	C	T	T	G	G	T	T	G	G	T	T	0	0	A	A	G	G	T	T	A	A	G	G	G	G	G	G	0	0	C	C	C	C	T	T	0	0	0	0	T	T	G	G	C	C	T	T	T	T	G	G	A	A	A	A	0	0	A	A	G	G	C	C	C	C	G	G	A	A	T	T	A	A	T	T	0	0	C	C	G	G	G	G	A	A	C	C	T	T	T	T	G	G	G	G	G	G	G	A	G	G	C	C	G	G	G	G	T	T	T	A	C	C	G	G	T	T	0	0	G	G	G	G	A	A	C	C	0	0	A	A	A	A	T	T	T	G	T	T	T	G	A	A	T	T	G	G	G	G	T	T	C	C	G	G	T	T	C	C	C	C	T	T	T	T	G	G	C	C	G	G	A	A	G	G	G	G	C	C	G	G	G	G	G	G	C	C	G	G	A	A	G	G	A	A	A	A	C	C	T	T	G	G	0	0	C	C	A	A	T	T	C	C	A	A	A	A	G	G	G	G	C	C	C	C	A	A	G	G	T	T	G	G	C	C	C	C	T	T	C	C	T	T	C	C	A	A	A	A	G	G	G	G	G	G	G	G	C	C	G	G	T	T	C	C	G	G	T	T	T	T	G	G	T	T	G	G	C	C	C	C	A	A	A	A	T	T	A	A	G	G	T	T	G	G	G	G	C	C	A	A	G	G	T	T	0	0	C	C	C	C	G	G	A	A	C	C	T	T	C	C	G	G	G	G	A	A	G	G	C	C	A	A	G	G	G	G	G	G	G	G	C	C	G	G	G	G	G	G	T	T	T	T	A	A	0	0	G	G	A	A	T	T	C	C	A	A	C	A	G	G	C	C	G	G	A	A	A	A	A	A	C	C	G	G	T	T	T	T	A	A	G	G	C	C	G	G	T	T	G	G	C	C	T	T	G	G	A	A	G	G	G	G	A	A	C	C	A	A	A	A	T	T	G	G	0	0	C	C	0	0	C	C	C	C	T	T	C	C	C	C	G	G	C	C	G	G	C	C	C	C	0	0	G	G	T	A	A	A	C	C	T	T	A	A	A	A	G	G	G	G	C	C	G	G	T	T	G	G	G	G	T	T	G	G	0	0	A	A	T	T	0	0	A	A	0	0	C	C	A	A	A	A	G	G	A	A	G	G	G	G	0	0	T	G	T	T	0	0	A	A	C	C	T	A	T	C	G	G	G	G	A	A	C	C	A	A	T	T	G	G	T	T	G	G	C	C	T	T	G	G	0	0	T	T	T	T	T	T	G	G	G	G	G	G	G	G	G	G	C	C	C	C	T	A	A	A	C	C	G	G	G	G	C	C	A	A	G	G	G	G	G	G	C	C	A	A	T	T	A	A	A	A	C	C	A	A	A	A	G	G	T	T	G	G	C	A	G	A	G	G	T	T	C	C	C	C	C	G	G	G	G	G	G	G	G	G	A	A	T	G	T	T	G	G	G	G	T	T	G	G	C	C	0	0	A	A	T	T	A	A	T	T	T	T	T	T	C	C	G	G	G	G	T	T	C	C	A	A	T	T	G	G	T	T	G	G	A	A	G	G	0	0	A	A	C	C	C	C	A	A	0	0	G	G	A	A	A	A	G	G	G	G	T	T	G	G	C	C	T	T	C	G	A	A	C	C	A	A	A	A	C	C	A	A	A	A	C	G	A	A	G	G	C	C	C	C	T	T	T	T	A	A	T	T	C	C	T	T	G	G	C	C	G	G	G	A	A	A	C	C	G	G	G	G	0	0	T	T	0	0	A	A	T	T	C	C	A	A	A	A	T	T	G	G	G	G	T	T	G	G	G	G	G	G	A	A	A	A	G	G	G	G	G	G	A	A	G	G	T	A	C	C	G	G	T	T	G	G	0	0	A	A	0	0	A	A	G	G	G	A	A	A	C	C	A	A	C	C	C	C	C	C	A	A	A	A	G	G	A	A	T	T	G	G	C	C	T	T	C	C	G	G	A	A	T	T	A	A	A	A	0	0	G	G	A	A	T	C	C	C	A	A	G	G	G	G	G	G	C	C	G	G	T	T	G	G	C	C	T	T	T	T	T	A	A	A	T	T	G	G	A	A	A	A	C	C	T	T	0	0	T	T	A	A	C	G	T	T	0	0	A	A	0	0	A	A	T	T	G	G	A	A	G	G	A	A	G	G	G	G	C	C	T	T	C	C	T	T	C	C	G	G	G	G	C	C	C	C	G	A	G	G	G	G	0	0	T	T	C	C	C	C	C	C	T	T	A	A	G	G	T	G	G	G	T	T	C	C	C	C	A	A	G	G	A	A	T	G	T	T	0	0	C	C	G	G	T	T	G	G	C	G	T	T	G	G	A	A	C	C	C	C	0	0	T	T	A	A	G	G	A	A	T	T	A	A	C	C	0	0	A	A	G	G	A	A	G	G	A	A	T	T	A	A	C	C	G	G	0	0	G	G	T	T	G	G	C	C	T	G	0	0	A	A	G	G	C	C	G	G	A	A	G	G	G	G	G	G	C	C	G	G	G	G	0	0	0	0	T	T	G	G	A	A	G	G	T	T	C	C	G	G	T	C	T	T	G	G	C	C	T	T	T	T	C	C	A	A	C	C	T	T	A	A	T	T	T	T	A	A	G	G	C	C	A	A	C	C	G	G	T	T	A	A	A	A	T	T	T	T	A	A	C	C	A	A	G	G	C	C	0	0	T	T	0	0	0	0	A	A	G	A	G	G	T	T	T	T	C	C	G	G	C	C	G	G	G	G	C	C	T	G	G	G	G	G	0	0	G	G	T	T	C	C	A	A	A	A	A	A	G	A	G	G	C	C	G	G	T	T	C	C	G	A	A	A	A	A	A	A	A	A	C	C	C	C	0	0	G	G	G	G	C	C	G	G	G	G	C	C	A	A	G	G	G	G	T	T	0	0	C	C	C	C	C	C	A	A	C	C	A	A	0	0	0	0	G	G	T	T	T	T	G	A	T	T	C	C	C	C	G	G	G	G	C	C	G	G	C	C	T	T	A	A	A	A	G	G	G	G	C	C	C	C	T	T	G	G	G	G	G	G	G	G	A	A	G	G	T	T	G	G	G	G	C	C	A	A	T	T	G	G	T	T	T	T	A	A	T	T	G	G	G	G	G	G	A	A	A	A	C	C	T	T	G	G	C	C	A	A	T	T	A	A	A	A	A	A	T	T	G	G	0	0	G	G	T	T	G	G	C	C	T	T	T	T	A	A	C	C	G	G	G	G	0	0	G	A	0	0	A	A	T	T	A	A	T	T	G	G	C	C	G	G	C	A	G	G	C	C	G	G	A	A	A	A	0	0	G	G	A	A	T	C	A	A	T	T	G	G	G	G	T	T	G	G	C	C	C	C	C	C	A	A	G	G	C	C	G	G	C	C	A	A	C	C	T	T	G	G	G	G	G	G	C	C	0	0	G	G	C	G	C	C	G	G	C	C	G	G	T	C	A	A	C	C	0	0	0	0	A	A	A	A	G	G	G	G	T	T	T	C	T	G	G	G	C	C	C	C	C	C	C	C	G	G	G	G	T	T	T	G	A	A	A	A	C	C	T	T	A	A	G	G	G	G	C	C	0	0	A	A	C	C	C	C	C	C	G	G	C	C	A	A	C	C	A	A	C	C	G	G	G	G	G	G	C	C	G	G	T	T	G	G	C	C	A	A	T	C	A	A	G	G	G	G	T	T	C	C	T	T	C	C	T	G	C	C	A	A	T	T	C	C	A	A	A	A	G	G	A	A	G	G	A	A	G	G	G	G	T	T	C	C	C	C	T	T	C	C	A	A	T	T	G	G	C	C	C	C	C	C	0	0	T	T	C	C	A	A	T	T	G	G	C	C	G	G	C	C	G	G	C	C	T	T	A	A	0	0	A	A	C	C	T	T	0	0	G	G	0	0	T	G	T	T	T	T	G	G	G	G	A	A	T	T	T	T	A	A	T	C	T	A	A	A	G	G	A	A	C	C	A	A	T	T	T	T	C	C	0	0	A	A	A	A	A	A	0	0	C	C	A	A	G	G	T	T	C	C	A	A	A	A	A	A	A	A	T	T	A	A	C	C	0	0	T	T	G	G	G	G	A	A	T	T	G	G	0	0	C	C	A	A	0	0	A	A	G	G	A	A	T	C	C	C	T	T	T	T	G	G	A	A	T	T	G	A	0	0	T	T	C	C	0	0	T	T	C	C	T	T	A	A	A	A	G	G	C	C	G	G	G	G	0	0	G	G	T	T	G	G	C	C	0	0	G	G	C	C	G	A	G	G	A	A	C	C	T	T	C	C	T	T	C	C	C	C	A	A	G	G	C	G	G	G	0	0	G	G	T	T	T	T	A	A	T	T	G	G	A	A	G	G	0	0	0	0	A	A	T	T	G	G	G	G	G	G	T	C	T	T	T	T	A	A	C	C	T	T	C	C	T	T	T	T	A	A	T	T	G	G	A	A	A	A	A	A	T	T	A	A	C	C	C	C	C	C	C	C	G	G	A	A	G	G	C	C	T	T	T	C	0	0	T	T	G	G	0	0	C	A	G	G	A	A	0	0	0	0	A	A	T	T	G	G	A	A	T	T	A	A	C	C	C	C	C	C	G	G	C	C	A	A	C	C	T	T	G	G	T	T	G	G	T	T	0	0	A	A	T	G	G	A	T	C	0	0	T	T	A	A	C	C	0	0	C	C	A	A	T	G	G	G	G	G	A	A	A	A	A	A	C	C	A	A	C	C	T	T	C	C	T	T	A	A	A	A	G	G	0	0	T	T	C	C	A	A	T	T	T	T	T	T	C	C	A	A	T	T	G	G	G	G	C	C	T	C	G	G	A	A	A	A	G	G	C	C	0	0	A	A	A	A	T	T	A	A	A	A	T	T	G	G	T	T	G	G	G	G	G	G	C	C	A	A	G	G	G	G	G	G	T	T	G	A	T	T	0	0	G	G	T	T	C	C	A	A	A	A	C	C	C	C	G	G	G	G	G	G	G	G	G	G	T	T	C	C	G	G	C	C	A	A	A	A	G	G	0	0	G	G	0	0	G	G	A	A	A	A	C	C	G	G	A	A	G	G	C	C	T	T	T	T	T	T	0	0	G	G	T	T	G	G	A	A	T	C	A	A	T	T	C	C	T	T	C	C	0	0	C	C	T	T	G	G	G	G	T	T	C	C	0	0	C	C	G	G	G	G	G	G	C	C	T	T	A	A	C	A	G	G	C	C	C	C	T	T	G	G	T	T	C	C	0	0	A	A	C	C	A	A	G	G	T	T	C	C	G	G	0	0	C	C	G	G	T	T	G	G	T	T	T	T	A	A	C	C	0	0	A	A	0	0	C	C	T	G	A	A	T	T	C	C	C	C	A	A	G	G	C	A	G	G	0	0	C	C	G	G	C	C	C	C	T	T	T	T	A	A	T	T	G	G	G	G	C	C	A	A	T	T	0	0	T	T	C	C	T	T	A	A	T	T	T	T	T	A	A	A	T	T	G	G	C	C	A	A	G	G	T	T	C	C	G	G	A	A	A	A	G	G	C	C	G	G	G	G	G	G	A	A	T	T	0	0	G	G	G	G	G	G	C	C	C	C	G	G	0	0	C	C	G	G	A	A	G	G	G	A	G	G	G	G	A	A	C	C	A	A	G	G	A	A	T	T	T	T	G	G	T	T	C	G	G	G	C	C	T	T	T	T	G	G	C	C	A	A	A	A	C	C	T	G	T	T	G	G	A	A	G	G	C	C	A	A	G	G	C	C	A	A	G	G	0	0	T	A	C	C	T	T	G	G	C	C	T	T	G	G	C	C	T	T	A	A	A	A	T	T	G	G	A	A	G	G	G	A	T	T	C	C	G	G	G	G	T	T	C	C	G	G	G	G	0	0	G	G	C	C	G	G	A	A	G	G	G	G	G	G	0	0	A	A	C	C	T	T	A	A	G	G	A	A	C	C	G	G	A	A	C	C	C	C	G	G	T	T	G	G	T	T	C	C	C	C	G	G	A	A	G	G	G	G	0	0	C	C	G	G	A	A	G	G	G	G	C	C	T	G	A	A	0	0	A	A	G	G	A	A	A	A	C	C	0	0	G	G	G	G	T	T	T	T	G	G	C	C	A	A	G	G	C	C	C	C	G	G	A	A	A	A	T	T	C	C	C	C	A	A	G	G	G	A	G	G	0	0	0	0	C	C	A	A	0	0	A	A	C	C	C	C	A	A	G	G	A	A	A	A	G	G	C	C	A	A	C	C	G	G	C	G	C	C	0	0	C	C	0	0	G	G	A	A	G	G	T	T	T	T	A	A	A	A	C	C	G	G	T	T	A	A	A	A	G	G	T	T	G	G	A	A	0	0	G	G	G	G	A	A	G	G	G	G	T	T	G	G	0	0	T	T	A	A	G	G	T	T	A	A	A	A	G	G	G	G	T	T	0	0	C	C	T	T	C	C	C	C	A	A	0	0	G	A	C	C	T	T	C	C	T	T	G	G	C	C	G	G	T	T	A	A	C	C	G	G	T	T	T	G	T	T	C	C	C	C	C	C	G	G	T	A	C	C	G	G	G	A	C	C	T	T	A	A	T	T	0	0	G	G	C	C	T	T	0	0	C	C	A	A	T	T	T	T	A	A	G	G	G	G	C	C	A	A	A	A	G	G	G	G	C	G	G	G	G	G	T	A	C	C	G	G	T	T	A	A	G	A	C	C	0	0	C	C	T	T	A	A	A	A	G	G	T	T	T	T	G	G	C	C	C	C	C	C	G	G	C	C	C	C	G	G	T	T	A	A	C	C	C	G	T	T	C	C	C	C	C	C	0	0	G	G	A	A	G	A	G	G	0	0	A	A	C	C	G	G	T	T	G	G	T	T	T	T	A	A	T	T	G	G	G	G	C	C	G	G	T	T	G	G	G	A	C	C	C	G	C	C	0	0	C	C	C	C	T	T	C	C	G	A	A	A	G	G	G	G	T	T	T	T	A	A	G	G	G	G	G	G	G	G	T	T	A	A	T	T	C	C	T	G	G	G	G	G	A	A	A	A	0	0	A	A	A	A	0	0	G	G	A	A	A	A	G	G	A	A	G	G	G	A	G	G	A	A	A	A	T	G	G	G	G	G	G	G	A	A	A	A	A	A	G	G	A	A	G	G	C	C	0	0	C	C	0	0	T	T	C	C	T	T	T	T	C	C	G	G	A	A	T	T	A	A	0	0	G	G	T	T	0	0	0	0	C	A	A	A	T	T	G	G	G	G	G	G	T	T	T	T	0	0	G	G	G	G	A	A	G	G	G	G	C	C	T	T	0	0	0	0	C	A	C	C	A	A	G	G	A	A	C	C	A	A	T	T	G	G	G	G	G	G	C	C	C	C	A	A	T	T	C	C	T	T	T	T	C	C	C	C	C	C	C	C	C	C	A	A	G	G	G	G	C	C	G	G	C	C	T	T	0	0	C	C	G	G	G	G	0	0	G	G	0	0	C	C	T	T	G	G	C	C	T	G	0	0	G	G	C	C	C	C	C	C	T	T	T	T	A	A	A	A	G	G	G	G	0	0	G	G	G	G	C	C	G	G	T	T	A	A	T	C	G	G	C	C	A	A	G	G	A	A	G	G	G	G	G	G	A	A	G	G	G	G	C	C	G	G	A	A	A	A	G	G	C	C	C	C	G	G	G	G	T	T	C	C	T	T	G	G	G	G	T	T	C	C	C	C	G	G	T	T	C	C	0	0	G	G	G	G	T	T	G	G	T	C	C	C	A	A	G	G	C	C	A	A	G	G	T	T	C	C	0	0	C	C	C	C	C	C	G	G	G	G	C	C	C	A	T	T	T	T	G	G	C	C	0	0	G	G	G	G	G	G	G	G	G	G	T	T	C	C	A	A	A	A	A	A	C	C	C	C	T	G	T	T	C	C	G	G	G	G	T	T	C	C	A	A	G	G	G	G	T	T	C	C	T	A	A	A	G	G	0	0	T	T	C	C	G	A	T	T	0	0	A	A	G	G	C	C	G	G	0	0	G	G	A	A	A	A	A	A	T	T	C	C	T	T	A	A
C8BH6ANXX	IPmr881:C8BH6ANXX:7:250590671	-9	-9	-9	-9	C	C	0	0	T	T	G	G	G	G	A	A	C	C	A	A	T	T	C	C	A	A	T	T	T	T	0	0	0	0	C	C	G	G	G	G	G	G	C	C	T	T	G	G	G	G	G	G	0	0	G	G	C	C	T	T	0	0	G	G	A	A	C	C	G	G	0	0	G	G	0	0	T	T	G	G	T	T	0	0	C	C	C	C	G	G	T	T	C	C	T	G	C	C	T	T	T	T	G	G	A	A	0	0	G	G	T	C	T	T	A	A	G	G	C	C	0	0	C	C	T	T	G	G	C	C	C	C	C	C	A	A	0	0	A	A	0	0	0	0	T	T	T	T	T	T	0	0	0	0	A	A	A	A	T	T	0	0	G	G	A	A	T	T	0	0	C	C	C	C	C	C	C	C	C	C	G	G	T	T	T	T	0	0	A	A	A	A	T	T	G	G	G	G	0	0	T	T	T	T	C	C	0	0	0	0	G	G	G	G	T	T	A	A	A	A	T	T	C	C	A	A	T	T	C	A	C	A	C	C	G	G	G	G	T	T	T	T	T	T	0	0	C	C	0	0	G	G	C	C	C	A	C	C	C	C	A	A	G	G	G	A	T	T	G	G	A	A	A	A	T	T	T	T	T	C	C	C	T	T	G	G	0	0	G	G	G	G	A	A	A	A	A	A	G	G	0	0	T	G	T	T	A	A	T	G	C	C	T	T	T	T	A	A	0	0	A	A	T	C	C	C	A	A	T	T	G	G	T	T	T	T	T	T	T	T	T	T	G	G	0	0	0	0	T	T	C	C	T	T	A	A	0	0	A	A	T	T	G	G	C	C	G	G	T	T	A	A	A	A	C	C	C	C	T	T	T	G	A	A	T	A	A	A	G	G	T	T	G	G	0	0	C	C	G	G	T	T	T	T	G	G	G	A	C	C	T	T	G	G	A	A	T	T	G	G	G	G	C	C	T	T	A	A	T	T	G	G	G	G	C	C	T	T	G	G	G	G	A	A	0	0	C	C	A	A	T	T	C	C	G	G	0	0	A	A	G	G	T	T	G	A	G	G	T	T	0	0	T	G	0	0	T	T	T	T	T	G	0	0	G	G	A	A	0	0	T	T	G	G	C	C	G	G	A	A	C	C	G	G	0	0	A	A	T	T	G	A	A	A	T	T	T	T	A	A	G	G	0	0	A	A	G	G	A	A	0	0	T	T	C	C	T	G	A	A	A	A	C	C	0	0	C	C	C	C	C	C	T	T	A	A	G	G	G	G	C	C	G	G	C	C	A	A	C	G	C	C	T	T	C	C	A	A	0	0	T	G	A	A	G	G	T	T	T	T	G	G	G	G	C	C	A	A	0	0	G	G	A	A	C	C	G	G	G	G	A	A	A	A	C	C	0	0	G	G	0	0	G	G	A	A	T	G	0	0	A	A	T	T	G	G	G	G	0	0	G	G	T	T	G	G	G	G	G	G	C	C	A	A	G	G	0	0	A	A	C	C	G	G	C	C	T	T	A	A	G	G	A	A	C	C	G	G	G	G	C	C	G	G	A	A	C	C	C	C	0	0	0	0	C	C	G	G	T	T	C	C	0	0	A	A	C	C	G	G	A	A	0	0	C	C	C	C	C	C	A	A	G	G	A	A	C	C	C	C	G	G	0	0	T	T	C	C	G	G	C	C	T	T	G	G	0	0	T	T	G	G	G	G	T	T	C	C	G	G	G	G	T	T	0	0	G	G	A	A	T	T	T	T	C	C	T	T	A	A	T	T	C	C	T	T	T	T	A	A	T	T	A	A	C	C	G	G	A	A	C	C	T	T	G	G	G	G	T	T	G	G	G	G	C	C	A	A	A	A	T	T	G	G	T	A	G	G	A	A	G	G	A	A	A	A	C	C	G	G	T	T	G	G	G	G	A	A	C	C	T	T	C	C	C	C	A	A	G	G	T	T	C	C	0	0	C	C	A	A	A	A	T	T	T	T	G	G	G	G	T	T	T	T	A	A	0	0	G	G	C	C	0	0	0	0	G	G	0	0	0	0	0	0	C	C	T	T	C	C	G	G	T	T	G	G	0	0	A	A	0	0	C	C	T	T	T	T	A	A	T	T	G	G	T	T	G	G	A	A	C	G	A	A	T	T	G	G	G	G	G	G	G	G	C	C	C	C	0	0	0	0	A	A	T	T	G	G	C	C	T	T	T	T	G	G	A	A	0	0	0	0	A	A	G	G	C	C	C	C	G	G	C	A	0	0	A	A	T	T	A	A	A	A	G	G	G	G	A	A	C	C	T	T	T	T	0	0	G	G	G	G	0	0	G	G	C	C	G	G	G	G	T	T	T	T	C	C	G	G	T	T	T	A	A	A	0	0	G	G	C	C	T	T	A	A	A	A	T	T	G	G	A	A	G	G	G	G	T	T	G	G	G	G	T	T	C	C	0	0	T	T	C	C	C	C	T	T	T	T	G	G	C	C	A	A	A	A	G	G	G	G	C	C	A	A	G	G	G	G	C	C	A	A	A	A	G	G	C	C	A	A	C	C	T	T	0	0	T	T	C	C	0	0	T	T	C	C	G	G	A	A	G	G	G	G	C	C	C	C	A	A	G	G	T	T	G	G	C	C	C	C	C	C	C	C	C	C	C	C	0	0	A	A	G	G	G	G	G	G	G	G	T	C	G	G	T	T	T	T	G	G	T	T	T	T	G	G	T	T	G	G	C	C	C	C	G	G	G	G	T	T	A	A	G	G	T	T	G	G	0	0	C	C	A	A	G	G	T	T	G	G	C	C	0	0	T	T	G	G	C	C	T	T	C	C	G	G	G	G	A	A	G	G	C	C	A	A	G	G	G	G	G	G	G	G	T	T	T	G	0	0	G	G	T	T	T	T	A	A	0	0	G	G	A	A	T	T	C	C	A	A	C	A	G	G	C	C	T	T	C	C	A	A	A	A	C	C	G	G	G	G	T	T	A	A	G	G	C	C	G	G	T	T	T	G	C	C	T	T	G	G	T	T	G	G	G	G	0	0	C	C	A	A	A	A	G	G	G	G	0	0	C	C	C	C	C	C	C	C	T	T	C	C	C	C	G	G	C	C	G	G	C	C	C	C	0	0	G	G	A	A	A	A	C	C	T	T	0	0	C	C	0	0	G	G	C	C	G	A	T	T	G	G	T	T	C	C	G	G	0	0	A	A	T	T	0	0	A	A	T	C	T	T	A	A	A	A	0	0	A	A	A	A	A	A	A	A	G	G	G	G	A	A	A	A	C	C	A	A	0	0	G	G	T	G	A	A	C	C	T	A	T	T	0	0	T	T	0	0	C	C	T	T	G	G	G	G	T	T	T	T	T	T	G	G	G	G	0	0	G	G	C	G	C	C	C	C	0	0	A	A	C	C	G	G	G	G	C	C	A	A	G	G	G	G	G	G	C	C	A	A	T	T	G	G	A	A	T	T	A	A	A	A	G	G	T	T	G	G	C	C	0	0	G	G	T	T	C	C	C	C	C	G	A	A	G	G	G	G	G	G	A	A	T	G	T	T	G	G	G	A	C	C	G	G	G	G	0	0	A	A	T	T	A	A	C	C	A	A	T	T	T	T	G	G	G	G	0	0	C	C	A	A	T	T	G	G	T	T	G	G	A	A	G	G	G	G	A	A	C	C	C	C	0	0	C	C	T	G	A	A	G	G	G	G	T	G	0	0	G	G	C	C	0	0	0	0	A	A	C	C	G	A	A	A	C	C	A	A	A	A	0	0	G	G	T	T	C	C	C	C	T	T	0	0	A	A	T	T	0	0	T	T	G	G	C	G	G	G	G	G	A	A	C	C	A	A	G	G	C	C	T	T	0	0	T	T	T	T	C	C	A	A	A	A	T	T	G	G	0	0	0	0	T	G	G	G	G	G	T	T	A	A	G	G	0	0	G	G	G	G	T	G	A	A	C	C	G	G	T	T	G	G	G	G	A	A	0	0	A	A	G	G	G	A	A	A	T	T	G	G	C	C	0	0	C	C	A	A	0	0	G	G	G	G	0	0	G	G	T	T	C	C	T	T	0	0	A	A	C	C	A	A	A	A	0	0	G	G	0	0	C	C	A	A	A	A	G	G	G	G	G	G	C	C	G	G	T	T	0	0	C	C	T	T	T	T	A	A	A	A	G	G	G	G	A	A	T	T	0	0	T	T	G	A	T	T	A	A	C	C	T	T	G	G	A	A	0	0	A	A	T	T	G	G	A	A	G	G	A	A	0	0	G	G	C	C	T	T	C	C	0	0	0	0	G	G	C	C	C	C	C	C	G	G	0	0	G	G	C	C	T	T	C	C	C	C	C	C	T	T	C	C	G	G	T	G	T	G	T	T	C	C	C	C	A	A	G	G	A	A	0	0	T	T	0	0	C	C	G	A	T	T	G	G	C	G	C	C	G	G	A	A	C	C	C	C	0	0	T	T	A	A	0	0	A	A	C	C	G	G	C	C	T	T	A	A	A	A	A	A	T	T	A	A	T	T	A	A	A	A	A	A	0	0	G	G	T	T	G	G	T	T	0	0	C	C	A	A	G	G	C	C	A	A	A	A	G	G	G	G	G	G	C	C	G	G	G	G	T	T	A	A	A	A	T	T	A	A	G	G	0	0	C	C	A	A	T	C	T	T	0	0	C	C	0	0	G	G	C	C	A	A	C	C	T	T	A	A	T	T	0	0	T	T	G	G	C	C	A	A	C	C	0	0	T	T	A	A	A	A	C	C	T	T	A	A	C	C	T	T	A	A	T	T	T	C	T	T	A	A	T	C	A	A	G	A	0	0	0	0	T	T	G	G	G	G	C	C	G	G	G	G	C	C	G	G	G	G	0	0	C	C	G	G	T	T	C	C	A	A	A	A	A	A	G	G	T	T	C	G	G	G	T	T	C	C	0	0	A	A	G	G	A	A	G	G	C	C	C	C	0	0	G	G	G	G	C	C	G	G	C	C	C	C	G	G	G	G	G	G	T	T	T	T	C	C	C	C	C	C	A	A	0	0	G	G	C	C	C	G	G	G	G	G	T	T	G	A	T	T	0	0	C	C	0	0	G	G	C	C	G	G	C	C	T	T	A	A	0	0	G	G	G	G	C	C	C	C	C	C	A	A	G	G	0	0	G	G	A	A	G	G	C	C	G	G	G	G	C	C	A	A	G	G	G	G	T	T	C	C	A	A	T	T	G	G	G	G	G	G	0	0	G	G	0	0	T	T	G	G	C	C	A	A	C	C	0	0	0	0	A	A	T	T	G	G	A	A	G	G	T	T	G	G	C	C	T	T	T	T	A	A	C	C	G	G	G	G	C	C	0	0	G	G	C	C	T	T	A	A	T	T	0	0	C	C	G	G	0	0	G	G	C	C	A	A	A	A	A	A	0	0	G	G	0	0	T	C	A	A	C	C	0	0	G	G	T	T	T	G	0	0	C	A	C	C	A	A	0	0	C	C	G	G	C	C	A	A	C	C	T	T	G	G	G	G	A	A	T	C	T	A	G	G	0	0	C	C	0	0	C	C	G	G	C	C	A	A	C	C	G	G	0	0	A	A	A	A	G	G	G	G	T	T	T	T	T	T	T	G	C	C	C	C	C	C	C	C	G	G	G	G	T	T	T	G	T	T	A	A	C	C	T	T	A	A	G	G	G	G	C	C	A	A	A	A	C	C	C	C	C	C	G	G	T	T	A	A	C	C	A	A	C	C	G	G	A	A	G	G	C	C	G	G	T	T	G	G	G	G	A	A	0	0	A	A	G	G	G	G	T	T	0	0	T	T	C	C	G	G	0	0	A	A	T	T	C	C	0	0	A	A	G	G	A	A	G	G	A	A	A	A	G	G	T	T	A	A	C	C	G	G	C	C	0	0	C	C	G	G	A	A	C	C	C	C	G	G	0	0	C	C	A	A	T	T	T	G	G	G	G	G	T	T	G	G	G	G	T	T	A	A	G	G	A	A	C	C	T	T	T	A	G	G	T	T	G	G	T	T	0	0	G	G	A	A	A	A	T	T	T	T	A	A	T	C	T	A	T	A	T	T	A	A	C	C	A	A	T	T	T	T	C	C	G	G	A	A	A	A	A	A	A	A	C	C	G	G	T	G	T	T	C	C	A	A	G	G	A	A	0	0	T	T	C	A	0	0	T	C	T	T	G	G	G	G	A	A	T	T	G	G	0	0	C	C	A	A	T	T	G	G	G	G	G	G	T	T	C	C	T	T	T	T	G	G	G	A	C	C	G	G	C	G	T	T	0	0	G	G	C	C	C	C	T	T	A	A	A	A	G	G	C	C	G	G	T	G	G	G	G	G	0	0	G	G	C	C	0	0	G	G	C	C	A	A	0	0	A	A	T	T	T	T	C	C	C	C	C	C	C	C	A	A	0	0	0	0	G	G	0	0	G	G	T	T	T	T	A	A	A	A	G	G	A	A	G	G	A	A	T	T	0	0	C	C	T	G	G	G	G	G	C	C	T	T	T	T	A	A	C	C	T	T	C	C	T	T	T	T	A	A	C	C	G	G	A	A	A	A	A	A	T	T	G	G	C	C	C	C	0	0	C	C	G	G	A	A	G	G	C	C	T	T	0	0	0	0	T	T	G	G	A	A	0	0	C	C	A	A	A	A	T	T	0	0	0	0	G	G	A	A	T	T	G	G	C	C	G	G	C	C	G	G	C	C	A	A	0	0	T	T	G	G	T	T	G	G	T	T	T	T	A	A	0	0	G	G	T	T	0	0	T	T	A	A	C	C	C	C	T	C	C	A	T	T	G	G	G	G	A	A	A	A	A	A	C	C	A	A	C	C	T	T	C	C	T	T	C	C	T	T	G	G	G	G	T	T	C	C	G	G	T	T	T	C	T	T	C	C	G	A	C	C	0	0	G	G	0	0	0	0	G	G	A	A	G	G	0	0	G	G	0	0	A	A	A	A	T	T	A	A	A	A	0	0	T	T	T	T	0	0	G	G	G	G	C	C	A	A	G	G	0	0	T	G	A	A	A	A	T	T	G	G	G	G	C	C	C	G	A	A	A	A	T	T	C	C	G	G	G	G	G	G	G	G	G	G	G	G	C	C	G	G	C	C	A	A	A	A	G	G	0	0	G	G	0	0	G	G	A	A	A	A	C	G	G	G	0	0	G	G	C	C	C	C	T	T	T	T	T	C	G	G	T	T	G	G	A	A	T	T	A	A	T	T	C	C	A	A	C	C	C	A	C	C	T	T	G	G	0	0	T	T	C	C	G	G	C	C	G	G	G	G	G	G	C	C	G	G	A	A	C	C	G	G	C	C	C	C	T	T	G	G	T	A	C	C	G	G	G	G	C	C	A	A	G	G	T	T	C	C	G	G	G	G	C	C	G	G	T	T	0	0	T	T	T	T	A	A	C	C	T	A	A	A	G	G	C	C	T	T	A	A	T	T	C	C	C	C	A	A	G	G	A	A	T	G	G	G	C	C	A	A	C	C	C	C	T	T	T	T	A	A	T	T	G	G	G	G	T	T	G	G	A	A	0	0	T	T	C	C	T	T	A	A	T	T	T	T	T	A	0	0	T	T	G	G	C	C	A	A	G	G	T	T	C	C	G	G	A	A	A	A	G	G	C	C	G	G	G	G	G	G	A	A	C	C	0	0	T	T	A	A	A	A	T	T	0	0	G	G	0	0	G	G	0	0	A	A	T	T	G	G	G	G	G	G	G	G	0	0	G	G	G	G	G	A	T	T	C	C	A	A	T	T	C	C	G	G	C	C	C	C	T	T	G	G	A	A	A	A	A	A	C	C	0	0	T	T	G	G	A	A	G	G	C	C	A	A	G	G	C	C	A	A	G	G	C	G	T	T	G	G	T	T	G	G	C	C	T	T	G	G	C	C	T	T	A	A	A	A	T	T	G	G	A	A	G	G	G	A	T	T	0	0	G	G	G	G	C	C	C	C	G	G	T	T	C	C	G	G	C	C	G	G	T	T	A	A	T	G	0	0	G	G	A	A	0	0	T	T	A	A	G	G	A	A	T	T	G	G	A	A	C	C	C	C	0	0	T	T	0	0	T	T	C	C	C	C	T	T	A	A	G	G	C	G	G	G	C	C	G	G	A	A	G	G	T	T	C	C	G	G	A	A	T	T	A	A	A	A	A	A	A	A	C	C	0	0	G	G	T	T	T	T	T	T	C	C	C	C	A	A	G	G	C	C	0	0	T	G	0	0	A	A	G	G	C	C	C	C	A	A	G	A	G	G	G	G	C	C	T	G	C	C	A	A	C	C	A	A	T	T	C	C	A	A	G	G	0	0	A	A	G	G	C	C	A	A	C	C	G	G	G	G	0	0	A	A	C	C	C	C	G	G	G	G	G	G	T	T	T	T	A	A	0	0	C	C	G	G	T	T	A	A	A	A	G	G	T	T	0	0	0	0	C	C	G	G	T	T	G	A	G	G	G	G	C	C	G	G	0	0	T	T	0	0	0	0	T	T	C	A	A	A	G	G	G	G	T	T	T	T	C	C	T	T	C	C	T	T	G	G	G	G	G	A	C	C	T	T	C	C	T	T	A	A	C	C	G	G	T	T	A	A	C	C	G	G	C	C	G	G	T	T	C	C	C	C	C	C	G	G	A	A	C	C	G	G	A	A	C	C	T	T	0	0	T	T	0	0	G	G	0	0	T	T	T	G	G	G	A	A	T	T	0	0	A	A	G	G	G	G	C	C	A	A	A	A	A	A	G	G	G	G	0	0	G	G	A	A	C	C	G	G	T	T	0	0	A	A	T	T	0	0	T	T	T	T	A	A	A	A	G	G	T	T	A	A	G	G	C	C	C	C	C	C	0	0	T	T	C	C	G	G	T	T	A	A	C	C	G	G	T	T	C	C	T	T	C	C	0	0	0	0	A	A	A	A	0	0	C	C	A	A	C	C	G	G	T	G	G	G	T	T	T	T	T	T	T	G	T	T	G	G	C	C	0	0	T	T	G	G	A	A	C	C	0	0	C	C	A	A	A	A	C	C	T	T	C	C	A	A	A	A	G	G	G	G	T	T	T	T	A	A	G	G	C	C	A	A	G	G	0	0	G	G	C	C	C	C	G	G	G	G	A	A	0	0	A	A	A	A	A	A	A	A	G	G	G	G	0	0	0	0	G	G	A	A	G	G	G	G	G	G	A	A	T	A	T	T	G	G	0	0	G	G	A	A	A	A	A	A	0	0	A	A	A	A	T	T	G	G	C	C	C	C	A	A	C	A	T	T	T	T	C	C	0	0	A	A	T	T	0	0	T	T	G	G	T	T	T	T	A	A	C	C	T	A	T	T	G	G	G	G	G	G	T	T	T	T	G	G	G	G	G	G	A	A	G	G	G	G	C	C	C	C	C	C	C	C	C	A	A	A	A	A	G	G	A	A	C	C	0	0	T	C	T	T	G	G	C	C	C	C	0	0	A	A	T	T	C	C	T	T	T	T	C	C	T	T	C	C	C	C	C	C	A	A	G	G	G	G	C	C	G	G	C	C	A	A	T	T	C	C	G	G	G	G	G	G	G	G	0	0	C	C	0	0	G	G	C	C	T	T	G	G	G	G	T	T	A	A	T	T	T	C	T	T	A	A	A	A	G	G	G	G	0	0	0	0	G	G	C	C	G	G	T	T	A	A	0	0	G	G	C	C	A	A	0	0	A	A	G	G	G	G	0	0	A	A	G	G	G	G	C	C	G	G	A	A	0	0	G	G	A	A	G	G	C	C	0	0	0	0	C	C	T	T	G	G	G	G	T	T	C	C	C	C	0	0	T	T	C	C	0	0	T	T	G	G	T	T	G	G	0	0	C	C	A	A	G	G	0	0	G	G	G	G	T	T	C	C	T	T	C	C	C	C	0	0	G	G	C	G	C	C	C	C	T	T	C	C	G	G	C	C	0	0	C	C	G	G	G	G	G	G	C	C	T	T	C	C	A	A	A	A	A	A	C	C	C	C	G	G	0	0	T	T	G	A	G	G	T	T	T	T	A	A	G	G	T	G	T	T	C	C	T	A	A	A	C	C	0	0	T	T	C	C	A	A	0	0	T	T	A	A	G	G	C	C	T	G	G	G	G	G	A	A	A	A	T	T	T	T	C	C	T	T	C	C
C8BH6ANXX	IPmr939:C8BH6ANXX:7:250590646	-9	-9	-9	-9	C	C	A	A	T	T	G	G	G	G	G	G	C	C	A	A	G	G	C	C	G	G	T	T	C	C	T	C	T	T	T	T	C	C	G	G	G	G	T	T	T	T	G	G	0	0	G	G	G	G	C	G	C	C	G	G	G	G	0	0	0	0	A	A	G	G	G	G	G	G	0	0	T	A	G	G	0	0	0	0	T	T	C	C	T	G	T	T	T	T	T	G	C	C	T	T	T	T	G	G	C	C	T	T	0	0	C	C	C	C	A	A	G	G	C	C	C	C	C	C	T	T	G	G	C	C	T	T	C	C	A	A	C	C	A	A	0	0	0	0	T	T	T	A	T	T	T	A	C	C	G	A	A	A	T	T	0	0	0	0	0	0	T	T	0	0	C	C	T	T	C	C	T	T	T	T	T	G	T	T	G	G	G	G	G	G	C	C	T	T	G	G	C	C	0	0	T	T	T	T	C	C	C	C	G	G	A	A	G	G	T	T	T	T	A	A	T	T	C	C	0	0	T	T	C	C	C	C	C	C	G	G	T	G	T	T	T	T	T	T	0	0	T	T	A	A	0	0	C	C	A	A	C	C	0	0	A	A	G	G	0	0	T	T	G	A	A	A	C	C	T	T	C	C	C	C	C	C	C	C	A	A	0	0	A	A	A	A	T	T	A	A	A	A	G	G	0	0	G	G	G	G	A	A	0	0	0	0	T	T	G	G	G	G	G	G	A	A	T	T	C	C	G	G	T	T	G	G	T	T	T	T	T	T	T	T	0	0	G	G	G	G	G	G	C	C	C	C	C	C	A	A	0	0	A	A	T	T	C	C	C	C	G	G	C	C	A	A	A	A	G	G	C	C	T	T	0	0	G	G	A	A	T	A	G	G	T	T	G	G	0	0	C	C	0	0	T	A	G	G	G	G	A	A	C	C	T	T	G	G	A	A	T	T	G	G	G	G	C	C	G	G	A	A	T	T	G	G	0	0	C	C	C	C	T	T	G	G	T	T	T	T	0	0	0	0	T	T	T	T	G	G	C	C	C	C	G	G	T	C	A	A	0	0	A	A	G	G	G	G	G	G	0	0	T	T	G	G	0	0	A	A	A	A	0	0	T	T	G	A	C	C	0	0	0	0	T	T	0	0	0	0	A	A	T	T	0	0	A	A	T	T	T	T	T	T	G	G	T	T	A	A	0	0	A	A	0	0	T	T	C	C	G	G	0	0	A	A	T	T	G	G	C	C	C	C	C	C	0	0	A	A	G	G	C	C	T	T	C	C	G	G	A	A	C	C	C	C	T	A	C	C	A	A	G	G	G	G	A	A	G	G	0	0	G	G	G	G	A	A	C	A	G	G	G	G	G	G	A	A	C	C	G	G	G	G	A	A	A	A	G	G	C	C	A	A	G	G	G	G	C	C	0	0	0	0	T	A	T	T	G	G	C	G	G	G	G	G	T	T	G	G	0	0	G	A	T	C	G	G	G	G	C	C	A	A	T	T	G	G	C	C	0	0	A	A	C	C	G	G	C	C	0	0	G	G	T	T	G	G	T	T	0	0	C	C	C	C	T	T	T	T	G	G	C	C	C	C	0	0	0	0	T	T	C	C	T	A	0	0	C	C	C	C	T	T	A	A	0	0	A	A	0	0	C	C	G	G	G	G	T	T	C	C	G	G	C	C	T	T	G	G	0	0	G	G	A	A	0	0	C	C	C	C	T	G	G	G	T	T	C	G	G	G	A	A	T	T	T	T	T	T	G	G	C	A	T	T	C	C	C	C	T	T	G	G	T	T	A	A	C	C	G	G	A	A	0	0	T	T	A	A	G	G	T	T	G	G	G	G	C	C	A	A	A	A	T	T	C	C	A	A	0	0	A	A	G	G	G	G	A	A	C	C	G	G	T	T	G	G	G	G	G	G	T	T	T	T	0	0	A	A	A	A	G	G	T	T	C	C	0	0	C	C	A	A	C	C	0	0	T	T	G	G	G	G	C	C	G	G	A	A	T	T	G	G	C	C	A	A	0	0	G	G	0	0	0	0	0	0	C	C	C	C	C	C	G	G	T	T	A	A	C	C	A	A	A	A	C	C	T	T	T	T	G	G	C	C	A	A	C	C	G	G	G	G	G	G	T	T	T	T	T	T	A	A	A	A	G	G	C	C	C	C	T	T	0	0	A	A	T	T	G	A	T	T	C	C	C	C	G	G	A	A	A	A	T	T	A	A	G	G	C	C	0	0	G	G	0	0	G	G	A	A	T	T	0	0	C	C	G	G	G	G	A	A	C	C	G	G	C	C	0	0	G	G	G	G	A	A	G	G	C	C	T	T	0	0	0	0	A	A	C	C	G	G	T	T	A	A	A	A	0	0	G	G	C	C	0	0	A	A	A	A	T	T	0	0	0	0	0	0	G	G	C	C	G	G	G	G	T	T	C	C	0	0	T	T	C	C	0	0	T	T	C	C	G	G	C	C	G	G	G	G	G	G	A	A	C	C	0	0	G	G	T	G	G	G	A	A	C	C	G	G	C	C	G	A	C	C	0	0	G	G	0	0	T	T	G	G	T	T	C	C	A	A	0	0	0	0	0	0	C	C	C	C	A	A	G	G	T	T	A	A	C	C	0	0	C	C	C	C	T	T	C	C	A	A	A	A	G	G	G	G	G	G	G	G	0	0	G	G	T	T	C	C	G	G	T	T	C	C	0	0	T	T	0	0	C	C	T	T	G	A	A	A	T	T	A	A	A	A	T	T	0	0	C	C	C	C	A	A	T	T	T	T	G	G	A	A	C	C	G	G	G	G	A	A	T	T	C	C	G	G	T	T	G	G	G	G	T	T	A	A	G	G	G	G	A	A	0	0	T	T	G	G	G	G	G	G	T	T	T	T	A	A	0	0	G	G	A	A	T	T	T	T	A	A	C	A	G	A	C	C	G	G	0	0	T	T	0	0	T	T	C	C	G	G	T	T	A	A	0	0	C	C	G	G	C	C	T	G	C	C	C	C	G	G	A	A	G	G	A	A	0	0	T	C	A	A	A	A	T	T	G	G	C	C	T	T	C	C	C	C	C	C	T	T	C	C	C	C	G	G	C	C	G	G	T	C	A	A	C	C	C	C	A	A	A	A	A	A	C	C	G	G	0	0	G	G	G	G	C	C	G	G	T	T	0	0	T	T	T	T	C	C	G	G	A	A	T	T	T	T	A	A	0	0	T	T	A	A	A	A	G	G	A	A	G	G	A	A	A	A	G	G	G	G	A	A	A	A	T	T	A	A	0	0	G	G	0	0	A	A	C	C	T	T	A	A	G	G	C	C	G	G	T	C	T	T	G	G	G	G	A	A	T	T	A	A	G	G	G	G	G	G	G	G	G	G	C	C	C	G	0	0	A	A	C	C	G	G	A	A	C	C	G	G	G	G	A	A	G	G	C	C	A	A	T	T	G	G	A	A	C	C	0	0	A	A	G	G	T	T	G	G	C	C	0	0	0	0	C	C	0	0	G	G	G	G	A	A	G	G	G	G	A	A	A	A	T	T	T	T	A	A	A	A	T	T	A	A	C	C	G	A	A	A	G	G	A	A	C	C	A	A	T	T	T	C	0	0	G	G	G	G	C	C	A	A	C	C	G	G	T	T	G	G	A	A	G	G	A	A	G	G	C	C	C	C	A	A	0	0	0	0	A	A	A	A	G	G	G	G	T	T	T	T	C	C	T	T	C	G	A	A	T	T	A	A	A	A	T	T	0	0	G	G	G	G	A	A	0	0	C	C	G	G	C	C	T	T	C	C	T	T	C	C	T	T	C	C	C	C	G	G	0	0	G	A	C	C	0	0	G	G	C	C	T	T	A	A	A	A	C	C	C	C	C	A	G	G	T	T	G	G	G	G	T	T	G	G	G	G	G	G	T	A	A	A	G	G	G	G	G	G	G	G	G	G	A	A	C	C	T	T	T	T	G	G	0	0	A	A	A	A	0	0	A	A	0	0	0	0	C	C	G	G	C	C	C	C	T	T	A	A	A	A	0	0	G	G	0	0	G	G	T	T	T	T	C	C	G	G	A	A	T	T	0	0	A	A	G	G	0	0	T	T	0	0	0	0	A	A	T	G	0	0	0	0	C	C	A	A	T	T	0	0	C	C	T	T	T	T	A	A	0	0	G	G	G	G	A	A	A	A	C	C	C	C	G	A	T	T	A	A	C	C	T	T	G	G	A	A	G	G	0	0	C	C	0	0	A	A	A	A	A	A	T	G	G	G	C	C	T	T	C	C	T	T	A	A	0	0	0	0	T	C	C	C	0	0	G	G	G	G	C	C	T	T	C	C	C	C	0	0	C	C	C	C	G	G	G	G	0	0	T	T	C	C	C	C	A	A	0	0	A	A	T	T	T	T	A	A	G	G	G	G	G	G	G	G	G	G	C	C	A	A	A	A	T	T	C	C	A	A	T	T	A	A	G	G	A	A	C	C	A	A	C	A	T	T	0	0	A	A	A	A	T	T	A	A	T	T	G	G	C	C	0	0	0	0	G	G	T	T	0	0	C	C	0	0	A	A	A	A	0	0	C	C	A	A	A	A	G	G	G	G	G	G	C	C	A	A	G	G	0	0	G	G	T	T	0	0	G	G	G	G	A	A	T	T	A	A	0	0	T	T	0	0	T	T	T	A	G	G	C	C	A	A	C	C	G	G	C	C	C	C	C	C	0	0	A	A	C	C	A	A	T	T	0	0	T	T	G	G	G	G	C	C	T	T	G	G	C	C	A	A	G	A	T	C	0	0	C	C	C	C	0	0	C	C	0	0	0	0	0	0	C	C	G	G	G	G	C	C	T	T	G	G	C	C	G	G	G	G	G	A	C	C	G	G	T	T	C	C	G	G	T	A	C	C	G	G	T	T	G	G	G	G	C	C	C	C	G	G	A	A	G	G	A	A	G	G	C	C	C	C	0	0	G	G	A	A	C	C	G	G	G	G	T	C	G	G	A	A	T	T	T	T	C	C	C	C	C	C	C	C	A	A	T	C	G	G	T	T	0	0	G	G	G	G	T	T	G	G	T	T	0	0	0	0	G	G	C	C	T	T	G	G	C	C	G	G	A	A	A	A	G	G	G	G	0	0	T	T	T	T	A	A	A	A	G	G	G	G	A	A	G	G	T	T	G	G	0	0	T	T	A	A	G	G	0	0	T	T	T	C	A	A	A	A	G	G	G	G	0	0	0	0	A	A	C	C	T	T	G	G	C	C	A	A	C	C	A	A	A	A	G	G	T	T	G	G	0	0	A	A	T	T	G	G	C	C	C	C	T	A	A	A	0	0	G	G	G	G	0	0	A	A	G	G	A	A	T	T	A	A	G	G	C	G	C	C	G	G	A	A	C	C	C	C	A	A	A	A	A	A	T	T	G	G	T	T	0	0	C	A	C	C	G	G	0	0	C	C	0	0	C	C	C	C	C	C	0	0	C	C	T	T	G	G	C	C	A	A	T	C	T	C	0	0	0	0	0	0	C	C	0	0	G	G	G	G	C	C	A	A	T	T	A	A	T	T	A	A	C	C	G	G	0	0	A	A	A	A	0	0	G	G	C	C	T	C	T	T	0	0	C	C	C	C	C	C	C	C	T	G	G	G	0	0	0	0	T	T	A	A	C	C	C	C	C	C	G	G	G	G	0	0	0	0	A	A	0	0	C	C	C	C	A	A	C	C	A	A	C	C	A	A	C	C	T	G	0	0	G	G	C	C	0	0	A	A	0	0	C	C	T	T	0	0	A	A	T	G	G	G	T	C	C	C	T	T	G	G	T	G	C	C	A	A	T	T	T	T	0	0	A	A	0	0	A	A	G	G	A	A	G	G	G	G	T	T	0	0	G	G	G	G	T	C	0	0	T	T	0	0	0	0	0	0	G	G	0	0	T	C	C	C	C	A	T	T	G	G	C	C	G	G	T	T	C	C	C	C	A	A	A	A	G	G	G	G	C	C	G	G	0	0	G	G	T	T	G	G	T	T	0	0	G	G	G	G	A	A	T	T	T	T	G	G	C	C	0	0	0	0	G	G	A	A	T	T	A	A	T	T	T	T	T	T	G	G	A	A	0	0	A	A	A	A	C	C	G	G	G	G	T	T	C	C	A	A	G	G	T	T	T	T	T	T	A	A	G	G	T	T	T	T	A	A	0	0	A	A	C	C	0	0	G	G	C	C	0	0	T	T	G	G	0	0	G	A	C	C	C	C	T	T	C	C	0	0	A	A	C	C	G	G	C	C	T	T	0	0	G	G	T	T	C	C	T	T	A	A	0	0	G	G	C	C	G	G	G	G	G	G	G	G	T	T	G	G	C	C	A	A	G	G	C	C	0	0	A	A	T	T	C	C	T	T	A	A	T	T	C	C	G	G	A	A	0	0	C	C	G	G	A	A	A	A	T	T	C	C	A	A	0	0	G	A	C	C	A	A	A	A	C	C	0	0	C	C	G	G	A	A	G	G	T	C	T	T	0	0	G	G	A	A	T	T	G	G	T	T	T	T	0	0	C	C	A	A	A	A	A	A	C	C	T	T	A	A	T	T	0	0	C	C	C	C	0	0	G	G	G	G	T	T	T	T	T	C	C	C	T	T	T	G	G	G	C	A	G	G	A	A	A	A	T	T	0	0	C	C	G	G	C	C	C	C	0	0	T	T	C	C	T	T	G	G	C	C	A	A	C	C	0	0	G	G	T	T	G	G	T	T	0	0	A	A	G	G	G	G	T	T	0	0	C	C	G	G	T	T	C	A	0	0	A	A	T	T	G	G	G	G	A	A	A	A	A	A	0	0	A	A	C	C	T	T	C	C	T	T	A	A	A	A	A	A	C	C	A	A	C	C	G	G	C	C	T	C	T	T	C	C	G	G	T	T	0	0	G	G	0	0	T	T	A	A	A	A	A	A	0	0	C	C	A	A	A	A	A	A	T	T	A	A	C	A	T	T	G	G	T	T	0	0	G	G	G	A	C	C	0	0	G	G	T	G	G	G	0	0	A	A	T	T	C	C	G	G	T	T	C	C	G	G	A	A	T	T	T	C	G	G	G	G	A	A	G	A	G	G	T	T	T	T	G	G	C	C	A	A	G	A	0	0	A	A	C	G	G	G	0	0	A	A	G	G	C	C	G	G	T	T	T	G	T	T	C	C	C	C	A	A	C	C	G	G	T	T	C	C	A	A	T	C	0	0	A	A	C	A	T	T	T	T	0	0	C	C	T	T	0	0	G	G	A	A	C	C	T	G	C	C	G	G	0	0	0	0	A	A	G	G	A	A	0	0	0	0	C	C	0	0	A	A	G	G	T	A	C	C	A	A	G	G	G	G	C	C	A	A	A	A	C	C	G	G	0	0	C	C	G	G	C	C	G	G	T	T	T	T	0	0	C	C	0	0	A	A	0	0	0	0	G	G	A	A	T	T	C	C	C	C	A	A	0	0	C	C	0	0	0	0	G	G	G	G	0	0	C	C	T	T	T	T	A	A	C	C	G	G	T	T	C	C	G	G	T	T	0	0	A	A	C	C	T	T	A	A	T	T	T	T	0	0	A	A	T	T	G	G	C	C	T	T	A	A	0	0	C	C	G	G	G	G	A	A	G	G	T	C	G	G	G	G	G	G	A	A	C	C	C	G	G	G	A	A	G	G	0	0	C	C	C	C	0	0	C	C	0	0	A	A	T	T	G	A	G	G	G	G	A	A	0	0	G	G	G	A	G	G	G	G	T	T	G	A	T	T	C	C	T	G	T	T	T	T	T	T	0	0	A	A	A	A	A	A	0	0	G	G	T	T	0	0	C	C	A	A	C	C	G	G	A	A	T	T	A	A	G	G	0	0	0	0	C	C	T	T	G	G	0	0	T	T	G	G	T	C	0	0	G	G	C	C	C	C	G	G	A	A	G	G	G	G	G	G	C	C	G	G	G	G	0	0	C	C	G	G	T	T	C	C	G	G	T	T	G	G	T	T	0	0	G	G	0	0	G	G	G	A	T	T	T	T	A	A	G	G	A	A	T	T	G	A	A	A	C	C	C	C	0	0	0	0	0	0	0	0	T	T	C	C	T	T	T	A	0	0	0	0	C	G	C	C	G	G	0	0	C	C	T	G	C	C	G	G	G	G	0	0	A	A	A	A	G	G	T	T	C	C	G	G	G	G	G	G	C	C	T	T	G	G	C	C	G	A	0	0	C	C	C	C	G	G	T	A	A	A	T	T	C	C	C	C	A	A	A	A	A	A	T	T	C	C	G	G	T	T	A	A	C	C	G	G	T	T	C	C	A	A	T	T	G	G	C	C	G	G	0	0	A	A	T	C	G	G	G	G	G	G	A	A	C	C	C	C	G	G	G	G	G	A	T	T	T	T	A	A	0	0	C	C	G	G	A	A	A	A	G	G	G	G	T	T	0	0	G	G	0	0	G	G	T	T	A	A	G	G	G	G	T	T	G	G	A	A	A	A	A	A	0	0	T	T	A	A	A	A	A	A	0	0	C	C	T	T	T	C	T	T	C	C	T	T	A	A	G	G	0	0	C	C	T	T	C	G	T	T	0	0	C	C	G	G	T	T	A	A	C	C	0	0	C	C	G	G	T	T	C	C	C	C	C	C	T	G	A	A	C	C	0	0	A	A	T	T	T	T	A	A	C	C	0	0	0	0	C	G	C	C	0	0	G	G	0	0	C	C	C	C	A	A	G	G	C	C	C	C	A	A	A	A	A	A	T	G	G	G	T	T	A	A	A	A	T	T	G	G	C	C	0	0	0	0	C	C	0	0	T	T	T	T	A	A	G	G	A	A	T	T	T	T	0	0	C	C	C	C	C	C	0	0	T	T	C	C	G	G	T	T	0	0	C	C	G	G	G	G	A	A	C	C	C	C	C	C	0	0	G	G	G	A	G	G	C	C	A	A	T	T	T	T	T	T	G	G	T	G	T	T	T	T	T	T	G	G	G	G	C	C	G	G	0	0	C	C	A	A	C	C	G	G	C	C	0	0	A	A	C	C	T	T	C	C	G	A	T	A	G	G	G	G	T	T	0	0	A	A	G	G	G	G	A	A	G	G	C	C	G	G	T	C	A	A	G	G	T	G	A	A	G	A	G	G	A	A	G	A	A	A	G	G	T	G	G	G	C	C	0	0	A	A	0	0	G	G	G	G	A	A	0	0	T	G	0	0	G	G	G	G	A	A	A	A	A	A	A	A	A	A	G	G	T	T	A	A	C	C	C	C	A	A	C	C	T	T	T	T	C	C	G	G	T	A	T	T	0	0	C	C	G	G	T	T	C	C	0	0	C	A	A	A	T	T	G	G	G	G	G	G	T	T	T	T	G	G	G	G	G	G	G	G	G	G	G	G	C	C	C	C	C	C	0	0	C	C	A	A	A	A	G	A	A	A	C	C	G	G	C	C	T	T	G	G	G	G	C	C	C	C	A	A	C	C	C	C	A	A	T	T	0	0	0	0	C	C	C	G	C	C	A	A	G	G	G	G	C	C	A	A	C	C	T	T	T	T	G	G	G	G	G	G	0	0	G	G	C	C	A	A	T	T	G	G	C	C	T	T	G	G	0	0	C	C	C	C	C	C	T	T	T	T	G	G	T	T	C	C	T	T	0	0	G	G	G	G	C	C	G	G	C	C	A	A	0	0	G	G	C	C	A	A	0	0	A	A	G	A	G	G	T	G	A	A	G	G	G	G	C	C	G	G	G	G	A	A	G	G	C	C	C	C	0	0	T	G	0	0	G	G	T	T	0	0	G	G	T	T	C	C	C	C	0	0	T	T	C	C	C	C	0	0	G	G	C	C	G	G	T	C	T	T	G	G	A	A	A	A	G	G	G	G	T	T	C	C	T	T	T	T	C	C	0	0	G	G	G	G	C	C	0	0	T	T	C	C	A	A	C	C	0	0	G	G	0	0	G	G	G	G	C	G	T	T	C	C	C	C	G	G	A	A	C	C	C	C	0	0	T	T	T	T	G	G	A	A	C	C	C	C	A	A	G	G	0	0	T	T	T	T	A	A	0	0	C	C	0	0	T	T	C	C	0	0	T	T	T	T	0	0	G	G	C	C	T	G	G	G	G	G	0	0	A	A	A	A	T	T	C	C	C	C	A	A
C8BH6ANXX	IPmr884:C8BH6ANXX:8:250590836	-9	-9	-9	-9	0	0	0	0	0	0	G	G	0	0	0	0	C	C	A	A	T	G	C	C	G	G	T	T	C	C	0	0	0	0	C	C	0	0	G	G	G	G	T	T	T	T	G	G	G	G	G	G	G	G	G	G	0	0	G	G	G	G	0	0	0	0	C	C	G	G	G	G	G	G	G	G	T	T	G	G	T	T	0	0	C	C	C	C	G	G	0	0	C	C	0	0	C	C	0	0	T	T	0	0	A	A	0	0	G	G	T	C	C	C	A	A	G	G	C	C	C	C	C	C	T	T	G	G	C	C	0	0	C	C	0	0	0	0	0	0	0	0	0	0	T	T	0	0	T	T	A	A	0	0	A	A	A	A	T	T	0	0	G	A	A	A	T	T	0	0	C	C	C	C	C	C	C	C	C	C	G	G	0	0	T	T	G	G	A	A	A	A	T	T	0	0	G	G	0	0	T	T	T	T	T	T	0	0	G	G	A	A	G	G	T	T	A	A	A	A	T	T	0	0	A	A	0	0	C	C	0	0	T	T	A	A	G	G	0	0	T	T	T	T	0	0	C	C	A	A	G	G	C	C	0	0	C	C	0	0	0	0	0	0	0	0	T	T	G	G	A	A	0	0	T	T	C	C	C	C	C	C	T	T	G	G	G	G	A	A	G	G	T	A	A	A	A	A	G	G	0	0	T	G	G	G	A	A	G	G	0	0	C	C	0	0	0	0	0	0	A	A	T	C	C	C	G	G	T	T	G	G	T	T	T	T	0	0	T	T	T	A	G	G	0	0	G	G	C	C	C	C	C	C	A	A	T	T	A	A	0	0	G	G	C	C	G	G	C	C	0	0	A	A	C	C	T	T	T	T	G	G	G	G	A	A	A	A	A	A	T	T	G	G	0	0	C	C	A	A	T	T	G	G	G	G	0	0	C	C	T	T	0	0	0	0	0	0	G	G	G	G	C	C	T	T	A	A	0	0	G	G	G	G	C	C	T	T	G	G	G	G	A	A	T	T	0	0	T	T	T	T	0	0	G	G	0	0	A	A	G	G	0	0	A	A	T	G	T	T	G	G	G	G	T	T	G	G	T	T	G	G	0	0	G	G	A	A	G	G	T	T	0	0	0	0	0	0	A	A	T	T	G	G	0	0	G	G	A	A	0	0	A	A	T	T	0	0	A	A	A	A	0	0	0	0	G	G	A	A	A	A	T	T	C	C	G	G	0	0	A	A	0	0	T	G	0	0	C	C	C	C	0	0	G	G	G	G	G	G	T	T	G	G	C	C	A	A	0	0	C	C	T	T	C	C	A	A	A	A	0	0	A	A	A	A	0	0	T	T	G	G	G	G	C	C	G	G	G	G	0	0	0	0	C	C	G	G	G	G	A	A	G	G	C	C	T	T	G	G	G	G	T	T	0	0	T	G	0	0	0	0	0	0	G	G	G	G	0	0	G	G	C	C	G	G	G	G	G	G	0	0	A	A	T	G	C	C	A	A	C	C	0	0	C	C	T	T	A	A	G	G	A	A	C	C	G	G	G	G	T	T	G	A	A	A	0	0	C	C	C	C	G	G	C	C	G	G	T	T	C	C	0	0	0	0	C	C	C	C	0	0	G	G	0	0	C	C	C	C	A	A	0	0	A	A	0	0	C	C	G	G	0	0	T	T	C	C	G	G	C	C	T	T	0	0	0	0	0	0	G	G	G	A	T	T	C	C	G	G	G	G	0	0	C	G	0	0	A	A	C	C	T	T	C	C	G	G	0	0	T	T	C	C	T	T	T	T	A	A	T	T	A	A	C	C	0	0	A	A	C	C	T	T	A	A	G	G	T	T	G	G	G	G	T	T	A	A	C	C	T	T	0	0	A	A	T	G	A	A	G	G	A	A	A	A	0	0	G	G	T	T	G	G	G	G	A	A	C	C	T	T	C	C	C	C	A	A	0	0	T	T	C	C	0	0	C	C	0	0	A	A	G	G	T	T	A	A	G	G	T	T	0	0	0	0	T	T	G	G	C	C	0	0	0	0	G	G	0	0	G	G	T	C	C	C	0	0	0	0	G	G	T	T	G	G	C	C	A	A	G	A	C	C	0	0	0	0	G	G	T	T	G	G	T	T	0	0	A	A	0	0	T	T	A	A	G	G	G	G	G	G	0	0	C	C	C	C	0	0	0	0	0	0	T	G	A	A	T	T	C	C	T	T	G	G	A	A	A	A	0	0	A	A	0	0	C	C	G	G	G	G	A	A	T	T	A	A	T	T	A	A	C	C	A	A	G	G	0	0	C	C	T	T	T	T	G	G	A	A	G	G	A	A	G	G	C	C	0	0	G	G	0	0	A	A	C	C	T	T	T	T	A	A	G	G	G	G	G	G	C	C	0	0	A	A	A	A	T	T	G	G	A	A	G	G	G	G	T	T	G	A	G	G	T	T	C	C	T	G	T	T	C	C	C	C	T	T	0	0	G	G	C	C	A	A	0	0	G	G	G	G	T	T	0	0	G	G	G	G	C	C	A	A	C	C	G	G	C	C	A	A	C	C	T	C	A	A	T	G	C	C	G	G	T	T	C	C	A	A	0	0	G	G	G	G	C	C	C	C	A	A	G	G	T	T	G	G	C	C	0	0	T	T	T	T	T	T	C	C	T	T	A	A	G	G	0	0	G	G	G	G	T	T	G	G	T	T	T	T	0	0	T	T	T	C	0	0	T	T	0	0	C	C	C	C	G	G	G	G	G	G	A	A	A	A	T	T	G	G	0	0	C	C	A	A	G	G	T	T	T	T	C	C	T	T	T	T	A	A	C	C	0	0	G	G	0	0	0	0	A	A	A	A	C	C	A	A	G	G	G	G	G	G	G	G	0	0	0	0	G	G	G	G	T	T	T	T	A	A	T	T	0	0	A	A	T	T	C	C	C	C	A	A	0	0	C	C	T	G	C	A	A	A	A	A	C	C	G	G	T	T	T	T	A	A	G	G	C	C	G	G	T	T	G	G	C	C	T	T	G	G	0	0	G	G	G	G	0	0	C	C	A	A	A	A	T	T	G	G	C	C	C	C	0	0	C	C	C	C	T	T	C	C	C	C	T	G	C	C	G	G	C	C	C	C	G	G	C	G	T	A	A	A	0	0	T	T	0	0	C	C	G	G	G	G	C	C	0	0	T	T	0	0	T	T	0	0	G	G	0	0	0	0	T	T	T	T	A	A	T	T	T	T	A	A	A	A	G	G	A	A	G	G	G	G	A	A	0	0	T	T	A	A	A	A	C	C	T	A	T	C	G	G	G	G	0	0	C	C	T	T	T	T	G	G	T	T	0	0	C	C	0	0	G	G	G	G	T	T	T	T	T	T	G	G	G	G	G	G	G	G	0	0	C	C	0	0	T	A	A	A	C	C	G	G	G	G	0	0	A	A	G	G	A	A	0	0	C	C	A	A	T	T	0	0	A	A	T	T	A	A	A	A	G	G	0	0	A	A	A	A	0	0	T	G	T	T	0	0	C	C	G	G	A	A	G	G	G	G	G	G	A	A	T	T	T	T	G	G	0	0	0	0	G	G	G	G	G	A	A	A	T	T	0	0	0	0	0	0	0	0	C	C	G	G	G	G	T	T	C	C	A	A	C	C	0	0	T	T	G	G	A	A	G	G	0	0	A	A	C	C	C	C	A	A	0	0	G	G	A	A	0	0	G	G	G	G	0	0	T	G	C	C	0	0	0	0	A	A	0	0	A	A	A	A	T	T	T	T	A	A	G	G	G	G	G	G	C	C	0	0	T	T	T	T	C	C	T	T	0	0	T	T	G	G	C	C	A	A	0	0	A	A	C	C	0	0	G	G	C	C	T	T	0	0	A	A	T	T	C	C	A	A	A	A	T	T	G	G	0	0	0	0	0	0	G	G	G	G	0	0	C	A	G	G	T	G	0	0	A	A	0	0	0	0	C	C	G	G	T	T	G	G	0	0	A	A	0	0	0	0	A	A	G	G	0	0	T	T	G	G	C	C	0	0	C	C	A	A	A	A	0	0	G	G	T	A	G	G	0	0	T	T	T	T	G	G	C	A	T	T	0	0	A	A	0	0	G	G	0	0	T	C	C	C	A	A	G	G	G	G	G	G	C	C	0	0	T	T	G	G	C	C	0	0	T	T	T	T	A	A	T	T	0	0	A	A	A	A	C	C	0	0	0	0	T	T	0	0	C	C	T	T	G	G	A	A	0	0	A	A	T	T	T	G	A	A	0	0	A	A	G	G	G	G	C	C	0	0	C	C	0	0	0	0	G	G	C	C	C	C	C	C	A	A	G	G	G	G	0	0	T	T	T	T	C	C	C	C	T	T	A	A	G	G	0	0	0	0	T	T	C	C	C	C	0	0	0	0	A	A	0	0	0	0	A	A	C	C	0	0	T	T	0	0	0	0	T	T	G	G	A	A	C	C	C	C	G	G	T	T	A	A	G	G	A	A	T	T	G	G	0	0	0	0	A	A	A	A	0	0	0	0	A	A	T	T	A	A	A	A	G	G	G	G	A	A	0	0	0	0	T	T	0	0	C	C	G	G	G	G	C	C	A	A	A	A	G	G	0	0	G	G	C	G	A	A	G	G	T	G	G	G	T	T	T	T	A	A	G	G	A	A	C	C	0	0	C	C	T	T	G	G	C	C	A	A	T	T	C	C	A	A	C	C	T	T	A	A	T	T	C	C	T	T	0	0	C	C	0	0	C	C	0	0	T	T	A	A	A	A	T	T	T	T	A	A	C	C	T	T	G	G	T	T	T	T	T	C	C	C	T	T	C	C	0	0	0	0	T	T	T	T	C	C	G	G	C	C	G	G	0	0	C	C	0	0	0	0	A	A	C	C	G	G	T	T	0	0	A	A	A	A	A	A	G	G	T	T	C	C	G	G	T	T	C	C	0	0	G	G	A	A	G	G	G	G	C	C	T	T	0	0	0	0	G	G	C	C	G	G	0	0	C	C	G	G	G	G	G	G	T	T	0	0	C	C	C	C	C	C	A	A	0	0	0	0	0	0	0	0	G	G	T	T	T	T	A	A	T	T	C	C	0	0	0	0	G	G	C	C	G	G	C	C	0	0	0	0	A	A	G	G	G	G	0	0	C	C	C	C	G	G	0	0	0	0	G	G	A	A	0	0	C	C	G	G	G	G	T	T	A	A	G	G	G	G	T	T	0	0	0	0	0	0	G	G	G	G	0	0	T	A	A	A	0	0	T	T	0	0	0	0	A	A	T	T	A	A	G	G	A	A	T	T	G	G	A	A	G	G	T	T	G	G	C	C	T	T	T	T	A	A	0	0	G	G	G	G	0	0	G	G	G	G	A	A	T	T	A	A	T	T	G	G	C	C	G	G	A	A	G	G	C	C	A	A	G	G	0	0	G	G	G	G	A	A	0	0	A	A	T	T	G	G	G	A	T	T	0	0	C	C	C	C	C	C	A	A	0	0	C	C	0	0	C	C	A	A	C	C	T	T	T	G	G	G	G	A	0	0	A	A	G	G	C	C	C	C	G	G	C	C	G	G	C	C	A	A	C	C	0	0	A	A	A	A	0	0	0	0	G	G	T	T	T	T	T	T	G	G	C	C	0	0	C	C	C	C	G	G	0	0	C	C	G	G	T	T	A	A	C	C	C	C	A	A	G	G	G	G	C	C	T	T	0	0	C	C	C	C	C	C	G	G	C	C	A	A	T	T	A	A	C	C	G	G	G	G	G	G	C	C	G	G	A	A	0	0	G	G	0	0	C	C	A	A	G	G	G	G	T	T	C	C	T	T	0	0	G	G	C	C	A	A	T	T	C	C	G	G	A	A	G	G	A	A	A	A	A	A	0	0	G	G	T	T	0	0	C	C	T	T	C	C	0	0	T	T	G	G	0	0	0	0	C	C	T	G	T	T	C	C	A	A	T	T	0	0	C	C	G	G	T	T	G	G	0	0	0	0	A	A	G	G	0	0	C	C	T	T	T	T	G	G	T	T	0	0	T	T	0	0	G	G	G	G	A	A	T	T	T	T	A	A	T	C	0	0	T	T	G	G	A	A	T	T	A	A	T	T	0	0	C	C	0	0	A	A	T	T	A	A	0	0	C	C	G	G	G	G	T	T	C	C	A	A	G	G	A	A	A	A	0	0	A	A	C	C	T	T	T	T	A	A	G	G	A	A	T	T	0	0	0	0	C	C	A	A	0	0	A	A	G	G	G	G	T	C	C	C	T	T	C	C	0	0	A	A	C	C	A	A	C	C	T	T	C	C	T	G	C	C	C	C	T	T	A	A	0	0	G	G	C	C	G	G	0	0	G	G	G	G	0	0	G	G	C	C	A	A	G	G	C	C	0	0	0	0	A	A	T	T	A	A	C	C	T	T	C	C	G	G	A	A	0	0	C	C	G	G	T	A	G	G	T	T	T	T	G	G	T	T	G	G	A	A	G	G	0	0	C	C	G	G	T	T	G	G	G	G	G	G	T	T	T	T	0	0	A	A	C	C	T	T	C	C	0	0	G	G	0	0	C	C	G	G	A	A	A	A	A	A	T	T	A	A	C	C	C	C	C	C	C	C	G	G	A	A	G	G	C	C	T	T	T	T	T	T	T	T	G	G	A	A	0	0	0	0	A	A	T	T	T	G	0	0	T	T	G	G	A	A	T	T	G	G	C	C	C	C	T	T	T	G	C	C	0	0	0	0	0	0	G	G	T	T	G	G	T	T	0	0	A	A	G	G	G	G	T	T	0	0	T	T	A	A	0	0	A	A	T	C	A	A	T	T	0	0	G	G	0	0	0	0	A	A	0	0	A	A	0	0	T	T	C	C	T	T	A	A	0	0	G	G	C	C	T	T	C	C	G	G	0	0	T	T	T	T	C	C	A	A	C	C	G	G	G	G	0	0	C	C	G	G	A	A	0	0	T	T	C	C	A	A	A	A	A	A	C	C	0	0	0	0	T	T	G	G	T	T	0	0	G	G	G	G	C	C	A	A	G	G	0	0	T	G	0	0	A	A	T	T	0	0	G	G	C	C	C	C	A	A	A	A	T	T	T	C	G	G	G	G	G	G	G	G	G	G	G	G	C	C	G	G	C	C	A	A	G	G	0	0	G	G	0	0	G	G	0	0	A	A	G	G	C	C	G	G	0	0	G	G	0	0	0	0	T	T	T	T	0	0	G	G	T	T	G	G	A	A	T	T	A	A	A	A	C	C	T	T	C	C	A	A	C	C	T	T	G	G	G	G	T	T	C	C	0	0	C	C	G	G	G	G	T	G	C	C	T	T	A	A	0	0	T	T	C	C	C	C	T	T	G	G	A	A	C	C	0	0	A	A	0	0	A	A	G	G	0	0	C	C	G	G	G	G	C	C	G	G	C	C	T	G	T	T	T	T	A	A	C	C	A	A	A	A	G	G	C	C	G	G	A	A	T	T	C	C	C	C	0	0	0	0	0	0	T	T	0	0	C	C	A	A	0	0	C	C	T	T	T	T	A	A	T	T	G	G	G	G	C	C	A	A	A	A	C	C	0	0	C	C	T	T	A	A	T	T	T	T	0	0	0	0	T	T	G	G	C	C	A	A	A	A	T	T	C	C	G	G	A	A	A	A	G	G	C	C	G	G	0	0	G	G	A	A	0	0	C	C	T	T	A	A	A	A	0	0	0	0	G	G	T	A	0	0	T	G	A	A	G	G	G	G	G	G	0	0	0	0	C	C	A	A	G	G	G	G	0	0	C	C	A	A	T	T	C	C	0	0	0	0	C	C	T	T	T	G	A	A	A	A	A	A	0	0	G	G	T	T	G	G	C	C	G	G	C	C	G	G	G	G	T	T	A	A	G	G	0	0	0	0	C	C	T	T	0	0	C	C	T	T	G	G	C	C	C	C	A	A	A	A	0	0	G	G	A	A	A	A	G	G	0	0	C	C	G	G	G	G	T	T	C	C	G	G	G	G	0	0	G	G	T	T	G	G	A	A	A	A	0	0	G	G	G	G	A	A	T	T	T	T	A	A	G	G	A	A	0	0	G	G	A	A	A	A	C	C	G	G	T	T	G	G	T	T	C	C	C	C	T	T	0	0	G	G	G	G	G	G	0	0	G	G	0	0	G	G	G	G	C	C	G	G	G	G	0	0	0	0	G	G	0	0	A	A	C	C	0	0	G	G	0	0	T	T	T	T	0	0	T	T	A	A	T	G	T	T	C	C	0	0	T	T	A	A	G	G	C	C	C	C	A	A	0	0	0	0	G	G	C	C	0	0	C	C	0	0	0	0	0	0	0	0	C	C	A	A	G	G	A	A	A	A	T	G	0	0	A	A	T	C	G	G	C	C	G	G	A	A	C	C	C	C	G	G	A	A	G	G	0	0	0	0	0	0	T	T	C	C	G	G	T	T	A	A	A	A	0	0	0	0	0	0	0	0	0	0	0	0	G	G	G	A	0	0	G	G	C	C	0	0	A	A	T	T	T	A	G	G	0	0	A	A	A	A	G	G	G	G	T	T	0	0	C	C	0	0	C	C	C	C	G	G	G	G	A	A	C	C	T	T	C	C	T	T	A	A	C	C	G	G	T	T	A	A	C	C	0	0	T	T	0	0	C	C	C	C	G	G	C	C	G	G	0	0	C	C	G	G	0	0	C	C	T	T	0	0	T	T	0	0	G	G	G	G	T	T	T	G	G	G	A	A	T	T	T	T	A	A	G	G	0	0	C	C	A	A	A	A	G	G	G	G	0	0	G	G	G	G	A	A	C	C	G	G	0	0	C	C	A	A	C	C	0	0	C	C	0	0	A	A	A	A	G	G	T	T	T	T	0	0	C	C	C	C	C	C	T	G	C	C	T	T	G	G	T	T	A	A	C	C	G	G	T	T	C	C	T	T	C	C	C	C	G	G	A	A	A	A	G	G	C	C	A	A	0	0	T	T	T	T	G	G	T	T	T	T	0	0	G	G	G	G	G	G	C	C	G	G	0	0	C	C	A	A	C	C	C	G	0	0	0	0	A	A	C	C	0	0	C	C	G	G	A	A	0	0	G	G	0	0	0	0	A	A	G	G	G	G	A	A	G	G	C	C	A	A	T	T	C	C	G	G	0	0	G	G	0	0	A	A	0	0	0	0	A	A	0	0	G	G	A	A	C	C	G	G	A	A	G	G	G	A	G	G	A	A	T	T	T	T	G	G	G	G	G	G	0	0	A	A	A	A	0	0	A	A	A	A	T	T	0	0	C	C	C	C	A	A	0	0	T	T	T	T	C	C	G	G	0	0	0	0	0	0	0	0	G	G	T	T	T	T	0	0	0	0	T	A	T	T	G	G	G	G	G	G	0	0	T	T	T	T	0	0	G	G	0	0	G	G	G	G	C	C	C	C	0	0	T	T	C	C	C	C	A	A	G	G	A	A	A	A	0	0	T	T	G	G	G	G	G	G	C	C	C	C	A	A	T	T	C	C	T	T	C	C	0	0	C	C	C	C	C	G	0	0	A	A	G	G	G	G	C	C	G	G	C	C	0	0	T	T	G	G	G	G	G	G	G	G	G	G	0	0	C	C	T	T	0	0	T	T	0	0	G	G	G	G	T	T	A	A	C	C	0	0	0	0	A	A	T	A	G	G	G	G	0	0	G	G	G	G	C	C	0	0	C	C	A	A	0	0	G	G	C	C	A	A	G	G	A	A	0	0	G	G	0	0	A	A	0	0	0	0	C	C	G	G	A	A	A	A	0	0	C	C	C	C	C	C	G	G	0	0	C	C	T	T	G	G	G	G	T	T	C	C	C	C	G	G	T	T	0	0	0	0	G	G	G	G	T	T	G	G	T	T	C	C	0	0	G	G	0	0	0	0	G	G	C	C	C	C	0	0	C	C	C	C	0	0	G	G	C	G	G	G	C	C	T	T	C	C	G	G	A	A	0	0	G	G	0	0	G	G	G	G	0	0	T	T	C	C	0	0	A	A	A	A	C	C	C	C	G	G	T	T	C	C	0	0	G	G	T	T	T	T	0	0	G	G	0	0	0	0	C	C	T	A	A	A	0	0	G	G	T	T	A	A	A	A	T	T	T	T	T	A	G	G	C	C	G	G	G	G	0	0	0	0	0	0	A	A	C	C	C	C	T	T	A	A
C8BH6ANXX	IPmr760:C8BH6ANXX:8:250590776	-9	-9	-9	-9	T	C	A	A	0	0	G	G	G	A	G	A	C	C	A	A	G	G	T	T	G	G	T	T	C	C	T	T	0	0	T	C	G	G	G	G	G	G	T	C	T	T	G	G	G	G	G	G	G	G	G	G	A	A	G	G	G	G	G	G	A	A	C	C	G	A	T	G	G	G	G	G	T	T	T	G	C	C	G	A	C	C	T	C	T	G	T	T	T	T	0	0	C	C	T	T	T	T	G	G	A	A	0	0	G	G	T	C	C	C	T	A	G	G	C	C	0	0	C	C	T	T	G	G	T	T	C	C	C	C	A	A	0	0	A	A	G	G	A	A	T	C	T	T	A	A	0	0	C	C	A	A	G	A	T	C	T	A	G	G	G	G	T	T	T	T	C	C	T	C	C	C	T	T	T	T	G	G	T	T	G	G	G	G	G	G	C	C	T	C	G	G	G	G	T	T	T	T	T	C	C	C	C	C	G	G	G	A	G	G	T	T	T	T	A	A	T	T	0	0	A	A	T	T	C	C	C	A	C	C	G	G	G	G	T	T	T	T	T	T	G	G	T	T	A	A	G	G	C	C	A	A	T	T	T	T	A	A	G	G	G	G	T	T	G	A	A	A	C	C	T	T	T	T	T	C	C	C	T	T	G	A	0	0	A	A	A	A	A	A	G	G	C	A	G	G	A	A	0	0	0	0	A	A	G	G	T	C	C	C	G	G	A	A	G	G	A	A	T	T	C	C	G	G	T	G	G	G	T	G	C	C	T	T	T	T	A	A	G	G	G	G	G	G	C	C	T	T	T	T	A	A	0	0	A	A	T	A	G	G	C	C	G	G	T	C	G	G	A	A	G	G	C	C	T	T	0	0	G	G	T	A	A	A	0	0	T	T	G	G	A	A	C	C	0	0	T	T	G	G	G	G	G	G	C	C	T	T	G	G	A	A	T	T	G	G	G	G	C	C	G	G	C	C	0	0	G	G	G	G	C	C	T	C	T	T	G	G	T	T	T	T	A	A	T	A	T	T	T	T	G	G	C	C	C	C	G	G	T	C	A	A	G	G	T	A	C	C	G	G	G	G	0	0	0	0	G	G	A	A	A	A	A	A	G	G	T	T	G	A	T	T	G	G	A	A	T	T	G	G	C	C	A	A	T	T	G	G	A	A	T	T	T	T	A	A	G	G	0	0	T	A	G	G	A	A	T	T	C	C	C	C	G	G	A	A	A	A	T	T	G	G	C	C	C	C	C	C	T	T	G	G	G	G	C	C	T	T	C	C	G	G	C	A	C	C	T	C	T	T	C	C	A	A	0	0	T	G	A	A	G	G	C	C	G	G	G	G	A	A	C	C	A	A	G	G	G	G	0	0	C	C	G	G	G	G	T	A	G	A	C	G	0	0	G	A	G	G	T	T	0	0	G	G	0	0	A	A	T	T	C	C	G	G	G	G	G	G	T	T	G	G	G	G	G	A	C	C	G	G	G	G	0	0	A	A	C	C	G	G	T	C	T	T	C	A	C	C	G	A	0	0	G	A	G	A	T	T	A	A	A	A	C	C	C	C	0	0	G	G	T	C	G	G	C	C	C	C	G	G	A	A	T	T	C	C	A	A	G	G	0	0	A	A	T	T	A	A	G	G	A	A	0	0	C	C	G	G	G	G	T	T	C	C	T	T	C	C	T	T	T	G	G	G	T	T	A	A	A	A	T	T	T	C	G	G	G	G	T	T	C	G	C	C	G	A	T	T	T	T	C	C	T	G	C	A	T	T	C	C	C	C	T	T	G	G	T	T	G	G	C	C	G	G	G	A	C	C	T	C	G	A	G	G	T	T	G	G	G	G	C	C	A	A	A	A	T	T	G	G	A	A	G	G	G	A	G	G	G	G	0	0	C	C	G	G	T	T	G	G	G	G	G	A	T	T	T	T	T	T	C	A	A	A	G	G	T	T	C	C	T	T	C	C	0	0	C	C	G	G	T	T	G	A	G	G	C	C	G	G	A	A	G	G	G	G	C	C	A	A	G	G	G	G	C	C	G	G	0	0	C	C	C	C	C	C	G	G	T	T	A	A	0	0	A	A	A	A	C	C	T	T	T	T	A	A	T	T	G	A	C	C	G	G	G	G	0	0	0	0	T	T	G	G	G	G	A	A	G	G	C	C	C	C	T	T	A	A	0	0	T	T	G	A	T	C	C	C	C	C	G	A	A	A	A	A	T	T	A	A	T	G	C	C	0	0	G	G	C	C	G	G	G	G	T	T	0	0	C	C	A	A	A	A	A	A	C	C	T	T	C	C	G	G	A	A	G	G	0	0	G	G	C	C	T	T	0	0	T	T	A	A	C	C	G	G	T	T	T	T	G	A	G	G	G	G	C	C	T	T	A	A	G	G	T	T	G	G	A	A	0	0	A	A	T	T	G	A	G	G	T	A	C	C	G	G	T	C	C	G	A	A	T	T	T	T	C	C	C	C	G	G	G	G	G	G	G	G	C	C	0	0	G	G	G	G	G	G	G	A	C	C	G	G	C	C	G	G	C	C	C	C	A	A	G	G	C	C	G	A	T	T	C	G	A	A	0	0	G	G	G	G	C	C	C	C	A	A	G	G	T	T	G	A	C	C	0	0	C	C	C	C	T	T	C	C	A	A	A	A	G	G	T	G	G	G	G	G	0	0	G	G	T	T	T	C	G	G	T	T	T	T	0	0	T	T	C	C	T	T	T	T	G	G	A	A	G	G	A	A	A	A	T	T	G	G	G	G	C	C	T	T	G	G	T	C	G	G	A	A	C	C	G	G	G	G	A	A	T	T	C	C	G	G	G	G	G	G	G	A	T	T	A	A	G	G	A	A	G	G	G	G	T	T	G	G	G	G	G	G	T	T	T	T	G	A	C	C	0	0	G	A	T	T	T	C	A	A	A	A	G	G	C	C	G	G	C	C	T	A	A	A	T	T	G	G	T	G	C	C	A	A	C	C	C	C	G	G	T	T	G	G	C	C	T	T	G	G	A	A	A	A	G	A	0	0	C	C	A	A	A	A	G	G	C	C	C	C	T	C	C	C	C	C	C	C	T	T	C	C	C	C	G	G	C	C	A	A	C	C	A	A	C	C	C	C	A	A	G	A	C	A	C	C	G	G	C	C	G	G	G	G	T	C	0	0	T	T	G	G	T	G	T	T	C	G	G	G	A	A	T	T	T	T	A	A	C	C	T	C	A	A	A	A	G	G	0	0	A	A	G	A	A	A	G	G	G	G	A	A	A	A	0	0	T	A	C	C	G	G	G	G	A	A	C	C	0	0	A	A	G	G	T	T	G	G	C	C	C	C	G	G	G	G	A	A	T	A	A	A	A	A	A	A	G	G	G	G	G	G	G	G	C	C	T	A	G	A	C	C	G	G	A	A	C	C	G	G	G	G	A	A	G	G	C	C	A	A	T	T	G	G	A	A	C	C	0	0	G	A	G	G	T	C	G	G	0	0	G	G	G	G	T	T	C	C	G	G	G	G	G	A	G	G	G	G	A	A	A	A	T	T	T	G	A	A	A	A	T	C	A	A	C	C	G	A	A	A	T	G	A	A	C	C	A	A	T	T	T	C	0	0	G	G	T	T	C	C	A	A	T	T	G	A	T	T	G	A	A	A	T	G	A	A	A	A	C	C	C	C	A	A	G	G	T	G	A	A	G	G	G	G	G	G	T	T	0	0	0	0	T	T	C	C	G	A	C	C	A	A	A	A	T	C	T	A	G	G	G	G	A	A	G	G	C	C	C	C	T	C	T	C	C	C	T	T	C	C	T	C	C	C	C	G	0	0	G	G	A	A	C	C	G	G	G	G	T	T	T	T	T	T	0	0	C	C	C	C	C	A	G	G	T	T	G	G	G	G	G	G	G	G	G	G	G	G	0	0	A	A	G	G	G	G	0	0	G	G	G	G	A	A	T	T	G	G	T	T	G	G	G	G	A	A	A	A	G	A	G	G	G	A	0	0	C	C	G	G	C	A	C	C	C	C	A	A	0	0	0	0	G	G	T	A	G	G	T	T	T	C	C	C	G	G	C	A	T	T	A	A	G	A	G	G	G	G	T	T	T	T	0	0	A	A	G	G	0	0	G	G	C	C	0	0	T	C	G	G	C	C	T	T	C	C	A	A	A	A	G	G	C	G	T	T	A	A	C	C	0	0	G	A	T	T	A	A	0	0	T	T	A	A	A	A	G	G	A	A	T	T	T	G	C	A	A	A	A	A	G	G	A	A	C	C	T	T	C	C	T	T	A	A	0	0	G	G	C	C	C	G	G	G	G	G	G	G	C	C	T	T	C	C	C	C	C	C	T	T	A	A	0	0	0	0	0	0	T	T	C	C	T	T	A	A	G	G	A	A	T	T	T	T	A	A	C	C	0	0	T	T	G	G	C	C	T	T	G	A	A	A	T	T	C	C	G	A	T	T	A	A	G	G	A	A	T	C	G	G	C	C	T	T	A	A	A	A	A	A	T	T	A	A	T	T	G	A	A	A	G	G	T	G	G	G	T	T	G	G	C	C	T	T	0	0	A	A	G	G	C	C	G	A	A	A	G	G	G	G	G	G	C	C	G	A	G	G	G	G	G	A	T	T	0	0	A	A	G	G	T	T	C	C	G	G	T	T	T	T	G	G	T	T	A	A	G	G	T	C	A	A	C	C	T	G	C	A	C	C	0	0	0	0	G	G	C	C	A	A	T	T	G	G	T	T	A	A	A	A	C	C	T	T	A	A	C	C	T	A	G	A	0	0	C	C	T	T	0	0	C	C	A	A	G	A	G	G	T	A	T	C	G	G	G	A	T	C	G	G	G	G	C	C	G	G	G	G	A	A	C	C	G	G	T	T	C	C	G	G	T	A	C	A	G	A	G	G	C	C	G	G	C	C	C	C	A	A	A	A	G	A	G	A	G	G	T	T	T	C	G	G	C	C	G	G	C	C	G	G	0	0	C	C	G	G	G	G	G	G	T	T	T	T	T	T	C	C	C	A	A	A	C	C	0	0	T	C	G	G	A	A	G	G	T	T	G	A	T	T	C	C	C	C	G	G	C	C	T	T	G	G	C	C	T	G	A	A	0	0	G	G	G	G	C	C	C	C	T	T	G	G	G	G	G	G	G	G	A	A	G	G	T	C	G	A	T	G	T	T	A	A	G	G	G	G	T	G	T	T	0	0	A	A	G	G	G	G	G	A	T	A	G	G	C	C	T	T	G	G	C	C	A	A	T	T	A	A	A	A	A	A	T	T	G	G	G	A	A	A	T	T	G	G	C	C	C	C	A	A	A	A	A	A	G	G	G	G	0	0	G	G	G	G	A	A	T	T	G	G	G	G	G	G	C	C	G	A	A	A	C	G	C	A	A	A	A	A	A	A	T	G	G	G	T	T	T	C	A	A	C	C	G	G	0	0	0	0	G	G	T	C	C	C	C	C	A	A	C	C	C	C	G	G	C	C	0	0	C	C	C	C	G	G	G	G	A	A	C	C	T	A	0	0	C	G	C	C	G	G	C	C	G	A	C	C	G	G	C	C	G	A	G	A	A	A	G	A	G	G	G	G	C	C	T	T	T	G	T	G	T	T	C	C	C	C	C	C	G	G	G	G	C	C	G	G	A	A	C	A	G	G	C	C	C	C	G	G	G	G	C	C	T	T	A	A	C	G	C	C	C	C	A	A	C	C	A	A	C	C	A	A	C	C	G	G	0	0	G	G	G	G	G	G	T	A	G	G	C	G	T	A	C	C	A	A	G	G	G	G	T	T	C	C	T	T	C	C	G	G	C	C	A	A	T	T	T	T	G	G	A	A	0	0	A	A	G	G	A	A	G	G	G	G	T	T	0	0	C	G	G	G	C	C	0	0	T	T	G	G	C	C	C	C	C	G	G	G	T	T	C	C	A	A	T	T	G	G	C	C	G	G	T	T	C	C	C	C	T	T	A	A	G	G	G	G	T	C	G	G	0	0	0	0	0	0	T	T	G	G	0	0	G	G	A	A	A	A	T	T	T	T	G	G	C	C	A	A	A	A	G	G	A	A	T	C	A	A	T	T	T	T	T	T	G	A	T	T	0	0	C	C	A	A	C	A	G	A	G	G	T	T	C	C	A	A	G	G	0	0	A	A	T	G	A	A	C	C	T	T	T	T	G	G	G	G	A	A	C	C	G	G	G	G	C	G	G	G	0	0	G	G	G	G	G	A	C	C	C	C	T	T	C	C	G	G	G	A	C	C	G	A	C	C	C	C	T	C	G	G	T	T	C	C	T	T	A	A	A	A	C	G	C	C	G	G	T	G	G	G	G	G	C	C	G	G	C	C	A	A	G	G	C	C	0	0	A	A	T	T	T	C	T	T	C	A	T	C	C	C	G	G	A	A	G	G	C	C	A	A	T	A	A	A	C	C	C	C	A	A	T	A	G	A	C	C	A	A	A	A	0	0	G	G	T	T	T	G	A	A	G	G	T	C	T	T	T	T	G	G	C	C	T	G	G	G	T	T	T	T	0	0	C	C	G	G	A	A	A	A	C	C	T	T	G	A	T	C	C	C	C	C	C	C	G	G	G	G	G	G	C	C	C	C	T	C	T	T	T	T	G	G	G	G	C	A	G	G	A	A	0	0	T	T	T	T	T	T	G	G	C	A	T	C	G	A	T	T	G	G	T	C	G	G	C	C	T	T	C	C	T	C	G	G	T	T	C	C	T	T	C	C	A	A	G	G	G	G	T	C	C	C	T	C	G	A	C	C	0	0	T	T	A	A	T	T	G	G	G	G	A	A	0	0	G	G	0	0	A	A	C	C	T	T	C	C	T	G	A	A	0	0	G	A	0	0	T	T	C	C	G	G	C	C	0	0	T	T	C	C	A	A	T	C	G	G	G	G	C	C	T	C	A	A	A	A	A	A	G	G	G	G	A	A	G	A	A	A	T	T	A	A	C	C	0	0	G	G	0	0	G	G	G	G	G	A	T	T	A	A	G	G	T	T	G	G	T	T	A	A	T	T	C	C	G	G	T	T	C	C	G	A	A	A	T	T	C	C	G	A	G	G	A	A	G	A	A	A	T	G	T	T	G	G	C	C	A	A	G	A	G	A	A	A	0	0	A	A	T	T	0	0	0	0	C	C	G	G	T	A	G	G	C	C	C	C	T	C	T	A	T	C	C	G	T	T	G	G	A	A	T	T	0	0	A	A	C	C	T	T	T	T	C	A	T	T	T	T	G	G	G	A	T	T	C	C	0	0	C	C	G	G	G	G	G	G	C	A	G	G	G	A	C	A	T	G	C	C	0	0	A	A	G	G	A	A	C	C	A	A	G	G	0	0	0	0	G	G	A	A	C	C	G	G	A	A	C	C	G	G	C	C	G	G	T	T	T	T	0	0	G	G	A	A	A	A	G	G	0	0	G	G	A	A	T	T	C	C	C	C	A	A	G	G	C	A	G	G	G	G	C	G	G	G	0	0	C	C	T	G	T	T	C	A	T	C	G	G	T	G	T	C	G	A	T	T	0	0	T	T	C	C	T	T	G	A	T	T	T	T	0	0	T	T	T	T	G	G	C	C	T	A	G	G	T	T	A	A	G	G	G	A	A	A	G	G	C	C	G	G	G	G	G	G	A	A	C	C	C	C	G	G	A	A	G	A	T	C	C	C	G	G	A	A	C	C	G	G	A	A	T	T	G	G	G	G	G	G	A	A	T	T	A	A	G	G	A	A	T	G	C	C	G	G	T	T	C	G	G	G	C	C	T	C	T	T	G	G	A	A	G	A	A	A	G	G	T	G	T	T	G	G	C	C	G	G	C	G	G	G	A	A	T	T	T	A	G	G	C	G	A	A	G	G	T	T	0	0	C	C	T	T	0	0	C	C	T	C	G	G	A	A	0	0	A	A	A	A	A	A	G	G	G	G	C	C	G	G	G	G	T	C	C	C	G	G	G	G	C	C	G	G	C	C	G	G	T	T	G	A	0	0	G	G	G	G	A	A	T	T	T	C	G	G	A	A	A	A	C	C	G	G	A	A	C	C	C	G	C	G	0	0	G	G	T	T	C	C	C	C	0	0	T	T	T	G	C	G	G	G	C	C	G	G	A	A	C	G	G	G	A	A	G	G	G	G	T	T	A	A	G	A	G	G	T	T	C	G	G	G	G	G	G	G	T	C	C	C	0	0	T	T	G	G	G	G	C	C	C	G	T	G	A	A	G	G	T	T	C	C	C	C	G	G	G	A	G	A	T	G	T	T	G	G	C	C	A	A	C	C	G	G	C	C	C	C	A	A	G	G	A	A	C	C	T	G	0	0	A	A	C	C	G	A	G	G	G	G	A	A	C	C	C	C	G	G	G	G	0	0	T	T	T	T	A	A	0	0	C	G	G	G	T	T	C	A	G	G	G	G	T	T	G	G	0	0	C	C	T	G	G	G	0	0	G	G	G	G	T	T	G	G	T	A	A	A	A	A	G	G	T	G	A	A	G	G	A	A	G	G	C	C	T	T	C	C	T	T	C	A	T	C	G	G	G	G	A	A	C	C	T	T	C	G	T	T	G	G	C	C	G	G	T	T	A	A	C	C	0	0	T	T	G	G	T	T	C	C	C	G	C	C	T	G	A	A	C	C	0	0	A	A	T	T	T	T	0	0	C	C	T	T	G	G	0	0	T	C	G	G	G	G	A	A	C	C	T	T	A	A	G	G	0	0	T	C	G	A	A	A	A	A	T	G	G	G	T	G	A	A	0	0	C	C	G	G	T	T	0	0	G	A	T	C	C	C	T	T	T	A	A	A	A	A	A	A	T	G	T	T	G	G	C	C	C	C	C	C	G	G	T	T	C	C	G	G	T	T	A	A	C	A	G	G	G	G	A	A	C	C	0	0	0	0	G	G	G	A	A	A	G	G	C	C	A	A	T	T	T	T	T	T	C	G	T	T	T	T	T	T	T	T	G	G	G	G	C	C	G	G	T	T	C	C	A	A	T	T	C	G	C	G	A	A	C	C	C	C	T	T	C	C	G	A	A	A	G	G	G	A	C	C	T	T	A	A	G	G	G	G	A	A	G	G	C	C	G	G	T	C	C	A	G	G	G	G	A	A	G	A	0	0	T	T	A	A	A	A	A	A	G	G	G	G	0	0	G	G	A	A	G	G	G	A	G	G	A	A	A	A	T	T	G	G	A	A	G	G	0	0	A	A	A	A	G	G	A	A	G	A	T	T	0	0	C	C	0	0	A	A	C	C	T	T	T	T	C	C	G	G	A	A	T	T	A	A	T	C	G	G	T	T	C	C	T	T	C	A	A	A	T	G	G	G	G	A	G	G	C	C	T	A	G	G	G	G	G	G	0	0	G	G	G	G	C	C	C	C	C	C	T	C	0	0	A	A	A	A	G	G	A	A	A	A	G	A	0	0	T	T	G	G	C	G	C	C	T	C	A	A	T	C	T	T	A	A	T	C	C	C	T	C	C	C	C	C	G	G	T	A	0	0	G	G	C	A	A	A	C	C	T	T	T	T	C	G	G	G	G	G	G	A	G	G	A	A	C	A	T	T	G	G	C	C	G	G	G	G	0	0	T	C	A	A	C	C	0	0	T	T	A	A	A	A	C	C	T	G	T	G	T	G	G	G	C	C	C	C	T	T	G	G	C	C	T	G	C	C	A	A	G	G	A	A	G	G	G	G	G	G	A	A	0	0	G	G	C	C	G	G	A	A	A	A	G	G	C	C	C	C	C	C	G	G	T	T	C	C	T	T	G	G	G	G	C	C	C	C	T	C	G	G	T	T	C	C	C	C	G	G	G	G	C	C	G	G	C	C	C	C	A	A	A	A	0	0	G	G	G	G	T	T	T	C	T	T	T	T	C	G	0	0	0	0	G	G	C	C	C	A	T	T	C	C	G	A	C	C	C	C	G	G	A	A	G	G	C	G	C	C	T	T	C	C	A	A	G	G	A	A	C	C	C	C	T	G	T	T	C	C	G	A	A	A	C	C	C	C	A	A	G	G	G	G	T	T	T	T	A	A	A	A	C	C	G	G	T	T	C	C	G	A	T	T	T	C	T	A	C	C	C	C	G	G	G	G	C	C	A	A	0	0	T	A	T	T	C	C	T	T	A	A
C8BH6ANXX	IPmr1058:C8BH6ANXX:7:250590675	-9	-9	-9	-9	C	C	0	0	T	T	0	0	G	G	G	G	C	C	A	A	0	0	C	C	G	G	T	T	C	C	0	0	T	T	T	T	G	G	A	A	G	G	0	0	0	0	G	G	0	0	G	G	G	G	G	G	A	A	T	T	0	0	0	0	A	A	C	C	0	0	G	G	G	G	0	0	T	T	G	G	0	0	A	A	C	C	C	C	G	G	0	0	T	T	0	0	C	C	0	0	C	C	G	G	A	A	0	0	0	0	C	C	T	T	A	A	G	G	C	C	C	C	C	C	T	T	G	G	C	C	T	C	C	C	A	A	0	0	A	A	T	T	A	A	T	T	0	0	A	A	A	A	T	T	A	A	A	A	C	C	0	0	0	0	A	A	T	T	T	T	C	C	T	T	C	C	C	C	C	C	0	0	T	T	T	T	G	G	A	A	A	A	T	C	G	G	G	G	T	C	T	T	T	T	C	C	0	0	G	G	A	A	G	G	T	T	A	A	A	A	T	T	0	0	A	A	0	0	C	C	0	0	T	T	G	G	G	G	T	T	T	T	T	T	0	0	T	T	A	A	T	G	C	C	A	A	T	T	C	C	A	A	0	0	A	A	T	T	A	A	0	0	A	A	C	C	T	T	C	C	C	C	T	T	G	G	G	G	A	A	G	G	0	0	A	A	C	C	G	G	T	T	G	G	0	0	A	A	0	0	C	C	C	C	G	G	G	G	T	G	A	A	T	C	C	C	G	G	T	T	G	G	T	T	T	T	T	T	0	0	A	A	G	G	0	0	G	G	C	C	C	C	T	T	A	A	G	G	A	A	T	T	G	G	C	C	G	G	C	C	A	A	A	A	0	0	T	T	T	T	G	G	A	A	0	0	T	A	A	A	T	T	G	G	G	G	C	C	A	A	T	T	T	G	G	G	0	0	C	C	T	T	G	G	C	C	T	T	G	G	G	G	T	T	T	T	C	C	T	T	G	G	C	G	C	C	T	T	T	T	G	G	A	A	T	T	C	C	T	T	T	T	0	0	G	G	0	0	A	A	0	0	T	T	0	0	0	0	T	T	G	G	0	0	T	T	0	0	0	0	G	G	0	0	G	G	A	A	0	0	T	T	G	A	0	0	0	0	0	0	T	T	0	0	C	C	A	A	T	T	A	A	C	C	T	T	T	T	A	A	G	G	0	0	T	T	0	0	A	A	T	T	T	T	C	C	G	G	0	0	A	A	C	C	0	0	0	0	C	C	C	C	T	T	G	G	0	0	C	C	C	C	C	C	G	G	A	A	C	C	C	C	T	T	C	C	A	A	A	A	0	0	T	T	A	A	T	T	T	T	G	G	G	G	C	C	A	A	0	0	C	C	A	A	0	0	G	G	0	0	0	0	A	A	C	C	0	0	G	G	0	0	G	G	C	C	G	G	T	T	T	A	T	T	G	G	G	G	T	G	0	0	T	T	G	G	0	0	G	G	C	C	G	G	G	G	0	0	A	A	C	C	0	0	C	C	0	0	A	A	C	C	A	A	T	C	G	G	G	G	T	T	A	A	T	T	C	C	C	C	C	C	0	0	0	0	G	G	C	C	C	C	0	0	A	A	T	T	C	C	A	A	G	G	0	0	C	C	C	C	0	0	0	0	0	0	0	0	C	C	G	G	0	0	T	T	C	C	G	G	C	C	T	T	0	0	0	0	T	T	A	A	G	G	T	T	C	C	G	G	0	0	C	C	0	0	G	G	A	A	T	T	T	T	C	C	G	G	A	A	T	T	A	A	T	T	T	T	A	A	A	A	A	A	C	C	G	G	A	A	0	0	T	T	A	A	G	G	C	C	G	G	G	G	C	C	A	A	A	A	T	T	0	0	0	0	G	G	0	0	G	G	A	A	T	A	C	C	G	A	T	T	G	A	G	G	G	G	C	C	T	T	0	0	C	C	A	A	G	G	T	T	G	G	A	A	C	C	A	A	A	A	0	0	T	T	A	A	G	G	T	T	0	0	A	A	T	G	G	G	0	0	G	G	A	A	G	G	C	A	G	G	C	C	C	C	C	C	C	C	G	G	T	T	G	G	0	0	A	A	A	A	C	C	0	0	T	T	A	A	T	T	G	G	T	T	C	C	G	G	0	0	T	A	T	T	0	0	G	G	G	G	G	G	C	C	C	C	T	T	0	0	A	A	T	T	G	G	T	T	0	0	T	T	G	G	A	A	A	A	T	T	A	A	G	G	C	C	G	G	T	T	0	0	G	G	A	A	T	T	0	0	C	C	G	G	G	G	0	0	C	C	T	T	T	T	G	G	A	A	G	G	G	G	G	G	0	0	0	0	G	G	0	0	T	T	C	C	T	T	A	A	A	A	G	G	G	G	G	G	C	C	T	T	A	A	A	A	A	A	0	0	0	0	T	T	G	G	T	T	0	0	G	G	T	T	C	C	G	G	T	T	C	C	0	0	T	T	T	T	0	0	C	C	A	A	G	G	G	G	G	G	C	C	G	G	G	G	T	G	C	C	0	0	A	A	G	G	A	A	A	A	C	C	0	0	0	0	0	0	C	C	0	0	T	T	C	C	G	G	0	0	G	G	A	A	C	C	C	C	A	A	0	0	T	T	G	G	C	C	C	C	T	T	C	C	C	C	C	C	A	A	A	A	G	G	G	G	G	G	G	G	T	C	G	G	T	T	C	C	0	0	T	T	T	T	0	0	T	T	G	G	C	C	C	C	0	0	G	G	G	G	A	A	G	G	T	T	0	0	C	C	C	C	A	A	T	T	T	T	0	0	C	C	T	T	G	G	G	G	C	C	T	T	0	0	0	0	G	G	A	A	A	A	T	T	A	A	G	G	A	A	G	G	0	0	0	0	G	G	0	0	G	G	T	T	T	T	A	A	0	0	G	G	A	A	T	T	C	C	A	A	A	A	G	G	C	C	G	G	0	0	A	A	C	C	C	C	G	G	G	G	T	T	A	A	G	G	C	C	G	G	T	T	0	0	C	C	T	T	G	G	T	T	G	G	G	G	0	0	C	C	A	A	A	A	G	G	C	C	C	C	C	C	T	T	C	C	C	C	0	0	C	C	C	C	G	G	C	C	G	G	C	C	C	C	C	C	G	G	A	A	A	A	A	A	C	C	A	A	0	0	G	G	G	G	C	C	G	G	T	T	0	0	G	G	T	T	G	G	G	G	A	A	T	T	0	0	A	A	T	C	T	T	A	A	0	0	G	G	A	A	0	0	G	G	A	A	0	0	G	G	A	A	A	A	0	0	T	A	C	C	G	G	0	0	0	0	T	T	0	0	T	T	G	G	T	T	0	0	C	C	T	T	G	G	G	G	T	T	T	T	A	A	G	G	G	G	0	0	G	G	G	G	C	C	C	C	0	0	A	A	C	C	G	G	G	G	0	0	A	A	G	G	G	G	G	G	C	C	A	A	T	T	0	0	A	A	T	T	0	0	A	A	G	G	0	0	A	A	C	C	A	A	0	0	T	T	C	C	C	C	G	G	G	G	G	G	G	G	G	G	A	A	T	G	T	T	G	G	G	A	0	0	G	G	G	G	G	G	T	T	T	T	A	A	C	C	A	A	T	T	C	C	G	G	G	G	T	T	0	0	A	A	C	C	G	G	T	T	G	G	A	A	G	G	0	0	A	A	C	C	C	C	G	G	0	0	G	G	A	A	0	0	G	G	G	G	0	0	T	G	C	C	C	C	C	C	A	A	0	0	G	A	A	A	T	T	T	A	A	A	0	0	A	A	G	G	C	C	G	G	T	T	T	T	A	A	T	T	C	C	T	T	G	G	C	G	G	G	A	A	A	A	C	C	G	G	G	G	T	T	T	T	T	T	0	0	T	T	G	G	A	A	A	A	A	A	G	G	0	0	G	G	G	G	G	G	G	G	A	A	A	A	0	0	0	0	G	G	G	G	0	0	T	T	C	C	G	G	T	T	G	G	0	0	A	A	0	0	0	0	A	A	G	A	0	0	T	T	G	G	A	A	0	0	C	C	C	C	0	0	0	0	G	G	T	T	G	G	0	0	C	C	T	T	0	0	A	A	T	T	A	A	A	A	T	G	G	G	0	0	T	C	0	0	A	A	G	G	0	0	G	G	C	C	G	G	T	T	0	0	C	C	C	C	T	T	0	0	A	A	G	G	G	G	A	A	A	A	C	C	T	T	G	G	C	C	A	A	G	G	T	T	0	0	A	A	G	G	G	A	T	T	G	G	A	A	A	A	A	A	T	G	G	G	C	C	T	T	C	C	0	0	A	A	G	G	0	0	C	C	C	C	0	0	0	0	G	G	C	C	T	T	C	C	C	C	C	C	T	T	C	C	G	G	T	T	G	G	T	T	C	C	T	T	A	A	G	G	A	A	T	T	T	T	0	0	C	C	G	G	T	T	G	G	C	G	0	0	G	G	T	T	C	C	T	T	G	G	T	T	A	A	0	0	A	A	C	C	G	G	C	C	T	T	A	A	0	0	A	A	G	G	A	A	T	T	A	A	A	A	G	G	T	T	G	G	T	T	G	G	C	C	T	T	A	A	A	A	G	G	C	C	0	0	A	A	G	G	G	G	G	G	C	C	A	A	G	G	0	0	A	A	T	T	0	0	A	A	G	G	T	T	C	C	G	G	0	0	T	T	T	T	C	C	T	T	G	G	C	C	A	A	C	C	T	T	A	A	T	T	0	0	0	0	G	G	C	C	A	A	C	C	A	A	T	T	A	A	G	G	C	C	T	T	A	A	C	C	T	T	G	G	T	C	0	0	T	T	C	C	C	C	A	A	G	G	G	G	T	T	T	T	C	C	G	G	C	C	G	G	G	G	C	C	G	G	0	0	A	A	C	C	G	G	T	T	C	C	A	A	A	A	A	A	G	G	T	T	C	C	0	0	T	T	C	C	0	0	G	G	A	A	A	A	G	G	C	C	T	T	G	G	0	0	G	G	C	C	G	G	G	G	C	C	G	G	G	G	G	G	T	T	0	0	C	C	C	C	A	A	A	A	C	C	0	0	T	T	0	0	G	G	T	T	0	0	G	A	T	T	0	0	G	G	0	0	G	G	C	C	G	G	C	C	T	T	A	A	C	A	G	G	0	0	A	A	C	C	C	C	G	G	0	0	C	C	G	G	A	A	0	0	T	T	G	G	0	0	T	T	A	A	G	G	0	0	T	T	C	C	A	A	T	T	G	G	0	0	0	0	A	A	G	G	0	0	T	T	G	G	C	C	T	T	C	C	A	A	A	A	A	A	C	C	0	0	0	0	A	A	T	T	G	G	0	0	T	T	T	T	A	A	A	A	0	0	G	G	T	T	0	0	G	G	C	C	T	T	A	A	T	T	0	0	C	C	G	G	0	0	G	G	C	C	0	0	0	0	A	A	T	T	G	G	T	T	T	T	A	A	C	C	G	G	G	G	0	0	G	G	C	C	C	C	C	C	A	A	C	G	C	C	0	0	C	C	T	A	C	C	T	T	0	0	G	G	G	G	C	C	A	A	G	G	0	0	C	C	G	G	C	C	G	G	C	C	A	A	C	C	G	G	G	G	A	A	A	A	0	0	T	T	T	T	0	0	T	T	G	G	C	C	C	C	C	C	C	C	G	G	0	0	0	0	0	0	A	A	A	A	C	C	T	T	A	A	G	G	0	0	C	C	0	0	A	A	0	0	C	C	C	C	G	G	C	C	A	A	C	C	A	A	C	C	T	G	A	A	T	G	C	C	0	0	A	A	G	G	C	C	0	0	C	C	G	A	G	G	G	G	T	T	C	C	T	T	C	C	0	0	C	C	A	A	T	T	C	C	0	0	A	A	0	0	0	0	A	A	A	A	A	A	G	G	T	T	C	A	C	C	G	G	C	C	A	A	C	C	G	G	A	A	0	0	C	C	G	G	0	0	C	C	A	A	T	T	0	0	C	C	0	0	T	T	C	C	G	G	0	0	0	0	T	T	G	G	C	C	T	T	0	0	G	G	0	0	G	G	T	T	T	T	0	0	G	G	A	A	T	T	T	T	A	A	T	T	0	0	T	A	G	G	A	A	T	T	A	A	T	T	0	0	C	C	G	A	T	T	A	A	A	A	A	A	C	C	G	G	G	G	T	T	C	C	G	G	A	A	A	A	A	A	T	T	A	A	C	C	T	T	T	T	G	G	G	G	A	A	T	T	T	G	G	G	C	C	A	A	C	C	G	G	0	0	A	A	T	C	C	C	T	T	T	T	0	0	0	0	0	0	G	G	0	0	T	T	0	0	0	0	T	T	C	C	T	T	A	A	T	A	G	G	0	0	G	G	0	0	T	T	G	G	T	T	G	G	C	C	0	0	G	G	C	C	A	A	G	G	A	A	C	C	A	A	C	C	T	T	C	C	C	C	A	A	G	G	0	0	G	G	0	0	G	G	C	C	C	C	G	G	0	0	G	G	A	A	G	G	A	A	C	C	A	A	T	T	G	G	A	A	G	G	C	C	T	T	G	G	G	G	C	C	T	T	C	C	T	T	G	G	A	A	C	C	A	A	A	A	A	A	C	C	T	T	G	G	C	C	0	0	C	C	C	C	G	G	A	A	G	G	C	C	T	T	0	0	C	C	T	T	G	G	A	A	0	0	C	G	A	A	0	0	G	G	0	0	T	T	A	A	A	A	T	T	A	A	C	C	G	G	T	T	G	G	C	C	0	0	C	C	T	T	G	G	T	T	G	G	T	T	T	T	A	A	T	G	0	0	0	0	C	C	T	T	A	A	C	C	0	0	T	C	A	A	T	T	G	G	G	G	0	0	0	0	A	A	T	T	A	A	T	T	T	T	C	C	T	T	A	A	0	0	A	A	0	0	T	T	C	C	G	G	T	T	T	T	T	T	C	C	G	A	C	C	0	0	G	G	A	A	C	C	G	G	G	G	A	A	0	0	C	C	0	0	A	A	A	A	C	C	A	A	0	0	0	0	T	T	0	0	0	0	G	G	G	G	C	C	0	0	G	G	T	G	G	G	T	A	A	A	T	T	G	G	G	G	T	T	C	G	A	A	A	A	C	C	C	C	G	G	G	G	G	G	G	G	0	0	T	T	C	C	A	A	C	C	A	A	A	A	0	0	A	A	0	0	G	G	G	G	T	T	A	A	C	C	G	G	0	0	G	G	C	C	0	0	T	T	T	T	C	C	G	G	T	T	G	G	A	A	T	T	A	A	A	A	C	C	T	T	C	C	A	A	C	C	T	T	G	G	G	G	T	T	C	C	G	G	C	C	G	G	G	G	0	0	C	C	G	G	A	A	0	0	T	G	C	C	C	C	T	T	G	G	T	T	C	C	G	G	G	G	C	C	A	A	G	G	A	A	C	C	G	G	A	A	C	C	G	G	T	T	0	0	T	T	T	T	A	A	C	C	A	A	A	A	T	G	C	C	0	0	A	A	T	T	C	C	C	C	A	A	G	G	0	0	T	T	0	0	0	0	G	G	0	0	C	C	T	T	T	T	A	A	T	T	G	G	0	0	C	C	A	A	T	T	0	0	0	0	C	C	0	0	0	0	T	T	T	T	A	A	A	A	T	T	C	C	0	0	A	A	A	A	0	0	C	C	G	G	G	G	A	A	G	G	C	C	G	G	G	G	0	0	0	0	C	C	G	G	G	G	A	A	G	G	T	T	0	0	G	G	T	T	0	0	T	T	A	A	G	G	G	G	G	G	G	G	G	A	C	C	A	A	G	G	G	G	T	T	C	C	G	G	T	T	C	C	G	G	C	C	T	T	T	T	G	G	A	A	A	A	A	A	C	C	0	0	T	T	G	G	C	C	G	G	C	C	A	A	G	G	T	T	A	A	G	G	0	0	A	A	C	C	T	T	G	G	C	C	T	T	G	G	C	C	0	0	G	G	A	A	T	T	G	G	A	A	G	G	G	G	T	T	C	C	G	G	G	G	0	0	0	0	G	G	0	0	C	C	G	G	C	C	G	G	A	A	G	G	G	G	0	0	0	0	A	A	0	0	T	T	A	A	G	G	A	A	0	0	A	A	A	A	A	A	0	0	C	G	T	T	0	0	0	0	C	C	C	C	T	T	0	0	G	G	G	G	0	0	C	C	G	G	0	0	G	G	0	0	C	C	G	G	G	G	T	T	0	0	G	G	A	A	A	A	C	C	0	0	G	G	T	G	T	T	T	T	G	G	C	C	A	A	0	0	C	C	G	G	0	0	A	A	A	A	T	T	C	C	C	C	A	A	G	A	G	A	G	G	T	T	G	G	C	C	A	A	T	T	A	A	0	0	C	C	A	A	G	G	0	0	A	A	T	G	0	0	A	A	C	C	G	G	C	G	G	G	A	A	C	C	C	C	0	0	G	G	G	G	T	T	0	0	0	0	T	T	C	C	T	T	T	T	A	A	A	A	0	0	0	0	T	T	G	G	C	C	G	G	G	G	0	0	G	G	G	G	C	C	0	0	A	A	T	T	T	T	G	G	T	T	A	A	A	A	G	G	0	0	T	T	T	T	C	C	T	T	C	C	C	C	G	G	G	G	0	0	C	C	T	T	C	G	C	C	0	0	C	C	G	G	T	T	A	A	T	T	0	0	T	T	G	G	C	C	C	C	G	G	C	C	0	0	A	A	C	C	0	0	A	A	C	C	T	T	0	0	T	T	C	C	0	0	C	C	T	T	G	G	G	G	A	A	T	T	0	0	A	A	G	G	G	G	C	C	A	A	A	A	A	A	T	G	C	C	G	G	G	G	0	0	C	C	A	A	0	0	0	0	G	G	C	C	0	0	T	T	0	0	A	A	G	G	G	G	T	T	T	T	G	G	C	C	C	C	C	C	0	0	T	T	T	T	G	G	T	T	A	A	C	C	G	G	T	T	C	C	T	T	C	C	G	G	G	G	A	A	A	A	G	G	C	C	G	G	C	C	T	T	T	T	G	G	T	T	T	T	0	0	T	G	T	T	G	G	C	C	G	G	T	T	C	C	0	0	C	C	C	G	0	0	0	0	A	A	C	C	T	T	C	C	G	G	T	T	G	G	G	G	T	T	T	T	A	A	G	G	C	C	A	A	A	A	0	0	A	A	C	C	C	C	G	G	G	G	G	G	0	0	A	A	T	T	A	A	A	A	0	0	G	G	G	G	0	0	G	G	A	A	G	G	G	G	G	G	A	A	A	A	T	T	A	A	G	G	G	G	A	A	A	A	A	A	A	A	A	A	G	G	T	T	A	A	C	C	C	C	0	0	C	C	T	T	T	T	C	C	G	G	0	0	T	T	0	0	T	T	G	G	C	C	0	0	A	A	C	C	T	A	T	T	G	G	G	G	0	0	C	C	T	T	0	0	G	G	G	G	0	0	G	G	G	G	C	C	C	C	C	C	0	0	0	0	C	C	A	A	G	G	A	A	C	C	A	A	C	C	T	T	G	G	G	G	C	C	C	C	A	A	T	T	C	C	T	T	T	T	C	C	C	C	0	0	C	C	C	C	A	A	G	G	G	G	C	C	G	G	C	C	A	A	T	T	C	C	0	0	G	G	G	A	0	0	C	C	A	A	0	0	G	G	C	C	0	0	T	G	G	G	C	C	A	A	C	C	C	C	0	0	A	A	A	A	G	G	G	G	0	0	G	G	G	G	C	C	0	0	T	T	A	A	C	C	G	G	C	C	A	A	0	0	A	A	G	G	T	T	G	G	A	A	0	0	G	G	C	C	T	T	A	A	A	A	G	G	C	C	G	G	C	C	G	G	0	0	C	C	T	T	0	0	G	G	T	T	T	T	C	C	G	G	T	T	C	C	0	0	G	G	G	G	T	T	G	G	0	0	C	C	A	A	A	A	C	C	G	G	G	G	T	T	C	C	T	T	C	C	C	C	0	0	G	G	G	G	G	G	C	C	T	T	C	C	G	G	C	C	0	0	C	C	0	0	G	G	G	G	0	0	T	T	T	T	A	A	A	A	C	C	C	C	C	C	0	0	T	T	C	C	G	G	G	G	T	T	T	T	A	A	G	G	0	0	0	0	C	C	A	A	0	0	0	0	G	G	T	T	C	C	G	A	0	0	T	T	0	0	G	G	C	C	G	G	G	G	G	G	0	0	A	A	A	A	C	C	C	C	0	0	A	A
C8BH6ANXX	IPmr1075:C8BH6ANXX:7:250590659	-9	-9	-9	-9	C	C	A	A	T	T	0	0	G	G	A	A	C	C	T	T	G	G	T	T	G	G	T	C	C	C	C	C	T	T	T	T	C	C	G	G	G	G	0	0	0	0	G	G	0	0	0	0	G	G	C	C	0	0	G	G	G	G	0	0	A	A	C	C	G	G	G	G	G	G	T	G	T	T	G	G	0	0	G	G	C	C	C	C	G	G	T	T	0	0	G	G	C	C	G	G	0	0	G	G	A	A	C	C	0	0	C	C	T	T	A	A	T	G	C	C	C	C	G	G	T	T	G	G	C	C	0	0	C	C	A	A	C	C	A	A	0	0	T	A	T	T	T	T	T	T	0	0	T	T	A	A	A	A	C	C	A	A	G	G	A	A	T	T	0	0	T	T	T	T	C	C	C	C	C	C	G	G	T	T	T	T	G	G	G	G	A	A	T	T	G	G	0	0	0	0	0	0	T	T	C	C	C	C	0	0	G	G	T	G	T	T	A	A	C	C	T	T	C	C	0	0	0	0	C	C	C	C	C	C	G	G	G	G	T	T	C	C	T	T	G	G	T	T	T	T	G	G	G	G	A	A	C	C	0	0	A	A	G	G	G	G	T	T	G	G	A	A	C	C	T	T	C	C	0	0	C	C	T	T	G	G	G	G	A	A	A	A	A	A	G	G	A	A	G	G	0	0	G	G	0	0	A	A	0	0	C	C	T	T	G	G	G	G	G	G	A	A	T	T	C	C	G	G	T	T	A	A	T	T	C	C	T	T	T	T	0	0	G	G	0	0	0	0	C	C	C	C	C	C	0	0	G	G	A	A	A	A	G	G	C	C	C	G	T	T	G	G	A	A	C	C	T	T	T	T	0	0	G	G	A	A	0	0	G	A	C	C	C	C	A	A	T	C	G	A	A	A	0	0	G	G	G	A	T	T	C	C	G	G	A	A	0	0	G	G	G	G	T	T	G	G	A	A	0	0	C	C	G	G	T	T	C	C	T	T	G	G	T	T	T	T	C	C	T	A	T	T	0	0	0	0	C	C	C	C	G	G	0	0	A	A	0	0	T	T	C	C	G	G	0	0	0	0	T	T	G	G	C	C	G	G	A	A	G	G	T	T	0	0	C	C	G	G	C	A	T	T	G	G	T	T	A	A	T	T	A	A	A	A	T	T	T	T	A	A	G	G	T	T	A	A	C	C	A	A	A	A	0	0	C	C	T	G	T	T	A	A	0	0	0	0	C	C	C	C	C	C	T	T	A	A	G	G	G	G	T	T	C	C	C	C	A	A	C	G	T	T	T	T	C	C	G	G	0	0	G	G	A	A	G	G	C	C	G	G	0	0	A	A	A	A	G	G	0	0	C	C	A	A	C	C	G	G	G	G	T	A	A	A	C	C	T	T	A	A	G	G	G	G	0	0	G	G	C	C	0	0	T	T	G	G	G	G	G	G	G	G	T	T	G	G	0	0	G	G	C	C	0	0	G	G	C	C	A	A	T	T	G	G	C	C	T	T	A	A	C	C	A	A	0	0	G	G	A	A	T	T	0	0	A	A	T	T	C	C	C	C	G	G	C	C	G	G	C	C	C	C	C	C	A	A	0	0	C	C	0	0	C	G	0	0	C	C	T	T	G	G	G	G	A	A	C	C	C	C	G	G	A	A	0	0	C	C	G	G	C	C	T	T	G	G	G	G	G	G	G	G	0	0	T	T	T	T	T	T	G	G	T	T	0	0	G	G	A	A	T	T	T	T	C	C	T	T	A	A	T	T	C	C	C	C	T	T	G	G	0	0	A	A	C	C	G	G	A	A	C	C	C	C	G	G	G	G	T	T	A	A	G	G	C	C	A	A	C	C	T	T	0	0	A	A	T	G	A	A	G	G	G	G	0	0	C	C	G	A	T	T	G	G	T	T	G	G	T	T	T	T	C	C	A	A	C	A	A	A	T	T	G	G	A	A	T	T	0	0	A	A	G	G	A	A	A	A	G	G	T	T	G	G	T	A	0	0	G	G	C	C	G	G	A	A	G	G	C	A	G	G	0	0	C	C	T	T	0	0	0	0	T	T	G	G	0	0	A	A	A	A	T	T	T	T	T	T	A	A	C	C	G	G	T	T	C	C	A	A	0	0	0	0	T	T	G	G	G	G	G	G	G	G	C	C	C	C	C	C	A	A	C	C	T	T	G	G	C	C	T	T	C	C	G	G	T	A	0	0	0	0	A	A	T	G	C	C	C	C	0	0	A	A	G	G	A	A	T	T	0	0	A	A	G	G	A	A	G	G	C	C	T	T	T	T	G	G	G	G	0	0	G	G	G	G	C	C	0	0	G	G	T	T	T	T	G	G	G	G	A	A	A	A	G	G	0	0	G	G	C	C	0	0	A	A	G	G	T	T	G	G	T	T	G	G	G	G	T	T	G	G	G	G	T	T	A	A	0	0	C	C	G	G	0	0	T	T	T	T	C	C	C	C	G	G	G	G	G	G	G	G	T	T	A	A	G	G	G	G	G	G	A	A	C	C	G	G	A	A	A	A	C	C	0	0	0	0	0	0	T	T	G	G	T	T	C	C	G	G	0	0	0	0	G	G	G	G	C	C	0	0	T	T	T	T	G	G	C	C	C	C	T	T	C	C	T	T	C	C	T	T	A	A	G	G	G	G	G	G	A	A	0	0	G	G	T	T	C	C	0	0	T	T	C	C	G	G	T	T	0	0	C	C	T	T	0	0	A	A	T	T	A	A	A	A	C	C	G	G	C	C	C	C	A	A	T	T	T	T	G	G	A	A	T	T	G	G	A	A	A	A	T	T	C	C	G	G	G	G	A	A	G	G	T	T	T	T	G	G	G	G	G	G	0	0	0	0	0	0	G	G	A	A	T	T	T	T	A	A	C	C	G	G	A	A	T	T	C	C	A	A	0	0	G	G	C	C	G	G	0	0	A	A	C	C	T	T	G	G	T	T	C	C	A	A	G	G	C	C	G	G	T	T	G	G	C	C	T	C	C	C	T	T	0	0	G	G	A	A	T	T	A	A	G	G	0	0	G	G	C	C	C	C	C	C	T	T	C	C	T	T	T	T	0	0	G	G	C	C	G	G	T	T	A	A	C	C	C	C	A	A	A	A	0	0	C	C	G	G	C	C	0	0	G	G	C	C	0	0	T	T	G	G	T	T	0	0	G	G	G	G	G	G	T	T	T	T	A	A	T	T	C	C	A	A	A	A	G	G	A	A	G	G	A	A	0	0	G	G	G	G	A	A	G	G	T	T	A	A	0	0	0	0	T	T	A	A	C	C	A	A	A	A	C	G	C	C	G	G	C	C	T	T	G	G	G	G	A	A	T	T	A	A	G	G	G	G	0	0	G	G	0	0	C	C	C	C	T	A	A	A	C	C	G	G	G	G	T	T	G	G	G	G	A	A	0	0	A	A	A	A	T	T	A	A	A	A	C	C	A	A	A	A	G	G	T	T	G	G	0	0	G	A	0	0	T	T	C	C	G	G	G	G	A	A	G	G	G	G	G	G	A	A	T	T	T	T	G	G	0	0	C	C	G	G	G	G	A	A	A	A	G	G	0	0	0	0	A	A	T	T	T	T	T	G	G	G	T	T	0	0	A	A	C	C	G	G	T	T	G	G	A	A	G	G	A	A	G	G	C	C	C	C	A	A	G	G	0	0	0	0	G	G	A	A	G	G	0	0	T	T	T	T	T	T	C	C	A	A	C	C	A	A	A	A	C	C	0	0	G	G	0	0	G	G	0	0	C	C	0	0	C	C	T	T	C	C	T	T	0	0	T	T	C	C	0	0	G	G	G	G	A	A	0	0	G	G	G	G	C	C	T	T	A	A	0	0	C	C	C	C	C	C	G	G	T	T	G	G	0	0	G	G	T	G	G	G	G	G	0	0	C	A	G	G	0	0	G	G	G	G	0	0	A	A	C	C	G	G	T	T	G	G	0	0	A	A	0	0	A	A	A	A	G	G	G	G	T	T	G	G	A	A	C	C	C	C	A	A	G	G	A	A	G	G	T	T	G	G	0	0	C	C	C	C	0	0	C	C	T	T	A	A	A	A	G	G	A	A	T	A	C	C	C	C	A	A	T	G	T	T	G	G	C	C	A	A	T	T	G	G	C	C	C	C	T	T	0	0	A	A	G	G	C	C	A	A	A	A	0	0	T	T	G	G	T	T	A	A	0	0	G	G	A	A	A	A	G	G	A	A	T	T	G	G	A	A	A	A	A	A	G	G	A	A	C	C	0	0	C	C	0	0	A	A	G	G	0	0	C	C	C	C	G	G	0	0	G	G	C	C	T	T	C	C	C	G	0	0	C	C	C	C	G	G	T	T	G	G	T	T	C	C	C	C	0	0	G	G	A	A	T	T	T	T	A	A	C	C	G	G	T	T	0	0	C	C	C	C	G	G	T	T	T	T	C	C	0	0	T	T	A	A	G	G	A	A	T	T	G	G	0	0	T	T	A	A	A	A	A	A	0	0	A	A	T	T	A	A	A	A	G	G	T	T	G	G	C	C	G	G	T	T	T	T	A	A	A	A	0	0	C	C	0	0	T	T	G	G	0	0	T	G	0	0	A	A	0	0	T	G	G	G	T	T	G	G	A	A	0	0	A	A	C	C	A	A	C	C	A	A	G	G	C	C	A	A	G	G	T	T	A	A	0	0	T	T	C	C	C	C	C	C	T	A	G	G	C	C	A	A	C	C	0	0	C	C	A	A	G	G	C	C	T	T	A	A	C	C	A	A	G	G	0	0	C	C	C	C	C	C	C	C	A	A	0	0	G	G	0	0	T	T	C	C	G	G	C	C	G	G	G	G	C	C	G	G	0	0	G	G	0	0	G	G	T	T	C	C	A	A	0	0	C	C	G	G	T	T	0	0	T	G	C	C	T	T	A	A	G	G	A	A	G	G	A	A	C	C	T	T	A	A	G	G	G	G	C	C	G	G	0	0	C	C	G	G	G	G	G	G	A	A	0	0	C	C	C	C	A	A	A	A	0	0	G	G	T	C	0	0	A	A	G	G	T	T	G	G	T	T	C	C	0	0	0	0	0	0	0	0	G	G	C	C	0	0	A	A	0	0	G	G	0	0	C	C	T	T	T	T	G	G	G	G	G	G	G	G	A	A	G	G	T	T	G	G	0	0	T	T	A	A	G	G	G	G	T	G	0	0	0	0	T	T	G	G	0	0	G	A	A	A	G	G	C	C	C	C	G	G	C	C	A	A	C	C	A	A	A	A	A	A	C	C	G	G	G	G	A	A	0	0	G	G	T	C	T	T	T	T	A	A	0	0	G	G	G	G	T	T	G	G	0	0	A	A	T	T	0	0	G	G	0	0	C	C	G	G	C	A	G	G	C	C	A	A	G	G	A	A	T	T	G	G	0	0	T	T	C	C	T	T	T	G	A	A	T	T	G	G	C	C	C	C	C	C	0	0	0	0	C	C	G	G	C	C	0	0	C	C	C	C	G	G	G	G	G	G	0	0	A	A	G	G	0	0	A	A	G	G	C	C	G	G	C	C	G	G	T	T	0	0	G	G	A	A	A	A	0	0	G	G	C	C	T	T	T	T	G	G	C	C	C	C	T	T	T	T	0	0	0	0	0	0	G	G	A	A	C	C	C	C	C	C	A	A	G	G	G	G	0	0	A	A	A	A	C	C	0	0	0	0	A	A	0	0	A	A	T	T	0	0	C	C	T	G	A	A	G	G	C	C	G	A	T	T	0	0	C	C	T	T	T	T	A	A	0	0	0	0	C	C	0	0	T	T	C	C	0	0	C	C	A	A	C	C	C	C	0	0	C	C	0	0	A	A	G	G	A	A	G	G	G	A	T	T	C	C	G	G	G	G	C	C	G	A	C	C	0	0	0	0	C	C	C	C	0	0	T	C	0	0	A	A	T	T	G	G	C	C	G	G	T	T	C	C	C	C	T	T	A	A	G	G	G	G	T	T	T	T	A	A	0	0	T	T	G	G	T	T	0	0	C	C	A	A	A	A	T	T	0	0	G	G	T	C	T	T	A	A	G	G	A	A	C	C	A	A	T	T	T	C	T	T	G	G	A	A	T	T	A	A	A	A	C	C	G	G	G	G	T	T	T	T	A	A	A	A	T	T	0	0	T	T	C	C	0	0	T	T	T	T	A	A	0	0	A	A	T	T	G	G	G	G	C	C	G	G	T	C	0	0	G	G	G	G	0	0	C	C	T	G	C	C	G	G	0	0	C	C	G	G	0	0	T	T	T	T	0	0	C	C	C	C	T	T	A	A	A	A	G	G	C	C	G	G	0	0	G	G	A	A	T	T	G	G	C	C	G	A	G	G	C	C	G	A	A	A	T	T	C	C	0	0	C	C	T	T	C	C	C	C	A	A	G	G	C	C	A	A	T	T	A	A	T	T	C	C	A	A	0	0	0	0	A	A	A	A	0	0	T	C	A	A	T	T	G	G	0	0	G	G	0	0	A	A	T	T	G	G	A	A	T	T	C	C	C	C	T	T	0	0	T	T	A	A	A	A	G	G	C	C	T	T	G	G	C	C	C	C	C	C	C	C	G	G	G	G	G	G	C	C	0	0	T	T	0	0	T	T	T	T	A	A	0	0	0	0	A	A	A	A	G	G	A	A	C	C	G	G	A	A	T	T	G	G	T	T	C	C	C	C	G	G	C	C	A	A	0	0	0	0	G	G	T	T	G	G	T	T	0	0	A	A	G	G	G	A	T	C	C	C	T	T	A	A	T	T	0	0	0	0	0	0	T	T	G	G	A	A	A	A	0	0	G	G	0	0	A	A	C	C	A	A	C	C	G	G	A	A	0	0	A	A	0	0	T	T	C	C	G	G	C	C	T	T	T	T	C	C	A	A	T	T	G	G	A	A	0	0	0	0	G	G	A	A	G	G	T	G	G	G	A	A	G	G	A	A	0	0	A	A	A	A	A	A	T	T	T	A	G	G	G	G	G	G	C	C	A	A	G	A	T	G	T	G	A	A	A	A	A	A	G	G	G	G	C	C	C	C	A	A	0	0	T	T	C	C	A	A	G	G	G	G	G	A	G	G	T	T	C	C	A	A	C	C	A	A	A	A	0	0	A	A	C	C	0	0	G	G	0	0	A	A	C	C	G	G	0	0	G	G	0	0	0	0	T	T	T	T	T	T	G	G	T	T	G	G	A	A	T	T	G	G	T	T	C	C	T	T	T	T	0	0	T	T	T	T	0	0	G	G	T	T	C	C	G	G	T	T	T	T	0	0	G	G	0	0	T	T	A	A	C	C	0	0	C	C	T	T	A	A	G	G	0	0	T	T	A	A	G	G	0	0	0	0	G	G	0	0	G	G	C	C	0	0	C	C	T	T	C	C	G	G	T	T	T	T	A	A	C	C	A	A	G	G	T	G	C	C	T	G	G	G	T	T	C	C	C	C	0	0	0	0	0	0	0	0	0	0	C	C	G	G	C	C	C	C	T	T	T	T	A	A	T	T	T	T	0	0	C	C	A	A	T	T	C	C	0	0	C	C	T	T	A	A	T	T	C	C	A	A	0	0	0	0	G	G	G	G	A	A	G	G	C	C	C	C	0	0	G	A	A	A	G	G	C	C	G	G	G	G	G	G	A	A	T	T	0	0	G	G	0	0	G	G	C	C	0	0	G	G	A	A	0	0	0	0	A	A	T	T	G	G	G	A	G	G	A	A	C	C	A	A	G	G	G	G	G	G	C	C	A	A	T	T	0	0	0	0	C	C	T	T	C	C	G	G	A	A	A	A	A	A	0	0	0	0	T	T	G	G	C	C	G	G	G	G	G	G	G	G	T	T	T	T	0	0	C	C	T	T	C	C	0	0	0	0	C	C	T	T	G	G	T	T	0	0	A	A	A	A	C	C	A	A	A	A	G	G	G	G	G	G	C	C	G	G	G	G	T	T	C	C	G	G	G	G	C	C	G	G	C	C	G	G	A	A	0	0	0	0	G	G	G	G	G	G	T	T	T	T	A	A	G	G	A	A	T	T	G	G	A	A	C	C	C	C	C	C	A	A	0	0	0	0	C	C	C	C	T	T	T	T	G	G	G	G	0	0	C	C	G	G	A	A	0	0	0	0	C	C	G	G	G	G	T	T	A	A	G	G	A	A	A	A	C	C	T	G	G	G	G	G	C	C	T	T	0	0	C	C	G	G	0	0	C	C	0	0	G	G	0	0	A	A	T	T	C	C	C	C	A	A	G	G	G	G	T	T	0	0	0	0	C	C	A	A	C	C	G	G	0	0	A	A	A	A	G	G	A	A	A	A	G	G	0	0	G	G	C	C	G	G	G	G	C	C	A	A	C	C	C	C	G	G	G	G	G	G	T	T	T	T	0	0	0	0	C	C	G	G	A	A	A	A	G	G	G	G	T	T	G	G	G	G	C	C	G	G	G	G	0	0	0	0	G	G	C	C	G	G	A	A	A	A	0	0	G	G	T	G	A	A	G	G	G	G	G	G	C	C	0	0	C	C	0	0	C	C	T	T	G	G	G	G	0	0	C	C	T	T	C	C	T	T	0	0	C	C	G	G	T	T	A	A	C	C	G	G	C	C	0	0	T	T	C	C	C	C	A	A	0	0	T	T	0	0	T	G	A	A	T	T	0	0	A	A	T	T	0	0	0	0	0	0	T	T	G	G	C	C	A	A	C	C	T	C	A	A	T	G	0	0	C	C	A	A	A	A	A	A	G	G	G	G	0	0	G	G	A	A	C	C	G	G	0	0	C	C	0	0	C	C	C	C	T	T	0	0	A	A	A	A	A	A	T	T	T	T	G	G	C	C	C	C	C	C	0	0	T	T	C	C	G	G	C	C	A	A	A	A	0	0	G	G	C	C	T	T	C	C	0	0	T	G	A	A	A	A	A	A	C	C	G	G	C	C	T	T	T	T	G	G	T	T	T	T	A	A	T	T	G	G	A	A	C	C	0	0	G	G	G	G	0	0	C	C	G	G	C	C	A	A	A	A	C	C	T	T	T	T	G	G	T	T	G	G	A	A	C	C	T	T	A	A	G	G	G	G	G	G	G	G	C	C	G	G	T	C	A	A	G	G	G	G	A	A	G	G	A	A	A	A	A	A	A	A	0	0	G	G	A	A	C	A	0	0	A	A	G	G	G	G	G	G	A	A	T	A	0	0	G	G	G	G	G	G	A	A	0	0	G	G	G	G	A	A	G	G	0	0	0	0	C	C	C	G	0	0	C	C	T	T	0	0	C	C	0	0	0	0	0	0	0	0	T	C	G	G	C	C	0	0	0	0	0	0	T	A	T	T	G	G	G	G	0	0	T	T	T	T	T	G	G	G	G	G	G	G	A	A	0	0	C	C	C	C	C	C	0	0	0	0	C	C	A	A	G	G	A	A	A	A	0	0	0	0	T	T	G	G	G	G	T	T	T	T	A	A	T	T	C	C	A	A	C	C	C	C	C	C	C	C	C	C	C	C	A	A	G	G	G	G	C	C	G	G	A	A	A	A	C	C	G	G	G	G	G	G	0	0	G	G	C	C	C	C	T	T	G	G	C	C	T	G	G	G	0	0	C	C	A	A	C	C	T	T	C	C	A	A	A	A	C	C	G	G	T	G	0	0	A	A	T	T	0	0	C	C	A	A	0	0	G	G	C	C	A	A	G	G	A	A	G	G	T	T	0	0	G	G	G	G	G	G	T	T	G	G	A	A	A	A	G	G	C	C	C	C	G	G	0	0	T	T	G	G	T	T	0	0	G	G	0	0	C	C	T	T	T	G	T	T	0	0	C	C	G	G	G	G	T	T	G	G	0	0	C	C	0	0	A	A	0	0	G	A	G	G	T	T	C	C	T	T	T	T	C	C	C	C	0	0	G	G	C	C	0	0	T	T	C	C	G	G	C	C	T	T	C	C	G	G	G	G	G	G	C	G	T	T	T	T	A	A	G	G	0	0	C	C	C	C	G	G	0	0	C	C	G	G	A	A	T	T	C	C	A	A	G	G	G	G	T	T	T	T	A	A	A	A	0	0	0	0	T	T	C	C	A	A	T	T	T	T	T	A	G	G	C	C	G	G	G	G	G	G	0	0	0	0	A	A	T	T	C	C	0	0	A	A
C8BH6ANXX	IPmr964:C8BH6ANXX:8:250590759	-9	-9	-9	-9	0	0	A	A	T	T	G	G	0	0	A	A	C	C	A	A	0	0	T	T	G	G	T	T	C	C	T	T	0	0	T	T	G	G	0	0	0	0	T	T	0	0	G	G	G	G	0	0	0	0	C	C	0	0	T	T	G	G	G	G	0	0	C	C	0	0	0	0	G	G	0	0	A	A	T	T	0	0	0	0	0	0	C	C	0	0	0	0	T	T	G	G	C	C	T	T	0	0	0	0	A	A	T	T	G	G	0	0	C	C	A	A	0	0	0	0	C	C	C	C	T	T	C	C	0	0	0	0	C	C	C	C	0	0	A	A	G	G	0	0	T	T	0	0	0	0	0	0	0	0	0	0	A	A	C	C	0	0	0	0	A	A	T	T	0	0	C	C	C	C	C	C	T	T	C	C	0	0	0	0	G	G	0	0	0	0	0	0	0	0	0	0	G	G	C	C	T	T	T	T	C	C	0	0	G	G	A	A	G	G	T	T	T	T	0	0	T	T	0	0	G	G	T	T	C	C	0	0	C	C	G	G	G	G	T	T	C	C	T	T	0	0	T	T	0	0	0	0	0	0	0	0	C	C	0	0	0	0	G	G	0	0	T	T	A	A	0	0	0	0	0	0	T	T	C	C	C	C	C	C	G	G	0	0	A	A	A	A	T	T	A	A	A	A	G	G	0	0	G	G	0	0	A	A	G	G	0	0	C	C	0	0	A	A	G	G	A	A	T	T	C	C	G	G	0	0	G	G	0	0	0	0	0	0	T	T	0	0	G	G	0	0	G	G	C	C	T	T	C	C	A	A	0	0	A	A	A	A	0	0	C	C	G	G	T	T	0	0	A	A	G	G	T	T	T	T	0	0	G	G	A	A	0	0	0	0	T	T	G	G	0	0	C	C	0	0	T	T	0	0	0	0	0	0	T	T	T	T	0	0	0	0	0	0	0	0	G	G	C	C	G	G	C	C	0	0	G	G	0	0	C	C	C	C	0	0	0	0	T	T	T	T	0	0	0	0	T	T	0	0	0	0	C	C	C	C	G	G	0	0	0	0	0	0	T	T	0	0	0	0	0	0	0	0	T	T	0	0	A	A	0	0	A	A	0	0	T	T	G	G	0	0	G	G	C	C	T	T	G	G	0	0	A	A	0	0	0	0	A	A	0	0	T	T	A	A	0	0	0	0	0	0	0	0	A	A	0	0	0	0	C	C	G	G	0	0	A	A	T	T	G	G	0	0	C	C	C	C	0	0	G	G	0	0	G	G	T	T	C	C	C	C	A	A	0	0	T	T	T	T	C	C	A	A	0	0	0	0	T	T	G	G	0	0	G	G	0	0	G	G	A	A	A	A	0	0	0	0	0	0	0	0	0	0	G	G	0	0	A	A	0	0	0	0	A	A	G	G	T	T	0	0	G	G	0	0	0	0	0	0	0	0	G	G	G	G	0	0	C	C	G	G	0	0	G	G	0	0	0	0	G	G	C	C	A	A	T	T	0	0	C	C	T	T	A	A	C	C	0	0	0	0	0	0	A	A	T	T	0	0	0	0	C	C	C	C	0	0	0	0	0	0	G	G	C	C	T	C	C	C	0	0	0	0	0	0	A	A	0	0	C	C	A	A	T	T	G	G	0	0	0	0	0	0	C	C	G	G	G	G	0	0	C	C	G	G	0	0	T	T	0	0	0	0	0	0	A	A	A	A	T	T	T	T	G	G	G	G	0	0	C	C	0	0	A	A	0	0	T	T	C	C	G	G	A	A	T	T	0	0	C	C	G	G	G	G	T	T	A	A	C	C	G	G	A	A	C	C	C	C	A	A	G	G	T	T	G	G	G	G	C	C	A	A	0	0	T	T	0	0	T	T	0	0	0	0	G	G	G	G	T	T	C	C	0	0	T	T	G	G	G	G	G	G	0	0	T	T	0	0	C	C	A	A	0	0	0	0	0	0	T	T	C	C	0	0	C	C	0	0	0	0	0	0	G	G	T	T	0	0	0	0	G	G	G	G	0	0	G	G	0	0	G	G	0	0	G	G	0	0	C	C	0	0	0	0	0	0	T	T	A	A	C	C	A	A	0	0	T	T	T	T	0	0	A	A	C	C	0	0	T	T	0	0	A	A	0	0	0	0	T	T	0	0	A	A	0	0	0	0	C	C	C	C	0	0	A	A	A	A	0	0	A	A	T	T	C	C	C	C	A	A	A	A	A	A	T	T	A	A	0	0	0	0	G	G	0	0	A	A	0	0	A	A	T	T	A	A	C	C	G	G	A	A	A	A	0	0	T	T	T	T	G	G	0	0	G	G	G	G	G	G	0	0	T	T	G	G	T	T	T	T	0	0	0	0	A	A	0	0	G	G	0	0	0	0	C	C	C	C	A	A	A	A	T	T	0	0	0	0	0	0	0	0	T	T	0	0	G	G	A	A	0	0	G	G	T	T	G	G	0	0	T	T	0	0	0	0	T	T	G	G	0	0	G	G	A	A	C	C	A	A	A	A	0	0	G	G	A	A	A	A	G	G	0	0	A	A	C	C	0	0	A	A	0	0	0	0	0	0	T	T	G	G	G	A	G	A	0	0	A	A	C	C	G	G	A	A	G	G	T	T	G	G	C	C	0	0	T	T	0	0	T	T	C	C	0	0	G	G	G	G	0	0	0	0	G	G	0	0	0	0	T	T	T	T	0	0	T	T	C	C	0	0	T	T	C	C	T	T	0	0	0	0	A	A	T	T	G	G	A	A	T	T	G	G	C	C	C	C	A	A	0	0	C	C	0	0	A	A	0	0	G	G	G	G	0	0	0	0	0	0	G	G	0	0	A	A	A	A	T	T	A	A	G	G	A	A	G	G	0	0	T	T	0	0	0	0	0	0	0	0	T	T	A	A	0	0	0	0	A	A	T	T	C	C	A	A	0	0	0	0	C	C	0	0	0	0	A	A	0	0	T	T	G	G	0	0	T	T	A	A	0	0	C	C	T	T	T	T	G	G	C	C	T	T	G	G	T	T	A	A	A	A	0	0	C	C	A	A	A	A	G	G	G	G	0	0	C	C	0	0	C	C	0	0	0	0	C	C	C	C	T	G	C	C	A	A	C	C	A	A	G	G	C	C	0	0	A	A	0	0	C	C	0	0	C	C	0	0	G	G	C	C	0	0	T	T	G	G	G	G	T	T	G	G	G	G	0	0	T	T	T	T	0	0	0	0	C	C	T	T	0	0	0	0	0	0	0	0	0	0	0	0	0	0	G	G	0	0	A	A	0	0	A	A	C	C	G	G	0	0	0	0	C	C	0	0	A	A	0	0	C	C	G	G	C	C	0	0	G	G	0	0	A	A	A	A	A	A	G	G	A	A	0	0	G	G	0	0	G	G	G	G	A	A	A	A	C	C	0	0	A	A	T	T	A	A	G	G	A	A	G	G	0	0	A	A	0	0	0	0	A	A	C	C	0	0	A	A	0	0	0	0	G	G	A	A	0	0	G	G	C	C	0	0	G	G	0	0	G	A	G	G	0	0	G	G	A	A	T	T	G	G	G	G	0	0	0	0	A	A	C	C	0	0	0	0	T	T	A	A	0	0	0	0	T	T	T	T	0	0	G	G	G	G	0	0	A	A	T	T	G	G	T	T	0	0	A	A	G	G	0	0	A	A	C	C	0	0	A	A	0	0	G	G	0	0	0	0	G	G	G	G	T	T	0	0	T	T	0	0	C	C	G	G	C	C	A	A	A	A	T	T	A	A	G	G	0	0	A	A	0	0	0	0	0	0	C	C	0	0	A	A	T	T	C	C	T	T	0	0	0	0	0	0	0	0	A	A	0	0	0	0	G	G	C	C	T	T	A	A	A	A	C	C	C	C	C	C	G	G	T	T	0	0	0	0	0	0	0	0	0	0	G	G	0	0	A	A	0	0	0	0	0	0	A	A	G	G	0	0	0	0	G	G	T	T	0	0	0	0	T	T	0	0	0	0	G	G	0	0	0	0	C	C	G	G	C	C	C	C	C	C	A	A	A	A	0	0	G	G	0	0	G	G	T	T	C	C	C	C	0	0	0	0	C	C	0	0	A	A	0	0	0	0	0	0	0	0	0	0	A	A	G	G	0	0	G	G	0	0	0	0	C	C	0	0	C	C	T	T	0	0	T	T	0	0	T	T	G	G	A	A	A	A	C	C	0	0	0	0	T	T	0	0	0	0	T	T	A	A	A	A	0	0	A	A	T	T	0	0	A	A	G	G	0	0	0	0	A	A	C	C	0	0	0	0	0	0	0	0	T	G	0	0	C	C	C	G	0	0	0	0	G	G	0	0	T	T	0	0	0	0	T	T	T	T	A	A	0	0	0	0	G	G	T	T	C	C	C	C	0	0	0	0	A	A	0	0	T	T	A	A	C	C	0	0	T	T	0	0	0	0	C	C	G	G	T	T	C	C	C	C	0	0	T	T	0	0	0	0	A	A	C	C	A	A	0	0	0	0	A	A	A	A	A	A	0	0	0	0	T	T	A	A	C	C	A	A	T	T	G	G	T	T	G	G	0	0	T	T	0	0	A	A	0	0	C	C	0	0	A	A	G	G	G	G	G	G	0	0	A	A	G	G	0	0	G	G	T	T	0	0	0	0	G	G	A	A	T	T	0	0	0	0	T	T	G	G	T	T	A	A	0	0	T	T	T	A	0	0	T	T	C	C	0	0	0	0	0	0	0	0	T	T	A	A	C	C	0	0	T	T	A	A	0	0	C	C	T	T	G	G	C	C	A	A	G	A	0	0	0	0	0	0	0	0	T	T	A	A	A	A	0	0	T	T	T	T	C	C	G	G	C	C	G	G	0	0	C	C	0	0	0	0	G	G	0	0	G	G	T	T	0	0	0	0	0	0	0	0	G	G	G	G	0	0	0	0	C	C	C	C	0	0	A	A	G	G	G	G	G	G	0	0	C	C	0	0	0	0	G	G	C	C	0	0	0	0	C	C	0	0	A	A	G	G	A	A	T	T	T	T	0	0	C	C	G	G	0	0	0	0	0	0	0	0	0	0	G	G	T	T	G	G	T	C	0	0	0	0	0	0	C	C	T	T	G	G	C	C	0	0	0	0	0	0	G	G	0	0	0	0	C	C	T	T	G	G	0	0	0	0	G	G	A	A	G	G	T	T	0	0	G	G	T	T	A	A	G	G	G	G	T	T	0	0	0	0	0	0	G	G	0	0	G	G	0	0	G	G	0	0	T	T	G	G	0	0	A	A	C	C	0	0	A	A	A	A	T	T	0	0	0	0	0	0	T	T	G	G	C	C	0	0	A	A	0	0	A	A	T	G	0	0	0	0	A	A	G	G	A	A	0	0	G	G	G	G	0	0	C	C	G	G	0	0	G	G	C	A	A	A	0	0	0	0	G	G	G	G	0	0	0	0	C	A	C	C	G	G	0	0	0	0	G	G	0	0	0	0	C	C	0	0	0	0	C	C	G	G	C	C	0	0	0	0	C	C	0	0	G	G	0	0	T	C	0	0	0	0	0	0	C	C	0	0	C	C	G	G	0	0	A	A	C	C	0	0	0	0	A	A	A	A	0	0	G	G	T	T	T	T	0	0	0	0	T	T	C	C	0	0	C	C	T	G	0	0	0	0	G	G	A	A	A	A	C	C	C	C	A	A	G	G	0	0	0	0	0	0	0	0	0	0	0	0	C	C	0	0	C	C	A	A	T	T	A	A	C	C	G	G	0	0	G	G	G	G	G	A	A	A	G	G	C	C	A	A	0	0	A	A	G	G	0	0	0	0	0	0	T	T	C	C	0	0	C	C	A	A	T	T	C	C	0	0	A	A	0	0	A	A	G	G	A	A	0	0	G	G	T	T	0	0	0	0	G	G	0	0	0	0	C	C	0	0	C	A	C	C	C	C	G	G	C	C	0	0	A	A	T	T	G	G	C	C	G	G	T	T	C	C	0	0	0	0	0	0	0	0	G	G	T	T	G	G	0	0	0	0	0	0	G	G	T	T	0	0	0	0	0	0	A	A	A	A	T	T	A	A	0	0	0	0	0	0	G	G	A	A	T	T	G	G	0	0	0	0	C	C	G	G	T	T	0	0	A	A	A	A	C	C	G	G	0	0	0	0	C	C	A	A	G	G	T	T	0	0	0	0	0	0	0	0	0	0	T	T	0	0	G	G	0	0	0	0	G	G	0	0	C	C	0	0	T	T	A	A	G	G	A	A	C	C	C	C	0	0	T	T	0	0	G	G	0	0	G	G	0	0	C	C	0	0	0	0	0	0	C	C	0	0	A	A	0	0	0	0	T	T	0	0	0	0	G	G	G	G	0	0	G	G	C	C	A	A	0	0	C	C	0	0	A	A	T	T	C	C	T	T	C	C	T	T	C	C	C	C	G	G	0	0	0	0	A	A	0	0	A	A	T	T	C	C	A	A	0	0	G	G	C	C	G	G	A	A	C	C	0	0	T	T	G	G	A	A	G	G	T	T	T	T	T	T	G	G	A	A	0	0	C	C	0	0	T	T	A	A	C	C	G	G	A	A	A	A	C	C	T	T	G	G	C	C	0	0	0	0	C	C	G	G	G	G	0	0	T	T	C	C	0	0	0	0	T	T	G	G	0	0	A	A	G	G	0	0	0	0	T	T	0	0	T	T	G	G	C	C	T	T	0	0	0	0	C	C	T	T	0	0	0	0	0	0	0	0	C	C	A	A	T	T	G	G	0	0	0	0	0	0	G	G	G	A	T	T	C	C	T	T	A	A	T	C	A	A	T	T	A	A	0	0	G	G	G	G	0	0	0	0	0	0	T	T	A	A	0	0	T	T	C	C	T	T	A	A	0	0	A	A	0	0	T	T	C	C	G	G	0	0	0	0	0	0	0	0	A	A	T	T	0	0	G	G	0	0	0	0	0	0	A	A	G	G	G	G	G	G	A	A	G	G	0	0	T	T	A	A	0	0	T	T	G	G	0	0	G	G	G	G	G	G	0	0	0	0	G	G	0	0	0	0	0	0	A	A	T	T	G	G	G	G	T	T	C	C	A	A	A	A	C	C	C	C	A	A	G	G	G	G	G	G	G	G	T	T	0	0	G	G	0	0	A	A	A	A	A	A	A	A	0	0	0	0	G	G	0	0	A	A	0	0	G	G	T	A	G	G	0	0	0	0	T	T	A	A	0	0	G	G	T	T	G	G	A	A	0	0	0	0	T	T	C	C	T	T	C	C	0	0	0	0	T	T	G	G	G	G	T	T	C	A	G	G	0	0	T	T	0	0	0	0	0	0	T	T	A	A	0	0	G	G	0	0	0	0	T	T	G	G	0	0	C	C	A	A	G	G	0	0	0	0	G	G	0	0	C	C	G	G	0	0	C	C	G	G	T	T	0	0	0	0	T	T	A	A	C	C	0	0	G	G	0	0	0	0	0	0	0	0	0	0	C	C	C	C	A	A	0	0	A	A	0	0	0	0	0	0	A	A	0	0	C	C	T	T	C	C	A	A	T	T	0	0	0	0	C	C	A	A	A	A	0	0	0	0	0	0	0	0	A	A	T	T	0	0	0	0	0	0	0	0	G	G	0	0	A	A	A	A	0	0	0	0	0	0	G	G	A	A	A	A	C	C	G	G	0	0	0	0	A	A	0	0	0	0	G	G	0	0	G	G	0	0	A	A	G	G	A	A	0	0	G	G	A	A	T	T	G	G	0	0	0	0	A	A	0	0	A	A	A	A	G	A	0	0	C	C	G	G	0	0	0	0	G	G	T	T	C	C	T	T	0	0	A	A	A	A	0	0	G	G	G	G	T	T	0	0	C	C	G	G	C	C	G	G	A	A	T	T	T	T	0	0	C	C	0	0	G	G	0	0	0	0	C	C	T	T	G	G	T	T	0	0	G	G	C	C	C	C	0	0	A	A	G	G	0	0	0	0	C	C	G	G	G	G	T	T	C	C	G	G	G	G	C	C	0	0	T	T	G	G	A	A	0	0	G	G	0	0	G	G	A	A	0	0	T	T	G	G	G	G	A	A	0	0	G	G	A	A	C	C	C	C	0	0	0	0	G	G	T	T	T	T	C	C	0	0	0	0	0	0	0	0	0	0	0	0	0	0	0	0	G	G	0	0	C	C	0	0	G	G	T	T	0	0	0	0	G	G	0	0	C	C	0	0	G	G	0	0	0	0	C	C	0	0	C	C	G	G	G	G	C	C	0	0	G	G	T	T	0	0	G	G	C	C	C	C	G	G	G	G	0	0	T	T	0	0	0	0	C	C	0	0	C	C	G	G	C	C	C	C	A	A	0	0	0	0	C	C	0	0	0	0	A	A	C	C	G	G	G	G	G	G	A	A	C	G	0	0	0	0	G	G	G	G	0	0	0	0	0	0	0	0	C	C	T	G	T	T	C	C	G	G	G	G	0	0	G	G	G	G	0	0	G	G	G	G	0	0	0	0	0	0	C	C	0	0	0	0	T	T	T	T	T	G	0	0	A	A	0	0	A	A	G	G	C	C	0	0	T	T	0	0	C	C	0	0	0	0	G	G	0	0	C	C	T	T	0	0	T	T	0	0	T	C	C	C	T	T	0	0	C	C	0	0	C	C	0	0	0	0	C	C	G	G	C	C	G	G	0	0	0	0	G	G	A	A	T	T	0	0	T	A	T	T	T	T	0	0	0	0	T	T	0	0	G	G	0	0	0	0	0	0	A	A	G	G	0	0	T	T	A	A	0	0	0	0	0	0	0	0	0	0	A	A	A	A	C	C	0	0	0	0	C	C	0	0	C	C	C	C	0	0	0	0	A	A	0	0	A	A	G	G	T	T	G	G	C	C	C	C	C	C	G	G	T	T	C	C	G	G	T	C	0	0	C	C	G	G	G	G	A	A	0	0	0	0	0	0	0	0	A	A	0	0	G	G	C	C	A	A	T	T	T	T	0	0	0	0	G	G	T	T	0	0	T	T	G	G	G	G	C	C	0	0	T	T	C	C	A	A	C	C	G	G	0	0	0	0	C	C	0	0	T	T	T	C	0	0	T	T	0	0	A	A	0	0	0	0	A	A	G	G	C	C	A	A	A	A	C	C	G	G	C	C	C	C	0	0	0	0	A	A	A	A	0	0	A	A	0	0	A	A	G	G	0	0	G	G	0	0	0	0	A	A	0	0	0	0	G	G	A	A	0	0	G	G	G	G	0	0	A	A	0	0	A	A	G	G	0	0	0	0	G	G	0	0	G	G	C	C	0	0	0	0	0	0	0	0	0	0	0	0	0	0	0	0	T	T	0	0	0	0	G	G	T	T	0	0	0	0	A	A	A	A	T	T	G	G	G	G	0	0	0	0	T	T	G	G	0	0	A	A	G	G	G	G	T	T	0	0	C	C	C	C	0	0	C	C	C	C	A	A	G	G	A	A	C	C	0	0	C	C	T	T	G	G	0	0	0	0	0	0	A	A	T	T	T	T	A	A	C	C	C	C	T	T	0	0	C	C	0	0	A	A	0	0	G	G	C	C	A	A	0	0	0	0	0	0	G	G	T	G	G	G	0	0	0	0	0	0	C	C	0	0	0	0	C	C	0	0	T	G	0	0	T	T	C	C	C	C	0	0	T	T	A	A	0	0	C	C	G	G	0	0	0	0	A	A	0	0	0	0	C	C	G	G	0	0	G	G	C	C	A	A	C	C	A	A	0	0	0	0	0	0	G	G	0	0	0	0	C	C	G	G	0	0	T	A	0	0	C	C	C	C	C	C	G	G	0	0	G	G	0	0	0	0	G	G	C	C	C	C	T	T	G	G	T	T	0	0	C	C	0	0	0	0	C	C	A	A	0	0	T	T	0	0	A	A	A	A	0	0	G	G	T	T	T	T	T	T	T	T	C	C	0	0	G	G	0	0	0	0	0	0	T	T	C	C	A	A	C	C	0	0	C	C	0	0	G	G	G	G	0	0	T	T	C	C	0	0	G	G	C	C	C	C	C	C	0	0	T	T	0	0	G	G	A	A	C	C	T	T	0	0	T	G	G	G	0	0	C	C	A	A	T	T	0	0	0	0	T	T	C	C	0	0	0	0	0	0	0	0	G	G	0	0	T	T	G	G	0	0	0	0	G	G	A	A	0	0	C	C	C	C	A	A
C8BH6ANXX	IPmr843:C8BH6ANXX:7:250590714	-9	-9	-9	-9	T	C	A	A	T	T	0	0	G	G	G	G	C	C	A	A	0	0	T	T	G	G	T	T	C	C	C	C	0	0	T	T	G	G	G	G	G	G	0	0	T	T	G	G	0	0	0	0	G	G	G	G	0	0	G	G	G	G	T	T	T	T	C	C	A	A	T	G	G	G	G	G	T	T	G	G	0	0	G	A	0	0	T	T	G	G	T	T	T	T	0	0	C	C	T	T	T	T	G	G	C	C	T	T	G	G	C	C	C	C	A	A	G	G	C	C	0	0	C	C	T	T	C	C	T	T	T	T	C	C	A	A	0	0	A	A	G	G	0	0	C	C	0	0	T	T	A	A	0	0	A	A	G	G	T	T	0	0	0	0	G	G	T	T	C	C	T	T	T	T	C	C	T	T	T	T	G	G	T	T	G	G	G	G	G	G	0	0	T	T	G	G	G	G	T	T	0	0	C	C	C	C	C	C	G	G	G	G	G	G	T	T	T	T	A	A	T	T	0	0	0	0	T	T	C	C	0	0	C	C	G	G	G	G	T	T	T	T	T	T	G	G	T	T	0	0	0	0	C	C	C	A	C	C	T	T	A	A	G	G	A	A	T	T	G	G	A	A	C	C	T	T	T	T	C	C	C	C	T	T	G	G	G	G	A	A	G	G	0	0	G	G	A	A	G	G	A	A	0	0	G	G	A	A	0	0	T	T	T	T	G	G	G	G	G	G	A	A	T	T	T	C	G	G	0	0	G	G	T	T	T	T	T	T	T	T	0	0	G	G	G	G	0	0	C	C	T	T	C	C	0	0	0	0	A	A	T	T	0	0	C	C	G	G	C	C	A	A	A	A	0	0	C	C	T	T	G	G	G	G	T	T	A	A	0	0	T	T	G	G	A	A	C	C	0	0	T	T	G	G	G	G	0	0	0	0	T	T	G	G	0	0	C	C	G	G	C	C	C	C	G	G	C	C	0	0	C	C	0	0	C	C	T	T	T	T	G	G	A	A	T	T	C	C	0	0	T	T	0	0	G	G	C	C	A	A	0	0	0	0	A	A	0	0	A	A	C	C	0	0	T	G	G	G	T	T	0	0	0	0	A	A	A	A	T	G	T	T	0	0	T	T	0	0	A	A	T	T	0	0	0	0	A	A	0	0	A	A	A	A	T	T	T	T	A	A	G	G	0	0	A	A	G	G	A	A	T	T	T	T	C	C	G	G	0	0	A	A	T	T	G	G	C	C	C	C	C	C	T	T	A	A	0	0	C	C	T	T	C	C	G	G	C	C	0	0	T	T	A	A	T	T	A	A	G	G	0	0	A	A	G	G	C	C	G	G	0	0	G	G	C	C	A	A	G	G	0	0	T	T	0	0	G	G	A	A	0	0	A	A	C	C	T	C	G	G	G	G	T	T	0	0	G	G	T	C	0	0	C	C	C	C	G	G	G	G	0	0	C	C	G	G	C	C	G	A	C	C	0	0	G	G	T	T	A	A	C	C	0	0	C	C	0	0	A	A	C	C	0	0	T	C	A	A	A	A	T	T	0	0	T	A	C	C	C	C	0	0	G	G	T	T	A	A	T	C	C	C	C	C	A	A	C	C	0	0	0	0	G	G	C	C	A	A	T	T	A	A	G	G	G	G	0	0	C	C	G	G	0	0	T	T	C	C	T	T	C	C	T	T	T	T	0	0	T	T	A	A	0	0	T	T	T	T	0	0	G	G	T	T	0	0	C	C	A	A	0	0	T	T	C	C	T	T	A	A	T	T	C	C	C	C	T	T	G	G	T	T	0	0	C	C	G	G	A	A	0	0	C	C	G	G	G	G	T	T	G	G	G	G	C	C	A	A	A	A	T	T	G	G	A	A	G	G	0	0	G	G	G	G	0	0	C	C	G	G	T	T	A	A	G	G	G	G	T	T	T	T	0	0	A	A	A	A	G	G	T	T	G	G	A	A	C	C	0	0	C	C	G	G	T	T	A	A	G	G	C	C	G	G	A	A	0	0	G	G	C	C	A	A	0	0	G	G	0	0	G	G	0	0	C	C	C	C	T	C	G	G	T	T	0	0	C	C	A	A	0	0	C	C	T	T	T	T	A	A	0	0	G	G	C	C	0	0	G	G	C	C	T	T	T	T	G	G	G	G	G	G	G	G	T	T	C	C	T	T	T	T	C	A	T	T	0	0	C	C	C	C	C	C	G	G	A	A	0	0	0	0	A	A	G	G	0	0	G	G	0	0	A	A	G	G	A	A	T	T	A	A	C	C	A	A	A	A	G	G	C	C	T	T	C	C	G	G	G	G	A	A	0	0	G	G	0	0	T	T	G	G	C	C	0	0	0	0	G	G	T	T	A	A	A	A	0	0	G	G	C	C	T	T	G	A	G	G	T	T	G	G	T	A	0	0	A	A	T	T	0	0	G	G	A	A	C	C	0	0	T	T	G	G	C	A	T	T	T	T	0	0	C	C	G	G	G	G	G	G	G	G	T	T	0	0	A	A	G	G	G	G	A	A	C	C	G	G	C	C	A	A	C	C	0	0	0	0	0	0	C	C	G	A	T	T	G	G	A	A	G	G	0	0	0	0	G	G	G	G	A	A	0	0	T	T	A	A	C	C	C	C	C	C	C	C	T	T	C	C	A	A	A	A	G	G	G	G	G	G	G	G	0	0	G	G	T	T	T	T	G	G	T	T	T	T	G	G	T	T	C	C	T	T	T	T	0	0	A	A	T	T	G	G	A	A	T	T	G	G	G	G	C	C	A	A	T	T	T	T	G	G	A	A	0	0	G	G	A	A	C	C	T	T	0	0	0	0	0	0	G	G	A	A	T	T	A	A	0	0	A	A	G	G	0	0	T	T	G	G	G	G	A	A	T	T	T	T	A	A	C	C	T	G	A	A	T	T	T	T	A	A	0	0	G	G	C	C	G	G	A	A	A	A	C	C	T	T	G	G	T	T	T	T	0	0	0	0	C	C	G	G	T	T	G	G	C	C	T	T	G	G	0	0	A	A	A	A	A	A	C	C	A	A	G	G	0	0	C	C	C	C	T	T	C	C	C	C	C	C	0	0	C	C	C	C	G	G	C	C	A	A	C	C	A	A	0	0	C	C	0	0	A	A	0	0	C	C	G	G	C	C	0	0	0	0	T	T	0	0	T	T	G	G	T	T	C	C	G	G	G	G	G	G	C	C	T	T	A	A	T	T	0	0	A	A	A	A	0	0	A	A	A	A	0	0	A	A	G	G	G	G	A	A	A	A	C	C	T	A	C	C	0	0	0	0	0	0	C	C	A	A	T	T	G	G	T	T	0	0	C	C	0	0	G	G	0	0	A	A	T	T	A	A	G	G	A	A	T	G	G	G	G	G	C	C	C	C	A	A	A	A	C	C	G	G	A	A	C	C	G	G	G	G	A	A	0	0	C	C	A	A	T	T	A	A	A	A	C	C	T	T	A	A	G	G	T	T	G	G	A	A	G	G	0	0	T	T	0	0	G	G	G	G	A	A	G	G	0	0	A	A	A	A	T	T	T	T	A	A	0	0	0	0	A	A	G	G	A	A	0	0	G	G	0	0	C	C	A	A	0	0	T	T	0	0	G	G	T	T	C	C	A	A	T	T	G	G	0	0	G	G	A	A	T	T	A	A	A	A	C	C	C	C	A	A	G	G	T	T	A	A	0	0	G	G	0	0	T	T	0	0	0	0	0	0	0	0	A	A	C	C	0	0	A	A	C	C	0	0	G	G	G	G	A	A	G	G	0	0	G	G	T	T	C	C	C	C	T	T	0	0	T	T	G	G	0	0	0	0	A	A	A	A	C	C	G	G	A	A	0	0	T	T	0	0	0	0	C	C	C	C	A	A	G	G	T	T	C	C	G	G	T	T	0	0	G	G	G	G	0	0	A	A	0	0	T	G	0	0	G	G	0	0	0	0	T	T	G	G	T	T	T	G	A	A	A	A	A	A	0	0	G	G	0	0	A	A	T	T	G	G	C	C	0	0	C	C	A	A	0	0	0	0	G	G	T	T	G	G	0	0	T	T	C	C	0	0	A	A	T	T	0	0	A	A	T	T	A	A	0	0	0	0	0	0	C	C	0	0	0	0	G	G	C	C	0	0	T	T	0	0	C	C	T	T	C	C	0	0	A	A	G	G	G	G	T	T	T	T	C	C	T	T	0	0	T	T	A	A	G	G	T	T	0	0	G	G	0	0	A	A	T	T	G	G	C	A	G	A	A	A	T	G	G	G	G	G	T	T	C	C	0	0	A	A	0	0	G	G	C	C	C	C	0	0	0	0	G	G	C	C	T	T	C	C	C	C	0	0	0	0	A	A	0	0	G	G	G	G	T	T	C	C	0	0	0	0	0	0	A	A	0	0	T	T	A	A	C	C	G	G	T	T	0	0	G	G	T	T	A	A	A	A	T	T	C	C	G	G	T	T	A	A	G	G	A	A	C	C	A	A	0	0	T	T	G	G	A	A	A	A	T	T	0	0	T	T	A	A	A	A	G	G	G	G	G	G	C	C	0	0	0	0	0	0	0	0	A	A	G	G	C	C	0	0	A	A	G	G	G	G	0	0	C	C	G	G	0	0	0	0	0	0	T	T	G	G	A	A	0	0	A	A	C	C	0	0	0	0	T	T	G	G	T	T	0	0	G	G	T	T	A	A	C	C	G	G	C	C	C	C	T	T	A	A	G	G	C	C	A	A	C	C	0	0	T	T	A	A	0	0	C	C	T	T	G	G	C	C	A	A	A	A	0	0	0	0	T	T	0	0	C	C	A	A	A	A	0	0	T	T	C	C	G	G	A	A	T	T	G	G	G	G	C	C	0	0	0	0	G	G	C	C	G	G	T	T	C	C	G	G	A	A	C	C	G	G	G	G	0	0	G	G	C	C	C	C	A	A	A	A	A	A	G	G	G	G	C	C	C	C	0	0	C	C	G	G	C	C	G	G	C	C	C	C	G	G	G	G	G	G	T	T	0	0	T	T	C	C	C	A	G	G	T	C	G	G	C	C	G	G	0	0	G	G	T	T	G	G	T	T	C	C	0	0	0	0	G	G	0	0	G	G	C	C	G	G	A	A	C	A	G	G	G	G	0	0	C	C	C	C	G	G	G	G	C	C	G	G	G	G	T	G	C	C	G	G	G	G	T	T	A	A	G	G	0	0	T	T	C	C	0	0	A	A	G	G	0	0	G	G	0	0	A	A	C	C	T	T	G	G	C	C	A	A	T	T	A	A	A	A	A	A	T	T	0	0	0	0	A	A	T	T	G	G	C	C	C	C	T	T	A	A	C	A	T	T	G	G	T	T	0	0	0	0	A	A	T	T	0	0	G	G	0	0	C	C	A	A	0	0	C	C	A	A	A	A	G	G	A	A	G	G	G	G	0	0	0	0	A	A	C	C	0	0	0	0	0	0	G	G	0	0	C	C	C	C	A	A	0	0	C	C	G	G	C	C	0	0	C	C	C	C	G	G	G	G	G	G	T	T	0	0	G	G	0	0	C	C	G	G	C	C	A	A	0	0	G	G	C	C	G	G	G	G	A	A	A	A	G	G	G	G	T	T	T	T	T	G	G	G	T	T	C	C	C	C	C	C	0	0	G	G	T	C	G	G	A	A	A	A	C	C	0	0	A	A	G	G	G	G	0	0	T	T	G	G	C	C	C	C	C	C	G	G	C	C	A	A	C	C	A	A	C	C	T	G	G	G	G	G	C	C	G	G	T	T	G	G	C	C	T	T	T	T	A	A	G	G	G	G	T	T	C	C	T	T	0	0	0	0	0	0	A	A	T	T	C	C	G	G	A	A	C	G	A	A	G	G	A	A	0	0	G	A	T	T	0	0	G	G	T	T	C	C	0	0	T	T	G	G	0	0	0	0	C	C	T	G	0	0	C	C	A	A	T	T	0	0	G	G	G	G	T	T	C	C	C	C	T	T	A	A	0	0	G	G	0	0	G	G	0	0	G	G	T	T	0	0	G	G	T	T	C	G	0	0	A	A	A	A	C	C	G	G	T	C	A	A	A	A	G	G	A	A	C	C	A	A	T	T	C	C	T	T	G	G	T	T	A	A	A	A	A	A	A	A	A	A	0	0	T	T	C	C	A	A	G	G	0	0	A	A	T	T	C	A	0	0	0	0	C	C	A	A	G	G	A	A	0	0	G	G	G	G	G	G	G	G	T	T	G	G	0	0	A	A	T	C	C	C	T	T	C	C	G	G	0	0	0	0	G	G	C	C	C	C	C	C	G	G	T	T	C	C	T	T	A	A	0	0	C	C	C	C	G	G	G	G	0	0	G	G	C	C	G	G	C	C	A	A	0	0	C	C	0	0	A	A	T	T	C	C	T	T	A	A	C	C	T	T	G	G	A	A	0	0	C	C	A	A	0	0	A	A	C	C	C	C	A	A	A	A	G	G	C	C	A	A	A	A	0	0	G	A	T	T	0	0	G	G	G	G	T	T	T	T	0	0	G	G	C	C	T	T	C	C	0	0	T	T	A	A	C	C	G	G	A	A	A	A	C	C	T	T	G	G	T	T	0	0	0	0	C	C	0	0	G	G	G	G	C	C	T	T	0	0	0	0	T	T	G	G	A	A	A	A	0	0	A	A	0	0	0	0	A	A	T	T	G	G	C	C	T	T	A	A	T	T	G	G	C	C	G	G	C	C	0	0	0	0	T	T	G	G	T	T	G	G	T	T	0	0	A	A	0	0	G	G	C	C	0	0	T	T	A	A	T	T	A	A	C	C	0	0	T	T	G	G	G	G	0	0	0	0	G	G	T	T	A	A	T	T	T	T	C	C	T	T	C	C	T	T	A	A	0	0	T	T	C	C	G	G	0	0	T	T	T	T	C	C	0	0	C	C	0	0	A	A	C	C	0	0	G	G	0	0	A	A	G	G	G	G	A	A	G	G	A	A	T	T	A	A	A	A	T	T	G	G	T	T	G	G	G	G	A	A	C	C	0	0	G	G	0	0	T	G	T	T	A	A	T	T	G	G	0	0	T	T	C	C	G	G	0	0	T	T	C	C	G	G	G	G	G	G	G	G	G	G	T	T	T	T	G	G	C	C	A	A	A	A	G	G	A	A	0	0	0	0	0	0	A	A	G	G	C	C	G	G	0	0	0	0	C	C	C	C	T	T	A	A	C	C	C	C	T	T	G	G	G	G	C	C	G	G	A	A	C	C	0	0	T	T	0	0	C	C	T	T	0	0	G	G	T	T	C	C	G	G	C	C	G	G	0	0	0	0	A	A	G	G	A	A	C	A	0	0	C	C	0	0	A	A	G	G	0	0	C	C	G	G	G	G	0	0	0	0	G	G	0	0	C	C	C	C	0	0	C	C	G	G	C	C	0	0	T	T	T	T	0	0	G	G	0	0	A	A	0	0	0	0	G	G	A	A	0	0	C	C	C	C	A	A	0	0	0	0	G	G	G	G	C	C	G	G	0	0	C	C	G	G	T	T	A	A	C	C	G	G	T	T	T	T	G	G	T	T	0	0	T	T	C	C	C	C	A	A	T	T	T	T	0	0	0	0	T	T	G	G	C	C	T	T	G	G	T	T	A	A	G	G	G	G	A	A	A	A	C	C	G	G	G	G	0	0	A	A	0	0	C	C	G	G	A	A	A	A	C	C	0	0	G	G	A	A	C	C	T	T	A	A	T	T	0	0	G	G	0	0	0	0	0	0	0	0	G	G	0	0	T	T	C	C	G	G	0	0	C	C	T	G	C	C	C	C	C	C	0	0	A	A	G	G	A	A	G	G	0	0	T	T	G	G	C	C	G	G	G	G	G	G	A	A	T	T	A	A	G	G	0	0	0	0	G	G	T	T	0	0	C	C	T	T	0	0	C	C	0	0	G	G	A	A	T	T	G	G	A	A	A	A	G	G	0	0	C	C	G	G	G	G	C	C	C	C	G	G	G	G	0	0	G	G	C	C	T	T	A	A	G	G	G	G	G	G	G	G	A	A	T	T	T	T	G	G	G	G	A	A	0	0	G	G	A	A	C	C	0	0	0	0	A	A	0	0	C	C	C	C	C	C	T	T	0	0	G	G	0	0	0	0	C	C	G	G	A	A	G	G	0	0	C	C	T	G	G	G	T	C	G	G	G	G	G	G	A	A	C	C	T	G	G	G	G	G	0	0	T	T	0	0	T	T	G	G	0	0	C	C	0	0	G	G	0	0	A	A	T	T	C	C	T	T	A	A	G	G	G	G	G	G	C	C	0	0	T	T	A	A	0	0	G	A	0	0	A	A	A	A	0	0	0	0	C	C	G	G	T	T	A	A	C	C	G	G	G	G	G	G	A	A	G	G	0	0	T	G	G	G	A	A	T	T	T	T	T	A	T	A	G	G	G	G	T	T	A	A	G	G	T	T	T	T	T	G	0	0	0	0	0	0	G	G	G	G	G	G	G	G	C	C	G	G	0	0	A	A	T	T	T	T	0	0	A	A	G	G	A	A	0	0	T	T	T	T	C	C	T	T	C	A	C	C	G	G	0	0	G	G	C	C	T	T	C	C	T	T	G	G	C	C	C	C	T	T	G	G	C	C	0	0	T	T	0	0	T	T	C	C	G	G	C	C	T	G	T	A	C	C	G	G	A	A	C	C	T	T	0	0	T	T	T	T	T	G	0	0	T	T	0	0	G	G	A	A	C	C	0	0	A	A	0	0	C	C	C	C	G	G	A	A	0	0	0	0	G	G	T	G	A	A	T	T	C	C	G	G	T	T	C	C	A	A	T	T	C	C	0	0	0	0	A	A	A	A	0	0	T	T	T	T	G	G	C	C	C	C	C	C	0	0	T	T	C	C	G	G	T	T	A	A	A	A	0	0	G	G	A	A	T	T	C	C	0	0	0	0	G	G	A	A	G	G	C	C	A	A	0	0	T	T	0	0	G	G	T	T	T	T	0	0	T	T	G	G	G	G	C	C	0	0	T	T	G	G	0	0	T	T	C	C	G	G	0	0	C	C	0	0	0	0	T	T	A	A	A	A	0	0	G	G	C	C	T	T	A	A	A	A	G	G	A	A	G	G	0	0	G	G	T	T	A	A	G	G	G	G	A	A	G	A	A	A	0	0	A	A	A	A	G	G	G	G	A	A	0	0	G	G	A	A	G	G	G	G	G	G	A	A	T	T	G	G	G	G	A	A	G	A	A	A	A	A	G	G	G	G	A	A	G	G	T	T	0	0	C	C	C	C	0	0	C	C	T	T	T	T	T	C	0	0	T	T	T	T	T	A	0	0	G	G	0	0	0	0	T	A	0	0	A	A	G	G	G	G	G	G	T	T	T	T	T	T	0	0	0	0	G	G	0	0	G	G	G	G	C	C	C	C	C	C	0	0	C	C	A	A	A	A	G	G	G	G	C	C	0	0	C	C	T	T	G	G	G	G	C	C	0	0	A	A	C	C	C	C	A	A	T	T	0	0	C	C	C	C	C	C	G	G	A	A	G	G	G	G	0	0	A	A	C	C	0	0	T	T	G	G	G	G	G	G	G	G	G	G	0	0	A	A	0	0	0	0	C	C	0	0	G	G	G	G	T	T	A	A	C	C	0	0	C	C	A	A	0	0	C	C	G	G	0	0	G	G	A	A	0	0	C	C	C	C	G	G	0	0	0	0	C	C	G	G	G	G	A	A	G	G	G	G	G	G	A	A	0	0	A	A	C	C	G	G	A	A	A	A	T	T	C	C	C	C	C	C	0	0	0	0	G	G	T	T	G	G	G	G	T	T	C	C	T	T	G	G	T	T	C	C	0	0	0	0	G	G	C	C	G	G	0	0	C	C	G	G	A	A	C	C	0	0	G	G	T	T	T	T	T	T	T	T	C	C	0	0	G	G	0	0	C	C	0	0	C	C	C	C	G	G	C	C	T	T	G	G	0	0	G	G	G	G	C	C	T	T	C	C	A	A	G	G	0	0	C	C	C	C	0	0	0	0	C	C	G	G	A	A	C	C	T	T	A	A	G	G	0	0	0	0	T	T	A	A	T	T	0	0	G	G	T	T	C	C	A	A	T	T	0	0	A	A	G	G	C	C	G	G	0	0	G	G	A	A	0	0	A	A	T	T	C	C	T	T	A	A
C8BH6ANXX	IPmr934:C8BH6ANXX:7:250590712	-9	-9	-9	-9	C	C	A	A	T	T	0	0	A	A	A	A	C	C	T	A	G	G	T	C	G	G	T	T	C	C	C	C	0	0	T	T	0	0	G	G	G	G	C	C	0	0	G	G	0	0	G	G	T	G	C	G	0	0	G	G	0	0	0	0	A	A	C	C	G	G	G	G	C	C	G	G	A	A	G	G	C	C	G	G	T	C	C	C	G	G	T	T	T	T	0	0	C	C	T	G	T	C	G	G	C	A	T	T	G	G	C	C	C	C	A	A	G	G	T	C	C	C	C	C	T	T	G	G	T	T	C	C	C	C	0	0	C	C	A	A	0	0	A	A	T	T	0	0	T	A	A	A	C	C	0	0	A	A	T	T	0	0	A	A	G	A	G	G	0	0	T	C	T	T	T	C	T	T	T	C	0	0	T	T	G	G	G	G	G	G	0	0	T	T	G	G	G	G	0	0	T	T	T	T	C	C	C	C	0	0	G	G	0	0	T	T	T	T	A	A	T	T	0	0	A	A	T	T	C	C	C	C	C	C	G	G	G	G	T	T	T	T	T	T	C	G	T	T	0	0	G	G	C	C	A	A	C	C	0	0	A	A	0	0	G	G	T	T	G	A	A	A	0	0	T	T	C	C	C	C	C	C	T	T	G	G	0	0	A	A	A	A	0	0	G	A	A	A	G	G	0	0	0	0	G	G	A	A	G	G	0	0	T	T	0	0	A	A	G	G	A	A	T	C	C	C	G	G	T	T	A	A	T	G	C	C	T	T	T	T	0	0	G	G	G	G	0	0	C	C	C	C	C	C	0	0	G	G	A	A	A	A	G	G	C	C	G	G	C	C	A	A	T	A	G	G	T	T	T	T	G	G	G	G	0	0	0	0	0	0	T	T	G	G	0	0	T	C	0	0	T	T	G	G	G	G	A	A	T	C	T	T	G	G	A	A	0	0	0	0	G	G	C	C	G	G	A	A	T	T	G	G	0	0	T	C	C	C	T	T	G	G	T	T	0	0	C	C	0	0	T	T	C	C	G	G	C	C	C	C	0	0	C	C	0	0	G	G	T	T	G	G	0	0	G	G	T	T	0	0	G	G	A	A	G	G	A	A	G	G	T	T	0	0	0	0	G	G	A	A	T	T	C	G	C	C	A	A	T	T	G	G	A	A	T	T	T	T	T	A	G	G	0	0	0	0	G	G	A	A	0	0	T	T	C	C	G	G	T	A	A	A	0	0	G	G	0	0	C	C	C	C	A	A	A	A	T	T	C	G	T	T	C	G	G	G	C	A	0	0	C	C	A	A	C	C	G	A	0	0	0	0	A	A	G	G	0	0	G	G	G	G	G	A	C	A	A	A	T	T	C	C	A	A	0	0	G	G	G	G	0	0	G	A	C	C	0	0	G	G	0	0	T	G	A	A	G	G	0	0	A	A	T	T	C	G	G	G	0	0	G	G	T	T	G	G	0	0	G	A	T	C	A	A	0	0	0	0	A	A	T	C	G	G	T	T	T	T	A	A	C	G	A	A	C	C	0	0	G	A	T	T	A	A	0	0	C	C	C	C	0	0	G	G	T	C	G	G	T	T	C	C	0	0	A	A	C	C	C	C	T	T	0	0	C	C	C	C	T	C	A	A	G	G	G	A	T	T	T	T	G	G	G	G	T	T	C	C	T	G	C	C	T	T	0	0	0	0	G	G	A	A	0	0	C	C	C	C	0	0	G	G	T	T	C	C	0	0	A	A	T	T	T	T	C	C	G	G	C	A	T	T	C	C	C	C	T	T	G	G	T	T	0	0	C	C	G	G	A	A	0	0	T	T	G	A	G	G	T	T	G	G	G	G	C	C	A	A	C	C	T	C	G	G	A	A	G	G	A	A	G	G	G	G	A	A	G	G	G	G	0	0	A	A	G	G	G	G	T	T	T	T	C	C	C	A	A	A	G	G	T	T	G	G	T	A	C	C	A	A	A	A	0	0	T	A	G	G	G	G	T	T	T	T	A	A	G	G	G	G	C	A	G	G	0	0	G	G	C	C	G	G	0	0	C	C	T	T	C	C	G	G	T	T	A	A	0	0	A	A	G	G	C	C	0	0	T	T	G	A	C	C	G	G	T	C	C	C	G	G	0	0	T	T	T	T	G	G	G	G	G	G	G	G	C	C	C	C	0	0	A	A	A	A	T	T	0	0	0	0	0	0	C	C	G	G	T	A	A	A	T	A	A	A	G	G	C	C	0	0	0	0	0	0	G	G	G	A	T	T	A	A	C	C	A	A	G	G	G	A	C	C	T	T	T	C	T	T	G	G	0	0	0	0	G	G	C	C	0	0	0	0	0	0	T	T	0	0	T	G	T	T	A	A	G	A	T	T	G	G	C	C	C	C	A	A	G	A	T	T	0	0	0	0	T	T	G	G	T	C	0	0	C	C	T	T	C	C	G	G	T	C	C	C	C	C	T	T	C	C	G	G	C	C	G	G	G	G	G	G	G	G	C	C	A	A	G	G	0	0	G	G	A	A	C	C	G	G	A	A	A	A	C	C	0	0	A	A	0	0	C	C	G	A	T	T	C	G	A	A	A	A	T	G	G	G	C	G	C	C	A	A	G	G	T	T	G	A	T	T	0	0	C	C	C	C	T	T	C	C	0	0	A	A	G	G	G	G	G	G	G	G	0	0	G	G	T	T	C	C	G	G	T	T	C	C	G	G	T	T	C	C	C	C	T	T	A	A	A	A	G	G	A	A	A	A	T	T	0	0	0	0	C	C	A	A	G	G	T	T	G	G	A	A	T	C	G	G	G	G	A	A	0	0	0	0	0	0	T	T	G	A	G	G	T	T	A	A	G	G	G	G	G	G	G	G	T	T	0	0	G	G	G	G	T	T	T	T	A	A	0	0	G	G	0	0	T	T	T	T	A	A	0	0	G	A	C	C	0	0	0	0	A	A	A	A	T	T	G	G	G	G	T	T	0	0	C	C	C	C	0	0	C	C	0	0	C	A	T	T	G	G	T	T	G	G	G	A	A	A	C	C	A	A	G	A	G	G	G	G	C	C	T	C	C	C	C	C	C	C	T	T	C	C	C	C	G	G	T	C	G	G	C	C	A	A	C	C	C	C	0	0	A	A	A	A	C	C	G	G	C	C	0	0	0	0	T	T	0	0	T	T	0	0	T	T	0	0	C	G	G	G	G	A	C	C	T	T	A	A	0	0	T	C	A	A	A	A	G	G	A	A	0	0	A	A	A	A	G	G	G	G	0	0	A	A	0	0	A	A	0	0	T	G	G	G	A	A	C	C	0	0	A	A	G	G	C	C	G	G	C	C	0	0	G	G	G	G	A	A	T	T	A	A	G	G	G	G	G	G	G	G	G	G	C	C	C	G	0	0	A	A	C	C	G	G	A	A	0	0	G	G	G	G	A	A	G	G	C	C	G	A	T	T	G	G	A	A	C	C	0	0	A	A	0	0	T	T	G	G	0	0	G	G	0	0	T	C	C	C	G	G	C	G	G	A	G	G	G	G	A	A	A	A	T	T	G	G	G	G	0	0	T	C	A	A	C	C	0	0	A	A	T	G	A	A	T	C	0	0	T	T	T	C	G	G	G	G	0	0	0	0	A	A	T	C	G	G	T	T	G	G	A	A	G	G	A	A	G	G	C	C	C	C	A	A	G	G	G	G	A	A	G	G	G	A	0	0	0	0	G	G	T	C	0	0	0	0	A	A	C	C	0	0	A	A	C	C	0	0	G	G	0	0	G	A	G	G	0	0	C	C	C	C	T	T	C	C	T	T	C	C	T	T	C	C	C	C	0	0	A	A	A	A	0	0	0	0	A	A	0	0	G	G	0	0	0	0	C	C	C	C	C	A	G	A	T	T	C	C	0	0	0	0	0	0	G	A	G	G	A	A	C	A	0	0	0	0	G	G	A	A	0	0	0	0	0	0	G	G	0	0	G	G	0	0	T	A	T	A	G	A	G	A	A	A	G	G	C	C	G	A	A	A	0	0	C	C	A	A	A	A	G	G	G	G	0	0	G	G	0	0	T	T	C	C	T	G	A	A	T	C	A	A	G	G	0	0	A	A	A	A	0	0	0	0	C	A	T	T	T	T	0	0	C	C	A	A	C	C	0	0	C	C	T	T	T	T	T	A	A	A	G	G	G	G	A	A	A	A	C	C	C	C	0	0	T	T	A	A	C	C	T	T	A	A	A	A	T	T	A	A	T	C	G	G	0	0	A	A	A	A	G	G	G	A	C	C	T	T	C	C	T	T	A	A	G	G	0	0	T	C	C	C	G	G	0	0	G	G	C	C	T	T	C	C	C	C	T	T	T	T	0	0	0	0	G	G	0	0	T	T	C	C	0	0	A	A	G	G	A	A	0	0	0	0	A	A	C	C	0	0	G	G	0	0	C	C	C	C	G	A	A	A	T	T	C	C	0	0	T	T	A	A	0	0	A	A	T	C	G	A	C	A	T	T	0	0	A	A	A	A	T	T	A	A	T	T	A	A	C	C	A	A	T	T	G	G	T	T	T	G	C	C	0	0	C	C	A	A	T	G	C	C	A	A	A	A	G	G	T	T	0	0	0	0	G	A	0	0	T	T	A	A	T	T	0	0	G	G	G	G	0	0	C	C	G	G	T	T	A	A	0	0	T	T	T	T	T	G	T	C	A	A	C	C	T	T	C	C	C	C	C	C	A	A	G	G	C	C	G	G	T	C	G	G	T	T	A	A	A	A	C	C	T	T	G	A	C	C	A	A	A	A	T	T	0	0	C	C	0	0	T	T	C	A	G	A	0	0	0	0	T	T	G	G	G	G	T	T	G	G	G	G	C	C	G	G	0	0	0	0	0	0	G	G	T	T	C	C	G	G	T	A	C	C	0	0	T	T	0	0	G	G	C	C	C	C	G	A	A	A	G	G	G	G	G	G	C	C	T	C	G	G	0	0	G	G	C	C	G	G	0	0	C	C	G	G	G	G	G	G	T	T	0	0	T	T	C	C	C	C	A	A	0	0	0	0	0	0	C	C	G	G	G	G	0	0	A	A	T	T	C	C	C	C	G	G	C	C	T	T	G	G	C	C	T	T	A	A	0	0	G	G	0	0	C	C	T	T	T	T	G	G	A	A	G	G	G	G	A	A	G	G	T	C	G	G	0	0	C	C	A	A	G	G	0	0	T	T	C	C	A	A	0	0	A	A	0	0	A	A	0	0	A	A	0	0	T	T	G	G	0	0	A	A	T	C	A	A	A	A	G	A	T	T	G	G	0	0	A	A	T	G	G	G	C	C	T	T	A	A	A	A	A	A	T	G	G	G	0	0	G	G	G	G	A	A	T	T	A	A	G	G	0	0	C	C	G	G	C	C	G	G	C	A	A	A	0	0	A	A	G	G	G	G	A	A	T	T	A	A	T	C	0	0	0	0	0	0	0	0	0	0	0	0	C	C	A	A	C	C	C	C	G	G	C	G	0	0	T	C	C	C	0	0	0	0	G	G	0	0	A	A	G	G	G	G	C	C	G	G	0	0	G	G	C	C	G	A	C	C	G	G	0	0	A	A	0	0	0	0	G	G	T	T	T	T	T	T	G	G	C	C	0	0	C	C	C	C	G	G	G	G	0	0	G	G	A	A	A	A	C	C	T	T	A	A	G	G	G	G	0	0	A	A	A	A	0	0	C	C	C	C	G	G	C	C	A	A	T	C	C	A	C	C	0	0	A	A	G	G	C	C	G	G	A	A	T	G	C	C	T	A	T	T	A	A	0	0	0	0	T	T	C	C	T	T	C	G	0	0	C	C	A	A	C	C	T	T	G	G	C	A	G	G	C	C	G	G	T	A	G	G	G	G	T	T	C	C	C	C	T	T	C	C	A	A	T	T	0	0	A	A	C	C	C	G	G	G	0	0	0	0	A	A	T	T	0	0	0	0	0	0	T	T	C	C	C	C	0	0	A	A	G	G	G	G	C	C	G	G	A	A	0	0	T	T	0	0	T	T	0	0	G	G	G	G	G	A	T	A	T	T	A	A	C	C	0	0	A	A	G	G	A	A	T	C	A	A	T	T	T	T	C	C	G	G	A	A	0	0	0	0	A	A	A	A	G	G	G	G	T	T	C	C	A	A	G	G	T	T	A	A	G	G	C	A	0	0	0	0	T	C	A	A	0	0	A	A	C	C	G	G	G	G	C	C	0	0	T	T	G	G	G	G	G	A	T	T	C	C	T	T	C	C	G	G	0	0	C	C	A	A	0	0	C	C	C	C	G	G	C	C	C	C	T	T	A	A	0	0	C	G	0	0	G	G	G	G	0	0	G	G	0	0	G	G	C	C	0	0	G	G	C	C	0	0	G	G	T	T	C	C	T	T	C	A	C	C	C	C	G	G	A	A	G	G	0	0	G	A	T	A	A	A	T	T	C	C	A	A	0	0	G	G	C	C	G	A	A	A	C	C	G	G	C	C	G	G	A	A	G	G	C	C	T	T	0	0	G	G	C	C	0	0	G	G	T	T	T	T	A	A	C	C	G	G	A	A	A	A	C	C	T	T	G	A	T	T	C	C	0	0	C	C	G	G	G	G	0	0	C	C	T	C	C	C	0	0	T	T	G	G	0	0	0	0	0	0	A	A	0	0	0	0	0	0	T	T	G	G	C	C	T	T	G	A	T	T	C	G	C	C	0	0	C	C	0	0	C	C	0	0	G	G	T	T	C	C	T	G	0	0	A	A	T	T	G	G	T	T	C	C	T	C	A	A	T	C	0	0	0	0	A	A	T	T	G	G	G	G	0	0	0	0	G	A	0	0	T	T	C	C	T	T	C	C	T	G	C	A	T	T	A	A	0	0	A	A	C	C	G	G	0	0	T	T	T	T	C	C	A	A	C	C	0	0	G	G	C	C	0	0	G	G	A	A	G	G	G	G	G	G	A	A	G	A	A	A	T	T	A	A	0	0	T	T	G	G	0	0	G	G	G	G	G	A	T	T	0	0	G	G	G	G	0	0	A	A	A	A	T	T	G	G	G	G	T	T	C	C	G	G	A	A	T	T	T	C	A	A	G	G	G	G	0	0	0	0	T	G	C	C	G	G	C	C	A	A	A	A	0	0	A	A	G	G	0	0	T	G	0	0	0	0	C	C	G	G	0	0	G	G	C	C	0	0	T	T	T	A	C	C	G	G	T	T	C	G	G	A	0	0	G	G	A	A	C	A	A	A	C	C	0	0	C	C	T	T	0	0	G	G	A	A	C	C	T	T	T	C	T	G	0	0	G	G	A	A	G	G	G	A	A	A	G	G	C	C	T	T	A	A	G	G	0	0	C	C	0	0	0	0	0	0	C	A	G	G	0	0	G	G	C	G	A	A	C	C	G	G	C	C	0	0	T	T	T	T	G	A	C	C	T	A	A	A	G	G	0	0	0	0	G	A	T	T	C	C	C	C	A	A	G	G	0	0	0	0	0	0	C	G	G	G	C	C	C	C	T	T	T	T	A	A	T	C	G	G	T	T	T	C	G	G	T	T	0	0	A	A	C	C	T	T	A	A	T	T	T	T	A	A	0	0	T	T	G	G	C	G	T	T	G	G	C	C	C	A	G	G	G	A	A	A	G	G	C	C	G	G	0	0	0	0	A	A	0	0	0	0	G	G	A	A	G	G	T	T	0	0	C	G	0	0	C	C	G	G	A	A	T	T	G	G	G	G	G	G	0	0	C	C	G	A	G	G	G	A	T	T	T	C	0	0	T	T	0	0	0	0	0	0	T	T	T	C	G	G	A	A	A	A	A	A	G	G	G	G	T	T	0	0	0	0	G	G	C	G	0	0	A	A	T	T	A	A	G	G	C	C	T	T	G	G	0	0	G	G	C	C	T	T	G	G	C	C	T	T	G	G	A	A	C	C	A	A	A	A	A	A	G	G	0	0	0	0	G	G	G	G	C	C	C	C	G	G	G	G	0	0	G	G	T	C	G	G	T	A	0	0	G	G	0	0	T	G	G	A	T	T	T	T	A	A	A	A	A	A	0	0	G	A	A	A	C	C	0	0	0	0	T	A	G	G	0	0	C	C	C	C	T	T	0	0	G	G	C	C	G	G	G	G	0	0	G	G	G	G	0	0	C	C	0	0	G	G	C	C	A	A	A	A	A	A	0	0	C	G	G	G	G	G	G	G	0	0	T	T	0	0	T	T	G	G	G	G	C	C	C	C	0	0	A	A	A	A	T	G	C	C	C	C	A	A	0	0	A	A	T	T	C	C	T	T	C	C	A	A	C	C	G	G	0	0	C	A	A	A	0	0	A	A	A	A	0	0	0	0	A	A	0	0	G	G	G	G	G	G	A	A	C	C	C	C	G	G	G	G	G	A	T	T	0	0	A	A	0	0	C	C	G	G	T	T	A	A	G	G	G	G	C	C	0	0	0	0	0	0	0	0	T	G	0	0	G	G	G	G	T	C	G	G	0	0	T	A	0	0	T	G	T	T	A	A	G	A	A	A	0	0	C	C	T	T	T	C	T	T	C	C	T	T	A	A	0	0	0	0	C	C	T	G	C	C	T	T	G	G	C	C	G	G	T	T	A	A	C	C	G	G	T	C	T	G	T	T	C	C	C	G	C	C	0	0	A	A	C	C	G	G	A	A	C	C	T	T	0	0	C	C	T	C	0	0	C	C	T	T	G	G	G	G	0	0	T	T	T	T	A	A	G	G	0	0	C	C	A	A	A	A	A	A	G	G	G	G	0	0	A	A	0	0	T	C	0	0	C	C	0	0	0	0	T	T	0	0	T	T	A	A	A	A	A	A	A	A	T	T	T	A	G	G	C	C	C	C	C	C	G	G	T	T	C	C	G	G	T	T	A	A	C	A	G	G	G	G	C	A	C	C	C	C	C	C	0	0	G	A	A	A	G	G	0	0	A	A	T	T	T	T	T	T	G	G	T	G	T	T	T	T	T	T	G	G	G	G	T	C	0	0	T	T	C	G	A	A	T	C	C	C	G	G	A	A	C	A	C	C	T	T	C	C	G	G	A	A	0	0	G	G	T	T	T	T	A	A	G	G	G	G	A	A	G	G	C	C	A	A	0	0	A	A	G	G	T	T	A	A	0	0	0	0	A	A	0	0	A	A	0	0	G	G	G	G	0	0	G	G	A	A	G	G	G	G	G	G	A	A	T	A	0	0	G	G	G	G	G	G	0	0	A	A	G	G	G	A	A	A	G	G	T	T	0	0	0	0	0	0	0	0	0	0	T	T	T	T	0	0	T	T	0	0	0	0	T	T	T	T	G	G	T	T	0	0	0	0	0	0	A	A	T	G	G	G	G	G	G	G	C	C	T	A	0	0	0	0	G	G	A	A	G	G	G	G	C	C	0	0	T	T	C	C	A	A	A	A	G	A	G	A	A	A	C	C	A	A	0	0	T	T	G	G	0	0	C	C	0	0	A	A	T	C	C	C	A	A	T	T	C	C	T	T	C	C	C	G	C	C	A	A	G	G	G	G	C	C	A	A	C	C	T	A	T	T	C	C	0	0	G	G	0	0	G	G	C	C	C	A	T	T	G	G	C	C	T	T	G	G	G	G	C	C	C	C	C	C	C	C	T	C	A	A	0	0	C	C	T	G	G	G	G	G	A	A	T	C	G	G	0	0	A	A	0	0	G	G	C	C	A	A	G	G	A	A	G	G	T	G	T	G	A	A	G	G	G	A	C	C	G	G	A	A	A	A	G	G	C	C	C	G	C	C	G	G	T	T	G	G	T	T	0	0	G	G	T	T	C	C	C	C	G	G	T	T	0	0	0	0	G	G	G	G	T	T	G	G	0	0	C	C	G	G	A	A	A	A	G	A	G	G	T	T	C	C	T	T	T	T	C	C	0	0	G	G	0	0	C	C	0	0	T	C	C	C	G	G	C	C	T	T	C	C	G	G	G	G	G	G	0	0	C	C	C	C	C	C	G	G	A	A	C	C	C	C	0	0	T	T	T	C	G	G	A	A	C	C	C	C	G	A	G	G	G	G	T	T	T	T	T	T	A	A	C	C	0	0	C	C	C	C	A	A	T	T	T	T	0	0	G	G	C	C	T	T	G	G	0	0	G	G	A	A	T	T	T	T	C	C	0	0	A	A
C8BH6ANXX	IPmr1069:C8BH6ANXX:7:250590622	-9	-9	-9	-9	C	C	A	A	T	T	G	G	G	G	0	0	C	C	A	A	G	G	T	T	G	A	T	C	C	C	0	0	C	C	T	T	G	G	0	0	C	G	0	0	T	T	G	G	G	G	G	G	T	G	C	C	C	C	G	G	G	G	G	G	0	0	C	C	G	G	0	0	G	G	G	G	T	T	G	G	0	0	0	0	C	C	C	C	G	G	0	0	C	C	G	G	C	C	G	G	0	0	G	G	A	A	T	T	G	G	C	C	C	C	A	A	T	G	C	C	T	T	C	C	T	T	C	C	C	C	T	C	C	C	C	A	0	0	A	A	T	G	0	0	T	T	0	0	T	T	0	0	C	C	A	A	A	A	C	C	0	0	A	A	A	A	T	T	0	0	T	T	T	T	C	C	C	C	T	T	G	G	T	T	G	G	G	G	G	G	A	A	T	T	G	G	G	G	0	0	T	T	T	T	C	C	T	C	G	G	A	A	G	G	T	T	T	T	A	A	T	T	C	C	A	A	T	T	C	C	0	0	C	C	G	G	G	G	T	T	C	C	C	C	0	0	T	T	T	A	G	G	C	C	A	A	C	C	C	C	A	A	G	G	0	0	T	T	A	A	A	A	C	C	T	T	T	T	0	0	C	C	0	0	G	G	0	0	A	A	A	A	T	T	G	G	A	A	A	A	T	T	0	0	0	0	A	A	G	G	C	C	T	T	G	G	G	G	T	T	0	0	T	C	C	C	0	0	T	T	A	A	T	T	C	C	0	0	T	T	0	0	0	0	0	0	0	0	C	C	C	C	T	T	0	0	0	0	A	A	A	A	G	G	C	C	C	G	T	T	G	G	A	A	0	0	C	C	T	T	G	G	G	G	0	0	A	A	A	A	T	T	C	C	0	0	T	C	0	0	T	T	G	G	G	G	A	A	T	T	C	C	G	G	A	A	C	C	0	0	C	C	C	C	G	G	A	A	0	0	C	C	C	G	C	C	C	C	T	T	G	G	T	T	0	0	C	C	A	A	T	T	C	C	0	0	C	C	C	C	G	G	T	T	A	A	0	0	T	T	G	G	0	0	0	0	G	G	T	T	G	G	C	C	G	G	A	A	0	0	T	T	A	A	0	0	G	G	0	0	T	T	0	0	0	0	A	A	T	T	A	A	A	A	T	T	T	T	A	A	G	G	0	0	0	0	C	C	A	A	A	A	T	T	C	C	G	G	T	T	A	A	T	T	0	0	0	0	C	C	C	C	T	T	A	A	G	G	G	G	T	T	G	G	G	G	A	A	G	G	C	C	A	A	C	C	G	G	0	0	0	0	T	T	G	G	C	C	G	G	G	G	G	G	A	A	G	G	G	G	C	C	0	0	0	0	G	G	0	0	A	A	G	G	C	C	C	C	A	A	0	0	T	T	A	A	G	G	0	0	A	A	T	T	G	G	G	G	G	G	G	G	T	T	G	G	0	0	G	G	0	0	G	G	G	G	0	0	A	A	T	T	0	0	C	C	0	0	A	A	G	G	A	A	T	T	G	G	A	A	T	T	A	A	A	A	C	C	C	C	C	C	G	G	T	T	G	G	C	C	C	C	0	0	0	0	T	T	C	C	0	0	C	C	C	C	C	C	C	C	G	G	G	G	A	A	T	T	C	C	G	G	G	G	T	T	C	C	G	G	C	C	T	T	0	0	T	G	G	G	G	G	G	A	T	T	T	T	0	0	0	0	C	C	C	C	0	0	A	A	0	0	T	T	C	C	T	T	A	A	T	T	C	C	C	C	T	T	G	G	T	T	0	0	C	C	G	G	A	A	C	C	T	T	G	G	G	G	T	T	A	A	0	0	C	C	A	A	C	C	C	C	0	0	T	T	0	0	A	A	G	G	G	G	0	0	0	0	G	G	T	T	G	G	G	G	G	G	T	T	A	A	T	C	A	A	C	A	A	A	T	T	C	C	A	A	C	C	0	0	A	A	G	G	A	A	A	A	G	G	T	T	0	0	A	A	G	G	C	C	0	0	G	G	0	0	G	G	A	A	0	0	T	T	C	C	C	C	0	0	G	G	T	T	A	A	C	C	A	A	A	A	C	C	T	T	T	T	A	A	C	C	A	A	C	C	C	C	A	A	C	G	0	0	T	T	G	G	G	G	G	G	G	G	C	C	C	C	T	T	0	0	A	A	T	T	G	G	0	0	C	C	C	C	G	G	A	A	A	A	T	T	G	G	G	G	C	C	G	G	G	G	A	A	G	G	A	A	C	C	A	A	A	A	G	G	G	G	G	G	C	C	T	T	T	T	0	0	G	G	G	G	G	G	T	T	0	0	T	T	G	G	T	T	T	T	0	0	T	G	A	A	A	A	G	G	G	G	G	G	C	C	C	C	A	A	A	A	T	T	G	G	0	0	0	0	G	G	T	T	G	G	G	G	T	T	C	C	0	0	C	C	C	C	C	C	T	T	T	T	C	C	C	C	G	G	G	G	G	G	0	0	T	T	A	A	G	G	G	G	G	G	G	G	C	C	G	G	A	A	A	A	C	C	0	0	G	G	G	G	T	T	G	G	C	C	C	C	A	A	A	A	0	0	A	A	G	G	C	C	A	A	G	G	T	T	G	G	C	C	0	0	C	C	C	C	T	T	C	C	0	0	A	A	G	G	G	G	G	G	G	G	0	0	G	G	T	T	C	C	T	G	T	T	C	C	0	0	T	T	G	G	0	0	T	T	0	0	A	A	G	G	A	A	A	A	C	C	G	G	C	C	C	C	A	A	G	G	T	T	T	T	C	C	0	0	G	G	G	G	A	A	0	0	C	C	G	G	0	0	A	A	G	G	T	T	A	A	0	0	G	G	G	G	G	G	T	T	G	G	0	0	A	A	T	T	T	T	A	A	C	C	0	0	A	A	T	T	C	C	A	A	C	C	G	G	C	C	0	0	0	0	A	A	A	A	T	T	G	G	T	T	T	T	A	A	G	G	T	T	G	G	T	T	G	G	C	C	T	T	G	G	T	A	G	G	G	G	0	0	C	C	A	A	G	G	T	T	G	G	C	C	C	C	0	0	C	C	C	C	0	0	C	C	C	C	G	G	C	C	G	G	C	C	A	A	0	0	C	C	0	0	A	A	C	A	C	C	G	G	C	C	G	G	0	0	T	T	G	G	T	T	T	G	T	T	T	T	G	G	G	G	G	G	T	T	T	T	A	A	0	0	T	T	A	A	0	0	0	0	A	A	G	G	A	A	A	A	T	T	G	G	0	0	A	A	T	T	A	A	0	0	G	G	0	0	A	A	C	C	0	0	A	A	0	0	C	C	0	0	C	C	T	T	G	G	0	0	A	A	T	T	A	A	G	G	G	G	G	G	G	G	C	C	C	C	0	0	T	T	G	G	C	C	G	G	G	G	C	C	G	G	G	G	A	A	G	G	C	C	G	G	T	T	A	A	A	A	0	0	0	0	A	A	G	G	0	0	G	G	C	C	G	G	G	G	T	T	C	C	G	G	G	G	A	A	G	G	G	G	A	A	A	A	T	T	T	T	G	G	0	0	T	T	G	G	C	C	A	A	0	0	G	G	A	A	C	C	0	0	T	T	T	T	0	0	G	G	T	T	C	C	A	A	C	C	G	G	0	0	G	G	G	G	G	G	0	0	G	G	C	C	G	G	A	A	C	C	0	0	0	0	A	A	A	A	T	G	0	0	0	0	C	C	0	0	C	C	A	A	C	C	G	A	A	A	T	T	T	T	G	G	C	C	G	G	G	G	T	T	0	0	C	C	0	0	C	C	C	C	C	C	T	T	C	C	C	C	A	A	0	0	A	A	0	0	G	G	G	G	C	C	T	T	T	T	0	0	C	C	C	C	C	C	G	G	T	T	G	G	0	0	G	G	G	G	G	G	G	G	0	0	A	A	T	T	0	0	G	G	G	G	G	G	0	0	0	0	G	G	T	T	0	0	A	A	A	A	T	A	0	0	A	A	0	0	0	0	C	C	G	G	C	C	0	0	C	C	A	A	G	G	G	A	G	G	T	T	C	C	T	T	T	T	C	C	G	G	0	0	C	C	0	0	G	G	0	0	A	A	T	T	0	0	0	0	A	A	G	G	0	0	0	0	C	C	0	0	T	T	0	0	C	C	T	T	T	T	A	A	A	A	G	G	G	G	T	T	A	A	C	C	T	T	0	0	T	T	G	G	0	0	T	T	A	A	A	A	0	0	A	A	T	T	T	G	A	A	A	A	A	A	0	0	G	G	G	G	T	T	C	C	T	T	A	A	T	G	G	G	C	C	C	C	A	A	G	G	G	G	C	C	T	T	C	C	0	0	0	0	C	C	A	A	G	G	0	0	0	0	T	T	C	C	C	C	0	0	0	0	A	A	0	0	T	T	A	A	C	C	G	G	G	G	0	0	G	G	C	C	G	G	T	T	T	T	0	0	A	A	T	T	A	A	A	A	A	A	T	T	G	G	C	C	C	C	A	A	G	A	G	G	T	T	0	0	T	T	A	A	C	C	A	A	T	T	G	G	C	C	0	0	T	T	T	T	A	A	A	A	0	0	C	C	A	A	T	T	G	G	0	0	0	0	C	C	A	A	G	G	T	T	G	G	T	T	0	0	A	A	G	G	0	0	C	C	G	G	T	T	A	A	0	0	C	C	0	0	G	G	T	T	A	A	C	C	G	G	C	C	C	C	0	0	0	0	G	G	C	C	A	A	C	C	0	0	C	C	A	A	A	A	C	C	T	T	G	G	C	C	A	A	G	G	0	0	C	C	C	C	C	C	C	C	A	A	A	A	T	T	0	0	T	T	C	C	G	G	T	T	T	T	0	0	C	C	G	G	G	G	G	A	C	C	G	G	T	T	C	C	G	G	T	A	C	C	G	G	T	T	C	C	T	T	C	C	C	C	A	A	G	G	G	G	A	A	G	G	C	C	C	C	G	G	G	G	G	G	C	C	G	G	0	0	T	T	A	A	G	G	G	G	T	T	T	T	C	C	C	C	A	A	A	A	0	0	0	0	0	0	G	G	G	G	G	G	T	T	G	G	T	T	0	0	C	C	G	G	0	0	T	T	A	A	C	C	0	0	A	A	0	0	G	G	G	G	C	C	T	T	T	T	G	G	0	0	G	G	G	G	A	A	0	0	C	C	G	G	0	0	T	T	A	A	G	G	G	G	T	T	0	0	A	A	T	T	G	G	0	0	0	0	A	A	G	G	0	0	T	T	G	G	0	0	A	A	T	T	A	A	G	G	A	A	C	C	G	G	0	0	G	G	T	T	G	G	T	C	C	C	T	T	A	A	0	0	G	G	G	G	0	0	A	A	0	0	A	A	T	T	A	A	G	G	0	0	C	C	G	G	A	A	G	G	C	C	A	A	0	0	A	A	T	T	G	G	0	0	0	0	A	A	C	C	0	0	A	A	0	0	G	G	0	0	C	C	C	C	0	0	C	C	C	C	G	G	C	C	0	0	C	C	C	C	G	G	G	G	G	G	C	C	A	A	G	G	0	0	C	C	G	G	C	C	G	G	T	C	A	A	C	C	G	G	0	0	A	A	A	A	T	T	G	G	C	C	0	0	T	T	G	G	C	C	T	T	T	T	C	C	G	G	G	G	0	0	0	0	A	A	A	A	C	C	C	C	A	A	G	G	T	G	C	C	A	A	A	A	C	C	0	0	C	C	A	A	C	C	G	G	T	T	A	A	A	A	G	G	0	0	T	T	C	C	G	G	T	T	G	G	C	C	T	T	T	T	A	A	G	G	G	G	0	0	C	C	T	T	0	0	0	0	C	C	A	A	0	0	C	C	A	A	C	C	G	G	A	A	G	G	A	A	G	G	G	G	T	T	C	A	G	G	T	T	C	C	G	G	T	T	0	0	C	C	C	C	C	C	G	G	T	C	0	0	A	A	T	T	0	0	C	C	G	G	T	T	C	C	0	0	T	T	A	A	G	G	G	G	T	C	T	T	0	0	G	G	T	T	G	G	T	T	0	0	0	0	A	A	G	G	T	T	T	T	G	G	T	T	0	0	T	A	G	G	A	A	C	C	G	G	T	T	0	0	T	T	G	G	A	A	0	0	0	0	A	A	C	C	G	G	G	G	T	T	C	C	A	A	A	A	T	T	A	A	0	0	C	A	C	C	T	T	T	T	A	A	0	0	A	A	T	T	0	0	G	G	C	C	G	G	0	0	G	G	0	0	A	A	C	C	C	C	T	T	C	C	G	G	G	G	C	C	0	0	C	G	T	T	C	C	T	G	C	C	C	C	T	T	A	A	A	A	G	G	C	C	G	G	G	G	G	G	G	G	C	C	G	G	C	C	0	0	0	0	C	C	G	G	A	A	T	T	C	C	T	T	C	C	C	C	C	C	C	C	A	A	0	0	0	0	A	A	0	0	G	G	T	T	C	C	A	A	A	A	0	0	C	C	A	A	0	0	0	0	0	0	T	T	G	G	A	A	G	G	C	C	T	T	T	T	G	G	A	A	T	T	C	C	C	C	T	T	A	A	T	T	G	G	A	A	A	A	C	C	T	T	A	A	C	C	C	C	0	0	C	C	0	0	G	G	G	G	C	C	C	C	T	C	C	C	T	T	G	G	A	A	A	A	C	G	A	A	0	0	0	0	0	0	C	C	G	G	C	C	T	T	G	A	T	T	C	C	T	T	G	G	C	C	A	A	C	C	T	T	G	G	T	T	G	G	T	T	0	0	A	A	G	G	G	G	T	T	C	C	T	T	A	A	0	0	C	C	T	C	A	A	T	T	G	G	A	A	A	A	A	A	A	A	T	T	A	A	0	0	T	T	C	C	G	G	A	A	0	0	A	A	0	0	T	T	C	C	G	G	C	C	0	0	T	T	C	C	A	A	T	T	0	0	G	G	0	0	0	0	G	G	A	A	A	A	G	G	G	G	A	A	G	G	A	A	T	T	A	A	C	C	A	A	T	T	T	T	0	0	G	G	G	G	0	0	0	0	G	A	0	0	G	G	0	0	A	A	A	A	G	G	0	0	C	C	C	C	A	A	A	A	T	T	C	C	A	A	G	G	G	G	0	0	G	G	T	T	T	T	G	G	C	C	A	A	A	A	0	0	A	A	C	C	A	A	T	G	0	0	G	A	C	C	G	G	0	0	0	0	C	C	C	C	T	T	T	T	C	C	G	G	T	T	G	G	A	A	0	0	0	0	A	A	C	C	T	T	C	C	0	0	T	T	T	T	0	0	G	G	T	T	C	C	0	0	T	T	G	G	0	0	G	G	A	A	T	T	A	A	C	C	G	G	C	C	0	0	A	A	G	G	0	0	T	T	A	A	G	G	C	C	A	A	G	G	T	T	G	G	C	C	A	A	C	C	G	G	C	C	G	G	T	T	T	T	A	A	C	C	A	A	A	A	0	0	0	0	G	G	A	A	T	T	C	C	C	C	A	A	0	0	0	0	T	G	0	0	C	C	G	G	C	C	C	C	T	T	T	T	A	A	T	T	G	G	T	T	C	C	A	A	T	T	0	0	0	0	C	C	0	0	A	A	T	T	T	T	0	0	T	T	T	T	G	G	C	C	A	A	0	0	C	C	A	A	G	G	A	A	A	A	A	A	C	C	G	G	G	G	G	G	A	A	0	0	C	C	T	T	0	0	G	G	0	0	C	C	G	G	A	A	C	C	T	T	A	A	T	T	G	G	G	G	G	G	A	A	C	C	A	A	G	G	G	G	G	G	C	C	A	A	0	0	C	C	G	G	0	0	T	T	C	C	G	G	A	A	A	A	G	A	0	0	0	0	T	T	0	0	C	C	G	G	C	C	A	A	A	A	T	T	A	A	G	G	0	0	0	0	G	G	T	T	G	G	C	C	0	0	G	G	C	C	T	T	A	A	A	A	0	0	G	G	A	A	G	G	G	G	G	G	C	C	G	G	G	G	T	T	C	C	G	G	0	0	C	C	G	G	C	C	G	G	A	A	0	0	G	G	0	0	G	G	G	G	T	T	T	T	A	A	G	G	A	A	0	0	G	G	A	A	C	C	0	0	0	0	A	A	T	T	0	0	C	C	C	C	T	T	0	0	G	G	0	0	G	G	0	0	G	G	A	A	G	G	G	G	C	C	T	T	G	G	0	0	A	A	A	A	0	0	A	A	C	C	0	0	G	G	0	0	0	0	C	C	C	C	C	C	G	G	0	0	C	C	G	G	G	G	0	0	A	A	0	0	C	C	C	C	A	A	0	0	G	G	T	T	C	C	T	G	C	C	A	A	C	C	G	G	C	C	A	A	A	A	T	G	0	0	A	A	G	G	T	T	A	A	T	C	G	G	G	G	0	0	A	A	C	C	C	C	T	G	G	G	G	G	T	T	0	0	0	0	A	A	C	C	T	T	A	A	A	A	G	G	0	0	0	0	0	0	G	G	0	0	G	G	G	G	A	A	G	G	G	G	C	C	G	G	T	T	A	A	T	T	G	G	0	0	A	A	G	G	G	G	0	0	C	C	T	T	C	C	T	T	C	C	T	T	A	A	0	0	0	0	G	G	T	T	C	C	C	C	0	0	C	C	C	C	C	C	A	A	C	C	G	G	C	C	G	G	T	T	C	C	C	C	C	C	G	G	0	0	C	C	G	G	G	A	T	T	T	T	A	A	T	T	C	C	G	G	0	0	T	T	G	G	G	G	0	0	C	C	0	0	A	A	G	G	0	0	C	C	A	A	A	A	G	G	G	G	0	0	T	G	G	G	A	A	C	C	0	0	T	T	0	0	A	A	T	T	C	C	T	T	T	T	A	A	A	A	A	A	T	T	T	T	G	G	C	C	C	C	C	C	G	G	T	T	C	C	G	G	C	C	G	G	C	C	G	G	G	G	C	C	C	C	0	0	0	0	0	0	A	A	A	A	G	G	C	C	A	A	C	C	T	T	T	T	0	0	T	T	T	T	T	T	T	T	G	G	G	G	C	C	T	G	T	T	G	G	G	G	C	C	0	0	C	C	0	0	C	C	C	C	T	T	T	T	0	0	T	T	G	G	G	G	0	0	C	C	A	A	G	G	G	G	G	G	G	G	C	C	G	G	T	T	A	A	G	G	G	G	A	A	G	A	A	A	T	T	A	A	A	A	0	0	G	G	G	G	A	A	0	0	A	A	G	G	G	G	G	G	C	A	T	T	0	0	G	G	G	G	A	A	0	0	0	0	A	A	G	G	A	A	G	G	T	T	0	0	C	G	0	0	0	0	C	C	T	T	G	G	C	C	G	G	0	0	0	0	A	A	T	T	G	G	0	0	C	C	A	A	C	C	A	A	T	T	G	G	G	G	G	G	T	T	T	T	G	G	0	0	G	G	A	A	G	G	G	G	C	C	C	C	C	C	C	C	C	A	C	C	A	A	G	G	A	A	C	C	0	0	C	C	T	T	G	G	G	G	C	C	C	C	A	A	T	T	C	C	A	A	T	T	C	C	T	T	C	C	C	C	C	C	T	T	0	0	G	G	C	C	A	A	C	C	A	A	T	T	G	G	G	G	G	G	G	G	0	0	C	C	C	C	0	0	G	G	C	C	T	T	G	G	G	G	C	C	C	C	C	C	T	T	C	C	A	A	T	T	C	C	G	G	T	T	0	0	G	G	T	T	G	G	T	T	A	A	T	C	T	T	C	C	A	A	G	G	A	A	G	G	G	G	G	G	A	A	0	0	G	G	T	T	T	T	A	A	0	0	G	G	C	C	C	C	G	G	G	G	T	T	C	C	T	T	0	0	G	G	C	C	C	C	T	T	G	G	T	T	0	0	0	0	G	G	G	G	C	C	G	G	0	0	C	C	A	A	G	G	A	A	0	0	G	G	T	T	C	C	T	T	T	T	C	C	C	C	G	G	C	C	C	C	A	A	T	T	C	C	G	G	C	C	T	T	C	C	0	0	T	T	G	G	C	C	T	T	C	C	0	0	G	A	C	C	C	C	C	C	T	T	T	T	C	C	G	G	A	A	T	T	T	T	0	0	G	G	0	0	0	0	T	T	A	A	A	A	0	0	G	G	T	T	C	C	0	0	T	C	T	T	T	A	G	G	C	C	T	G	G	G	C	C	0	0	A	A	A	A	T	T	C	C	0	0	A	A
C8BH6ANXX	IPmr987:C8BH6ANXX:8:250590808	-9	-9	-9	-9	C	C	A	A	0	0	G	G	G	G	0	0	C	C	A	A	0	0	C	C	G	G	T	T	C	C	C	C	0	0	T	T	0	0	0	0	0	0	0	0	T	T	G	G	G	G	0	0	G	G	G	G	0	0	T	T	0	0	0	0	A	A	A	A	A	A	0	0	G	G	G	G	T	T	G	G	0	0	G	A	C	C	C	C	G	G	T	T	T	T	G	G	C	C	T	T	T	T	G	G	A	A	C	C	0	0	C	C	C	C	A	A	G	G	T	T	T	T	C	C	T	T	C	C	C	C	T	T	C	C	0	0	C	C	A	A	G	G	0	0	T	T	0	0	0	0	A	A	0	0	A	A	A	A	T	T	A	A	A	A	G	G	T	T	0	0	C	C	T	T	C	C	T	T	T	T	G	G	C	C	G	G	0	0	0	0	0	0	T	T	G	G	0	0	0	0	0	0	T	T	C	C	C	C	G	G	A	A	G	G	T	T	A	A	A	A	T	T	0	0	0	0	0	0	C	C	0	0	C	C	G	G	G	G	T	T	T	T	T	T	0	0	T	T	A	A	G	G	C	C	A	A	T	T	C	C	0	0	G	G	0	0	T	T	A	A	A	A	C	C	T	T	T	T	C	C	C	C	0	0	G	G	G	G	A	A	G	G	0	0	G	G	A	A	A	A	T	T	G	G	G	G	A	A	G	G	C	C	T	T	G	G	A	A	0	0	0	0	T	T	C	C	G	G	0	0	G	G	T	T	T	T	0	0	T	T	0	0	0	0	G	G	0	0	C	C	T	T	C	C	0	0	G	G	A	A	A	A	G	G	C	C	G	G	C	C	G	G	A	A	0	0	T	T	T	T	G	G	G	G	T	T	T	T	A	A	T	T	C	C	0	0	C	C	G	A	T	T	G	G	G	G	0	0	T	T	T	T	G	G	A	A	T	T	G	G	G	G	C	C	G	G	C	C	0	0	G	G	0	0	C	C	C	C	T	T	G	G	T	T	0	0	0	0	A	A	T	T	C	C	0	0	C	C	A	A	T	G	T	T	0	0	G	G	A	A	G	G	G	G	0	0	G	G	T	T	G	G	0	0	0	0	A	A	0	0	T	T	0	0	0	0	G	G	C	A	T	T	G	G	0	0	G	G	0	0	G	G	A	A	C	C	T	T	T	T	G	G	0	0	T	T	G	G	A	A	T	A	T	T	C	C	G	G	A	A	A	A	T	T	0	0	C	C	C	C	C	C	0	0	A	A	0	0	G	G	T	T	C	C	G	G	A	A	C	C	0	0	A	A	T	T	G	G	G	G	G	G	T	T	G	G	0	0	G	G	G	G	A	A	A	A	G	G	G	G	G	G	T	T	G	G	G	G	A	A	0	0	A	A	G	G	0	0	G	G	G	G	0	0	0	0	G	G	T	T	A	A	0	0	C	C	G	G	G	G	A	A	C	C	G	G	C	C	G	G	0	0	0	0	G	G	C	C	G	G	C	C	G	G	0	0	T	T	C	C	C	C	A	A	T	T	G	G	A	A	T	T	0	0	A	A	C	C	C	C	0	0	G	G	T	T	G	G	T	T	C	C	C	C	T	T	C	C	0	0	0	0	G	G	0	0	A	A	T	T	G	G	G	G	0	0	T	T	C	C	G	G	0	0	0	0	C	C	T	T	C	C	C	C	0	0	T	T	T	T	A	A	G	A	T	T	T	T	T	G	G	G	C	C	C	C	0	0	A	A	T	T	T	T	C	C	G	G	0	0	T	T	A	A	C	C	T	T	G	G	T	T	A	A	C	C	G	G	G	G	C	C	T	T	A	A	G	G	C	C	G	G	0	0	C	C	G	G	A	A	C	C	G	G	A	A	G	G	G	G	G	G	0	0	A	A	C	C	G	G	T	T	A	A	G	G	G	G	T	C	T	T	C	C	C	C	A	A	G	G	T	T	0	0	A	A	C	C	A	A	C	C	G	G	T	T	G	G	A	A	T	T	G	G	A	A	G	G	G	G	0	0	0	0	G	G	G	G	0	0	G	G	T	T	C	C	0	0	T	C	T	G	T	T	A	A	T	C	0	0	0	0	C	C	T	T	T	T	A	A	C	C	G	G	C	C	0	0	A	A	0	0	0	0	T	T	0	0	G	G	G	G	G	G	C	C	C	C	T	T	A	A	0	0	T	T	G	G	T	T	C	C	C	C	G	G	A	A	A	A	0	0	A	A	G	G	C	C	G	G	G	G	C	C	G	G	A	A	T	T	0	0	C	C	A	A	G	G	0	0	C	C	T	T	C	C	G	G	G	G	0	0	0	0	G	G	C	C	0	0	T	G	T	T	T	T	C	C	0	0	T	T	A	A	A	A	G	G	G	G	C	C	0	0	A	A	G	G	A	A	G	G	A	A	G	G	A	A	T	T	0	0	G	G	A	A	C	C	G	G	C	C	C	C	C	C	T	T	0	0	0	0	C	C	G	G	0	0	A	A	G	G	C	C	G	G	A	A	G	G	G	G	0	0	A	A	G	G	A	A	0	0	C	C	C	C	A	A	G	G	0	0	G	G	T	T	G	G	A	A	A	A	G	G	G	G	C	C	G	G	A	A	0	0	C	C	A	A	C	C	0	0	C	C	C	C	T	T	0	0	0	0	A	A	G	G	G	G	0	0	G	G	C	C	G	G	T	T	C	C	G	G	T	T	T	T	0	0	T	T	C	C	T	T	C	C	0	0	A	A	G	G	A	A	A	A	T	T	G	G	0	0	C	C	A	A	G	G	C	C	G	G	A	A	0	0	G	G	A	A	C	C	0	0	C	C	0	0	T	G	A	A	G	G	T	T	A	A	G	G	A	A	G	G	0	0	T	T	G	G	G	G	G	G	T	T	T	T	A	A	T	C	G	G	A	A	T	T	T	T	A	A	0	0	G	G	C	C	G	G	0	0	T	T	C	C	T	T	G	G	T	T	T	T	A	A	0	0	C	C	G	G	T	T	G	G	C	C	T	T	G	G	A	A	A	A	A	A	A	A	C	C	A	A	A	A	T	T	G	G	C	C	T	T	C	C	C	C	C	C	T	T	C	C	0	0	G	G	C	C	A	A	C	C	A	A	C	C	C	C	A	A	G	G	C	C	C	C	G	G	C	C	G	G	0	0	C	C	A	A	T	T	G	G	T	T	0	0	C	C	G	G	0	0	C	C	T	T	A	A	C	C	T	T	A	A	0	0	G	G	0	0	G	G	A	A	0	0	T	G	G	G	A	A	A	A	C	C	A	A	C	C	T	G	T	T	0	0	C	C	0	0	T	T	0	0	T	T	0	0	C	C	0	0	G	G	G	G	A	A	T	T	A	A	G	G	G	G	G	G	G	G	0	0	G	G	C	C	T	T	A	A	C	C	G	G	A	A	0	0	G	G	G	G	A	A	G	G	C	C	A	A	0	0	A	A	A	A	C	C	T	T	G	G	G	G	T	T	G	G	0	0	0	0	0	0	C	C	C	C	G	G	G	G	G	G	G	G	G	G	G	G	A	A	T	T	G	G	A	A	A	A	0	0	A	A	G	G	0	0	A	A	G	G	0	0	0	0	0	0	C	C	T	T	G	G	G	G	T	T	0	0	A	A	T	T	G	G	0	0	G	G	A	A	G	G	G	A	G	G	C	C	0	0	A	A	0	0	0	0	A	A	0	0	A	A	T	G	T	T	G	G	0	0	0	0	C	C	A	A	T	C	A	A	A	A	0	0	T	A	G	G	0	0	A	A	G	G	0	0	0	0	0	0	0	0	A	A	T	T	0	0	C	C	G	G	C	C	0	0	A	A	A	A	0	0	0	0	G	G	C	C	T	T	0	0	0	0	C	C	G	G	A	A	G	G	T	T	C	C	G	G	G	G	G	G	A	A	G	G	0	0	A	A	G	G	G	G	G	G	G	G	G	G	A	A	C	C	G	G	T	T	G	G	0	0	A	A	0	0	0	0	G	G	0	0	0	0	T	T	G	G	A	A	0	0	C	C	A	A	0	0	A	A	G	G	T	A	G	G	T	T	T	T	C	C	G	G	A	A	C	C	A	A	G	G	0	0	G	G	0	0	C	C	0	0	A	A	G	G	0	0	G	G	C	C	0	0	C	C	T	T	C	C	T	T	T	T	A	A	A	A	G	G	0	0	A	A	T	T	C	C	C	C	0	0	T	T	A	A	G	G	T	T	0	0	G	G	0	0	A	A	T	T	G	G	A	A	A	A	0	0	G	G	G	G	C	C	T	T	C	C	0	0	A	A	G	G	C	C	T	T	C	G	A	A	G	G	G	G	C	C	T	T	C	C	C	C	C	C	T	T	0	0	T	G	G	G	0	0	T	C	C	C	0	0	0	0	0	0	A	A	0	0	0	0	T	T	C	C	0	0	T	T	G	G	C	C	T	T	A	A	A	A	T	T	C	C	G	G	T	T	0	0	A	A	A	A	T	T	A	A	0	0	0	0	0	0	0	0	0	0	T	T	0	0	T	T	A	A	C	C	0	0	0	0	G	G	C	C	0	0	0	0	0	0	0	0	A	A	T	G	A	A	0	0	A	A	A	A	G	G	G	G	C	C	A	A	G	G	G	G	A	A	T	T	G	G	A	A	0	0	0	0	C	C	G	G	C	C	T	T	G	G	T	T	0	0	G	G	T	T	A	A	C	C	G	G	A	A	C	C	C	C	A	A	0	0	C	C	A	A	T	T	A	A	T	T	A	A	0	0	C	C	T	T	G	G	C	C	A	A	G	G	T	T	0	0	C	C	0	0	0	0	C	C	0	0	G	G	0	0	T	T	G	G	G	G	C	C	G	G	0	0	C	C	0	0	G	G	G	G	C	C	G	G	T	T	C	C	G	G	A	A	C	C	G	G	G	G	C	C	T	G	C	C	C	C	0	0	A	A	A	A	G	G	G	G	C	C	C	C	A	A	0	0	G	G	T	T	G	G	0	0	C	C	G	G	G	G	G	G	T	T	0	0	C	C	0	0	C	A	G	G	T	T	0	0	T	T	0	0	0	0	G	G	0	0	0	0	T	T	0	0	C	G	G	G	G	G	T	T	G	G	C	C	G	G	0	0	C	C	G	G	0	0	A	A	T	T	C	C	A	A	0	0	C	C	G	G	G	G	0	0	T	T	G	A	G	G	0	0	A	A	G	G	G	G	T	T	C	C	0	0	0	0	G	G	0	0	0	0	T	T	A	A	C	C	T	T	G	G	C	C	A	A	C	C	A	A	A	A	A	A	T	T	0	0	0	0	A	A	T	G	G	G	C	C	C	C	T	T	A	A	A	A	G	G	0	0	T	T	A	A	G	G	A	A	0	0	G	G	G	G	G	G	C	C	A	A	0	0	G	G	A	A	A	A	0	0	0	0	G	G	G	G	A	A	0	0	A	A	T	T	0	0	G	G	0	0	G	G	0	0	0	0	C	C	A	A	C	C	C	C	0	0	G	G	0	0	T	T	C	C	G	G	G	G	0	0	0	0	A	A	G	G	G	G	C	C	G	G	C	C	G	G	T	C	G	G	C	C	G	G	A	A	A	A	A	A	G	G	T	T	T	T	T	T	T	T	G	G	0	0	T	C	C	C	T	T	0	0	G	G	0	0	G	G	A	A	C	C	C	C	0	0	C	C	G	G	0	0	0	0	T	T	0	0	C	C	C	C	0	0	G	G	C	C	A	A	T	T	A	A	C	C	0	0	A	A	0	0	G	G	0	0	A	A	G	G	C	C	0	0	T	C	A	A	G	G	G	G	T	T	0	0	T	T	0	0	G	G	T	C	A	A	T	T	T	T	0	0	A	A	G	G	C	C	G	G	A	A	A	A	G	G	T	T	C	C	C	C	G	G	T	T	G	G	T	T	G	G	A	A	0	0	G	G	G	G	T	T	C	C	A	A	G	G	0	0	G	G	T	G	T	T	C	C	0	0	0	0	0	0	G	G	G	G	C	C	G	G	0	0	T	G	0	0	G	G	G	G	0	0	G	G	0	0	G	G	A	A	T	T	G	G	C	C	T	A	0	0	G	G	A	A	T	T	A	A	T	T	0	0	C	C	0	0	T	T	0	0	A	A	A	A	C	C	G	G	G	G	T	T	C	C	A	A	G	G	0	0	T	T	T	T	A	A	0	0	0	0	T	T	0	0	G	G	A	A	0	0	G	G	G	G	0	0	0	0	T	T	G	G	G	G	A	A	0	0	A	A	T	G	T	T	0	0	G	G	0	0	0	0	0	0	T	T	C	C	G	G	0	0	T	T	C	C	A	A	A	A	G	G	C	C	G	G	G	G	G	G	G	G	0	0	G	G	C	C	G	A	G	G	C	C	0	0	0	0	T	T	C	C	T	T	0	0	C	C	T	T	G	G	A	A	G	G	C	C	G	G	T	A	A	A	T	T	C	C	A	A	A	A	G	G	C	C	A	A	0	0	C	C	0	0	C	C	T	G	A	A	G	G	0	0	T	T	0	0	G	G	C	C	0	0	C	C	T	T	T	T	0	0	C	C	G	G	T	T	A	A	C	C	T	T	G	G	T	T	C	C	C	C	C	C	G	G	G	G	G	G	T	T	C	C	0	0	0	0	T	T	0	0	0	0	0	0	C	C	A	A	A	A	G	G	T	A	0	0	A	A	A	A	C	C	0	0	T	T	G	G	T	T	G	G	C	C	0	0	C	C	0	0	G	G	T	T	G	G	T	T	0	0	A	A	G	G	G	G	0	0	0	0	C	C	G	G	T	T	0	0	0	0	0	0	T	G	0	0	G	G	0	0	G	G	G	G	T	T	0	0	0	0	T	T	C	C	G	G	C	C	0	0	A	A	0	0	T	T	0	0	G	G	C	C	T	T	T	T	C	C	A	A	C	C	G	G	G	G	C	C	C	C	0	0	A	A	A	A	G	G	G	G	A	A	G	G	A	A	T	T	A	A	0	0	0	0	G	G	0	0	0	0	G	G	G	G	C	C	0	0	G	G	0	0	G	G	0	0	A	A	T	T	C	C	G	G	0	0	C	C	G	G	0	0	C	C	T	C	A	A	G	G	A	A	G	G	0	0	T	T	T	T	G	G	C	C	A	A	A	A	0	0	A	A	G	G	A	A	G	G	A	A	A	A	C	C	G	G	T	A	G	G	0	0	C	C	C	C	A	A	C	C	G	G	T	T	G	G	A	A	T	T	G	G	A	A	C	C	T	T	C	C	0	0	T	T	T	T	G	G	G	G	T	T	C	C	T	G	T	T	T	T	G	G	0	0	C	C	G	G	A	A	A	A	G	G	C	C	0	0	A	A	G	G	0	0	C	C	G	G	G	G	0	0	0	0	G	G	T	T	G	G	G	G	A	A	C	C	G	G	0	0	G	G	T	T	T	T	A	A	C	C	0	0	A	A	G	G	0	0	G	G	0	0	T	T	C	C	C	C	0	0	G	G	A	A	G	G	0	0	0	0	A	A	C	C	C	C	G	G	T	T	C	C	C	C	0	0	T	T	T	T	G	G	T	T	0	0	T	T	C	C	0	0	A	A	T	T	T	T	0	0	A	A	T	T	G	G	C	C	T	T	0	0	0	0	A	A	G	G	G	G	A	A	A	A	C	C	G	G	G	G	0	0	A	A	0	0	0	0	G	G	0	0	G	G	0	0	A	A	C	C	0	0	0	0	G	G	A	A	T	T	0	0	0	0	G	G	G	G	T	T	G	G	A	A	G	G	0	0	C	C	G	G	T	T	C	C	0	0	0	0	T	T	T	T	G	G	A	A	A	A	A	A	C	C	0	0	T	T	0	0	C	C	A	A	C	C	G	G	A	A	T	T	A	A	G	G	C	C	A	A	G	G	0	0	0	0	C	C	T	T	0	0	C	C	T	T	0	0	A	A	T	T	G	G	A	A	A	A	G	G	0	0	C	C	G	G	G	G	C	C	C	C	G	G	G	G	C	C	G	G	C	C	T	T	T	T	G	G	G	G	G	G	G	G	A	A	0	0	T	T	G	G	A	A	A	A	0	0	G	G	A	A	C	C	C	C	0	0	0	0	0	0	0	0	C	C	C	C	T	T	0	0	T	T	0	0	0	0	C	C	0	0	A	A	G	G	G	G	C	C	G	G	G	G	T	T	A	A	0	0	G	G	T	T	C	C	0	0	G	G	0	0	0	0	C	C	0	0	T	T	G	G	G	G	C	C	C	G	G	G	A	A	A	A	T	T	C	C	C	C	G	G	G	G	A	A	T	T	0	0	0	0	T	T	A	A	0	0	A	A	T	T	C	C	A	A	G	G	0	0	C	C	G	G	T	T	A	A	0	0	G	G	G	G	G	G	0	0	G	G	C	C	0	0	G	G	A	A	T	T	T	T	0	0	0	0	G	G	G	G	T	T	C	C	G	G	G	G	0	0	T	G	G	G	C	C	T	G	T	T	G	G	0	0	G	G	C	C	G	G	A	A	A	A	A	A	0	0	G	G	C	A	G	G	A	A	0	0	T	T	T	T	C	C	T	T	C	C	T	T	A	A	0	0	A	A	C	C	T	T	C	C	T	T	0	0	C	C	C	C	T	T	G	G	C	C	G	G	C	C	G	G	T	T	C	C	G	G	C	C	G	G	0	0	C	C	T	G	A	A	C	C	T	T	T	A	C	C	0	0	0	0	0	0	C	C	0	0	G	G	A	A	C	C	0	0	A	A	0	0	0	0	C	C	A	A	A	A	A	A	G	G	C	C	0	0	A	A	0	0	C	C	0	0	C	C	C	C	A	A	T	T	0	0	T	T	0	0	A	A	A	A	A	A	T	T	T	T	G	G	C	C	C	C	C	C	G	G	T	T	C	C	G	G	T	T	0	0	A	A	0	0	G	G	A	A	0	0	C	C	C	C	G	G	0	0	0	0	0	0	C	C	A	A	T	T	T	T	T	T	C	C	T	T	T	T	T	T	T	T	G	G	G	G	C	C	G	G	T	T	C	C	0	0	T	T	C	C	G	G	0	0	C	C	0	0	0	0	C	C	0	0	A	A	G	G	G	G	T	T	0	0	A	A	G	G	G	G	A	A	A	A	C	C	A	A	C	C	C	C	G	G	G	G	A	A	0	0	0	0	A	A	G	G	A	A	G	G	G	G	A	A	0	0	0	0	A	A	0	0	G	G	G	G	A	A	T	A	0	0	G	G	G	G	A	A	0	0	G	G	G	G	G	G	A	A	G	G	T	T	G	G	C	C	0	0	0	0	C	C	C	C	0	0	C	C	G	G	A	A	0	0	0	0	T	T	G	G	T	T	0	0	A	A	C	A	A	A	T	T	G	G	0	0	G	G	C	C	T	T	G	G	G	G	G	G	G	G	G	G	G	G	C	C	C	C	C	C	0	0	A	A	A	A	0	0	G	G	A	A	C	C	G	G	C	C	T	T	A	A	0	0	C	C	0	0	A	A	C	C	C	C	A	A	C	C	0	0	0	0	C	C	C	G	G	G	A	A	0	0	A	A	C	C	G	G	C	C	T	T	T	T	C	C	G	G	G	G	G	G	0	0	0	0	A	A	0	0	0	0	T	T	T	T	0	0	G	G	C	C	C	C	T	T	T	T	T	T	A	A	T	T	C	C	G	G	T	T	G	G	A	A	C	C	G	G	C	C	A	A	0	0	T	G	C	C	G	G	G	G	A	A	A	A	0	0	G	G	A	A	0	0	0	0	C	C	T	T	0	0	A	A	0	0	0	0	C	C	C	C	G	G	T	T	C	C	T	T	G	G	G	G	C	C	T	T	T	T	G	G	T	T	T	T	0	0	G	G	G	G	C	C	G	G	T	T	C	C	0	0	A	A	C	C	A	A	G	G	T	T	T	T	T	T	T	T	G	G	0	0	G	G	G	G	C	C	0	0	0	0	C	C	A	A	C	C	0	0	C	C	G	G	G	G	G	G	G	G	T	T	C	C	C	C	G	G	A	A	C	C	C	C	G	G	T	T	T	T	G	G	A	A	C	C	C	C	0	0	G	G	T	G	0	0	T	T	0	0	0	0	G	G	G	G	T	T	C	C	A	A	0	0	T	T	A	A	G	G	C	C	G	G	0	0	C	C	0	0	A	A	A	A	0	0	C	C	C	C	A	A
C8BH6ANXX	IPmr982:C8BH6ANXX:8:250590780	-9	-9	-9	-9	C	C	A	A	0	0	0	0	A	A	0	0	C	C	A	A	G	G	C	C	G	G	T	T	C	C	T	C	T	C	T	T	G	G	G	G	G	G	C	C	T	T	G	G	G	G	G	G	0	0	G	G	0	0	G	G	0	0	0	0	0	0	A	A	G	G	G	G	G	G	G	G	A	A	G	G	C	C	G	G	T	T	C	C	G	G	T	T	0	0	0	0	C	C	T	T	0	0	G	G	A	A	0	0	G	G	C	C	C	C	A	A	G	G	T	T	0	0	C	C	T	T	G	G	C	C	T	T	C	C	0	0	C	C	A	A	G	G	T	T	C	C	0	0	A	A	A	A	T	T	G	A	A	A	T	T	0	0	A	A	A	A	G	G	0	0	C	C	T	T	T	T	T	T	T	T	G	G	C	C	G	G	0	0	G	G	C	C	T	T	G	G	G	G	0	0	T	T	T	T	C	C	C	C	G	G	A	A	G	G	T	T	A	A	A	A	T	T	0	0	G	G	C	C	C	A	0	0	C	C	G	G	G	G	T	T	T	T	T	T	G	G	T	T	0	0	G	G	C	C	0	0	C	C	0	0	A	A	G	G	0	0	T	T	G	G	A	A	0	0	T	T	C	C	C	C	C	C	C	C	G	G	0	0	A	A	A	A	0	0	G	G	A	A	G	G	0	0	G	G	G	G	G	G	G	G	C	C	T	T	0	0	A	A	0	0	A	A	T	T	T	C	G	G	T	T	G	G	T	T	C	C	T	T	T	T	T	T	0	0	0	0	0	0	C	C	C	C	C	C	C	C	G	G	0	0	A	A	G	G	C	C	G	G	C	C	G	G	A	A	G	G	T	T	T	T	G	G	G	G	0	0	A	A	A	A	T	T	G	G	G	G	C	C	0	0	T	T	G	G	G	G	0	0	T	T	T	T	G	G	A	A	T	T	G	G	G	G	C	C	G	G	C	C	T	C	G	G	G	G	C	C	C	C	T	T	G	G	T	T	T	T	A	A	T	A	T	T	T	C	G	G	C	C	C	C	G	G	C	C	0	0	T	G	T	T	G	G	G	G	0	0	G	G	T	T	0	0	C	C	A	A	A	A	G	G	T	T	G	A	C	C	G	G	0	0	T	T	G	G	0	0	A	A	T	T	A	A	A	A	T	T	T	T	A	A	G	G	0	0	T	A	0	0	A	A	T	T	T	T	C	C	G	G	T	T	A	A	T	T	0	0	0	0	C	C	C	C	T	T	A	A	0	0	G	G	T	T	C	C	G	G	C	C	C	C	C	C	A	A	C	C	G	G	G	G	G	G	A	A	0	0	T	T	G	G	G	G	A	A	C	C	A	A	G	G	G	G	0	0	0	0	G	G	G	G	A	A	A	A	G	G	0	0	A	A	G	G	G	G	C	C	T	G	T	T	T	T	0	0	C	C	G	G	G	G	A	A	T	T	G	G	G	G	G	A	C	C	G	G	T	G	0	0	A	A	T	T	G	G	C	C	0	0	A	A	C	C	A	A	T	T	0	0	A	A	T	T	0	0	0	0	C	C	C	C	C	C	0	0	0	0	A	A	C	C	C	C	C	G	A	A	0	0	C	C	0	0	C	C	C	C	C	C	T	T	A	A	G	G	G	G	C	C	T	T	G	G	G	G	T	T	C	C	T	T	C	C	T	T	0	0	G	G	T	T	A	A	0	0	T	T	C	C	G	G	G	G	T	T	C	C	G	G	A	A	0	0	T	T	C	C	G	G	C	C	T	T	C	C	C	C	T	T	G	G	T	T	0	0	C	C	G	G	A	A	C	C	T	T	A	A	G	G	T	T	G	G	G	G	C	C	A	A	A	A	C	C	C	C	A	A	G	G	A	A	G	G	G	G	A	A	G	G	G	G	T	T	A	A	G	G	G	G	T	T	T	T	C	C	A	A	A	A	G	G	T	T	G	G	A	A	0	0	A	A	C	C	G	G	T	T	A	A	G	G	C	C	G	G	A	A	G	G	G	G	C	C	G	G	A	A	G	G	0	0	G	G	T	C	C	C	0	0	0	0	G	G	T	T	A	A	T	T	A	A	0	0	C	C	T	T	T	T	A	A	C	C	G	G	C	C	0	0	G	G	0	0	T	T	T	T	G	G	A	A	G	G	G	G	C	C	C	C	T	T	A	A	0	0	T	T	G	G	T	T	0	0	C	C	G	G	T	A	A	A	T	T	A	A	G	G	C	C	0	0	0	0	0	0	G	G	G	G	T	T	0	0	C	C	A	A	G	G	A	A	C	C	G	G	C	C	G	G	G	G	0	0	G	A	G	G	C	C	T	T	G	G	0	0	A	A	C	C	0	0	T	T	A	A	A	A	G	G	G	G	C	C	T	T	A	A	A	A	T	T	G	G	T	T	G	G	G	G	T	T	0	0	G	G	T	T	C	C	G	G	C	C	C	C	C	C	T	T	0	0	G	G	C	C	G	G	A	A	G	G	G	G	C	C	G	G	G	G	G	G	G	G	0	0	C	C	G	G	A	A	A	A	C	C	C	C	G	G	G	G	C	C	G	G	T	T	C	C	G	G	A	A	T	T	G	G	C	C	C	C	A	A	G	G	T	T	A	A	T	T	0	0	C	C	C	C	T	T	C	C	T	T	A	A	G	G	0	0	G	G	G	G	C	C	0	0	T	T	C	C	T	G	T	T	C	C	0	0	T	T	G	G	C	C	T	T	G	G	A	A	G	G	A	A	A	A	T	T	G	G	G	G	C	C	A	A	G	G	C	C	G	G	A	A	C	C	G	G	G	G	A	A	T	T	0	0	G	G	G	G	G	G	G	G	T	T	A	A	G	G	A	A	G	G	G	G	T	T	G	G	G	G	G	G	T	T	T	T	A	A	C	C	G	G	0	0	T	T	T	T	A	A	C	C	G	G	C	C	G	G	C	C	T	T	A	A	T	T	G	G	G	G	T	T	0	0	C	C	C	C	0	0	C	C	G	G	C	C	T	T	G	G	T	T	G	G	A	A	0	0	C	C	A	A	A	A	G	G	G	G	C	C	T	T	0	0	C	C	C	C	T	T	C	C	C	C	G	G	C	C	A	A	C	C	A	A	C	C	C	C	0	0	A	A	0	0	C	C	0	0	0	0	G	G	G	G	T	T	G	A	T	T	G	G	T	T	0	0	G	G	G	G	A	A	C	C	T	T	A	A	T	C	T	T	A	A	A	A	G	G	A	A	A	A	A	A	0	0	0	0	G	G	A	A	A	A	0	0	A	A	0	0	0	0	G	G	A	A	C	C	0	0	A	A	G	G	T	T	0	0	C	C	T	T	G	G	G	G	A	A	T	T	A	A	G	G	G	G	G	G	G	G	G	G	C	C	G	G	T	T	A	A	C	C	G	G	A	A	T	T	G	G	G	G	A	A	G	G	C	C	A	A	T	T	A	A	A	A	C	C	T	T	A	A	G	G	T	T	G	G	C	C	G	G	T	T	T	T	C	C	G	G	C	G	G	G	A	A	G	G	A	A	A	A	T	T	T	T	A	A	A	A	T	T	A	A	G	G	G	G	A	A	T	T	0	0	C	C	A	A	T	T	T	T	0	0	G	G	G	G	C	C	A	A	C	C	G	A	T	T	G	G	A	A	G	G	G	G	G	G	C	C	C	C	0	0	0	0	0	0	A	A	G	G	A	A	G	G	T	T	G	G	0	0	T	T	C	C	A	A	T	T	A	A	A	A	T	T	A	A	G	G	0	0	G	G	G	G	C	C	G	G	0	0	T	T	C	C	T	T	0	0	T	C	C	C	C	C	G	G	0	0	0	0	0	0	0	0	A	A	0	0	G	G	0	0	0	0	C	C	C	C	A	A	G	G	T	T	G	G	0	0	0	0	G	G	A	A	G	G	T	T	A	A	G	G	0	0	G	G	A	A	G	G	0	0	T	T	G	G	T	T	G	G	G	G	A	A	0	0	0	0	A	A	0	0	G	G	T	T	G	G	A	A	C	C	C	C	A	A	G	G	0	0	G	G	0	0	G	G	0	0	C	C	C	C	G	G	C	A	T	T	A	A	G	G	G	G	G	G	A	A	C	C	C	C	C	C	G	G	0	0	G	G	C	C	G	A	C	C	G	G	C	C	T	T	T	T	A	A	A	A	G	G	G	G	A	A	A	A	0	0	T	T	0	0	T	T	A	A	C	C	T	T	G	A	A	A	G	G	G	G	C	C	0	0	A	A	A	A	A	A	G	G	A	A	C	C	T	T	C	C	0	0	A	A	G	G	G	G	T	T	C	C	G	G	G	G	G	G	T	T	T	T	C	C	G	G	0	0	T	T	C	C	T	T	0	0	0	0	T	T	C	C	C	C	0	0	G	G	A	A	T	G	T	T	A	A	C	C	A	A	T	T	G	G	C	C	C	C	G	G	A	A	T	T	C	C	G	G	T	T	A	A	A	A	A	A	T	T	G	G	C	C	T	T	A	A	A	A	A	A	T	T	A	A	T	T	G	G	C	C	A	A	T	G	G	G	T	T	G	G	0	0	0	0	0	0	A	A	G	G	C	C	G	A	A	A	G	G	G	G	G	G	0	0	A	A	0	0	T	G	A	A	T	T	G	G	A	A	G	G	T	A	C	C	G	G	0	0	T	T	G	G	T	T	A	A	G	G	T	T	A	A	C	C	T	T	C	C	C	C	C	C	T	T	A	A	C	C	0	0	T	T	G	A	T	T	A	A	A	A	C	C	T	T	G	G	C	C	A	A	G	G	0	0	T	C	T	T	C	C	C	C	C	C	G	G	G	G	0	0	T	T	G	G	G	G	T	T	T	T	G	G	C	C	G	G	G	G	0	0	C	C	G	G	T	T	C	C	G	G	0	0	A	A	G	G	T	T	0	0	0	0	C	C	C	C	A	A	A	A	G	G	G	G	G	G	T	C	C	C	0	0	G	G	A	A	C	C	G	G	0	0	C	C	G	G	G	G	G	G	T	T	0	0	C	C	0	0	C	C	A	A	T	T	G	G	0	0	0	0	0	0	G	G	T	T	G	G	T	T	0	0	0	0	G	G	C	C	T	T	G	G	C	C	G	G	A	A	C	C	0	0	G	G	C	C	T	T	T	T	A	A	G	G	G	G	G	G	A	A	G	G	C	C	G	G	G	G	T	T	A	A	G	G	0	0	T	G	T	T	A	A	A	A	G	G	G	G	0	0	0	0	A	A	C	C	T	T	G	G	C	C	A	A	C	C	A	A	A	A	A	A	T	T	G	G	0	0	A	A	T	T	G	G	T	C	C	C	A	A	A	A	A	A	G	G	G	G	0	0	A	A	T	G	A	A	T	T	A	A	G	G	0	0	C	C	A	A	A	A	G	G	A	A	A	A	0	0	A	A	G	G	G	G	0	0	T	T	A	A	C	C	0	0	G	G	C	C	G	G	0	0	C	C	C	C	0	0	0	0	C	C	G	G	G	G	A	A	C	C	C	C	0	0	T	G	G	A	0	0	0	0	G	G	G	G	C	C	0	0	C	C	G	G	T	C	A	A	C	C	G	G	A	A	A	A	A	A	G	G	G	G	C	C	T	T	T	T	G	G	T	T	C	C	C	C	C	C	G	G	T	T	T	T	G	G	A	A	C	C	C	C	C	C	C	C	G	G	G	G	0	0	A	A	A	A	0	0	C	C	C	C	A	A	C	C	A	A	C	C	A	A	C	C	G	G	G	G	G	G	C	C	0	0	A	A	G	G	C	C	T	T	0	0	G	A	0	0	G	G	T	T	C	C	T	T	C	C	G	G	C	C	A	A	T	T	T	T	0	0	A	A	G	G	C	C	G	G	A	A	A	A	G	G	T	T	A	A	G	G	T	T	T	C	A	A	C	C	G	G	0	0	0	0	C	C	0	0	0	0	0	0	A	A	T	T	G	G	0	0	G	G	T	T	C	C	C	C	T	T	0	0	0	0	G	G	0	0	G	G	0	0	G	G	0	0	G	G	T	T	T	T	G	G	G	G	G	G	A	A	C	C	A	A	C	C	A	A	T	A	G	G	A	A	T	T	A	A	T	T	0	0	C	C	0	0	T	T	0	0	C	A	A	A	C	C	G	G	G	G	0	0	C	C	A	A	G	G	T	T	0	0	T	T	A	A	C	C	T	T	T	T	A	A	0	0	A	A	C	C	G	G	0	0	C	C	G	G	0	0	G	G	0	0	0	0	T	T	C	C	T	T	C	C	G	G	A	A	0	0	0	0	C	C	T	T	T	C	T	G	C	C	C	C	T	T	A	A	T	T	C	C	T	T	G	G	T	G	G	G	0	0	0	0	G	G	C	C	G	G	G	G	C	C	G	G	A	A	T	T	C	C	T	T	A	A	C	C	C	C	G	G	A	A	G	G	C	C	G	G	A	A	A	A	T	T	0	0	A	A	A	A	0	0	C	C	G	G	0	0	T	C	A	A	T	T	G	G	G	A	G	G	C	C	T	T	0	0	G	G	C	C	0	0	C	C	0	0	T	T	0	0	C	C	A	A	A	A	A	A	C	C	T	T	G	G	T	T	C	C	C	C	C	C	G	G	G	G	G	G	C	C	C	C	C	C	T	C	T	T	G	G	A	A	A	A	G	G	A	A	0	0	0	0	0	0	0	0	G	G	A	A	T	T	A	A	T	T	G	G	T	T	T	G	C	C	T	T	C	C	C	C	G	G	T	T	C	C	T	T	0	0	A	A	G	G	G	A	0	0	0	0	C	C	A	A	C	C	A	A	C	C	A	A	T	T	G	G	G	G	A	A	0	0	G	G	T	T	T	T	0	0	T	T	C	C	G	G	A	A	0	0	A	A	C	C	T	T	C	C	G	G	0	0	C	C	C	C	C	C	A	A	T	T	G	G	G	G	C	C	T	C	A	A	A	A	A	A	G	G	G	G	A	A	G	G	A	A	T	T	A	A	A	A	T	T	G	G	0	0	G	G	G	G	A	A	T	T	0	0	G	G	T	T	G	G	A	A	A	A	T	T	G	G	G	G	T	T	C	C	G	G	A	A	T	T	C	C	G	G	G	G	A	A	G	A	G	G	T	T	T	T	G	G	C	C	A	A	G	G	0	0	A	A	C	G	G	G	G	G	0	0	A	A	G	G	G	G	A	A	0	0	T	T	C	C	T	T	A	A	0	0	G	G	C	C	G	G	A	A	0	0	G	G	A	A	C	C	T	T	C	C	0	0	T	T	T	T	0	0	G	G	T	T	C	A	G	G	T	T	T	T	G	G	G	G	A	A	G	G	A	A	0	0	T	T	C	C	T	T	T	T	G	G	0	0	C	C	0	0	0	0	C	C	A	A	G	G	A	A	C	C	G	G	0	0	C	C	G	G	C	C	G	G	T	T	T	T	0	0	G	G	A	A	A	A	G	G	0	0	G	G	G	G	0	0	C	C	C	C	A	A	0	0	A	A	T	G	0	0	G	G	G	G	C	C	C	C	T	T	T	T	A	A	C	C	G	G	0	0	T	T	G	G	T	T	T	T	0	0	C	C	0	0	A	A	T	T	T	T	A	A	A	A	T	T	G	G	0	0	T	T	0	0	0	0	A	A	G	G	A	A	A	A	G	G	C	C	G	G	0	0	G	G	G	G	C	C	G	G	G	G	A	A	G	G	C	C	C	C	G	G	0	0	C	C	G	G	A	A	T	T	G	G	G	G	G	G	A	A	0	0	A	A	A	A	G	A	G	G	T	T	G	G	T	T	C	C	G	G	T	T	T	T	T	T	0	0	A	A	A	A	G	G	0	0	G	G	T	T	0	0	C	C	G	G	C	C	G	G	A	A	T	T	A	A	0	0	C	G	0	0	G	G	T	T	0	0	T	T	0	0	0	0	C	C	0	0	G	G	A	A	C	C	G	G	A	A	A	A	G	G	T	T	C	C	G	G	G	G	0	0	C	C	G	G	G	G	C	C	T	G	T	T	G	G	T	T	A	A	G	G	G	G	G	G	A	A	0	0	T	T	A	A	A	A	A	A	0	0	G	A	A	A	C	C	C	C	G	G	A	A	G	G	T	T	C	C	C	C	T	T	T	A	T	T	G	G	0	0	0	0	G	G	A	A	G	G	G	G	C	C	G	G	G	G	C	C	A	A	A	A	0	0	A	A	C	C	G	G	G	G	0	0	C	C	T	T	0	0	T	T	G	G	G	G	C	C	C	C	0	0	0	0	A	A	T	T	C	C	C	C	A	A	A	A	G	G	T	T	T	T	G	G	C	C	G	G	C	C	G	G	T	T	C	C	A	A	G	G	A	A	C	C	G	G	T	T	A	A	C	C	G	G	G	G	G	G	A	A	C	C	C	C	G	G	G	G	A	A	T	T	T	T	0	0	T	T	C	C	T	T	T	T	C	C	G	G	G	G	T	T	G	G	G	G	C	C	G	G	G	G	A	A	0	0	G	G	T	T	0	0	0	0	T	T	A	A	0	0	T	G	A	A	A	A	A	A	T	G	C	C	T	T	C	C	T	T	C	C	C	C	A	A	G	G	0	0	C	C	T	T	C	C	T	T	G	G	C	C	G	G	T	T	0	0	C	C	G	G	T	T	G	G	T	T	C	C	G	G	C	C	G	G	0	0	C	C	G	G	G	A	T	T	C	C	0	0	T	T	T	T	G	G	C	C	T	T	G	G	G	G	A	A	C	C	T	C	A	A	T	T	0	0	C	C	A	A	A	A	A	A	G	G	0	0	0	0	A	A	A	A	T	T	G	G	C	C	C	A	0	0	T	T	0	0	0	0	T	T	A	A	G	G	A	A	G	G	T	T	G	G	C	C	C	C	C	C	G	G	T	T	C	C	G	G	C	C	A	A	C	C	0	0	G	G	A	A	T	C	0	0	C	C	G	G	G	G	0	0	0	0	C	C	A	A	T	T	T	T	0	0	0	0	G	G	T	T	T	T	T	T	T	T	G	G	C	C	T	T	T	T	C	C	A	A	T	T	0	0	C	C	A	A	A	A	0	0	T	T	C	C	G	G	A	A	G	G	G	G	T	T	T	T	A	A	G	G	G	G	A	A	A	A	C	C	G	G	T	T	A	A	G	G	G	G	A	A	G	G	0	0	A	A	G	A	A	A	0	0	G	G	G	G	C	A	G	G	A	A	G	G	G	A	0	0	A	A	A	A	G	G	G	G	G	G	G	G	A	A	A	A	G	G	G	G	A	A	G	G	T	T	0	0	C	C	C	G	T	A	0	0	T	T	T	T	C	C	G	G	0	0	T	G	A	A	T	T	G	G	T	T	0	0	A	A	C	A	A	A	G	G	G	G	G	G	G	G	C	C	T	T	G	G	G	G	G	G	G	G	G	G	G	G	C	C	C	C	0	0	0	0	A	A	A	A	G	G	G	G	A	A	C	C	G	G	C	C	T	T	G	G	G	G	C	C	0	0	A	A	C	C	0	0	A	A	T	T	0	0	T	T	C	C	C	C	0	0	A	A	G	G	G	G	C	C	A	A	C	C	T	T	T	T	G	G	G	G	G	G	G	G	G	G	0	0	C	C	T	T	0	0	C	C	T	G	G	G	G	G	C	C	C	C	C	C	0	0	0	0	A	A	T	T	C	C	G	G	G	G	G	G	A	A	C	C	G	G	T	T	A	A	T	T	G	G	C	C	A	A	0	0	A	A	G	G	0	0	G	G	A	A	C	G	0	0	C	C	G	G	A	A	0	0	G	G	C	C	C	G	C	C	T	T	T	T	C	C	T	T	0	0	G	G	C	C	C	C	C	C	G	G	C	C	C	C	C	C	G	G	G	G	C	C	G	G	0	0	C	C	0	0	A	A	C	C	G	G	G	G	T	T	C	C	T	T	T	T	C	C	C	C	G	G	G	G	C	C	A	A	T	T	C	C	A	A	C	C	0	0	G	G	G	G	G	G	G	G	0	0	C	C	C	C	0	0	G	G	A	A	C	C	C	C	0	0	T	T	C	C	G	G	A	A	C	C	C	C	A	A	T	T	G	G	T	T	T	T	A	A	A	A	0	0	0	0	C	C	C	C	A	A	T	T	T	C	0	0	G	G	C	C	G	G	G	G	C	C	0	0	A	A	A	A	T	T	C	C	0	0	A	A
C8BH6ANXX	IPmr774:C8BH6ANXX:7:250590685	-9	-9	-9	-9	C	C	A	A	T	T	G	G	0	0	0	0	C	C	A	A	G	G	T	T	G	G	T	T	C	C	0	0	T	T	T	T	G	G	G	G	G	G	T	T	T	T	G	G	G	G	0	0	0	0	G	G	A	A	G	G	0	0	T	T	A	A	C	C	G	G	G	G	G	G	0	0	A	A	G	G	C	C	0	0	C	C	C	C	G	G	T	T	C	C	G	G	C	C	T	T	0	0	0	0	A	A	0	0	G	G	C	C	C	C	A	A	G	G	C	C	C	C	C	C	T	T	G	G	C	C	0	0	C	C	0	0	C	C	A	A	0	0	0	0	T	T	0	0	T	T	0	0	T	T	0	0	A	A	T	T	0	0	0	0	G	G	T	T	0	0	C	C	T	T	T	T	T	T	C	C	G	G	T	T	G	G	0	0	0	0	C	C	T	T	G	G	G	G	0	0	T	T	T	T	C	C	C	C	T	G	G	G	T	T	T	T	A	A	A	A	T	T	0	0	0	0	T	T	C	C	C	C	C	C	G	G	T	G	T	T	C	C	T	T	C	G	T	T	A	A	G	G	C	C	A	A	C	C	0	0	A	A	0	0	0	0	T	T	A	A	A	A	A	A	0	0	C	C	T	C	C	C	T	T	G	G	0	0	A	A	A	A	T	A	G	G	A	A	A	A	0	0	G	G	G	G	A	A	0	0	0	0	C	C	0	0	0	0	0	0	A	A	T	T	C	C	G	G	T	T	A	A	T	T	0	0	T	T	T	T	0	0	G	G	G	G	0	0	C	C	C	C	C	C	C	C	G	G	A	A	0	0	G	G	C	C	G	G	C	C	0	0	A	A	0	0	T	T	T	T	G	G	G	G	0	0	T	T	0	0	T	T	G	G	A	A	C	C	G	A	A	A	G	G	G	G	G	A	T	T	T	T	G	G	A	A	T	T	0	0	G	G	C	C	G	G	A	A	T	T	G	G	C	G	C	C	C	C	T	T	G	G	T	T	0	0	C	C	T	A	T	T	0	0	0	0	T	T	C	C	G	G	T	T	0	0	G	G	T	T	C	C	T	G	G	G	0	0	0	0	G	G	A	A	G	G	A	A	G	G	T	T	0	0	C	C	0	0	0	0	T	T	0	0	T	T	G	G	0	0	G	G	A	A	T	T	T	T	T	T	0	0	0	0	0	0	C	C	A	A	0	0	T	T	C	C	G	G	A	A	A	A	0	0	0	0	C	C	C	C	C	C	T	T	G	G	G	G	G	G	T	T	C	C	G	G	C	C	C	C	C	C	T	T	C	C	A	A	0	0	0	0	A	A	0	0	0	0	G	G	0	0	0	0	A	A	A	A	G	G	G	G	0	0	C	C	G	G	0	0	0	0	G	G	C	C	C	C	A	A	0	0	G	G	0	0	0	0	C	C	T	A	0	0	G	G	G	G	0	0	G	G	T	T	G	G	0	0	G	G	C	C	G	G	G	G	0	0	A	A	T	T	0	0	C	C	T	T	A	A	C	C	A	A	0	0	0	0	A	A	T	T	A	A	0	0	T	T	C	C	0	0	0	0	T	T	G	G	C	C	T	C	C	C	A	A	0	0	C	C	A	A	C	C	A	A	C	C	T	T	A	A	G	G	A	A	0	0	C	C	G	G	G	G	T	T	C	C	T	T	C	C	T	T	0	0	0	0	T	T	G	G	G	G	T	T	T	T	G	G	G	G	0	0	C	C	G	G	A	A	T	T	T	T	C	C	G	G	A	A	T	T	C	C	C	C	T	T	G	G	T	T	A	A	C	C	0	0	A	A	C	C	C	C	G	G	G	G	C	C	G	G	0	0	C	C	0	0	C	C	C	C	G	G	A	A	G	G	A	A	G	G	G	G	A	A	G	G	G	A	0	0	G	G	T	T	G	G	C	C	T	T	0	0	A	A	A	A	G	G	T	T	G	G	A	A	C	C	A	A	C	C	G	G	T	T	A	A	G	G	T	T	G	G	A	A	0	0	G	G	C	C	A	A	G	G	G	G	C	A	G	G	T	T	C	C	C	C	C	C	T	G	T	T	0	0	0	0	A	A	0	0	T	T	T	T	T	T	G	G	C	C	G	G	C	C	G	G	A	A	C	G	T	T	T	T	0	0	G	G	A	A	G	G	C	C	A	A	T	T	0	0	A	A	T	T	G	A	C	C	C	C	C	C	G	G	A	A	A	A	0	0	A	A	0	0	C	C	C	C	0	0	C	C	G	G	A	A	T	T	A	A	C	C	A	A	G	G	A	A	C	C	T	T	T	T	G	G	G	G	G	G	0	0	G	G	C	C	0	0	0	0	T	T	T	T	G	G	G	G	T	T	0	0	G	G	G	G	G	G	C	C	0	0	A	A	G	G	T	T	T	T	T	T	T	G	G	G	T	T	0	0	G	G	A	A	C	C	0	0	T	T	G	G	0	0	T	T	T	T	G	G	C	C	G	G	G	G	G	G	A	A	C	C	G	G	G	G	G	G	G	G	A	A	C	C	G	G	C	C	0	0	T	C	0	0	A	A	0	0	T	T	A	A	T	T	G	G	G	G	G	G	0	0	0	0	C	C	0	0	A	A	G	G	T	T	A	A	T	T	0	0	C	C	0	0	0	0	C	C	T	T	A	A	G	G	G	G	G	G	G	G	0	0	G	G	T	T	C	C	T	G	T	T	C	C	G	G	T	T	C	C	C	C	T	T	G	G	A	A	G	G	A	A	A	A	T	T	G	G	G	G	C	C	A	A	0	0	T	T	G	G	C	C	T	C	T	T	G	G	A	A	0	0	C	C	0	0	T	T	A	A	A	A	T	T	A	A	0	0	G	G	G	G	0	0	T	T	0	0	0	0	G	G	T	T	T	T	A	A	0	0	G	G	0	0	T	T	C	C	A	A	A	A	G	G	C	C	0	0	A	A	A	A	C	C	T	T	G	G	G	G	T	T	0	0	C	C	C	C	G	G	T	T	0	0	C	C	T	T	G	G	T	T	G	A	A	A	0	0	T	T	A	A	A	A	G	G	G	G	C	C	C	C	C	C	C	C	C	C	T	T	C	C	0	0	G	G	C	C	G	G	C	C	A	A	0	0	C	C	A	A	A	A	A	A	C	C	G	G	0	0	0	0	0	0	T	T	0	0	T	T	G	G	T	T	T	T	G	G	G	G	A	A	C	C	T	T	A	A	0	0	T	T	A	A	A	A	0	0	A	A	A	A	A	A	0	0	G	G	G	G	0	0	A	A	T	T	A	A	0	0	G	G	0	0	A	A	T	T	T	T	A	A	G	G	T	T	G	G	C	C	T	T	G	G	G	G	T	T	T	T	T	T	A	A	A	A	0	0	G	G	G	G	C	C	C	C	0	0	A	A	C	C	G	G	A	A	T	T	G	G	G	G	A	A	G	G	C	C	A	A	T	T	G	G	A	A	C	C	T	T	A	A	T	G	T	T	G	G	0	0	0	0	G	G	C	C	T	T	G	G	C	G	A	A	G	G	G	G	A	A	A	A	T	T	T	T	G	G	0	0	0	0	A	A	G	G	0	0	T	T	G	G	0	0	T	T	A	A	T	T	T	T	G	G	G	G	T	T	C	C	A	A	C	C	G	G	T	T	G	G	A	A	G	G	0	0	G	G	C	C	C	C	A	A	0	0	0	0	A	A	A	A	G	G	G	G	0	0	0	0	T	T	T	T	C	C	A	A	C	C	A	A	A	A	T	T	A	A	G	G	G	G	G	G	G	G	T	T	C	C	T	T	T	T	C	C	T	T	T	T	T	T	C	C	C	C	G	G	G	A	A	A	0	0	G	G	G	G	C	C	T	T	T	T	0	0	C	C	C	C	A	A	G	G	T	T	G	G	G	G	G	G	0	0	G	G	G	G	T	T	A	A	T	G	0	0	0	0	G	G	G	G	0	0	C	C	G	G	T	T	0	0	G	G	A	A	A	A	A	A	A	A	G	A	G	G	T	T	G	G	C	C	C	C	C	C	A	A	A	A	0	0	G	G	0	0	G	G	0	0	T	T	C	C	G	G	C	A	C	C	A	A	G	G	G	G	0	0	0	0	0	0	0	0	A	A	0	0	G	G	G	G	C	C	G	G	T	T	G	G	C	C	T	T	T	T	A	A	A	A	G	G	G	G	A	A	A	A	C	C	0	0	0	0	T	T	A	A	0	0	T	T	0	0	A	A	0	0	G	G	C	C	G	G	A	A	A	A	A	A	G	G	A	A	C	C	T	T	C	C	T	T	A	A	G	G	0	0	C	C	C	C	0	0	0	0	G	G	C	C	T	G	C	C	C	C	0	0	C	C	0	0	T	G	0	0	G	G	T	T	C	C	0	0	0	0	0	0	A	A	0	0	T	T	A	A	C	C	G	G	T	T	G	G	C	C	T	C	G	G	A	A	T	T	C	C	G	A	T	T	A	A	0	0	A	A	C	C	G	G	C	C	T	T	0	0	A	A	A	A	0	0	A	A	T	T	G	G	C	C	G	G	0	0	G	G	C	C	G	G	0	0	T	T	C	C	A	A	0	0	C	C	A	A	T	T	G	G	0	0	0	0	C	C	A	A	G	G	0	0	G	A	T	T	G	G	A	A	G	G	A	A	C	C	G	G	0	0	A	A	0	0	T	T	A	A	G	G	T	T	A	A	C	C	T	T	C	C	C	C	C	C	A	A	A	A	C	C	A	A	T	T	A	A	T	T	A	A	G	G	C	C	C	C	A	A	C	C	T	T	G	G	0	0	0	0	C	C	0	0	0	0	A	A	G	A	0	0	0	0	T	T	G	G	G	G	T	T	G	G	G	G	C	C	0	0	0	0	0	0	0	0	G	G	T	T	C	C	G	A	A	A	C	C	G	G	T	T	C	C	0	0	C	C	C	C	G	G	A	A	A	A	G	G	G	G	T	T	C	C	G	G	G	G	G	G	C	C	G	G	C	C	C	C	A	A	A	A	G	G	T	T	C	C	C	C	C	C	C	C	A	A	C	C	A	A	C	C	G	G	A	A	G	G	T	T	G	G	T	T	A	A	0	0	0	0	C	C	T	T	G	G	C	C	G	G	A	A	0	0	G	G	0	0	0	0	T	T	T	T	G	G	0	0	G	G	G	G	A	A	0	0	T	T	G	G	0	0	0	0	A	A	G	G	G	G	T	T	0	0	A	A	0	0	G	G	0	0	0	0	0	0	A	A	T	T	T	T	G	G	0	0	A	A	C	C	A	A	A	A	A	A	T	T	G	G	G	A	A	A	T	T	G	G	C	C	T	T	T	T	A	A	A	A	G	G	G	G	C	C	0	0	G	G	A	A	T	T	A	A	G	G	G	G	C	C	A	A	A	A	G	G	C	C	A	A	G	G	A	A	G	G	G	G	A	A	0	0	A	A	C	C	0	0	G	A	0	0	G	G	C	C	C	C	C	C	A	A	0	0	C	C	G	G	C	C	T	T	C	C	C	C	G	G	0	0	0	0	0	0	0	0	G	G	G	G	C	C	G	G	T	T	G	G	T	C	G	G	C	C	0	0	0	0	A	A	0	0	G	G	G	G	T	T	T	T	T	T	0	0	C	C	C	C	C	C	T	T	G	G	0	0	C	C	G	G	T	T	A	A	C	C	C	C	A	A	G	G	G	G	0	0	0	0	A	A	0	0	C	C	C	C	G	G	C	C	A	A	C	C	A	A	C	C	0	0	A	A	G	G	C	C	0	0	A	A	0	0	C	C	T	T	0	0	A	A	G	G	0	0	T	T	C	C	T	T	C	G	G	G	0	0	A	A	T	T	C	C	G	A	C	C	0	0	A	A	G	G	0	0	G	G	G	G	T	T	0	0	G	G	T	T	0	0	0	0	C	C	0	0	0	0	C	C	C	C	T	T	0	0	0	0	A	A	T	T	0	0	C	C	T	G	T	T	C	C	C	C	0	0	A	A	G	G	G	G	0	0	G	G	A	A	0	0	T	T	0	0	G	G	T	T	0	0	A	A	G	G	T	T	T	T	G	G	T	C	T	T	A	A	G	G	A	A	C	C	A	A	T	T	0	0	T	T	0	0	A	A	T	A	A	A	A	A	C	C	G	G	G	G	T	G	C	C	A	A	G	G	0	0	T	A	G	G	A	A	C	C	T	T	T	T	A	A	G	G	A	A	T	T	0	0	0	0	C	C	G	G	C	C	0	0	0	0	A	A	0	0	C	C	T	G	C	C	C	C	0	0	0	0	G	G	0	0	T	T	0	0	G	G	T	T	C	C	T	T	A	A	0	0	G	G	T	T	G	G	G	G	0	0	G	G	T	T	G	G	C	C	A	A	G	G	C	C	0	0	G	G	0	0	C	C	T	T	C	C	T	T	C	C	G	G	A	A	0	0	C	C	A	A	A	A	A	A	T	T	C	C	A	A	0	0	G	G	C	C	A	A	A	A	0	0	A	A	C	C	G	G	0	0	G	G	C	C	T	T	T	T	G	G	A	A	0	0	C	C	C	C	T	T	A	A	C	C	G	G	A	A	A	A	C	C	T	T	A	A	C	C	C	C	C	C	C	C	G	G	G	G	0	0	C	C	T	T	0	0	0	0	T	T	T	T	0	0	C	C	C	C	A	A	T	T	0	0	T	A	C	C	G	G	A	A	T	T	0	0	T	T	C	C	C	C	G	G	C	C	0	0	C	C	C	C	G	G	T	T	G	G	T	G	0	0	A	A	G	G	0	0	0	0	C	C	T	T	A	A	C	C	0	0	0	0	A	A	T	T	0	0	G	G	0	0	0	0	0	0	T	T	A	A	C	C	T	T	C	C	T	T	A	A	0	0	A	A	0	0	T	T	C	C	G	G	0	0	T	T	T	T	C	C	A	A	T	T	T	G	G	G	0	0	0	0	G	G	A	A	G	G	T	G	G	G	A	A	G	G	A	A	T	T	A	A	0	0	A	A	G	G	A	A	0	0	A	A	A	A	C	C	A	A	G	G	0	0	T	G	A	A	A	A	T	T	0	0	G	G	C	C	C	C	A	A	A	A	T	T	C	C	A	A	G	G	G	G	A	A	G	G	T	T	C	C	G	G	C	C	A	A	A	A	G	G	A	A	0	0	G	G	G	G	0	0	A	A	G	G	0	0	A	A	T	G	C	C	C	C	T	T	A	A	C	C	G	G	T	T	G	G	A	A	T	T	G	G	A	A	C	C	T	T	T	T	C	C	C	C	T	T	G	G	G	G	A	A	C	C	G	G	C	C	G	G	0	0	0	0	A	A	T	T	A	A	C	A	0	0	C	C	T	T	A	A	G	G	0	0	C	C	A	A	0	0	C	C	0	0	G	G	A	A	G	G	C	C	A	A	T	T	G	G	C	C	0	0	T	T	T	T	A	A	G	G	0	0	A	A	T	T	C	C	G	G	0	0	T	T	C	C	C	C	0	0	0	0	A	A	G	G	0	0	C	C	G	G	C	C	C	C	T	T	T	T	A	A	C	C	T	T	0	0	C	C	G	G	T	T	C	C	A	A	C	C	0	0	0	0	T	T	T	T	0	0	A	A	T	T	G	G	C	C	A	A	A	A	0	0	C	C	G	G	G	G	A	A	A	A	C	C	G	G	G	G	0	0	0	0	T	T	0	0	G	G	A	A	G	G	T	T	0	0	G	G	A	A	0	0	0	0	A	A	T	T	0	0	G	G	G	G	0	0	C	C	G	G	G	G	G	G	T	T	C	C	G	G	0	0	0	0	T	T	C	C	T	T	T	T	G	G	A	A	A	A	G	G	C	G	0	0	T	T	G	G	C	C	G	G	G	G	G	G	A	A	T	T	A	A	G	G	C	C	A	A	C	C	0	0	G	G	C	C	T	T	G	G	C	C	C	C	A	A	A	A	C	C	G	G	A	A	A	A	G	G	0	0	C	C	0	0	G	G	T	T	C	C	G	G	G	G	C	C	T	T	0	0	G	G	T	T	0	0	T	T	0	0	G	G	A	A	0	0	T	T	A	A	G	G	A	A	0	0	G	G	A	A	C	C	C	C	0	0	A	A	G	G	0	0	T	T	C	C	T	T	0	0	G	G	0	0	0	0	C	C	G	G	A	A	G	G	G	G	C	C	0	0	G	G	T	C	A	A	G	G	G	G	A	A	C	C	0	0	G	G	G	G	C	C	T	C	G	G	T	T	G	G	G	G	C	C	0	0	G	G	T	T	G	G	T	T	C	C	0	0	A	A	G	G	G	G	T	T	0	0	G	G	C	C	A	A	C	C	G	G	C	C	C	C	C	C	G	G	A	A	C	C	G	G	T	T	A	A	C	C	G	G	G	G	0	0	A	A	C	C	C	C	G	G	G	G	G	G	0	0	T	T	A	A	T	A	C	C	T	T	T	T	A	A	G	G	G	G	C	C	0	0	G	G	0	0	G	G	G	G	A	A	G	G	G	G	C	C	G	G	0	0	T	T	0	0	T	G	T	G	A	A	G	G	A	A	0	0	C	C	C	C	T	T	T	T	C	C	T	T	G	G	0	0	A	A	C	C	T	T	0	0	T	T	0	0	C	C	G	G	C	C	A	A	C	C	G	G	C	C	G	G	T	T	C	C	C	C	C	C	G	G	T	T	C	C	0	0	A	A	C	C	C	C	A	A	T	T	T	T	0	0	0	0	T	T	G	G	C	C	A	A	C	C	0	0	A	A	0	0	C	C	C	C	A	A	A	A	A	A	T	G	C	G	G	G	A	A	0	0	C	C	G	G	T	T	C	C	0	0	C	C	C	C	T	T	T	T	A	A	G	G	A	A	G	G	T	T	G	G	C	C	C	C	C	C	0	0	C	C	C	C	G	G	C	C	A	A	A	A	G	G	G	G	A	A	T	T	0	0	C	C	0	0	A	A	A	A	0	0	C	C	A	A	T	T	T	T	T	T	G	G	T	T	T	T	A	A	T	T	G	G	G	G	C	C	0	0	T	T	G	G	A	A	C	C	0	0	0	0	A	A	A	A	C	C	T	T	0	0	G	G	A	A	T	G	G	G	0	0	T	T	A	A	G	G	C	C	A	A	G	G	0	0	A	A	0	0	C	C	0	0	G	G	A	A	0	0	0	0	0	0	G	A	A	A	G	G	0	0	G	G	A	A	G	G	0	0	G	G	G	G	G	G	A	A	A	A	G	G	G	G	G	G	A	A	0	0	A	A	A	A	G	A	A	A	G	G	T	T	0	0	C	C	C	C	0	0	C	C	T	T	T	T	C	C	0	0	A	A	T	G	A	A	0	0	G	G	T	T	0	0	A	A	A	A	0	0	G	G	G	G	G	G	0	0	T	T	T	T	0	0	0	0	0	0	0	0	G	G	G	G	C	C	C	C	C	C	C	C	0	0	A	A	A	A	G	A	A	A	C	C	0	0	0	0	T	T	G	G	0	0	C	C	T	T	A	A	T	T	T	T	A	A	T	T	C	C	C	C	C	C	C	C	C	C	A	A	G	G	G	G	C	C	A	A	A	A	A	A	T	T	G	G	T	G	G	G	G	G	G	G	0	0	C	C	T	T	0	0	C	C	T	T	G	G	G	G	C	C	C	C	T	T	C	C	0	0	A	A	T	T	C	C	G	G	T	T	G	G	G	G	T	T	C	C	T	T	A	A	0	0	G	G	C	C	A	A	G	G	A	A	G	G	G	G	0	0	A	A	G	G	G	G	T	T	G	G	A	A	0	0	0	0	C	C	G	G	0	0	G	G	T	T	G	G	T	T	G	G	G	G	T	T	C	C	T	T	T	T	C	C	C	C	C	C	G	G	G	G	T	T	G	G	C	C	T	T	A	A	A	A	C	C	G	G	0	0	T	T	C	C	T	T	T	T	C	C	T	T	G	G	G	G	C	C	A	A	T	T	C	C	A	A	C	C	0	0	C	C	0	0	G	G	G	G	G	G	C	C	C	C	C	C	G	G	0	0	C	C	C	C	G	G	T	T	T	T	G	G	A	A	C	C	C	C	0	0	G	G	0	0	T	T	T	T	0	0	0	0	0	0	0	0	T	T	C	C	A	A	T	T	0	0	0	0	G	G	C	C	T	G	G	G	0	0	A	A	A	A	A	A	T	T	C	C	T	T	C	C
C8BH6ANXX	IPmr725:C8BH6ANXX:8:250590766	-9	-9	-9	-9	C	C	A	A	0	0	T	T	A	A	0	0	C	C	A	A	0	0	C	C	G	G	T	T	C	C	T	T	0	0	T	C	G	G	G	G	G	G	C	C	T	T	G	G	G	G	G	G	G	G	G	G	0	0	T	T	T	G	G	G	A	A	0	0	G	G	T	G	G	G	G	G	A	A	G	G	0	0	G	G	0	0	C	C	G	G	T	T	T	T	0	0	C	C	T	T	T	T	G	G	A	A	T	C	G	G	C	C	C	C	A	A	G	G	C	C	0	0	C	C	T	T	G	G	T	T	T	T	C	C	C	C	0	0	A	A	G	G	A	A	T	T	0	0	T	T	A	A	C	C	A	A	A	A	T	T	T	T	G	G	A	A	G	G	0	0	C	C	C	C	T	T	T	T	T	T	G	G	T	T	G	G	G	G	G	G	0	0	T	C	G	G	G	G	T	T	T	T	T	T	C	C	C	C	G	G	A	A	0	0	T	G	T	T	A	A	T	T	C	C	A	A	C	C	C	A	C	A	C	C	G	G	G	G	T	T	C	C	T	T	G	G	T	T	T	T	G	G	C	C	C	A	C	C	T	T	A	A	G	G	G	A	T	T	G	G	A	A	C	C	T	T	C	C	T	T	C	C	T	T	G	G	G	G	G	G	A	A	A	A	G	G	C	C	G	G	A	A	G	G	G	G	G	G	0	0	C	C	T	T	0	0	0	0	G	G	A	A	T	T	T	C	G	G	T	T	G	G	G	G	T	C	T	T	T	T	0	0	G	G	G	G	G	G	C	C	C	C	C	C	A	A	G	G	A	A	A	A	G	G	C	C	G	G	C	C	G	G	A	A	G	G	T	T	T	T	G	G	G	G	A	A	T	A	A	A	T	T	C	G	0	0	C	C	A	A	T	T	T	G	G	G	0	0	T	T	T	T	G	G	A	A	T	T	G	G	C	C	C	C	G	G	A	A	T	T	G	G	G	G	C	C	C	C	T	T	G	G	A	A	T	T	0	0	A	A	T	T	0	0	G	G	C	C	C	C	0	0	T	T	A	A	G	G	T	T	G	G	G	G	G	G	T	G	T	T	G	G	C	C	A	A	A	A	G	G	T	T	G	G	C	C	G	G	0	0	T	T	G	G	C	C	A	A	T	T	G	A	A	A	T	T	T	T	T	T	G	G	0	0	A	A	G	G	A	A	0	0	T	T	C	C	0	0	A	A	A	A	T	T	G	G	0	0	C	C	C	C	T	T	A	A	G	G	G	G	C	C	C	C	G	G	C	C	C	C	C	C	T	T	C	C	G	G	G	G	G	G	A	A	G	G	C	C	G	G	0	0	A	A	A	A	A	A	G	G	G	G	0	0	C	C	G	G	0	0	T	T	A	A	G	G	T	C	A	A	0	0	G	G	0	0	G	G	0	0	0	0	T	T	C	C	G	G	G	G	G	G	T	T	G	G	G	G	G	G	C	C	G	G	G	G	C	C	A	A	T	T	G	G	T	T	T	C	A	A	G	G	A	A	T	C	G	G	A	A	T	T	G	G	0	0	C	C	C	C	0	0	G	G	C	C	A	A	C	C	C	C	0	0	A	A	T	T	C	C	A	A	0	0	C	C	C	C	T	T	A	A	G	G	A	A	C	C	T	T	G	G	G	G	T	T	C	C	T	T	C	C	T	T	G	G	G	G	T	T	G	G	G	A	C	C	C	C	G	G	G	G	T	T	C	C	G	G	A	A	T	T	T	T	C	C	T	T	C	C	T	T	A	A	C	C	T	T	G	G	0	0	A	A	C	C	G	G	A	A	C	C	T	T	G	G	G	G	T	T	G	G	G	G	C	C	0	0	A	A	C	C	C	C	T	T	G	G	A	A	G	G	G	G	T	A	G	G	G	G	T	G	G	G	G	G	G	G	T	T	T	T	0	0	A	A	A	A	G	G	T	T	G	G	A	A	C	C	A	A	C	C	G	G	T	T	A	A	A	A	C	C	G	G	A	A	G	G	G	G	C	C	A	A	G	A	G	G	C	C	0	0	T	C	C	C	C	C	C	C	G	G	T	T	A	A	C	C	A	A	A	A	C	C	T	T	T	T	A	A	C	C	A	A	C	C	C	C	A	A	0	0	T	T	T	T	G	G	G	G	G	G	G	G	C	C	C	C	T	T	T	T	A	A	T	T	G	G	C	C	C	C	C	C	G	G	A	A	0	0	0	0	A	A	G	G	C	C	0	0	G	G	C	C	G	G	G	G	T	T	0	0	C	C	A	A	G	G	0	0	C	C	G	G	T	T	G	G	A	A	A	A	0	0	G	G	C	C	0	0	T	T	T	T	A	A	0	0	T	G	T	T	A	A	A	A	T	G	G	G	C	C	T	T	A	A	A	A	A	A	G	G	A	A	G	G	A	A	T	T	G	G	G	G	T	T	C	C	G	G	C	C	C	C	0	0	T	T	C	C	G	G	C	C	G	G	A	A	G	G	G	G	C	C	G	G	G	G	G	G	G	G	G	G	C	C	G	G	A	A	G	G	C	C	T	C	G	G	0	0	C	C	0	0	C	C	C	C	A	A	G	A	G	G	G	G	C	C	C	C	A	A	G	G	T	T	A	A	T	T	0	0	C	C	C	C	T	T	T	T	A	A	A	A	G	G	G	G	G	G	G	G	0	0	G	G	T	T	T	T	0	0	T	T	C	C	G	G	T	T	C	C	T	T	T	T	G	A	A	A	G	G	A	A	G	G	T	T	G	G	0	0	C	C	T	T	G	G	C	C	G	G	A	A	T	T	G	G	G	G	A	A	G	G	C	C	G	G	0	0	G	G	A	A	T	T	A	A	0	0	G	G	G	G	G	G	T	T	G	G	G	G	G	G	T	T	T	T	G	G	C	C	G	G	A	A	T	T	T	T	A	A	C	A	0	0	C	C	G	G	C	C	T	T	A	A	T	T	C	C	G	G	T	T	C	A	C	C	C	C	G	G	C	C	G	G	C	C	T	T	G	G	A	A	G	G	G	G	0	0	C	C	A	A	A	A	G	G	G	G	C	C	T	T	0	0	C	C	C	C	T	T	C	C	C	C	G	G	T	C	A	A	C	C	A	A	G	G	C	C	A	A	A	A	A	A	C	C	0	0	C	C	G	G	G	G	C	C	G	A	T	T	G	G	T	T	C	C	C	C	G	G	A	A	T	T	T	T	A	A	0	0	T	T	A	A	A	A	0	0	0	0	A	A	A	A	A	A	G	G	G	G	A	A	G	G	C	C	A	A	C	C	G	G	G	G	A	A	C	C	T	A	A	A	C	C	T	T	G	G	C	C	T	T	G	G	G	G	T	T	T	T	A	A	G	G	G	G	T	G	G	G	G	G	C	C	G	G	A	A	A	A	C	C	G	G	A	A	C	C	G	G	G	G	A	A	G	G	C	C	A	A	0	0	A	A	G	G	C	C	T	T	A	A	G	G	T	T	G	G	C	A	0	0	0	0	C	C	C	C	C	C	G	G	G	G	G	G	G	G	A	A	A	A	T	T	T	T	G	G	A	A	C	C	A	A	C	C	G	A	A	A	G	G	G	G	T	T	A	A	T	T	T	T	G	G	G	G	T	T	T	C	A	A	C	C	G	G	T	T	G	G	A	A	G	G	G	G	G	G	C	C	G	G	A	A	G	G	G	G	A	A	G	G	A	A	T	G	T	T	T	T	0	0	T	T	C	C	A	A	T	C	A	A	A	A	T	T	A	A	G	G	0	0	A	A	T	G	C	C	C	C	0	0	T	T	A	A	T	T	C	C	T	T	C	C	C	C	A	A	0	0	A	A	0	0	G	G	A	A	C	C	G	G	0	0	0	0	C	C	G	G	A	A	G	G	T	T	G	G	G	G	T	G	G	G	A	A	G	G	T	T	A	A	0	0	G	G	G	G	0	0	0	0	T	T	C	C	T	T	0	0	G	G	0	0	A	A	T	T	A	A	A	A	G	G	G	G	C	C	G	G	A	A	C	C	T	T	A	A	G	G	G	G	G	G	T	T	C	C	0	0	C	C	C	C	G	G	A	A	T	T	A	A	G	G	0	0	G	G	0	0	C	C	C	C	C	C	G	G	0	0	0	0	C	C	A	A	T	T	G	G	C	C	T	T	T	T	T	T	A	A	G	G	G	G	A	A	A	A	C	C	C	C	A	A	C	C	A	A	G	G	T	T	0	0	0	0	0	0	A	A	T	T	G	G	0	0	A	A	A	A	G	G	A	A	C	C	T	T	C	C	T	T	0	0	G	G	C	C	T	T	C	C	G	G	G	G	G	G	T	T	T	T	C	C	0	0	0	0	T	T	C	C	T	T	0	0	G	G	T	C	C	C	C	C	A	A	G	G	A	A	0	0	T	T	A	A	C	C	G	A	0	0	G	G	0	0	T	T	A	A	A	A	T	T	C	C	G	A	T	T	A	A	G	G	A	A	T	T	G	G	C	C	C	C	A	A	A	A	A	A	T	T	A	A	T	T	G	G	A	A	A	A	G	G	G	G	T	T	G	G	C	C	0	0	A	A	A	A	0	0	C	C	A	A	A	A	A	A	G	G	G	G	C	C	A	A	T	G	0	0	0	0	T	T	T	T	A	A	G	G	A	A	C	C	G	G	T	T	T	T	0	0	T	T	A	A	G	G	T	T	A	A	C	C	G	G	C	C	C	C	C	C	0	0	0	0	C	C	G	G	C	C	A	A	T	T	A	A	A	A	C	C	T	T	G	G	C	C	A	A	G	G	0	0	T	T	C	C	0	0	C	C	A	A	0	0	G	G	T	T	T	T	G	G	G	G	C	C	G	G	G	G	C	C	G	G	0	0	G	G	C	C	G	G	T	T	C	C	G	G	T	A	C	C	G	G	G	G	C	C	T	G	C	C	C	C	G	A	A	A	G	G	G	G	G	G	C	C	C	C	G	G	C	C	G	G	C	C	G	G	0	0	T	T	G	G	G	G	G	G	T	T	0	0	T	T	0	0	C	A	A	A	0	0	0	0	T	C	G	G	0	0	G	G	T	T	G	A	T	T	0	0	0	0	0	0	C	C	T	T	G	G	C	C	G	G	A	A	C	C	G	G	G	G	C	C	T	T	C	C	A	A	A	A	C	C	G	G	A	A	T	G	C	C	G	G	G	G	0	0	A	A	G	G	0	0	T	G	0	0	0	0	T	T	G	G	0	0	A	A	T	T	A	A	0	0	T	T	G	G	T	T	A	A	T	T	A	A	A	A	G	G	T	T	G	G	G	G	0	0	T	T	G	G	C	C	C	C	A	A	A	A	C	A	G	G	G	G	T	C	A	A	G	G	A	A	T	T	A	A	G	G	G	G	C	C	G	G	C	C	G	G	A	A	A	A	G	G	A	A	G	G	G	G	A	A	0	0	A	A	C	C	G	G	G	A	C	C	T	G	C	C	C	C	C	C	0	0	G	G	C	C	0	0	C	C	A	A	C	C	C	C	G	G	G	G	G	G	T	T	0	0	G	G	C	C	C	C	G	A	T	T	G	G	0	0	A	A	C	C	G	G	G	A	A	A	0	0	0	0	T	T	C	C	T	T	T	T	G	G	T	T	C	C	C	C	C	C	G	G	G	G	C	C	G	G	A	A	C	C	C	C	0	0	A	A	G	G	G	G	0	0	T	T	A	A	G	G	C	C	C	C	A	A	C	C	A	A	C	C	A	A	C	C	G	G	0	0	T	T	C	C	0	0	T	T	0	0	C	C	T	T	T	T	A	A	T	G	G	G	C	C	C	C	T	T	0	0	G	G	C	C	A	A	T	T	T	T	G	A	A	A	G	G	C	C	G	G	A	A	A	A	G	G	T	T	C	C	G	G	T	T	T	C	G	G	T	T	G	G	0	0	C	C	G	G	G	G	C	C	T	T	A	A	T	T	G	G	0	0	G	G	T	T	C	C	C	C	A	A	A	A	G	G	G	G	C	C	G	G	0	0	G	G	T	T	G	G	T	T	T	T	G	G	G	G	G	G	A	A	C	C	G	G	C	C	0	0	0	0	G	G	A	A	C	C	A	A	T	T	C	C	T	T	A	A	0	0	T	A	C	A	A	A	C	C	G	G	G	G	T	T	T	T	A	A	G	G	T	T	T	A	T	T	A	A	G	G	0	0	C	C	A	A	G	G	A	A	C	C	G	G	G	G	C	C	G	G	T	T	G	G	G	G	G	G	T	C	C	C	T	T	C	C	G	G	G	G	0	0	0	0	C	C	C	C	C	C	0	0	C	C	T	T	T	T	A	A	A	A	G	G	C	C	G	G	0	0	G	G	0	0	C	C	G	G	C	C	G	A	G	G	C	C	A	A	A	A	T	T	C	C	T	T	A	A	C	C	C	C	G	G	A	A	G	G	G	G	G	G	T	A	A	A	T	T	C	C	A	A	A	A	G	G	C	C	G	G	A	A	T	C	A	A	C	C	G	G	G	G	G	G	T	C	T	T	G	G	G	G	C	C	T	G	G	G	0	0	T	T	T	T	C	C	A	A	A	A	A	A	C	C	T	T	G	G	T	T	C	C	C	C	C	C	T	G	G	G	G	G	C	C	T	T	0	0	C	C	T	T	G	G	A	A	A	A	G	G	A	A	A	A	G	G	0	0	T	T	A	A	C	C	T	T	G	A	T	T	C	C	T	T	G	G	C	C	T	A	C	C	T	T	G	G	T	T	C	C	T	G	C	C	A	A	G	G	G	G	T	T	C	C	C	C	G	G	T	T	C	C	0	0	A	A	T	G	G	G	G	G	A	A	0	0	G	G	C	C	T	T	T	T	T	T	C	C	G	G	A	A	T	T	A	A	0	0	T	T	C	C	G	G	C	C	T	T	C	C	C	C	A	A	T	T	G	G	G	G	0	0	T	T	A	A	A	A	A	A	G	G	C	C	A	A	A	A	A	A	T	T	A	A	C	C	T	A	G	G	T	T	G	G	G	G	G	G	T	T	0	0	G	G	T	T	0	0	A	A	A	A	T	T	C	C	G	G	C	C	C	C	G	G	A	A	T	T	C	C	G	G	G	G	G	G	G	G	G	G	T	T	T	T	G	G	C	C	A	A	G	G	G	G	A	A	C	G	A	A	G	G	0	0	A	A	C	C	G	G	T	A	G	G	T	T	C	C	C	C	T	T	0	0	G	G	C	C	C	C	G	G	T	T	G	G	T	T	C	C	T	T	T	T	A	A	T	T	T	T	0	0	G	G	T	T	C	C	G	G	C	C	T	T	0	0	T	T	A	A	G	G	A	A	A	A	G	G	C	C	T	T	A	A	A	A	T	A	C	C	0	0	G	G	G	G	A	A	A	A	T	T	C	C	G	G	A	A	C	C	G	G	C	C	0	0	T	T	T	T	0	0	G	G	A	A	A	A	0	0	0	0	T	G	A	A	T	T	C	C	C	C	G	G	G	G	0	0	T	T	G	G	G	G	G	G	C	C	C	C	T	T	T	T	A	A	C	C	T	G	G	G	C	C	G	G	T	T	T	T	0	0	C	C	C	C	G	G	T	T	T	T	A	A	A	A	T	T	G	G	C	C	T	T	A	A	T	T	A	A	G	G	G	G	A	A	G	G	C	C	G	G	G	G	G	G	G	G	C	C	C	C	G	G	A	A	G	G	0	0	A	A	C	C	T	A	C	C	G	G	A	A	T	T	G	G	0	0	G	G	A	A	0	0	G	G	G	G	0	0	G	G	T	T	G	G	T	T	C	C	G	G	C	C	C	C	T	T	G	G	A	A	A	A	A	A	0	0	T	T	T	T	G	G	C	C	A	A	C	C	G	G	A	A	T	T	A	A	G	G	C	C	T	A	G	G	T	T	A	A	C	C	C	C	G	G	C	C	T	T	G	G	A	A	C	C	G	G	A	A	A	A	G	G	T	T	C	C	G	G	G	G	C	C	C	C	G	G	G	G	C	C	G	G	T	T	T	T	T	T	G	A	G	G	0	0	G	G	A	A	T	T	T	T	A	A	A	A	A	A	C	C	A	A	A	A	C	C	0	0	C	C	A	A	G	G	T	T	C	C	C	C	T	T	T	T	0	0	C	G	0	0	C	G	G	G	A	A	G	G	0	0	C	C	G	G	G	G	T	T	G	G	A	A	A	A	A	A	G	G	G	G	G	G	0	0	C	C	C	C	C	C	T	T	G	G	G	G	C	C	C	C	G	G	A	A	A	A	T	T	C	C	C	C	G	G	G	G	G	A	T	T	C	C	G	G	C	C	G	G	C	C	G	G	C	C	C	C	A	A	G	G	0	0	C	C	G	G	T	T	A	A	C	C	G	G	G	G	G	G	A	A	G	G	C	C	G	G	G	G	0	0	T	T	T	T	0	0	0	0	C	C	T	T	T	T	C	C	G	G	G	G	T	T	T	G	G	G	C	C	T	G	G	G	A	A	C	C	G	G	T	T	G	G	0	0	A	A	T	A	G	G	0	0	C	A	A	A	A	A	G	G	C	C	T	T	C	C	C	C	C	C	0	0	A	A	0	0	0	0	C	C	T	T	C	C	T	T	0	0	C	C	G	G	T	T	G	G	C	C	A	A	T	T	0	0	T	T	C	C	G	G	C	C	G	G	A	A	C	C	0	0	A	A	T	T	T	T	A	A	T	T	T	T	G	G	C	C	C	C	G	G	G	G	A	A	C	C	T	C	A	A	G	G	0	0	C	C	A	A	A	A	A	A	G	G	0	0	G	G	A	A	0	0	C	C	0	0	T	T	C	C	A	A	T	T	C	C	T	T	0	0	A	A	G	G	A	A	T	T	T	T	G	G	C	C	C	C	C	C	G	G	T	T	C	C	G	G	C	C	G	G	C	C	G	G	G	G	A	A	C	C	C	G	C	C	G	G	G	G	A	A	G	G	C	C	A	A	0	0	T	T	0	0	G	G	G	G	T	T	T	T	T	T	G	G	G	G	C	C	G	G	G	G	C	C	0	0	T	T	C	C	C	C	G	G	A	A	T	T	T	T	C	C	G	G	A	A	T	G	G	G	T	T	T	T	A	A	G	G	G	G	A	A	A	A	C	C	G	G	T	T	A	A	G	G	0	0	A	A	G	G	G	G	A	A	A	A	A	A	0	0	G	G	G	G	A	A	G	G	A	A	G	G	G	A	G	G	A	A	A	A	T	G	G	G	G	G	G	G	A	A	A	A	G	G	G	G	A	A	G	G	T	T	G	G	C	C	C	C	T	T	C	C	T	T	T	T	C	C	0	0	0	0	T	T	0	0	T	T	G	G	T	T	0	0	A	A	A	A	T	T	G	G	G	G	G	G	G	G	T	T	T	T	0	0	0	0	G	G	A	A	G	G	G	G	C	C	C	C	0	0	0	0	C	C	A	A	G	G	G	G	A	A	C	C	0	0	C	C	T	T	G	G	G	G	C	C	T	T	A	A	T	T	C	C	A	A	T	T	C	C	T	T	C	C	C	C	G	G	A	A	0	0	G	G	C	C	A	A	C	C	T	T	T	T	C	C	G	G	G	G	G	G	G	G	C	C	A	A	0	0	G	G	C	C	T	G	G	G	C	C	T	T	A	A	C	C	C	C	T	T	G	G	T	A	C	C	G	G	G	G	G	G	A	A	C	C	G	G	T	T	G	G	C	C	G	G	C	C	A	A	G	G	A	A	A	A	T	G	G	G	A	A	C	C	A	A	C	C	T	G	A	A	T	T	G	G	C	C	C	G	C	C	G	G	T	T	C	C	T	T	G	G	G	G	C	C	T	T	C	C	0	0	T	T	C	C	0	0	G	G	G	G	C	C	G	G	C	C	C	C	0	0	A	A	0	0	0	0	G	G	T	T	C	C	T	T	T	T	C	C	0	0	G	G	G	G	C	C	C	C	T	T	C	C	A	A	C	C	0	0	G	G	G	G	G	G	G	G	C	C	C	C	C	C	A	A	G	G	0	0	C	C	C	C	G	G	T	T	T	T	G	G	A	A	C	C	C	C	0	0	T	T	G	G	T	T	T	T	T	A	0	0	C	C	G	G	C	C	C	C	A	A	T	T	T	T	0	0	C	C	C	C	G	G	G	G	0	0	A	A	G	G	A	A	T	T	C	C	T	T	A	A
C8BH6ANXX	IPmr800:C8BH6ANXX:8:250590768	-9	-9	-9	-9	C	C	A	A	0	0	0	0	G	A	G	A	C	C	T	A	G	G	T	C	G	G	T	C	C	C	T	T	T	C	T	C	G	G	G	G	G	G	C	C	T	T	G	G	G	G	G	G	G	G	G	G	C	C	G	G	G	G	G	G	T	T	C	C	G	G	G	G	G	G	G	G	T	T	G	G	C	C	G	G	C	C	C	C	G	G	T	T	0	0	G	G	C	C	T	G	0	0	G	G	C	C	0	0	G	G	T	C	T	C	A	A	G	G	T	C	C	C	C	C	T	T	C	G	C	C	T	C	C	C	C	A	0	0	A	A	0	0	0	0	T	T	A	A	T	T	0	0	C	C	A	A	G	A	T	C	T	A	G	A	A	A	T	T	0	0	T	T	T	C	C	C	T	C	T	C	G	G	T	T	T	G	G	G	G	G	0	0	T	T	G	G	G	G	T	T	T	T	T	C	C	C	C	C	G	G	G	A	G	G	T	T	T	T	C	C	T	T	C	C	0	0	T	T	C	C	0	0	C	C	G	G	G	G	T	T	T	C	C	C	G	G	T	T	T	T	G	G	C	C	0	0	C	C	C	C	A	A	G	G	G	G	T	T	A	A	A	A	C	A	T	T	T	T	0	0	C	C	T	T	G	A	0	0	A	A	A	A	A	A	G	A	A	A	A	A	T	T	T	G	G	G	G	A	G	G	0	0	T	T	G	G	G	A	G	G	A	A	T	T	C	C	G	G	T	T	G	G	T	G	C	C	T	T	T	T	A	A	G	G	T	G	G	G	C	C	C	C	T	T	C	A	G	G	A	A	T	T	G	G	C	A	C	G	T	T	G	G	A	A	0	0	C	C	T	T	G	G	G	G	A	A	A	A	A	A	T	T	G	G	A	A	C	C	G	G	A	A	G	G	G	G	G	G	T	T	T	T	G	G	A	A	T	C	G	G	C	G	C	C	G	G	C	A	0	0	C	G	C	G	C	C	C	C	T	T	G	G	T	T	T	T	C	A	A	A	T	C	T	T	G	G	C	C	C	C	G	G	T	T	G	A	G	G	T	T	C	C	G	G	G	G	G	G	0	0	G	G	C	C	G	A	A	A	G	G	T	T	A	A	C	C	A	A	C	A	T	T	G	G	0	0	A	A	T	T	0	0	C	A	T	T	T	T	A	A	G	G	0	0	0	0	G	G	A	A	T	A	T	T	C	C	G	G	0	0	A	A	T	T	G	G	C	C	T	C	C	C	T	T	A	A	G	G	C	G	T	T	G	G	C	G	C	A	C	C	C	C	T	A	C	C	G	G	G	G	G	G	A	A	G	G	C	C	G	G	G	G	G	A	C	A	G	A	0	0	C	C	T	A	C	C	G	G	G	G	T	T	G	A	C	C	0	0	G	A	G	G	G	G	C	C	G	G	0	0	T	T	T	T	C	G	G	G	G	G	G	G	T	T	G	G	0	0	G	G	C	C	0	0	G	G	C	C	A	A	T	C	G	G	T	C	C	C	A	A	C	G	A	A	C	C	G	A	G	A	T	T	A	A	A	A	C	C	T	C	C	C	T	G	T	T	G	G	C	C	C	C	C	C	0	0	0	0	C	C	A	A	C	G	0	0	C	C	T	C	A	A	G	G	G	A	C	C	C	C	G	G	A	A	T	T	C	G	T	G	C	C	T	T	T	G	G	G	T	G	A	A	0	0	T	T	T	C	G	G	0	0	0	0	C	C	G	G	G	A	T	T	T	T	T	T	T	G	A	A	T	T	C	C	C	C	T	T	G	G	T	T	0	0	C	C	G	G	A	A	C	C	T	T	G	A	G	G	T	T	G	A	0	0	C	C	A	A	C	A	T	C	G	G	0	0	T	G	A	A	G	G	G	G	T	A	C	C	G	G	T	T	G	G	G	G	G	G	T	C	T	T	0	0	C	A	A	A	G	G	T	T	G	G	T	A	C	C	A	A	C	A	G	G	T	T	G	G	G	G	T	T	G	G	T	T	G	G	G	G	C	C	G	G	A	A	G	G	A	A	0	0	T	C	T	T	T	C	C	C	G	G	T	T	A	A	T	T	A	A	A	A	T	T	0	0	T	T	A	A	T	T	G	A	T	C	C	C	G	A	C	C	T	T	T	A	0	0	G	G	G	G	G	G	C	C	C	C	T	T	0	0	0	0	T	T	G	A	T	T	T	C	C	C	G	A	A	A	A	A	T	A	G	G	G	G	C	C	C	C	G	G	C	C	G	G	A	A	T	C	0	0	C	A	G	G	G	A	G	G	C	C	T	T	C	C	G	G	G	G	G	G	0	0	G	G	C	C	T	T	G	G	T	T	T	A	G	G	G	G	T	A	0	0	G	G	G	G	G	G	C	C	T	T	A	A	G	G	T	T	G	G	0	0	G	G	G	G	T	T	G	G	G	G	T	T	C	C	G	G	T	C	C	C	C	C	T	T	T	T	G	G	T	C	G	G	G	G	G	G	G	G	T	T	A	A	G	G	G	G	G	G	G	A	C	C	G	G	C	A	A	A	T	C	T	T	G	G	G	G	T	T	G	G	C	C	C	C	G	G	A	A	G	G	G	G	G	G	C	C	A	A	G	G	T	T	G	G	C	C	C	C	T	C	C	C	T	T	C	C	T	T	G	A	G	G	G	G	G	G	G	A	0	0	G	G	T	T	T	C	G	G	T	T	T	C	0	0	T	T	C	C	C	C	T	C	0	0	A	A	T	G	G	A	G	A	T	T	G	G	C	C	C	C	A	A	G	G	T	T	G	G	A	A	0	0	G	G	A	A	A	A	T	T	G	G	G	G	T	G	A	A	G	A	T	T	A	A	G	G	G	A	G	G	G	G	T	T	G	G	C	G	A	A	T	T	T	T	G	A	T	T	G	G	A	A	T	T	T	T	C	A	C	A	G	G	C	C	T	G	C	C	A	A	C	C	T	T	G	G	T	G	T	T	A	A	C	G	C	C	G	G	T	T	T	G	C	C	T	T	C	C	0	0	G	G	G	A	A	A	T	T	A	A	G	G	0	0	G	G	C	C	C	C	0	0	T	C	C	C	T	T	T	T	0	0	G	G	C	C	G	G	C	C	A	A	C	C	C	C	A	A	A	A	C	A	C	C	G	G	0	0	T	G	G	G	T	C	G	A	T	T	G	G	T	T	C	C	C	G	G	G	G	G	T	C	T	T	A	A	C	C	T	C	A	A	A	A	G	G	A	A	G	A	A	A	A	A	G	G	G	G	A	A	A	A	C	C	T	A	C	C	0	0	T	G	A	A	C	C	0	0	A	A	G	G	T	C	G	G	C	C	0	0	G	G	0	0	T	A	T	T	A	A	A	A	A	A	G	G	G	G	0	0	C	C	C	G	A	A	A	A	C	C	G	G	G	A	C	C	G	A	G	G	A	A	G	G	C	C	G	G	T	T	A	A	A	A	C	C	A	A	A	A	G	G	T	T	G	G	C	A	A	A	G	G	T	T	C	C	C	G	G	G	G	A	G	G	G	G	G	A	A	A	T	T	T	T	G	G	G	A	T	C	G	A	C	C	A	A	A	A	G	G	A	A	T	C	0	0	T	T	T	C	G	G	G	G	T	T	0	0	G	A	T	C	G	G	T	T	G	G	A	A	G	G	A	A	G	G	C	C	G	G	A	A	G	G	G	G	0	0	0	0	A	A	G	G	T	T	T	G	C	C	T	T	C	G	G	A	C	C	G	A	A	A	T	C	A	A	G	A	G	G	G	G	G	G	C	C	C	C	T	T	T	T	C	C	T	T	C	C	T	C	C	C	C	C	A	A	G	G	G	A	0	0	G	G	G	G	C	C	T	T	0	0	A	A	C	C	C	C	A	A	G	G	T	T	C	C	T	G	G	G	0	0	G	G	G	G	0	0	A	A	G	G	G	G	G	G	G	G	G	G	0	0	C	C	G	G	T	T	G	G	G	A	A	A	A	A	0	0	G	A	G	G	G	G	C	C	G	G	C	C	C	C	C	C	A	A	G	A	G	A	G	G	T	T	C	C	T	T	T	C	C	C	G	G	A	A	T	C	A	A	G	A	G	G	A	A	A	A	C	C	A	A	A	A	G	G	T	G	G	G	C	C	G	G	T	C	T	G	C	C	0	0	T	T	A	A	A	A	G	G	G	G	A	A	A	A	C	C	0	0	A	A	T	T	G	A	0	0	T	T	G	G	A	A	T	T	A	A	T	C	G	G	A	A	G	A	A	A	0	0	G	G	C	C	T	T	C	C	T	T	A	A	T	G	0	0	T	C	C	C	G	G	G	G	G	G	C	C	T	T	C	C	C	G	T	T	T	C	C	C	0	0	T	T	G	G	T	T	C	A	C	C	A	A	G	G	A	A	T	G	T	T	0	0	C	C	0	0	T	G	G	G	C	C	C	C	G	G	T	A	T	T	C	C	G	G	T	T	A	A	G	G	A	A	T	T	G	A	C	C	0	0	G	A	A	A	G	G	T	T	A	A	T	T	A	A	C	A	G	G	T	G	G	G	C	C	G	G	0	0	T	G	C	C	A	A	G	G	C	C	G	A	T	A	G	G	G	G	0	0	C	G	G	A	0	0	G	G	G	G	T	T	G	G	A	A	G	G	A	A	C	C	A	A	0	0	T	T	T	G	T	C	A	A	G	G	T	C	A	A	T	T	G	G	C	A	C	C	C	C	0	0	G	G	C	C	A	A	C	C	0	0	T	C	A	A	G	A	T	C	T	C	G	A	C	C	T	A	G	A	T	T	T	C	C	C	C	C	0	0	A	A	G	A	G	G	T	T	T	C	C	G	G	G	T	C	T	G	G	G	C	C	G	G	G	G	0	0	C	C	G	G	T	T	C	C	A	A	T	A	C	C	G	G	T	T	0	0	G	G	C	C	C	C	G	G	A	A	A	A	G	G	G	A	T	T	T	C	G	G	C	C	G	A	C	C	G	G	0	0	C	C	G	G	G	G	G	G	T	T	T	T	C	C	C	C	C	C	G	A	T	C	G	G	C	C	C	C	G	G	T	G	T	T	G	A	T	T	C	C	C	C	G	G	0	0	T	T	G	A	C	C	G	G	A	A	C	A	G	G	G	G	0	0	T	T	T	T	G	G	0	0	G	G	G	G	A	A	G	G	T	C	G	G	G	G	0	0	A	A	T	G	G	G	T	T	T	T	A	A	T	T	G	G	G	G	0	0	A	A	A	A	C	C	T	C	G	G	C	C	T	A	C	C	A	A	G	A	G	A	T	C	G	G	G	A	A	A	T	T	G	G	C	C	T	T	T	T	A	A	A	A	T	G	C	C	T	C	G	A	G	G	C	A	T	T	A	A	G	G	0	0	C	C	G	G	0	0	C	G	C	C	A	A	0	0	A	A	T	T	G	G	A	A	T	C	A	A	C	C	G	G	G	G	T	T	G	G	C	C	C	C	C	C	0	0	C	G	T	T	0	0	C	C	T	A	C	C	C	C	T	G	G	G	0	0	C	C	A	A	G	G	0	0	A	A	G	G	C	C	G	A	T	C	G	G	C	C	G	G	0	0	A	A	A	A	G	G	G	G	T	C	C	C	T	T	G	G	C	C	C	C	T	C	C	C	T	G	G	G	T	C	0	0	T	A	C	C	C	C	C	C	A	A	G	G	T	G	0	0	A	A	A	A	C	C	C	C	T	C	G	A	C	C	A	A	T	C	A	A	C	C	G	G	A	A	T	G	C	C	G	G	T	A	G	G	C	C	T	T	T	T	G	A	G	G	G	G	T	T	C	C	T	T	0	0	G	G	C	C	A	A	T	T	T	C	G	G	A	A	G	G	A	A	G	G	A	A	G	G	G	G	T	T	C	A	C	G	T	T	C	C	0	0	C	C	G	G	0	0	C	C	C	G	G	G	0	0	T	T	A	A	T	T	G	G	C	C	G	G	T	T	C	C	C	C	T	T	A	A	G	G	G	G	T	T	T	G	A	A	G	G	T	T	G	G	T	T	T	T	G	G	A	A	G	A	T	T	T	T	G	A	C	C	A	A	A	A	G	G	A	A	T	C	G	A	T	T	T	T	T	C	G	G	T	A	A	A	A	A	A	A	C	C	G	A	G	G	T	G	C	C	A	A	G	A	T	T	A	A	0	0	A	A	C	G	0	0	T	C	G	G	G	G	A	A	T	T	0	0	G	G	C	C	G	G	T	T	G	G	G	G	A	A	C	C	C	C	T	T	C	C	G	G	G	G	C	C	A	A	C	G	T	T	C	C	G	G	T	C	C	C	T	T	A	A	A	A	G	G	C	C	G	G	G	G	G	G	G	A	T	T	G	G	C	C	A	A	G	G	C	C	G	A	A	A	T	T	T	C	T	T	C	C	T	T	C	C	G	G	A	A	G	G	0	0	G	A	T	A	G	A	T	T	C	C	A	A	T	A	G	A	C	A	G	A	A	A	T	C	G	G	T	C	T	G	A	A	G	G	C	C	T	T	0	0	G	G	A	A	T	T	C	C	T	C	T	T	A	A	C	C	A	A	T	A	A	A	C	C	T	C	G	G	C	C	C	C	C	C	C	C	G	G	G	G	G	G	C	C	C	C	T	C	T	C	T	T	T	T	G	G	A	A	C	G	A	A	T	T	G	G	T	T	T	C	G	G	C	A	T	T	A	A	T	T	C	C	T	C	G	G	C	C	T	A	0	0	T	T	G	G	T	T	C	G	T	T	0	0	A	A	T	G	G	G	T	T	C	C	T	T	A	A	T	T	A	A	0	0	A	A	T	T	T	G	A	A	A	A	A	A	G	A	T	T	A	A	C	C	T	A	C	C	T	G	A	A	T	A	A	A	C	C	T	T	C	C	G	A	C	C	T	T	T	T	C	C	G	A	T	C	G	G	G	A	0	0	C	C	G	G	G	A	G	A	G	G	G	G	A	A	G	A	A	A	T	T	A	A	C	A	T	A	G	G	T	T	G	G	G	A	A	A	0	0	T	A	G	A	T	T	G	G	0	0	A	A	A	A	G	G	G	G	T	T	C	C	G	A	A	A	T	T	C	C	A	A	G	G	G	G	G	G	0	0	T	T	C	C	G	A	C	C	T	A	G	A	0	0	A	A	G	G	0	0	G	G	T	A	G	A	C	C	G	G	0	0	G	G	C	C	0	0	T	T	A	A	0	0	G	G	T	T	G	G	G	A	T	T	G	G	T	T	C	C	0	0	T	C	0	0	T	T	T	T	G	G	G	A	T	A	C	C	0	0	C	C	T	G	G	G	G	G	C	C	T	G	A	A	0	0	T	T	T	C	T	T	A	A	G	G	A	A	T	C	A	A	G	G	0	0	A	A	G	G	T	A	C	G	G	G	A	A	T	C	T	G	C	C	G	G	T	G	T	T	A	A	C	G	A	A	G	A	G	G	C	C	G	G	G	A	C	C	C	A	C	C	A	A	G	G	C	C	G	G	G	G	C	C	G	G	C	C	C	C	T	T	T	T	A	A	T	T	G	G	T	T	T	C	A	A	T	T	C	C	0	0	C	C	T	T	A	A	T	T	T	T	A	A	A	A	T	T	G	G	C	C	A	A	G	A	T	T	C	C	G	G	G	G	A	A	G	A	T	C	G	A	G	G	G	G	A	A	T	T	C	C	G	G	A	A	G	A	C	C	C	C	G	G	T	A	C	C	G	G	A	A	T	G	0	0	G	A	G	G	G	A	C	C	A	A	G	G	0	0	T	G	C	C	0	0	T	T	C	C	0	0	C	C	T	T	C	C	T	T	C	A	A	A	G	A	C	C	G	G	T	T	G	G	C	C	G	G	G	G	G	G	G	A	T	T	T	A	G	G	C	C	A	A	C	G	C	C	G	G	C	C	T	T	G	G	T	C	T	T	G	A	A	A	C	C	G	G	A	A	G	G	G	G	0	0	C	C	G	G	G	G	T	T	C	C	G	G	G	G	0	0	G	G	C	C	G	G	T	T	A	A	G	G	G	G	G	G	A	A	T	T	T	T	A	A	G	G	A	A	T	T	G	A	A	A	C	C	C	C	G	G	T	T	T	T	C	C	C	C	T	C	T	T	T	A	G	G	G	G	G	G	C	C	G	G	A	A	C	G	T	G	C	C	T	G	G	G	T	T	A	A	G	G	A	A	A	A	C	G	G	G	A	A	G	G	C	C	T	C	C	C	C	C	G	G	G	G	C	C	G	G	G	G	T	A	A	A	T	T	C	C	C	C	A	A	G	A	G	A	T	T	T	T	G	G	C	C	A	A	C	C	G	G	T	T	A	A	C	A	G	G	A	A	C	A	G	G	T	T	G	A	C	C	G	G	G	G	C	C	A	A	C	C	C	C	T	G	G	G	G	G	T	T	C	C	A	A	0	0	C	C	T	G	T	T	C	A	G	G	G	G	C	C	G	G	G	G	C	C	T	G	T	T	A	A	G	G	G	G	C	C	G	G	0	0	T	T	T	A	0	0	T	T	A	A	G	A	A	A	G	G	C	C	T	T	C	C	0	0	0	0	T	T	G	A	G	G	A	A	C	C	T	T	C	G	T	C	G	G	C	C	C	G	T	C	A	A	C	C	G	G	T	C	G	G	T	T	C	C	C	G	C	C	G	G	0	0	C	C	G	G	A	A	T	C	0	0	0	0	T	T	T	T	G	G	C	C	T	T	G	G	C	G	A	A	C	C	T	C	A	A	G	G	C	C	T	C	A	A	A	A	A	A	T	G	0	0	G	G	A	A	T	A	C	C	G	G	0	0	C	C	0	0	T	C	C	C	T	T	T	A	G	A	A	A	A	A	T	G	T	A	G	G	C	C	C	C	C	C	G	G	T	T	C	C	G	G	T	C	G	G	C	C	0	0	G	G	C	C	C	C	C	C	C	C	G	G	A	A	G	A	A	A	C	C	G	A	T	T	T	T	T	T	G	G	T	G	T	T	A	A	T	G	G	G	G	A	C	C	T	G	T	T	G	G	0	0	C	C	0	0	G	G	A	A	C	C	C	C	T	T	T	C	G	A	T	A	0	0	G	G	T	C	T	T	A	A	G	G	C	G	A	A	G	G	C	C	G	A	C	C	A	A	G	G	G	G	A	A	A	A	A	A	A	A	A	A	A	A	A	A	G	G	A	A	0	0	T	G	A	A	G	G	G	G	G	G	C	A	A	A	0	0	G	G	G	G	G	A	A	A	A	A	A	A	G	G	0	0	G	A	T	T	A	A	C	C	C	C	T	T	C	C	T	T	T	G	T	C	G	G	A	A	0	0	A	A	T	C	G	G	T	T	C	C	A	A	C	A	0	0	T	G	G	G	G	G	G	G	0	0	T	T	G	G	0	0	G	G	G	G	G	A	G	G	C	C	C	C	C	C	C	C	C	A	C	A	G	G	G	A	A	A	A	A	A	A	T	C	T	T	G	G	G	G	T	C	0	0	A	A	T	C	C	C	A	A	T	T	T	T	C	C	C	C	C	C	C	C	T	A	0	0	G	G	C	C	A	A	A	A	T	A	0	0	G	G	T	G	G	G	G	G	G	G	C	A	C	C	0	0	G	G	C	C	T	G	G	G	G	G	T	C	C	A	C	C	0	0	0	0	A	A	T	A	C	C	G	G	T	G	G	G	G	G	C	C	G	G	T	C	A	A	T	C	G	G	C	C	A	A	G	G	A	A	G	G	0	0	0	0	A	A	G	G	G	G	T	C	G	G	A	A	A	A	G	G	C	C	C	G	C	G	G	G	T	T	C	G	T	T	0	0	G	G	C	C	C	C	T	C	G	G	T	C	C	C	0	0	G	G	G	G	T	T	G	G	T	C	C	C	0	0	A	A	C	A	G	G	G	G	T	T	C	C	T	T	T	T	C	C	0	0	G	G	G	G	C	C	C	C	T	C	C	C	G	A	C	C	T	T	C	C	G	G	G	G	G	G	0	0	T	T	T	C	C	C	G	G	0	0	C	C	T	C	G	G	0	0	C	C	G	G	A	A	T	C	C	C	A	A	G	G	G	G	T	T	T	T	A	A	T	A	C	C	G	G	T	T	C	C	G	A	C	C	T	T	0	0	G	G	C	C	G	G	G	G	G	G	A	A	0	0	A	A	T	T	C	C	0	0	C	A
C8BH6ANXX	IPmr817:C8BH6ANXX:7:250590695	-9	-9	-9	-9	C	C	A	A	C	C	G	G	G	G	A	A	C	C	T	T	G	G	T	T	0	0	T	T	C	C	0	0	0	0	C	C	C	C	G	G	G	G	T	T	T	A	G	G	G	G	0	0	T	G	0	0	0	0	G	G	0	0	0	0	0	0	C	C	0	0	0	0	C	C	G	G	A	A	G	G	C	C	0	0	C	C	C	C	G	G	T	T	T	T	G	G	G	G	G	G	C	C	G	G	C	C	0	0	T	G	C	C	T	T	A	A	G	G	0	0	0	0	C	C	T	T	G	G	0	0	0	0	C	C	C	C	0	0	A	A	G	G	A	A	T	T	0	0	T	T	A	A	C	C	G	G	A	A	C	C	T	T	G	A	A	A	T	T	0	0	C	C	T	T	C	C	T	C	T	T	G	G	T	T	T	T	G	G	0	0	C	C	T	T	G	G	G	G	C	C	T	T	T	T	C	C	C	C	G	G	G	G	T	G	T	T	T	T	C	C	T	T	C	C	0	0	0	0	C	C	C	A	C	C	G	G	G	G	T	T	C	C	T	T	C	G	T	T	A	A	T	G	C	C	A	A	T	T	T	T	A	A	0	0	0	0	T	T	A	A	A	A	C	C	T	T	C	C	0	0	C	C	T	T	G	G	G	G	A	A	A	A	T	T	A	A	A	A	A	A	A	A	G	G	G	G	A	A	G	G	C	C	T	T	G	G	G	A	G	G	A	A	T	T	C	C	G	G	T	T	G	G	T	T	C	C	T	T	T	T	0	0	0	0	G	G	0	0	T	T	C	C	T	T	0	0	G	G	A	A	T	T	0	0	C	C	C	G	T	T	G	G	A	A	G	G	T	T	T	T	G	G	G	G	T	A	T	A	A	A	T	T	G	G	0	0	C	C	G	A	A	A	0	0	G	G	G	G	C	C	T	T	G	G	A	A	0	0	G	G	G	G	T	T	G	G	A	A	T	T	G	G	C	G	C	C	C	C	T	T	G	G	T	T	T	T	C	C	0	0	T	T	0	0	A	A	C	C	C	C	0	0	T	T	0	0	0	0	T	T	0	0	0	0	0	0	0	0	0	0	T	G	C	C	A	A	A	A	G	G	T	T	G	A	C	C	G	G	C	C	T	T	G	G	T	T	A	A	T	T	G	G	A	A	T	T	T	T	A	A	0	0	T	T	0	0	G	G	A	A	T	A	T	T	T	T	G	G	T	T	A	A	0	0	G	G	0	0	T	T	C	C	A	A	A	A	G	G	C	C	0	0	C	C	G	G	C	C	0	0	C	C	T	T	C	C	A	A	0	0	T	G	A	A	0	0	C	C	G	G	G	G	G	G	A	A	A	A	T	G	C	C	0	0	C	C	G	G	G	G	0	0	A	A	C	C	C	C	G	G	0	0	G	G	C	C	G	G	T	T	A	A	T	T	G	G	G	G	G	G	G	G	T	T	A	A	C	C	G	G	C	C	0	0	T	T	T	T	A	A	T	T	0	0	C	C	T	T	0	0	C	C	A	A	0	0	G	A	G	G	T	T	G	A	0	0	0	0	C	C	G	G	0	0	T	T	G	G	T	T	T	C	0	0	0	0	0	0	C	C	A	A	C	C	C	C	C	C	T	T	A	A	G	G	A	A	0	0	C	C	G	G	A	A	T	T	C	C	G	G	C	C	T	T	T	T	G	G	G	G	G	G	G	G	T	T	C	C	0	0	T	T	C	C	C	C	G	G	A	A	T	T	T	T	C	C	T	T	A	A	T	T	C	C	C	C	T	T	G	G	T	T	A	A	C	C	G	G	A	A	C	C	T	T	G	G	G	G	T	T	A	A	G	G	C	C	0	0	A	A	C	C	0	0	A	A	G	G	A	A	G	G	G	G	A	A	C	C	G	A	T	T	G	G	G	G	A	A	C	C	T	T	C	C	A	A	A	A	A	A	0	0	0	0	T	T	C	C	A	A	A	A	G	G	A	A	A	A	A	A	T	T	0	0	A	A	G	G	G	G	C	C	G	G	G	A	G	G	0	0	G	G	T	T	C	C	T	T	0	0	0	0	T	T	0	0	0	0	A	A	A	A	C	C	0	0	T	T	A	A	C	C	G	G	C	C	C	C	A	A	C	G	T	T	A	A	G	G	G	G	G	G	G	G	C	C	C	C	T	T	T	A	A	A	T	T	G	G	C	C	T	T	C	C	G	G	A	A	A	A	A	A	A	A	0	0	C	C	C	C	0	0	0	0	0	0	A	A	T	T	A	A	A	A	G	G	A	A	A	A	C	C	T	T	T	T	G	G	G	G	G	G	G	A	T	T	G	G	T	T	G	G	C	C	T	T	0	0	G	G	T	T	A	A	G	G	G	G	G	G	C	C	C	C	G	G	A	A	T	T	T	G	0	0	T	G	G	G	T	T	G	G	G	G	T	T	A	A	T	G	C	C	C	C	0	0	T	T	0	0	G	G	T	T	G	G	G	G	G	G	G	A	T	T	A	A	G	G	G	G	G	G	A	A	C	C	G	G	A	A	A	A	C	C	0	0	A	A	T	G	T	T	0	0	C	C	G	G	G	G	0	0	G	G	G	G	C	C	C	C	A	A	G	G	T	T	A	A	C	C	0	0	C	C	T	T	T	T	C	C	0	0	A	A	G	G	0	0	G	G	G	G	0	0	G	G	T	T	T	T	G	G	T	T	C	C	G	G	T	T	0	0	C	C	T	T	G	A	A	A	T	T	A	A	G	G	C	C	G	G	G	G	C	C	A	A	G	G	T	T	G	G	C	C	0	0	G	G	A	A	A	A	T	T	C	C	G	G	0	0	G	G	G	G	T	T	A	A	T	G	G	G	G	G	0	0	T	T	0	0	0	0	G	G	T	G	T	T	G	G	0	0	T	T	A	A	T	T	T	T	A	A	0	0	G	G	T	T	0	0	C	C	A	A	C	C	T	T	G	G	T	T	T	T	A	A	0	0	C	C	0	0	T	T	0	0	C	C	T	T	G	G	T	T	G	G	A	A	0	0	T	T	A	A	A	A	G	G	G	G	C	C	C	C	C	C	T	T	0	0	0	0	T	T	C	C	G	G	C	C	G	G	C	C	A	A	C	C	C	C	A	A	A	A	C	A	C	C	G	G	C	C	0	0	G	G	C	C	G	G	T	T	G	G	T	T	C	C	G	G	G	G	A	A	C	C	T	T	A	A	0	0	T	T	A	A	G	G	T	G	A	A	0	0	A	A	G	G	G	G	G	G	A	A	G	G	0	0	A	A	0	0	G	G	G	G	G	G	T	T	0	0	A	A	C	C	C	C	T	T	C	C	T	T	G	G	G	G	A	A	T	T	A	A	A	A	G	G	G	G	G	G	C	G	C	C	C	C	T	T	G	G	C	C	G	G	A	A	T	T	G	G	T	T	A	A	G	G	C	C	A	A	T	T	A	A	G	G	C	C	0	0	A	A	G	G	T	T	G	G	C	C	0	0	0	0	T	T	C	C	G	G	G	G	A	A	A	A	G	G	A	A	A	A	T	T	T	T	G	G	G	G	0	0	A	A	C	G	G	G	A	A	G	G	A	A	0	0	A	A	T	T	T	T	G	G	G	G	G	G	C	C	A	A	T	T	A	A	T	T	A	A	A	A	G	G	0	0	G	G	C	C	G	G	G	G	G	G	G	G	A	A	A	A	G	G	G	G	T	T	G	G	C	C	T	T	0	0	A	A	C	C	A	A	A	A	C	C	0	0	G	G	G	G	A	A	G	G	C	C	0	0	T	T	0	0	C	C	C	C	T	T	C	C	C	C	C	C	G	G	0	0	A	A	0	0	A	A	G	G	C	C	T	T	0	0	A	A	C	C	C	C	A	A	G	G	T	T	G	G	G	G	T	G	T	G	G	G	G	G	0	0	A	A	T	T	G	G	0	0	G	G	0	0	0	0	0	0	G	G	T	T	T	G	A	A	A	A	A	A	A	A	G	G	0	0	G	G	C	C	G	G	C	C	0	0	C	C	A	A	G	G	0	0	A	A	T	T	0	0	T	T	C	C	C	C	0	0	A	A	C	C	0	0	A	A	G	G	G	G	T	T	0	0	0	0	A	A	G	G	0	0	G	G	0	0	G	A	T	T	G	G	C	C	0	0	T	T	A	A	A	A	T	T	C	C	A	A	A	A	C	C	0	0	G	G	T	T	G	G	G	G	T	T	0	0	A	A	G	G	0	0	T	T	G	G	A	A	G	G	G	G	G	G	G	G	C	C	T	T	C	C	T	T	A	A	G	G	C	C	C	C	C	C	0	0	T	T	G	G	T	T	T	G	C	C	C	C	0	0	T	T	C	C	0	0	T	G	T	G	T	T	C	C	C	C	0	0	G	G	A	A	T	T	T	T	0	0	C	C	G	G	T	T	G	G	C	C	C	C	G	G	A	A	T	T	C	C	A	A	T	T	A	A	0	0	A	A	T	T	G	G	A	A	C	C	A	A	A	A	G	G	0	0	A	A	T	C	A	A	C	C	0	0	0	0	G	G	T	T	G	G	C	C	0	0	C	A	A	A	T	G	A	A	A	A	A	A	A	A	0	0	G	G	0	0	A	A	0	0	0	0	A	A	T	T	0	0	A	A	0	0	A	A	C	C	G	G	C	C	T	T	0	0	T	T	A	A	G	G	C	C	0	0	T	T	G	G	C	C	C	C	C	C	A	A	A	A	C	C	0	0	C	C	0	0	T	T	A	A	G	G	T	T	T	T	A	A	C	C	A	A	G	G	0	0	0	0	T	T	C	C	T	T	A	A	0	0	T	T	A	A	T	T	G	G	G	G	C	C	G	G	G	G	C	C	G	G	0	0	G	A	C	C	G	G	T	T	C	C	A	A	A	A	C	C	G	G	T	T	C	C	G	G	C	C	C	C	G	G	A	A	G	G	G	G	G	G	T	T	C	C	A	A	G	G	G	G	C	C	G	G	C	C	T	T	G	G	A	A	G	G	T	T	T	T	C	C	C	C	C	A	G	G	C	C	0	0	C	C	C	G	G	G	T	T	0	0	G	A	T	C	C	C	C	G	0	0	0	0	T	T	G	G	C	C	0	0	T	T	C	C	0	0	G	G	C	C	T	T	T	T	G	G	G	G	G	G	G	G	A	A	G	G	T	T	0	0	0	0	0	0	A	A	T	T	G	G	T	T	0	0	0	0	T	T	G	G	G	G	A	A	T	T	A	A	0	0	C	C	G	G	C	C	A	A	T	T	A	A	G	G	A	A	T	T	A	A	A	A	A	A	T	T	G	G	T	C	T	T	T	T	A	A	C	A	G	G	G	G	T	T	A	A	0	0	A	A	T	T	A	A	G	G	G	G	A	A	A	A	0	0	G	G	C	C	A	A	G	A	A	A	T	T	G	G	0	0	C	C	C	C	C	C	G	G	G	A	T	T	G	G	C	C	0	0	C	C	0	0	C	G	C	C	G	G	C	C	A	A	C	C	C	C	G	G	0	0	G	A	T	C	T	A	G	G	0	0	A	A	G	G	C	C	G	G	0	0	A	A	C	C	G	G	0	0	A	A	0	0	G	G	G	G	C	C	T	T	T	T	G	G	C	C	C	C	T	T	C	C	T	G	0	0	0	0	T	G	A	A	C	C	C	C	C	C	C	C	G	G	G	G	C	C	A	A	A	A	0	0	C	C	C	C	A	A	0	0	A	A	T	T	0	0	C	C	0	0	A	A	G	G	C	C	0	0	T	T	0	0	C	C	T	T	T	C	A	A	G	G	G	G	T	T	C	C	G	G	C	G	T	T	C	C	A	A	0	0	C	C	G	G	A	A	0	0	A	A	G	G	A	A	0	0	G	G	T	T	C	C	G	G	G	G	C	C	0	0	C	C	T	G	C	C	C	C	C	C	0	0	C	C	0	0	A	A	G	G	G	G	C	C	0	0	T	T	C	C	C	C	0	0	A	A	0	0	G	G	0	0	G	G	T	T	G	G	T	T	0	0	T	T	T	T	G	G	0	0	G	G	T	T	T	T	G	G	C	C	A	A	T	T	G	G	A	A	C	C	A	A	T	T	T	C	C	C	0	0	A	A	A	A	0	0	A	A	C	C	G	G	G	G	T	T	T	T	A	A	A	A	A	A	A	A	G	G	C	A	C	C	0	0	C	C	A	A	G	G	A	A	T	T	G	G	G	G	C	C	G	G	C	C	A	A	0	0	A	A	C	C	C	C	T	T	C	C	0	0	0	0	0	0	G	G	C	C	T	T	T	T	G	G	C	C	T	T	T	T	A	A	A	A	G	G	C	C	G	G	0	0	G	G	A	A	0	0	C	C	C	C	A	A	T	G	C	C	0	0	G	G	T	T	T	T	T	T	C	C	C	C	T	T	G	G	A	A	G	G	C	G	A	A	0	0	G	G	T	T	C	C	A	A	A	A	G	G	A	A	A	A	A	A	0	0	A	A	C	C	T	T	0	0	G	G	T	C	T	T	G	G	G	G	A	A	T	T	C	C	C	C	T	T	A	A	C	C	A	A	A	A	A	A	C	C	T	T	G	G	C	C	0	0	0	0	C	C	G	G	G	G	0	0	C	C	C	C	T	T	T	C	T	T	T	T	A	A	A	A	C	G	A	A	0	0	0	0	T	T	C	C	G	G	A	A	T	T	A	A	T	T	C	C	C	C	G	G	C	C	A	A	C	C	C	C	G	G	T	T	G	G	T	T	C	C	A	A	G	G	G	G	0	0	C	G	T	T	A	A	0	0	A	A	C	C	A	A	T	T	G	G	A	A	A	A	A	A	A	A	T	T	A	A	C	C	T	T	C	C	G	G	A	A	T	T	A	A	C	C	T	T	C	C	G	G	0	0	0	0	C	C	C	C	A	A	T	T	G	G	A	A	C	C	C	C	0	0	A	A	A	A	T	G	G	G	A	A	A	A	A	A	T	T	A	A	C	A	A	A	G	G	T	T	T	G	G	G	A	A	C	C	0	0	G	G	0	0	G	G	0	0	A	A	A	A	G	G	T	T	C	C	C	C	A	A	A	A	T	T	C	C	A	A	G	G	G	G	G	G	A	A	T	T	C	C	G	G	C	C	T	T	A	A	0	0	A	A	G	G	A	A	G	G	A	A	G	A	0	0	G	G	A	A	G	G	C	C	C	C	T	T	A	A	0	0	G	G	T	T	G	G	G	G	C	C	A	A	T	T	C	C	T	T	C	C	0	0	T	T	T	T	T	G	G	G	T	T	C	C	G	G	T	T	G	G	T	G	G	G	A	A	T	T	A	A	A	A	T	G	C	C	T	T	A	A	G	G	0	0	T	T	A	A	G	G	C	C	C	C	G	G	A	A	C	C	C	C	A	A	C	C	T	T	C	C	G	G	T	T	T	T	A	A	G	G	A	A	G	G	0	0	C	C	T	G	0	0	T	T	C	C	C	C	0	0	T	T	C	A	0	0	G	G	C	C	G	G	C	C	C	C	T	T	T	T	A	A	C	C	G	G	T	T	T	T	A	A	T	T	C	C	T	T	C	C	T	T	A	A	T	T	C	C	0	0	A	A	T	T	G	G	0	0	A	A	G	A	0	0	A	A	0	0	G	G	A	A	G	G	C	C	G	G	G	G	G	G	0	0	C	C	C	G	G	G	G	G	G	G	0	0	0	0	G	G	0	0	0	0	G	G	A	A	G	G	G	G	G	G	G	G	A	A	C	C	A	A	G	G	0	0	T	T	C	C	G	G	0	0	0	0	T	T	0	0	T	T	T	T	T	G	A	A	A	A	A	A	C	C	0	0	T	T	C	C	C	C	G	G	C	C	A	A	G	G	T	T	A	A	0	0	0	0	A	A	G	G	C	C	0	0	C	C	T	T	G	G	T	T	T	C	G	G	A	A	C	C	G	G	A	A	G	G	G	G	G	G	0	0	G	G	G	G	T	T	C	C	G	G	G	G	C	C	G	G	C	C	G	G	T	T	0	0	G	G	G	G	T	G	A	A	C	C	T	T	A	A	G	G	A	A	0	0	G	G	A	A	C	C	0	0	0	0	A	A	G	G	0	0	T	T	C	C	T	T	T	T	G	G	G	G	0	0	0	0	G	G	A	A	G	G	G	G	C	C	G	G	G	G	T	T	A	A	0	0	A	A	T	T	C	C	G	G	G	G	G	G	0	0	C	C	G	G	C	C	G	G	T	T	C	C	C	G	G	G	A	A	A	A	G	G	T	T	C	C	A	A	G	G	G	G	T	T	C	C	G	G	C	C	A	A	C	C	G	G	T	C	C	C	A	A	G	G	0	0	A	A	G	G	0	0	A	A	C	C	G	G	G	G	G	G	A	A	C	C	C	C	0	0	G	G	G	G	T	T	T	T	0	0	T	A	C	C	G	G	A	A	A	A	G	G	G	G	0	0	G	G	G	G	C	C	G	G	G	G	A	A	G	G	G	G	C	C	G	G	T	A	T	T	T	T	G	G	T	G	A	A	G	G	A	A	G	G	C	C	T	T	C	C	T	T	C	C	T	T	A	A	0	0	A	A	G	G	T	T	0	0	T	T	G	G	C	C	G	G	C	C	A	A	C	C	G	G	C	C	0	0	T	T	C	C	G	G	C	C	G	G	A	A	C	C	G	G	A	A	T	T	T	T	0	0	C	C	0	0	0	0	0	0	T	T	G	G	G	G	A	A	C	C	T	T	A	A	0	0	C	C	C	C	A	A	A	A	A	A	T	T	0	0	T	G	A	A	A	A	C	C	G	G	T	T	C	C	A	A	T	T	C	C	T	T	T	T	A	A	G	G	A	A	T	T	T	T	0	0	C	C	C	C	C	C	T	G	T	T	C	C	G	G	C	C	G	G	C	C	G	G	G	G	C	C	C	C	0	0	C	C	0	0	A	A	A	A	A	A	0	0	A	A	0	0	T	T	T	T	G	G	T	T	T	T	T	T	T	T	T	T	A	A	C	C	G	G	G	G	G	G	0	0	C	C	C	C	C	C	A	A	C	C	C	C	T	T	C	C	G	A	T	T	T	G	G	G	C	C	T	T	A	A	A	A	G	G	A	A	G	G	0	0	A	A	0	0	A	A	G	G	G	G	G	G	A	A	A	A	A	A	A	A	A	A	0	0	T	T	A	A	A	A	T	G	T	T	0	0	G	G	G	G	C	A	0	0	0	0	G	G	G	G	G	G	0	0	0	0	A	A	G	G	A	A	A	A	C	C	G	A	C	C	C	C	A	A	C	C	T	T	G	G	T	C	G	G	0	0	0	0	A	A	T	T	G	G	T	T	C	C	A	A	0	0	A	A	G	G	G	G	G	G	0	0	T	T	A	A	0	0	0	0	G	G	0	0	G	G	G	G	C	C	C	C	C	C	C	C	C	C	A	A	A	A	G	A	A	A	C	C	A	A	0	0	T	T	G	G	G	G	C	C	T	T	A	A	T	T	C	C	A	A	C	C	C	C	T	T	C	C	C	C	C	C	T	T	G	G	G	G	0	0	G	G	C	C	0	0	T	T	G	G	0	0	G	G	G	G	T	G	C	A	C	C	C	C	G	G	C	C	T	G	0	0	G	G	T	T	C	C	C	C	C	C	T	T	A	A	0	0	C	C	G	G	0	0	T	G	G	G	0	0	C	C	C	C	A	A	0	0	G	G	C	C	A	A	G	G	A	A	G	G	G	G	T	G	A	A	0	0	G	G	C	C	T	T	A	A	0	0	G	G	C	C	C	C	C	C	G	G	T	T	C	C	T	T	G	G	G	G	C	C	C	C	C	C	G	G	T	T	C	C	0	0	G	G	G	G	T	T	G	G	T	C	0	0	G	G	A	A	A	A	G	G	T	T	T	T	C	C	T	T	T	T	G	G	T	T	G	G	0	0	C	C	A	A	T	T	C	C	G	G	C	C	0	0	C	C	G	G	G	G	G	G	C	C	T	T	C	C	A	A	A	A	A	A	C	C	C	C	0	0	T	T	C	C	G	G	A	A	C	C	T	C	A	A	G	G	0	0	C	C	T	T	A	A	T	T	C	C	0	0	T	T	C	C	A	A	0	0	T	T	0	0	G	G	C	C	G	G	G	G	G	G	A	A	A	A	A	A	T	T	C	C	T	T	A	A
C8BH6ANXX	IPmr41:C8BH6ANXX:8:250590774	-9	-9	-9	-9	C	C	A	A	0	0	T	G	G	G	0	0	C	C	T	T	G	G	C	C	0	0	T	C	T	C	T	C	T	T	T	T	G	G	G	G	G	G	T	C	T	T	G	G	G	G	G	G	G	G	C	C	C	C	G	G	G	G	G	G	T	T	C	C	G	G	G	G	C	C	G	G	A	A	G	G	C	C	0	0	C	C	C	C	G	G	0	0	T	T	G	G	C	C	T	T	T	T	G	G	C	C	T	T	G	G	C	C	C	C	A	A	G	G	C	C	0	0	C	C	T	T	G	G	C	C	0	0	C	C	A	A	C	C	A	A	G	G	T	A	T	T	A	A	T	T	A	A	0	0	A	A	A	A	T	T	A	A	A	A	A	A	T	T	0	0	T	T	T	T	C	C	C	C	C	C	G	G	T	T	G	G	T	G	G	G	0	0	T	C	G	G	G	G	T	T	T	T	T	T	C	C	C	C	T	T	G	G	G	G	T	T	T	T	A	A	T	T	C	C	0	0	T	T	C	C	A	A	C	C	G	G	G	G	T	T	C	C	T	T	C	G	T	T	0	0	G	G	G	G	A	A	C	C	C	C	0	0	G	G	A	A	T	T	A	A	A	A	C	C	C	C	C	C	0	0	C	C	T	T	G	G	0	0	A	A	A	A	A	A	G	G	A	A	G	G	0	0	G	G	T	G	A	A	G	G	C	C	C	C	G	G	A	A	0	0	A	A	T	T	C	C	G	G	T	T	G	G	T	T	0	0	T	T	T	T	0	0	0	0	0	0	T	T	C	C	C	C	C	C	C	A	G	G	A	A	A	A	G	G	C	C	C	G	C	C	G	G	A	A	C	C	T	T	T	T	G	G	G	G	0	0	T	T	G	A	T	T	G	G	A	A	C	C	G	G	T	A	G	G	G	G	A	A	0	0	C	C	G	G	A	A	T	T	T	G	C	C	T	T	G	G	A	A	T	C	G	G	G	G	C	C	C	C	T	T	G	G	T	T	0	0	A	A	T	A	T	T	T	C	G	A	C	C	C	C	G	G	T	T	A	A	0	0	T	T	G	G	G	G	G	G	G	G	0	0	G	G	A	A	G	G	A	A	G	G	T	T	A	A	C	C	G	G	A	A	T	T	G	G	C	C	A	A	T	T	G	G	A	A	T	T	T	T	A	A	G	G	T	T	A	A	C	C	A	A	A	A	T	T	C	C	0	0	A	A	A	A	T	T	G	G	C	C	C	C	C	C	T	A	G	G	0	0	C	C	T	C	G	G	C	C	A	A	C	C	C	C	0	0	C	C	A	A	G	G	G	G	A	A	G	G	C	C	G	G	0	0	G	G	C	C	A	A	G	G	C	C	A	A	C	C	G	G	G	G	A	A	G	G	C	C	T	C	A	A	G	G	0	0	0	0	G	G	C	C	0	0	0	0	G	G	G	G	G	G	G	G	C	C	G	G	G	G	G	G	C	C	0	0	G	G	0	0	A	A	T	T	G	G	C	C	T	T	A	A	G	G	A	A	T	C	G	G	A	A	T	T	G	A	A	A	C	C	T	T	0	0	G	G	0	0	G	G	T	C	C	C	0	0	A	A	C	C	C	C	T	A	0	0	C	C	C	C	T	T	A	A	G	G	A	A	C	C	C	C	G	G	G	G	A	A	C	C	G	G	C	C	T	T	T	G	G	G	G	G	A	A	A	A	C	C	C	C	T	G	G	G	T	T	C	C	G	G	A	A	T	T	T	T	T	T	T	T	A	A	T	T	C	C	C	C	G	G	G	G	0	0	G	G	C	C	G	G	A	A	0	0	C	C	G	G	G	G	C	C	A	A	0	0	C	C	0	0	C	C	C	C	C	C	A	A	T	G	A	A	G	G	G	G	A	A	C	C	G	A	T	T	G	G	T	T	G	G	T	T	T	T	T	C	C	C	A	A	A	A	C	C	C	C	A	A	T	T	A	A	C	C	G	G	A	A	A	A	G	G	T	T	G	G	A	A	G	G	G	G	C	C	G	G	A	A	G	G	C	C	0	0	0	0	C	C	0	0	0	0	G	G	T	T	0	0	C	C	A	A	G	G	T	T	T	T	T	T	A	A	C	C	G	G	T	T	0	0	G	G	C	C	T	T	T	T	G	G	G	G	A	A	G	G	C	C	C	C	C	C	A	A	A	A	T	T	G	G	C	C	C	C	C	C	G	G	T	A	A	A	T	T	A	A	G	G	C	C	C	G	G	G	A	A	G	G	G	G	T	T	A	A	C	C	A	A	A	A	G	G	C	C	T	T	C	C	G	G	G	G	0	0	A	A	G	G	C	C	T	T	G	G	T	T	A	A	C	C	T	G	T	T	T	T	G	G	T	T	G	G	C	C	T	T	A	A	G	G	T	T	G	G	T	A	0	0	G	G	C	C	G	G	C	C	T	T	C	C	G	G	T	T	G	G	0	0	T	T	0	0	C	C	C	C	G	G	A	A	G	G	G	G	T	T	0	0	G	G	G	G	G	G	G	G	C	C	G	G	A	A	A	A	C	C	C	C	G	G	G	G	T	T	G	G	T	T	G	G	G	G	G	G	G	G	G	G	G	G	C	C	A	A	G	G	T	T	G	G	C	C	C	C	C	C	C	C	T	T	C	C	A	A	A	A	G	G	T	G	G	G	A	A	0	0	G	G	T	T	C	C	G	G	T	T	C	C	T	G	T	T	C	C	C	C	C	C	0	0	A	A	G	G	A	A	G	G	C	C	G	G	C	C	C	C	A	A	G	G	T	T	G	G	A	A	T	C	T	T	A	A	A	A	T	T	C	C	G	G	T	T	A	A	A	A	T	T	T	T	G	G	G	G	G	G	G	G	T	T	G	G	0	0	0	0	T	T	T	T	A	A	T	T	G	G	A	A	T	T	T	T	A	A	C	C	G	G	C	C	G	G	C	C	A	A	C	C	T	T	C	C	G	G	T	T	A	A	G	G	C	C	0	0	0	0	G	G	C	C	T	T	G	G	T	T	G	G	G	G	A	A	T	C	A	A	G	G	G	G	G	G	C	C	C	C	C	C	C	C	C	C	0	0	C	C	C	C	G	G	C	C	G	G	C	C	A	A	C	C	C	C	0	0	A	A	A	A	C	C	G	G	C	C	T	G	G	G	T	T	G	G	T	T	G	G	T	T	T	T	C	C	G	G	G	G	T	T	T	T	A	A	C	C	C	C	A	A	A	A	0	0	A	A	A	A	A	A	A	A	G	G	G	G	A	A	A	A	T	T	T	A	C	C	G	G	G	G	A	A	T	T	0	0	A	A	C	G	C	C	T	G	C	C	T	T	G	G	0	0	T	T	T	T	T	T	G	G	G	G	G	G	G	G	G	G	C	C	G	G	T	T	G	A	C	C	G	G	G	G	T	T	G	G	G	G	A	A	G	G	A	A	A	A	T	T	G	G	A	A	C	C	T	T	A	A	G	G	C	C	G	G	C	A	0	0	0	0	C	C	T	T	C	C	C	G	A	A	G	G	G	G	G	G	A	A	T	T	T	T	G	G	G	G	T	C	G	G	G	G	G	G	0	0	G	G	0	0	C	C	0	0	T	T	T	T	0	0	G	G	G	G	T	C	A	A	C	C	G	G	T	T	G	G	A	A	G	G	G	G	G	G	C	C	C	C	A	A	C	C	G	G	0	0	A	A	G	G	G	G	0	0	G	G	C	C	T	T	C	C	A	A	C	C	A	A	A	A	C	C	T	A	G	G	C	C	A	A	G	G	T	T	C	C	T	T	T	T	C	C	T	T	T	T	T	C	C	C	C	C	0	0	G	G	A	A	0	0	G	G	G	G	0	0	G	G	T	A	T	T	C	C	C	C	A	A	A	A	T	T	C	C	T	G	G	G	0	0	G	G	G	G	T	A	A	A	G	G	G	G	G	G	A	A	G	G	A	A	C	C	G	G	G	G	G	G	G	G	A	A	0	0	A	A	A	A	G	G	G	G	T	T	G	G	A	A	C	C	C	C	C	C	G	G	G	G	G	G	0	0	G	G	T	T	T	T	C	C	G	G	A	A	T	T	0	0	A	A	0	0	A	A	T	T	0	0	0	0	A	A	G	G	G	G	G	G	C	C	0	0	T	T	G	G	C	C	T	T	T	T	0	0	A	A	G	G	C	C	A	A	A	A	C	C	T	T	0	0	T	T	A	A	G	G	T	T	0	0	A	A	G	G	G	G	T	T	G	G	A	A	A	A	A	A	G	G	A	A	C	C	T	T	C	C	T	T	A	A	T	G	C	C	C	C	C	C	A	A	G	G	G	G	C	C	T	G	C	C	C	G	0	0	T	T	A	A	0	0	T	G	G	G	T	T	C	C	C	C	A	A	G	G	A	A	T	T	T	T	0	0	C	C	G	G	T	T	C	C	C	G	T	T	G	G	A	A	T	T	C	C	G	G	T	T	A	A	G	G	A	A	T	T	A	A	C	C	T	T	A	A	A	A	A	A	T	T	A	A	T	T	G	A	A	A	0	0	T	G	G	G	T	T	G	G	0	0	0	0	0	0	A	A	G	G	C	C	0	0	A	A	G	G	G	G	G	G	C	C	G	G	G	G	T	G	A	A	T	T	G	G	G	G	G	G	0	0	T	T	G	G	T	C	T	T	G	G	C	C	0	0	G	G	T	T	A	A	C	C	T	T	A	A	C	C	C	C	A	A	A	A	C	C	0	0	T	T	A	A	C	C	G	G	A	A	C	C	T	T	A	A	C	C	A	A	G	G	T	C	T	T	C	C	0	0	C	C	A	A	A	A	T	G	T	T	T	T	C	C	G	G	T	T	G	G	G	G	C	C	G	G	G	G	0	0	C	C	G	G	T	T	C	C	0	0	A	A	C	C	G	A	T	T	C	C	G	G	C	C	T	T	G	A	G	G	G	G	G	G	A	A	C	C	C	C	G	G	G	G	G	G	C	C	G	G	G	G	T	T	0	0	G	G	G	G	T	T	0	0	C	C	C	C	C	A	A	A	T	T	G	G	T	C	0	0	G	G	G	G	T	T	G	G	T	C	C	C	C	C	G	G	C	C	T	T	G	G	C	C	G	G	A	A	A	A	G	A	G	G	C	C	T	T	T	T	G	G	G	G	G	G	G	G	A	A	G	G	C	C	G	G	G	G	T	T	A	A	G	G	G	G	T	T	T	C	A	A	0	0	A	A	T	G	G	G	T	T	A	A	T	T	T	T	G	G	C	C	A	A	C	C	A	A	G	G	A	A	T	T	G	G	A	A	A	A	0	0	G	G	T	C	T	T	T	T	A	A	0	0	G	G	G	G	0	0	G	A	G	G	C	C	T	T	0	0	G	G	G	G	C	C	A	A	C	C	G	G	C	C	A	A	G	A	A	A	T	T	G	G	A	A	C	C	A	A	C	C	G	G	G	G	C	C	T	G	C	C	C	C	C	C	0	0	0	0	T	T	G	G	C	C	0	0	T	C	C	C	T	G	G	G	G	G	C	C	T	T	G	G	C	C	C	C	G	G	C	C	G	G	T	C	G	G	C	C	G	G	0	0	A	A	0	0	G	G	G	G	T	T	T	T	T	T	G	G	0	0	C	C	T	T	T	T	G	G	G	G	T	C	G	G	A	A	A	A	C	C	C	C	A	A	T	T	G	G	0	0	T	T	A	A	C	C	C	C	0	0	G	G	0	0	A	A	T	T	0	0	C	C	G	G	A	A	G	G	C	C	G	G	T	T	0	0	C	C	0	0	T	C	A	A	G	G	G	G	C	C	C	C	T	T	C	G	G	G	0	0	A	A	T	T	T	T	A	A	A	A	G	G	A	A	G	G	A	A	0	0	G	G	T	T	C	C	C	C	T	T	C	C	G	A	C	C	G	G	0	0	C	C	G	G	G	G	T	C	T	T	A	A	T	T	G	G	C	C	G	G	T	T	C	C	0	0	A	A	A	A	0	0	G	G	0	0	T	T	0	0	G	G	T	T	G	G	T	T	0	0	G	G	A	A	G	G	T	T	T	T	A	A	T	C	0	0	A	A	G	G	A	A	C	C	A	A	T	T	T	T	T	T	G	G	A	A	T	A	A	A	A	A	A	A	A	A	G	G	T	T	C	C	A	A	G	G	T	T	A	A	G	G	C	A	0	0	T	C	T	T	A	A	G	G	A	A	T	T	T	G	G	G	C	C	G	G	T	C	G	G	G	G	A	A	C	C	C	C	T	T	C	C	G	G	A	A	C	C	G	G	C	G	T	T	C	C	0	0	T	T	C	C	T	T	A	A	T	T	G	G	C	C	G	G	0	0	G	G	G	G	T	T	G	G	C	C	G	A	G	G	C	C	G	G	G	G	T	T	C	C	T	T	C	C	T	T	C	C	G	G	G	G	0	0	C	C	G	G	A	A	A	A	T	T	C	C	A	A	A	A	G	A	C	C	A	A	A	A	T	T	G	A	T	T	T	G	A	A	G	G	C	C	T	T	T	T	G	G	A	A	0	0	G	G	T	T	T	T	0	0	0	0	G	G	A	A	A	A	C	C	T	T	A	A	C	C	0	0	0	0	C	C	G	G	G	G	G	G	C	C	0	0	T	T	0	0	T	T	T	G	A	A	C	A	0	0	A	A	T	A	0	0	A	A	C	C	G	G	C	C	T	T	A	A	T	T	G	G	C	C	G	G	C	C	A	A	C	C	T	T	G	G	T	T	G	G	T	T	C	C	A	A	G	G	G	G	0	0	C	C	T	T	A	A	C	C	C	C	C	C	0	0	T	T	G	G	G	G	A	A	0	0	A	A	T	T	A	A	C	C	A	A	C	C	T	T	A	A	T	T	A	A	C	C	A	A	C	C	G	G	0	0	T	C	T	T	C	C	A	A	C	C	G	G	G	G	0	0	C	C	0	0	A	A	G	G	G	G	G	G	A	A	G	G	A	A	T	T	A	A	C	A	A	A	G	G	T	T	G	G	A	A	A	A	C	C	A	A	G	A	0	0	G	G	A	A	A	A	T	T	G	G	G	G	0	0	C	C	G	G	A	A	T	T	C	C	A	A	G	G	G	G	G	G	0	0	T	G	C	C	G	G	C	C	A	A	G	G	G	G	A	A	G	G	A	A	G	G	A	A	A	A	C	C	G	G	0	0	G	G	0	0	C	C	T	T	A	A	T	C	G	G	T	T	C	C	A	A	C	C	G	G	A	A	C	C	T	T	T	T	0	0	T	T	T	T	G	G	G	G	A	A	C	A	G	G	C	C	G	G	G	G	G	G	C	C	T	T	A	A	A	A	T	T	C	C	T	T	A	A	G	G	0	0	C	C	A	A	0	0	C	C	0	0	A	A	T	T	C	C	C	C	0	0	T	T	G	G	C	C	0	0	G	G	T	C	0	0	C	C	A	A	G	G	G	G	0	0	G	G	G	G	C	C	C	C	C	C	A	A	G	G	C	A	T	T	G	G	C	C	A	A	C	C	C	C	T	T	T	T	A	A	T	T	T	T	T	T	C	C	G	G	T	T	C	C	A	A	C	C	T	T	A	A	T	T	T	T	0	0	A	A	T	T	G	G	0	0	A	A	G	G	0	0	C	C	0	0	G	G	A	A	G	G	C	C	G	G	G	G	G	G	A	A	T	T	0	0	G	G	A	A	G	G	T	T	C	C	G	G	0	0	0	0	T	G	A	A	T	T	G	G	0	0	G	G	G	A	0	0	A	A	G	G	G	G	G	G	C	C	0	0	T	T	C	C	0	0	C	C	T	T	C	C	0	0	A	A	A	A	A	A	G	G	G	G	T	T	G	G	C	C	A	A	G	G	G	G	A	A	T	T	A	A	G	G	C	C	T	A	G	G	T	T	G	G	C	C	T	T	G	G	C	C	T	C	G	G	C	C	C	C	A	A	A	A	A	A	G	G	G	G	C	C	G	G	G	G	T	T	C	C	G	G	G	G	C	C	G	G	C	C	G	G	T	T	G	A	G	G	G	G	T	G	G	G	0	0	T	T	A	A	G	G	A	A	T	T	G	G	A	A	C	C	C	C	G	G	T	T	G	G	0	0	C	C	C	C	T	T	T	T	G	G	G	G	0	0	0	0	0	0	A	A	C	C	T	G	C	C	G	G	G	G	0	0	A	A	0	0	G	G	A	A	C	C	0	0	G	G	G	G	C	C	T	T	C	C	T	T	G	G	G	G	C	C	C	G	G	G	T	T	A	A	0	0	C	C	C	C	A	A	G	A	G	G	T	T	C	C	G	G	C	C	A	A	0	0	G	G	T	T	A	A	C	C	0	0	G	G	C	C	0	0	T	T	G	G	C	C	G	G	G	G	C	C	A	A	C	C	0	0	G	G	G	G	G	G	T	T	T	T	A	A	T	T	C	C	G	G	T	T	C	C	G	G	G	G	0	0	G	G	G	G	C	C	0	0	G	G	A	A	G	G	G	G	T	T	G	G	A	A	A	A	T	T	G	G	T	G	C	A	A	A	A	A	G	G	C	C	T	T	C	C	T	T	C	C	T	T	A	A	T	G	G	A	C	C	T	T	C	G	T	T	G	G	C	C	G	G	T	T	A	A	C	C	G	G	C	C	G	G	T	T	C	C	C	C	C	C	G	G	A	A	C	C	G	G	A	A	C	C	T	T	A	A	T	T	C	C	G	G	C	C	T	T	G	G	G	G	A	A	C	C	0	0	A	A	T	G	C	C	C	C	A	A	A	A	A	A	G	G	C	C	T	G	A	A	T	A	T	T	G	G	0	0	C	C	A	A	C	C	C	C	T	T	T	T	A	A	A	A	A	A	T	T	A	A	G	G	C	C	C	C	C	C	G	G	T	T	C	C	G	G	T	T	A	A	C	C	0	0	G	G	A	A	T	T	C	G	C	C	0	0	A	A	A	A	A	A	C	C	A	A	C	C	T	T	T	T	0	0	G	G	T	T	T	T	T	T	G	G	G	G	C	C	G	G	G	G	G	G	A	A	C	C	G	G	0	0	A	A	C	C	C	C	T	T	C	C	G	G	T	T	T	G	G	G	C	C	T	T	A	A	G	G	G	G	G	G	G	G	C	C	A	A	T	C	A	A	G	G	G	G	A	A	A	A	A	A	A	A	A	A	A	A	0	0	T	T	A	A	A	A	G	G	0	0	G	G	G	A	G	G	C	A	A	A	T	G	G	G	G	G	G	G	A	A	A	A	A	A	G	G	C	A	G	G	C	C	A	A	C	C	0	0	0	0	C	C	T	T	T	T	C	C	G	G	A	A	0	0	A	A	T	T	G	G	T	T	C	C	0	0	A	A	A	A	T	T	G	G	G	G	0	0	T	T	T	T	G	G	G	G	G	G	G	G	A	A	G	G	C	C	C	C	T	T	C	C	C	C	C	C	G	G	G	G	A	A	A	A	A	A	T	C	T	T	G	G	0	0	C	C	C	C	A	A	C	C	C	C	A	A	T	T	C	C	T	T	0	0	C	C	C	C	A	A	G	G	G	G	0	0	G	G	C	C	A	A	T	T	G	G	G	G	G	G	A	A	G	G	A	A	C	C	0	0	G	G	C	C	T	G	0	0	G	G	C	C	A	A	C	C	0	0	C	C	G	G	T	T	C	C	G	G	G	G	G	G	G	G	T	T	0	0	C	C	A	A	T	C	G	G	C	C	A	A	G	G	A	A	A	A	G	G	T	G	A	A	0	0	G	G	T	T	G	G	G	G	A	A	G	G	C	C	C	G	G	G	G	G	T	T	C	C	T	T	G	G	G	G	0	0	C	C	C	C	G	G	C	C	C	C	C	C	G	G	G	G	T	T	G	G	0	0	C	C	G	G	G	G	C	C	G	G	G	G	T	T	C	C	T	T	T	T	C	C	T	T	G	G	G	G	C	C	0	0	T	T	C	C	A	A	C	C	T	T	C	C	G	G	G	G	G	G	C	G	T	T	C	C	A	A	G	G	A	A	C	C	C	C	T	T	T	T	C	C	G	G	A	A	T	T	T	T	A	A	G	G	G	G	T	T	T	T	A	A	A	A	C	C	0	0	C	C	C	C	0	0	T	T	T	C	A	A	G	G	C	C	G	G	G	G	G	G	A	A	0	0	T	T	T	T	C	C	T	T	A	A
C8BH6ANXX	IPmr730:C8BH6ANXX:7:250590653	-9	-9	-9	-9	C	C	A	A	T	T	T	T	G	G	G	A	C	C	A	A	G	G	C	C	G	G	T	T	C	C	0	0	0	0	T	T	G	G	G	G	0	0	T	T	T	T	G	G	0	0	0	0	G	G	C	G	0	0	G	G	T	G	0	0	A	A	0	0	G	G	0	0	G	G	T	T	T	A	T	T	0	0	0	0	C	C	C	C	0	0	T	T	0	0	0	0	C	C	T	G	0	0	0	0	A	A	0	0	0	0	C	C	C	C	A	A	0	0	T	T	T	T	C	C	T	T	G	G	C	C	T	C	C	C	C	C	0	0	A	A	G	G	A	A	T	C	0	0	0	0	A	A	T	T	0	0	A	A	T	T	0	0	0	0	A	A	G	G	0	0	T	T	C	C	T	T	T	T	T	C	0	0	T	C	G	G	0	0	G	G	0	0	0	0	G	G	G	G	C	C	T	T	T	T	C	C	C	C	0	0	A	A	G	G	T	G	T	A	A	A	T	T	C	C	0	0	0	0	C	C	A	A	C	C	G	G	G	G	0	0	T	T	T	T	0	0	T	T	A	A	0	0	C	C	0	0	T	C	0	0	0	0	G	G	G	G	T	T	G	G	A	A	C	C	T	T	C	C	0	0	C	C	C	C	G	G	G	G	G	A	A	A	0	0	G	A	A	A	G	G	0	0	G	G	0	0	G	G	0	0	C	C	T	T	0	0	0	0	0	0	A	A	T	T	T	C	G	G	T	T	G	G	T	G	0	0	T	T	T	T	T	A	0	0	0	0	G	G	C	C	C	C	C	C	A	A	G	G	A	A	A	A	0	0	C	C	G	G	C	C	G	G	A	A	G	G	T	C	T	T	0	0	G	G	0	0	A	A	A	A	T	T	G	G	0	0	C	C	0	0	T	T	G	G	G	G	G	G	0	0	T	T	G	G	A	A	C	C	0	0	C	C	C	C	G	G	C	A	0	0	C	G	G	G	C	C	C	C	T	T	G	G	T	A	0	0	C	C	0	0	T	T	T	T	0	0	C	C	C	C	0	0	T	T	A	A	0	0	T	T	G	G	0	0	T	G	G	G	0	0	G	G	A	A	G	G	A	A	0	0	T	T	0	0	0	0	G	G	0	0	T	T	G	G	0	0	A	A	T	T	A	A	A	A	T	T	T	T	T	A	G	G	0	0	A	A	0	0	A	A	A	A	T	T	C	C	0	0	0	0	A	A	T	T	0	0	A	A	C	C	C	C	T	T	A	A	0	0	C	G	T	C	C	C	G	G	C	A	0	0	C	C	A	A	C	C	A	A	0	0	0	0	A	A	G	G	T	T	G	G	0	0	A	A	C	A	A	A	G	G	G	G	T	T	C	C	G	G	0	0	T	T	G	A	G	G	0	0	A	A	0	0	T	G	C	C	0	0	C	C	A	A	T	T	C	C	G	G	T	T	G	G	T	T	G	G	G	G	G	G	0	0	G	G	0	0	0	0	A	A	T	T	G	G	C	C	0	0	C	C	C	C	A	A	0	0	0	0	G	A	T	T	A	A	0	0	T	T	C	C	C	C	0	0	T	C	A	A	T	T	C	C	0	0	0	0	C	C	C	C	A	A	G	G	C	C	C	C	T	T	A	A	G	G	G	G	T	T	T	T	G	G	G	G	0	0	C	C	T	T	C	C	T	C	0	0	0	0	T	T	A	A	0	0	T	T	C	C	G	G	T	T	T	T	C	G	G	G	A	A	T	T	T	T	C	C	G	G	C	C	T	T	0	0	C	C	T	T	G	G	T	T	G	G	C	C	0	0	A	A	C	C	T	T	A	A	G	G	T	T	G	G	0	0	C	C	A	A	C	A	C	C	0	0	0	0	0	0	0	0	G	G	G	G	T	A	G	G	G	G	T	T	G	G	G	G	G	G	T	T	T	T	T	C	A	A	A	A	0	0	C	C	G	G	0	0	0	0	0	0	C	A	0	0	T	A	0	0	G	G	C	C	0	0	0	0	G	G	G	G	0	0	G	G	G	A	G	G	A	A	0	0	0	0	T	C	C	C	T	C	0	0	T	T	A	A	0	0	A	A	A	A	C	C	T	T	T	T	A	A	C	C	A	A	C	C	G	G	A	A	0	0	T	T	T	T	G	G	A	A	G	G	G	G	C	C	C	C	T	T	A	A	A	A	T	T	G	G	0	0	C	C	C	C	G	G	T	A	A	A	T	T	A	A	T	T	C	C	0	0	G	G	0	0	G	G	G	A	T	T	A	A	C	C	A	A	G	G	0	0	C	C	G	G	T	C	G	G	G	G	A	A	A	A	G	G	0	0	T	T	G	G	T	T	A	A	0	0	G	G	T	T	A	A	G	A	T	G	G	G	C	C	C	C	A	A	A	A	T	T	G	G	T	T	T	G	G	A	T	T	0	0	G	G	A	A	C	C	G	G	T	C	C	C	C	C	T	T	C	C	G	G	C	C	G	G	A	A	G	G	G	G	C	C	G	G	G	G	G	G	G	G	G	A	C	C	G	G	C	C	A	A	C	C	T	T	0	0	G	G	0	0	A	A	T	T	C	C	G	A	G	G	0	0	0	0	C	G	C	C	A	A	0	0	T	T	A	A	C	C	T	C	C	C	C	C	T	T	C	C	0	0	A	A	G	G	G	G	G	G	G	G	0	0	0	0	T	T	C	C	T	G	T	T	C	C	T	G	T	T	C	C	C	C	T	T	0	0	A	A	G	G	A	A	A	A	T	T	G	G	C	C	C	C	A	A	G	G	T	T	0	0	A	A	C	C	G	G	G	G	A	A	T	T	C	C	G	G	T	T	A	A	G	A	T	T	A	A	0	0	G	A	G	G	A	A	T	T	0	0	C	C	A	A	T	T	T	T	A	A	C	C	G	G	A	A	T	T	T	C	A	A	C	C	G	G	C	C	T	G	0	0	T	T	C	A	T	T	C	C	T	G	T	T	A	A	0	0	C	C	G	G	T	T	0	0	C	C	T	T	G	G	T	T	G	G	A	A	A	A	C	C	A	A	G	G	G	G	G	G	C	C	T	T	C	C	C	C	0	0	T	T	T	C	C	C	G	G	C	C	A	A	C	C	A	A	G	G	C	C	A	A	A	A	A	A	C	C	G	G	C	C	G	G	0	0	T	T	0	0	T	T	0	0	T	T	0	0	C	C	G	G	G	G	0	0	T	T	A	A	0	0	T	T	A	A	0	0	T	T	0	0	0	0	A	A	A	A	0	0	G	G	A	A	A	A	C	C	T	A	0	0	G	G	G	G	A	A	C	C	A	A	T	A	0	0	T	T	0	0	C	C	T	T	G	G	0	0	T	T	T	T	A	A	A	A	G	G	G	G	G	G	G	G	C	C	G	G	0	0	A	A	C	C	G	G	A	A	T	T	G	G	G	G	A	A	G	G	C	C	A	A	0	0	A	A	A	A	C	C	T	T	A	A	G	G	T	C	G	G	0	0	0	0	0	0	T	C	0	0	C	C	0	0	G	A	G	G	G	G	A	A	A	A	T	T	T	T	G	G	G	A	0	0	A	A	C	G	G	A	A	A	T	G	G	G	0	0	A	A	0	0	T	C	G	G	G	G	T	T	0	0	A	A	C	C	G	A	T	T	G	G	A	A	G	G	0	0	G	A	C	C	C	C	A	A	C	G	G	G	0	0	G	G	G	G	0	0	T	T	0	0	T	T	T	T	C	C	A	A	T	C	A	A	A	A	T	T	T	T	G	G	0	0	G	G	0	0	C	C	C	C	C	C	T	T	C	C	T	T	C	C	C	C	C	G	G	G	A	A	G	G	G	A	C	C	0	0	A	A	C	C	G	G	T	T	0	0	C	C	C	C	C	A	G	G	T	T	G	G	0	0	0	0	G	G	A	A	G	G	T	T	A	A	0	0	0	0	0	0	G	A	G	G	0	0	T	T	G	G	0	0	G	G	A	A	A	A	T	A	A	A	A	A	G	G	A	A	T	C	G	G	A	A	C	C	C	C	A	A	0	0	0	0	G	G	T	T	G	G	T	T	T	C	C	C	G	G	A	A	T	C	0	0	G	G	G	G	A	A	0	0	C	C	0	0	C	C	G	G	G	G	0	0	C	C	G	G	C	C	T	T	C	C	T	T	T	T	0	0	A	A	G	G	G	G	A	A	A	A	0	0	T	T	0	0	T	T	A	A	C	C	T	T	G	A	A	A	0	0	A	A	C	C	0	0	0	0	0	0	A	A	T	T	A	A	C	C	T	T	C	C	T	T	0	0	0	0	0	0	T	C	C	C	0	0	0	0	G	G	T	T	T	T	C	C	C	C	C	C	T	T	C	A	0	0	0	0	0	0	T	T	C	C	C	C	0	0	G	G	0	0	0	0	T	T	A	A	G	G	0	0	0	0	G	G	G	G	C	C	A	A	A	A	T	T	C	C	0	0	T	T	A	A	A	A	A	A	T	T	G	G	0	0	0	0	A	A	A	A	A	A	0	0	A	A	T	T	A	A	C	C	A	A	0	0	G	G	C	C	G	G	0	0	0	0	C	C	A	A	G	G	C	C	G	G	A	A	G	G	G	G	G	G	0	0	A	A	0	0	0	0	A	A	T	T	0	0	A	A	G	G	0	0	T	T	0	0	0	0	T	T	0	0	T	T	0	0	G	G	T	C	A	A	C	C	G	G	C	C	C	C	C	C	A	A	G	G	C	C	G	G	T	T	G	G	T	T	A	A	A	A	C	C	T	T	G	G	C	C	T	T	G	G	0	0	C	C	T	C	0	0	0	0	C	A	0	0	G	G	0	0	T	T	G	G	G	G	T	T	T	T	0	0	C	C	G	G	0	0	G	A	0	0	G	G	T	T	C	C	0	0	A	A	A	A	G	G	T	T	0	0	T	T	C	C	C	C	0	0	A	A	G	G	G	A	G	G	T	T	C	C	A	A	G	G	G	G	C	C	G	G	C	G	C	C	G	G	G	G	G	G	T	T	T	T	T	T	C	C	A	A	A	A	0	0	G	G	T	C	C	C	A	A	G	G	T	T	0	0	T	T	A	A	0	0	0	0	C	G	T	T	G	G	C	C	G	G	A	A	0	0	G	A	G	G	0	0	T	C	C	C	G	A	A	A	C	C	G	G	A	A	0	0	T	C	0	0	G	G	T	T	A	A	G	G	0	0	T	T	0	0	A	A	0	0	G	G	0	0	G	G	A	A	A	A	C	C	T	T	G	G	0	0	A	A	C	C	A	A	A	A	G	G	C	C	0	0	G	G	A	A	T	G	G	G	T	C	C	C	T	A	A	A	A	A	G	G	G	G	T	T	0	0	T	G	A	A	T	T	A	A	G	G	0	0	C	C	G	A	0	0	G	G	A	A	A	A	0	0	A	A	0	0	G	G	0	0	0	0	A	A	T	C	0	0	0	0	0	0	G	G	C	C	0	0	C	C	A	A	C	C	C	C	G	G	C	G	0	0	T	T	C	C	G	G	0	0	0	0	0	0	0	0	G	G	0	0	C	C	G	A	C	C	G	G	0	0	A	A	C	C	G	G	0	0	A	A	A	A	T	G	T	G	C	C	T	T	T	T	G	G	T	T	C	C	C	C	C	C	0	0	0	0	T	T	G	G	A	A	A	A	C	C	T	T	C	C	G	G	G	G	C	C	A	A	0	0	C	G	C	C	C	C	A	A	C	C	A	A	C	C	A	A	C	C	0	0	A	A	G	G	C	C	G	G	A	A	G	G	C	C	T	T	T	C	G	A	T	T	G	G	C	C	0	0	T	T	C	C	G	G	C	C	A	A	T	T	C	C	0	0	A	A	0	0	C	C	G	G	A	A	0	0	G	G	T	T	A	A	G	G	T	T	T	T	A	A	T	T	0	0	0	0	0	0	G	G	T	G	T	T	0	0	A	A	T	T	0	0	C	C	G	G	T	T	C	C	0	0	T	T	A	A	0	0	G	G	C	C	G	G	0	0	G	G	0	0	0	0	T	T	T	T	G	G	A	A	G	G	A	A	0	0	A	A	0	0	0	0	0	0	G	G	A	A	T	T	A	A	T	T	T	T	C	C	0	0	T	A	0	0	0	0	A	A	A	A	G	G	0	0	T	T	C	C	A	A	G	G	T	T	0	0	0	0	A	A	C	C	T	T	T	C	0	0	0	0	A	A	C	C	G	G	0	0	0	0	G	G	T	C	G	G	T	G	G	G	T	T	C	C	T	T	C	C	0	0	0	0	C	C	0	0	C	G	C	C	C	C	0	0	C	C	C	C	T	C	A	A	T	T	C	C	T	T	G	G	G	G	G	G	A	A	C	C	G	G	C	C	0	0	T	G	C	C	G	G	G	G	T	T	C	C	T	T	A	A	C	C	C	C	G	G	A	A	0	0	0	0	G	G	A	A	A	A	T	T	C	C	A	A	0	0	G	G	C	C	A	A	A	A	0	0	G	A	T	C	0	0	A	A	G	G	T	T	T	T	T	G	G	G	C	C	T	T	G	G	0	0	T	T	T	T	C	C	G	G	A	A	A	A	C	C	T	T	0	0	T	T	C	C	0	0	G	G	T	G	G	G	G	G	T	C	C	C	0	0	0	0	T	C	G	G	A	A	0	0	C	G	0	0	A	A	0	0	0	0	0	0	G	G	A	A	T	T	0	0	T	T	C	G	T	T	0	0	C	C	0	0	0	0	0	0	G	G	T	T	G	G	T	T	C	C	A	A	G	G	0	0	T	T	0	0	C	C	A	A	C	C	A	A	C	C	A	A	0	0	G	G	G	G	A	A	0	0	G	G	0	0	T	T	0	0	T	T	C	C	T	G	A	A	0	0	A	A	0	0	T	T	C	C	G	G	C	C	C	C	C	C	C	C	0	0	T	C	G	G	G	G	0	0	0	0	A	A	A	A	A	A	G	G	G	G	A	A	G	A	A	A	T	T	A	A	A	A	T	T	G	G	T	T	0	0	G	G	A	A	C	C	A	A	G	A	T	T	T	T	T	A	A	A	T	T	G	G	0	0	0	0	C	C	G	A	A	A	C	C	T	C	G	G	G	G	G	A	G	A	G	G	T	T	T	T	G	G	C	C	A	A	G	G	0	0	A	A	G	G	0	0	G	G	0	0	0	0	0	0	G	G	T	A	T	G	0	0	C	C	T	T	A	A	T	T	G	G	T	C	C	G	G	A	0	0	G	G	A	A	C	A	T	T	C	C	0	0	0	0	T	T	0	0	G	G	T	T	C	C	G	G	T	C	T	T	0	0	0	0	A	A	G	G	A	A	0	0	0	0	C	C	0	0	T	T	G	A	0	0	C	C	G	G	G	G	C	C	C	C	G	A	A	A	G	G	G	G	A	A	C	C	G	G	C	C	0	0	T	T	T	T	0	0	C	G	T	T	A	A	G	G	0	0	G	G	G	G	T	T	C	C	C	C	0	0	G	G	0	0	0	0	G	G	0	0	G	G	C	C	C	C	T	T	T	T	A	A	C	C	G	G	0	0	T	T	G	G	T	T	C	C	T	T	C	C	0	0	G	A	T	T	T	T	A	A	A	A	T	T	G	G	0	0	T	T	0	0	0	0	A	A	G	G	G	G	A	A	G	G	C	C	G	G	G	G	0	0	A	A	T	C	C	C	G	G	0	0	G	G	C	C	C	C	C	G	A	A	C	C	T	T	A	A	T	T	G	G	0	0	G	G	0	0	0	0	A	A	G	G	0	0	0	0	T	C	G	G	T	T	C	C	0	0	0	0	T	T	T	C	G	G	A	A	A	A	G	G	0	0	G	G	T	T	0	0	C	C	G	A	C	C	G	G	A	A	T	T	A	A	G	G	C	C	0	0	G	G	T	T	G	G	0	0	C	C	G	G	C	C	0	0	G	G	A	A	C	C	G	G	A	A	A	A	G	G	0	0	0	0	G	G	G	G	T	C	C	C	G	G	0	0	C	C	G	G	T	T	T	G	T	T	G	G	G	G	G	G	0	0	A	A	T	T	T	T	A	A	G	A	A	A	T	T	G	G	A	A	C	C	0	0	G	G	A	A	0	0	0	0	C	C	0	0	T	T	T	T	T	T	0	0	G	G	0	0	0	0	A	A	C	G	0	0	C	C	T	G	G	G	0	0	A	A	A	A	A	A	0	0	C	G	0	0	G	G	G	G	0	0	C	C	C	C	T	T	G	G	G	G	C	C	0	0	G	G	A	A	A	A	T	T	C	C	C	C	A	A	0	0	G	G	T	T	0	0	0	0	C	C	G	G	C	C	G	G	0	0	A	A	A	A	0	0	A	A	C	A	G	G	T	T	A	A	T	C	G	G	G	G	G	G	A	A	C	G	C	C	0	0	G	G	0	0	T	T	0	0	A	A	0	0	C	C	T	T	T	T	A	A	G	G	G	G	0	0	G	G	0	0	0	0	0	0	T	G	A	A	0	0	G	G	C	C	0	0	A	A	A	A	0	0	G	G	G	G	A	A	G	A	A	A	G	G	C	C	T	T	C	C	T	T	C	C	C	C	G	G	0	0	0	0	C	C	T	G	C	C	T	T	0	0	C	C	G	G	T	T	0	0	C	C	G	G	T	T	0	0	T	T	C	C	G	G	C	C	0	0	A	A	C	C	G	G	A	A	T	T	C	C	T	A	T	T	T	T	T	G	C	C	T	T	0	0	C	G	T	A	C	C	0	0	A	A	G	G	C	C	C	C	G	A	A	A	A	A	G	G	G	G	G	G	A	A	0	0	C	C	G	G	T	T	0	0	A	A	T	T	0	0	T	T	A	A	A	A	G	A	A	A	G	G	T	T	0	0	C	C	C	C	C	C	G	G	T	T	C	C	G	G	C	C	0	0	C	A	0	0	G	G	A	A	T	T	C	C	0	0	G	G	G	G	0	0	G	G	0	0	A	A	T	T	T	T	0	0	G	G	G	G	T	T	T	T	T	T	G	G	G	G	C	C	0	0	T	T	C	C	A	A	T	T	C	G	0	0	0	0	A	A	T	C	T	T	C	C	G	G	A	A	0	0	G	G	0	0	T	T	A	A	G	G	C	C	A	A	G	G	C	C	G	A	0	0	C	C	T	G	0	0	A	A	0	0	G	G	T	A	A	A	A	A	0	0	0	0	G	G	0	0	0	0	A	A	G	G	G	A	G	A	A	A	A	A	T	T	G	G	A	A	G	G	C	A	A	A	G	A	G	G	A	A	G	G	T	T	A	A	C	C	0	0	A	A	C	C	T	T	T	T	C	C	G	G	A	A	T	G	0	0	0	0	G	G	T	T	0	0	T	A	A	A	0	0	T	G	G	G	G	G	G	G	C	C	T	T	G	G	0	0	G	G	0	0	G	G	G	G	C	C	C	C	0	0	T	T	C	C	A	A	G	G	G	A	A	A	C	C	G	G	T	C	T	T	G	G	0	0	T	C	0	0	A	A	T	T	C	C	A	A	T	T	C	C	T	T	C	C	C	G	G	G	A	A	G	G	G	A	C	C	G	A	C	C	T	T	C	C	C	C	0	0	G	G	G	G	G	G	C	C	A	A	0	0	G	G	C	C	T	T	T	G	C	C	C	C	C	C	C	C	0	0	C	C	G	A	0	0	C	C	G	G	G	G	G	G	G	A	C	C	G	G	C	C	G	G	0	0	0	0	C	C	A	A	0	0	A	A	G	G	T	T	T	G	A	A	0	0	A	A	C	C	G	G	A	A	T	T	0	0	0	0	C	G	C	C	G	G	T	T	C	C	T	T	G	G	G	G	C	C	0	0	C	C	G	G	T	T	0	0	C	C	G	G	G	G	C	C	G	G	C	C	C	C	0	0	A	A	0	0	A	A	G	G	T	T	C	C	T	T	T	T	C	C	0	0	G	G	C	C	C	C	0	0	T	T	C	C	A	A	C	C	T	T	G	G	0	0	G	G	G	G	0	0	T	T	C	C	A	A	G	G	A	A	C	C	C	C	T	G	0	0	C	C	G	G	A	A	C	C	T	C	G	G	T	T	G	G	0	0	T	T	A	A	0	0	C	C	G	G	C	C	C	C	A	A	T	T	T	C	0	0	C	G	C	C	G	G	G	G	C	C	A	A	0	0	T	T	0	0	T	C	0	0	A	A
C8BH6ANXX	IPmr1005:C8BH6ANXX:8:250590821	-9	-9	-9	-9	T	T	A	A	T	T	G	G	G	A	0	0	C	C	A	A	G	G	C	C	G	G	T	T	C	C	0	0	0	0	T	T	0	0	0	0	G	G	C	C	0	0	G	G	G	G	G	G	G	G	G	G	0	0	G	G	G	G	0	0	A	A	0	0	G	G	G	G	G	G	G	G	T	T	G	G	C	C	G	G	C	C	C	C	0	0	0	0	T	T	G	G	C	C	G	G	C	C	0	0	C	A	C	C	G	G	C	C	C	C	A	A	0	0	C	C	C	C	C	C	T	T	C	G	C	C	T	T	T	T	0	0	C	C	0	0	G	G	T	A	T	T	T	T	0	0	0	0	C	C	A	A	A	A	T	T	0	0	G	G	A	A	T	G	C	C	C	C	C	C	C	C	T	T	T	T	0	0	0	0	G	G	0	0	G	G	0	0	T	C	G	G	G	G	0	0	C	C	T	T	C	C	0	0	G	G	A	A	G	G	T	G	T	T	C	C	T	T	0	0	A	A	C	C	C	C	0	0	C	C	G	G	G	G	T	T	T	T	T	T	0	0	T	T	A	A	G	G	C	C	A	A	T	T	T	T	A	A	G	G	A	A	T	T	G	G	0	0	C	C	T	T	C	C	C	C	C	C	T	T	G	A	0	0	A	A	G	A	T	A	G	G	C	A	G	G	A	A	G	G	G	G	A	A	G	G	T	C	C	C	G	G	A	A	G	G	A	A	T	T	C	C	G	G	0	0	G	G	T	T	T	T	T	T	T	T	0	0	G	G	0	0	G	G	C	C	T	C	T	C	C	A	0	0	A	A	0	0	G	G	C	C	G	G	C	C	0	0	A	A	G	G	C	C	T	T	T	G	G	G	0	0	T	T	0	0	T	T	G	G	0	0	C	C	0	0	T	T	G	G	G	G	G	G	T	T	T	T	G	G	0	0	0	0	T	G	G	G	C	C	G	G	C	C	T	T	G	G	0	0	C	C	C	C	0	0	G	G	T	T	0	0	0	0	T	A	T	T	T	T	G	G	C	C	C	C	G	G	T	T	A	A	G	G	T	T	G	G	G	G	G	G	G	G	0	0	G	G	A	A	G	G	A	A	T	G	T	T	A	A	0	0	G	G	0	0	T	T	C	G	0	0	A	A	T	T	G	G	A	A	T	T	T	T	A	A	0	0	0	0	A	A	G	G	A	A	T	T	T	T	C	C	G	G	0	0	A	A	T	T	G	G	C	C	C	C	C	C	T	T	G	G	G	G	G	G	T	T	C	C	G	G	C	C	C	C	C	C	T	T	T	C	G	A	G	G	G	G	A	A	G	G	C	C	G	G	G	G	G	G	C	C	A	A	G	G	G	G	A	A	C	C	G	G	G	G	A	A	G	A	G	G	T	T	G	G	G	G	T	T	0	0	G	G	C	C	T	T	T	T	C	C	G	G	G	G	G	G	T	T	G	G	0	0	G	G	C	C	A	A	0	0	C	C	A	A	C	C	G	G	T	T	T	T	A	A	C	C	0	0	C	C	G	A	G	A	T	T	A	A	0	0	C	C	C	C	C	G	G	G	T	C	G	G	C	C	C	C	C	C	0	0	T	T	C	C	0	0	0	0	C	C	C	A	T	C	A	A	G	G	G	G	C	C	T	C	G	G	G	G	T	T	C	C	T	T	C	C	T	C	T	T	G	G	T	T	A	A	0	0	T	T	C	C	T	T	T	G	T	T	0	0	C	C	G	A	0	0	T	T	C	C	G	G	C	C	T	T	C	C	C	C	T	T	G	G	T	T	0	0	C	C	0	0	A	A	C	C	T	C	A	A	G	G	C	C	G	G	G	G	C	C	A	A	A	A	T	T	0	0	0	0	T	G	0	0	G	G	G	G	A	A	C	C	G	G	T	T	G	A	G	G	G	G	T	T	T	T	T	C	C	A	C	A	G	G	T	T	C	G	0	0	C	C	A	A	C	C	G	G	T	T	G	G	G	G	C	C	G	G	A	A	G	G	G	G	C	C	A	A	G	A	G	G	A	A	G	G	T	C	C	C	0	0	0	0	G	G	T	T	A	A	C	C	A	A	A	A	C	C	T	T	T	T	A	A	T	T	A	A	C	C	G	G	G	G	C	G	T	T	T	T	0	0	G	G	0	0	G	G	T	T	C	C	T	T	A	A	A	A	T	T	G	A	T	T	C	C	C	C	G	G	A	A	0	0	0	0	A	A	G	G	C	C	C	G	G	G	0	0	G	G	G	A	T	T	A	A	C	C	A	A	A	A	A	A	C	C	T	T	C	C	G	G	A	A	G	G	A	A	G	G	C	G	T	T	0	0	T	T	A	A	0	0	G	G	T	T	A	A	G	A	T	G	G	G	C	C	T	T	A	A	G	G	T	T	G	G	A	A	G	G	A	A	C	C	G	G	G	G	A	A	C	C	G	G	T	C	C	G	C	C	T	T	0	0	G	G	C	C	G	G	A	A	G	G	0	0	T	T	A	A	G	G	T	T	G	G	A	A	C	C	G	G	C	C	A	A	C	C	T	C	A	A	G	G	C	C	G	G	T	T	C	C	G	A	G	A	G	G	A	A	C	C	C	C	A	A	0	0	T	C	A	A	C	C	C	C	C	C	C	C	T	T	C	C	A	A	A	A	A	A	G	G	G	G	G	G	0	0	G	G	T	T	C	C	G	G	T	T	T	T	G	G	T	T	0	0	T	C	T	C	G	A	A	A	G	G	G	A	A	A	T	T	G	G	G	G	C	C	A	A	0	0	T	C	G	G	A	A	C	C	G	G	G	A	0	0	T	T	C	C	G	G	T	T	A	A	A	A	T	T	A	A	G	G	A	A	G	G	G	G	T	T	0	0	0	0	G	G	T	T	T	T	A	A	T	T	G	G	G	G	T	T	T	C	A	A	C	C	G	G	C	C	G	G	C	A	T	T	A	A	T	T	G	G	T	T	T	C	A	A	0	0	C	C	G	G	T	C	G	G	C	C	T	T	G	G	A	A	G	G	A	A	0	0	C	C	A	A	A	A	G	G	C	G	C	C	T	C	C	C	C	C	0	0	T	T	T	T	C	C	G	G	C	C	G	A	C	C	A	A	C	C	C	C	A	A	G	A	C	A	C	C	G	G	C	C	G	G	G	G	T	C	0	0	T	T	G	G	G	G	0	0	C	C	G	G	A	A	T	C	T	T	A	A	C	C	C	C	A	A	0	0	G	G	A	A	A	A	A	A	0	0	G	G	G	G	A	A	A	A	C	C	T	A	0	0	0	0	G	G	A	A	T	T	T	A	A	A	G	G	T	T	0	0	C	C	T	T	G	G	T	G	A	A	A	A	T	T	G	G	G	A	T	G	G	G	G	G	C	G	C	C	T	T	A	A	C	C	G	G	A	A	C	C	G	G	G	G	A	A	G	G	C	C	A	A	T	T	A	A	A	A	C	C	T	T	G	G	G	G	T	C	G	G	C	C	G	G	G	G	C	C	C	C	G	G	C	G	A	A	G	G	G	G	G	G	A	A	T	T	G	G	G	A	G	G	T	C	A	A	C	C	0	0	A	A	T	T	0	0	T	T	A	A	T	T	T	T	G	G	G	G	T	T	C	C	A	A	T	C	G	A	0	0	A	A	A	A	T	G	G	A	A	A	C	C	C	C	A	A	G	G	0	0	A	A	G	G	G	A	G	G	T	T	0	0	C	C	T	T	G	G	A	A	T	C	G	A	A	A	T	T	0	0	G	G	0	0	A	A	0	0	C	C	C	C	T	T	T	T	C	C	T	T	T	C	T	T	C	C	C	C	0	0	G	G	G	A	0	0	G	G	G	G	C	C	T	G	0	0	0	0	C	C	C	C	A	A	A	A	T	T	C	C	G	G	0	0	G	G	G	G	G	G	A	A	A	A	G	G	G	G	G	G	G	A	0	0	T	A	C	C	G	G	T	T	G	G	0	0	A	A	A	A	A	A	G	A	0	0	0	0	C	C	G	G	C	A	0	0	C	C	A	A	A	A	G	A	G	G	0	0	G	G	T	T	T	C	C	C	G	G	A	A	T	T	A	A	G	G	G	G	G	G	0	0	0	0	0	0	C	A	G	G	G	G	T	G	C	C	G	G	T	C	0	0	C	C	0	0	C	C	A	A	A	A	G	G	0	0	T	T	A	A	C	C	0	0	G	A	T	T	A	A	0	0	T	T	G	G	G	A	0	0	0	0	T	T	G	G	C	A	A	A	A	A	G	G	G	A	C	C	T	T	C	C	T	T	A	A	G	G	G	G	C	C	C	G	A	A	G	G	G	G	T	T	T	T	C	C	0	0	T	C	0	0	A	A	0	0	0	0	G	G	T	T	C	C	T	T	A	A	G	G	A	A	G	G	T	T	T	T	C	G	G	G	T	T	0	0	G	G	T	T	G	A	A	A	T	T	C	C	A	A	T	T	A	A	G	G	A	A	T	T	G	G	0	0	0	0	A	A	A	A	A	A	0	0	A	A	T	T	G	A	A	A	A	A	G	G	G	G	0	0	G	G	C	C	G	G	0	0	A	A	G	G	C	C	A	A	T	A	G	G	0	0	G	G	C	C	A	A	G	G	T	T	A	A	T	T	G	G	G	G	G	G	A	A	T	C	G	G	C	C	T	T	G	G	T	T	A	A	0	0	T	C	A	A	C	C	G	G	C	C	C	C	T	T	T	T	0	0	C	C	A	A	T	C	G	A	T	T	A	A	G	A	C	C	T	T	G	A	C	C	A	A	G	G	0	0	0	0	C	C	0	0	0	0	C	C	0	0	G	G	T	T	T	T	G	G	G	G	T	C	G	G	G	G	C	C	T	G	T	G	0	0	0	0	G	G	T	T	C	C	G	G	0	0	A	A	G	G	T	G	C	C	0	0	C	C	C	C	G	G	A	A	G	G	G	A	G	G	C	C	T	T	0	0	G	G	G	G	T	T	G	G	G	G	C	C	G	G	G	G	G	G	T	T	0	0	T	T	C	C	C	A	A	A	C	C	0	0	T	C	C	C	G	G	G	G	0	0	G	A	T	T	C	C	C	C	G	G	G	G	T	T	G	G	C	C	G	G	A	A	C	C	G	A	0	0	0	0	C	C	T	T	G	G	0	0	G	G	G	G	A	A	G	G	C	C	G	G	G	G	T	T	A	A	G	G	G	G	T	T	C	C	0	0	0	0	G	G	G	G	0	0	0	0	G	A	0	0	T	T	G	G	C	C	A	A	T	T	A	A	A	A	A	A	T	T	G	G	G	G	A	A	T	T	G	G	T	T	T	C	A	A	A	A	A	A	G	G	G	G	T	C	G	A	0	0	A	A	T	T	G	A	G	G	G	G	C	C	G	G	C	A	G	G	C	C	A	A	A	A	A	A	T	G	G	G	T	A	T	T	A	A	T	T	G	G	A	A	0	0	0	0	C	C	0	0	C	C	A	A	C	G	C	C	0	0	G	G	A	A	C	C	C	C	0	0	G	G	0	0	T	T	0	0	G	G	C	C	C	C	G	G	C	C	G	G	0	0	G	G	C	C	0	0	0	0	A	A	A	A	G	G	G	G	C	C	T	T	T	T	G	G	T	T	C	C	C	C	T	C	G	G	0	0	0	0	G	G	T	A	A	A	C	C	0	0	C	A	G	G	G	G	0	0	0	0	A	A	0	0	C	C	C	C	A	A	C	C	A	A	C	C	A	A	C	C	G	G	A	A	G	G	C	G	G	G	A	A	G	G	C	C	T	A	T	T	A	A	G	G	G	G	T	C	C	C	T	T	0	0	G	G	0	0	A	A	T	T	T	C	A	A	A	A	0	0	A	A	G	G	A	A	A	A	G	G	T	T	C	C	C	G	T	T	C	C	A	A	T	C	G	G	A	A	C	C	G	G	G	G	C	C	C	C	A	A	T	T	0	0	C	C	0	0	T	T	C	C	C	C	T	T	A	A	0	0	G	G	C	C	G	G	T	T	0	0	0	0	G	G	T	T	T	T	0	0	A	A	A	A	T	T	T	C	G	G	C	C	0	0	A	A	G	G	A	A	T	T	G	A	T	C	T	C	T	T	0	0	T	T	T	A	A	A	A	A	C	A	A	A	G	G	T	T	C	C	A	A	G	G	T	T	T	A	G	G	A	A	C	C	T	T	C	C	A	A	0	0	A	A	C	C	0	0	0	0	C	C	G	G	0	0	G	G	G	G	G	A	0	0	C	C	T	T	C	C	0	0	0	0	C	C	G	A	C	C	C	C	T	C	G	G	T	C	C	C	C	C	A	A	A	A	0	0	C	C	G	G	G	G	G	G	G	G	C	C	G	G	C	C	0	0	T	G	C	C	A	A	A	A	T	T	C	C	T	T	C	A	C	C	T	T	C	G	A	A	G	G	0	0	G	G	0	0	A	A	T	C	C	C	A	A	0	0	G	G	C	C	G	G	A	A	0	0	G	G	T	T	0	0	G	A	G	G	T	T	T	T	T	T	G	G	C	C	T	T	G	G	C	C	T	T	A	A	C	C	G	G	A	A	A	A	C	C	T	T	G	G	T	C	C	C	0	0	C	C	0	0	G	G	G	G	C	C	C	C	C	C	T	C	T	T	G	G	G	G	C	A	C	G	A	A	T	T	T	T	0	0	T	T	G	G	C	C	T	T	G	A	T	T	C	C	T	T	0	0	C	C	T	A	0	0	C	C	G	G	T	T	C	C	T	G	C	C	A	A	G	G	G	G	0	0	C	C	C	C	A	A	C	C	0	0	C	C	0	0	T	T	G	G	G	G	A	A	G	G	G	A	T	T	A	A	C	C	T	T	C	C	T	G	A	A	T	T	A	A	0	0	T	T	C	C	G	G	0	0	T	C	T	C	C	C	A	A	T	T	0	0	G	G	C	C	T	T	A	A	A	A	A	A	0	0	C	G	A	A	G	A	A	A	T	T	A	A	A	A	T	T	G	G	0	0	G	G	G	A	A	A	T	C	A	A	G	A	0	0	G	G	T	T	A	A	T	T	G	G	G	G	0	0	C	C	G	A	C	A	T	T	T	C	A	A	G	G	G	A	G	G	G	G	G	G	T	T	G	G	C	C	A	A	G	A	0	0	A	A	G	G	G	G	G	G	0	0	A	A	0	0	G	G	A	A	G	G	T	T	0	0	T	C	A	A	C	C	C	C	T	T	G	G	G	G	T	T	G	G	A	A	C	C	T	T	T	T	C	A	T	T	T	T	G	G	G	G	T	T	C	C	G	G	C	C	T	G	G	G	G	G	A	A	G	G	G	G	C	A	G	G	T	C	C	C	T	T	G	G	0	0	C	C	0	0	G	G	0	0	A	A	G	G	T	T	C	C	G	G	0	0	T	C	G	G	C	C	G	G	T	T	T	T	0	0	G	G	T	T	A	A	0	0	0	0	G	G	A	A	0	0	C	C	C	C	A	A	G	G	0	0	G	G	G	G	G	G	G	G	0	0	C	C	T	G	T	T	A	A	C	C	G	G	G	G	T	T	G	A	T	T	0	0	T	T	C	C	T	T	0	0	T	T	T	T	0	0	0	0	T	T	G	G	0	0	T	A	A	A	T	T	A	A	G	G	G	G	A	A	G	G	C	C	G	G	G	G	0	0	G	A	C	C	C	C	G	G	A	A	G	A	T	T	A	A	C	G	0	0	C	C	T	G	A	A	T	T	G	G	G	G	0	0	0	0	T	T	A	A	G	G	G	G	G	G	C	C	G	G	0	0	C	G	G	G	C	C	T	T	T	T	T	G	A	A	G	A	A	A	G	G	G	G	T	T	0	0	C	C	G	G	C	C	G	G	A	A	T	T	A	A	0	0	C	C	A	A	G	G	T	T	0	0	C	C	T	T	G	G	C	C	T	C	G	G	A	A	T	T	A	A	A	A	A	A	G	G	T	T	C	C	G	G	G	G	T	C	C	C	G	G	G	G	C	C	0	0	T	C	T	G	T	A	G	G	G	G	0	0	G	G	G	A	T	T	T	T	G	A	G	A	A	A	C	C	G	G	A	A	C	C	C	C	C	C	A	A	T	G	T	T	C	C	C	C	T	T	T	A	0	0	G	G	G	G	C	G	G	G	A	A	G	G	T	G	C	A	G	G	G	G	T	T	A	A	A	A	G	G	0	0	C	C	G	G	G	G	G	G	T	T	T	T	G	G	T	T	G	G	G	G	C	C	G	G	G	G	0	0	A	A	T	T	C	C	C	C	A	A	0	0	G	G	T	T	T	T	0	0	C	C	G	A	C	C	0	0	T	T	C	C	A	A	G	G	G	G	C	C	G	G	T	T	A	A	0	0	G	G	G	G	0	0	A	A	G	G	C	C	T	G	G	G	G	G	T	T	0	0	A	A	A	A	C	C	G	G	T	T	C	A	G	G	0	0	C	C	0	0	0	0	C	C	G	G	G	G	G	A	0	0	G	G	T	T	G	G	A	A	T	A	T	T	G	G	T	T	A	A	G	G	A	A	G	G	C	C	T	T	C	C	0	0	0	0	T	T	G	A	G	G	A	A	C	C	T	T	C	C	T	T	0	0	C	C	C	G	T	T	0	0	C	C	0	0	T	T	G	G	T	T	C	C	C	C	C	C	G	G	A	A	T	C	T	G	A	A	T	T	T	T	0	0	T	T	T	T	G	G	C	C	T	C	0	0	G	G	T	A	C	C	T	C	A	A	G	G	C	C	C	C	G	A	A	A	A	A	G	G	C	C	G	G	A	A	A	A	C	C	G	G	T	T	C	C	G	A	T	T	C	C	0	0	T	T	A	A	G	G	A	A	T	T	T	A	G	G	C	C	C	C	C	C	G	G	T	T	C	C	G	G	T	C	A	A	C	A	0	0	G	G	A	A	C	C	0	0	0	0	G	G	G	A	A	A	G	G	C	C	A	A	T	T	T	T	T	G	0	0	T	T	T	T	T	T	T	T	G	G	G	G	T	T	T	G	T	T	C	C	G	A	C	C	C	C	G	G	A	A	C	C	C	C	T	T	C	C	G	G	T	A	G	G	G	G	T	C	T	T	A	A	G	G	G	G	A	A	G	G	C	C	G	G	T	T	A	A	0	0	G	G	A	A	A	A	G	G	0	0	A	A	A	A	G	G	G	G	G	A	C	A	G	G	A	A	G	G	A	A	G	G	A	A	0	0	T	G	G	G	G	G	G	G	0	0	A	A	G	A	G	G	A	A	G	G	T	T	G	A	C	C	C	C	0	0	0	0	T	T	T	T	C	C	G	G	A	A	0	0	A	A	T	T	G	G	T	T	C	C	A	A	0	0	A	A	G	G	G	G	G	G	G	G	T	T	A	A	G	G	T	G	G	G	0	0	G	G	G	G	C	C	C	C	0	0	C	C	C	C	A	A	A	A	G	A	G	G	C	C	0	0	T	T	T	T	G	G	G	G	C	C	0	0	A	A	T	C	C	C	A	A	T	C	C	C	T	T	C	C	C	G	G	G	A	A	G	G	G	G	C	A	A	A	C	C	T	T	0	0	G	G	0	0	G	G	G	G	G	G	C	C	A	A	0	0	0	0	C	C	T	T	0	0	G	G	C	C	A	A	C	C	C	C	0	0	A	A	T	A	C	C	G	G	0	0	G	G	G	A	C	C	0	0	0	0	G	G	T	T	G	G	C	C	A	A	G	G	A	A	G	G	0	0	G	G	A	A	G	G	G	G	C	C	G	G	0	0	T	A	T	G	C	C	C	C	C	C	G	G	T	T	G	G	T	T	G	G	G	G	T	C	C	C	C	C	G	G	T	T	0	0	C	C	G	G	G	G	C	C	G	A	T	C	0	0	G	G	A	A	A	A	G	G	G	G	T	T	T	C	T	T	T	T	G	G	T	T	G	G	G	G	C	C	0	0	T	T	C	C	G	G	C	C	0	0	G	G	G	G	G	G	G	G	C	C	T	T	C	C	A	A	G	G	C	A	C	C	C	C	T	G	0	0	C	C	G	G	A	A	C	C	C	C	0	0	T	G	0	0	0	0	T	T	A	A	A	A	0	0	G	G	T	T	C	C	G	A	T	T	0	0	A	A	C	C	C	C	G	G	G	G	0	0	A	A	A	A	T	A	T	T	C	C	T	T	A	A
C8BH6ANXX	IPmr996:C8BH6ANXX:8:250590775	-9	-9	-9	-9	C	C	0	0	0	0	G	G	G	G	0	0	C	C	A	A	0	0	T	T	G	G	T	T	T	T	T	T	T	C	C	C	0	0	G	G	G	G	T	T	T	T	G	G	0	0	G	G	T	T	C	C	0	0	T	T	0	0	G	G	A	A	C	C	G	G	T	G	G	G	T	G	T	T	T	T	T	T	G	A	0	0	C	C	G	G	T	T	T	T	T	G	C	C	0	0	T	T	G	G	A	A	0	0	0	0	C	C	0	0	A	A	G	G	0	0	C	C	C	C	G	G	G	G	C	C	T	T	C	C	A	A	G	G	A	A	G	G	0	0	T	T	0	0	0	0	0	0	T	T	0	0	G	G	C	C	T	T	G	G	A	A	T	T	T	C	C	C	T	T	C	C	T	T	T	T	G	G	T	T	T	T	G	G	G	G	A	A	T	T	G	G	G	G	C	C	T	T	C	C	C	C	C	C	G	G	G	G	T	G	T	T	A	A	A	A	T	T	C	C	0	0	C	C	C	C	A	A	T	T	G	G	G	G	T	T	T	T	T	T	G	G	C	C	A	A	T	T	C	C	A	A	T	T	0	0	0	0	G	G	A	A	T	T	G	G	G	G	A	A	T	T	T	T	T	C	A	A	T	T	A	A	0	0	A	A	A	A	0	0	A	A	A	A	G	G	A	A	G	G	G	G	A	A	G	G	C	C	C	C	G	G	A	A	G	G	A	A	T	T	C	C	G	G	T	T	G	G	T	T	C	C	T	T	T	T	T	A	G	G	T	G	G	G	C	C	C	C	T	T	0	0	0	0	A	A	T	T	0	0	C	C	G	G	T	T	0	0	T	A	0	0	T	T	T	T	G	G	A	A	A	A	T	T	0	0	T	T	G	G	0	0	0	0	G	A	T	T	G	G	G	G	G	G	C	C	T	T	G	G	C	C	T	T	G	G	G	G	C	C	G	G	A	A	0	0	G	G	G	G	C	C	T	T	0	0	G	G	T	T	0	0	A	A	A	A	T	T	T	C	0	0	C	C	C	C	G	G	T	T	G	A	G	G	T	T	G	G	G	G	0	0	G	G	T	T	0	0	A	A	A	A	A	A	0	0	T	T	0	0	C	C	G	G	0	0	T	T	G	G	0	0	G	G	A	A	G	A	C	C	C	C	A	A	A	A	G	G	T	T	0	0	G	G	A	A	T	T	T	T	C	C	0	0	T	T	A	A	C	C	G	G	C	C	C	C	C	C	T	T	G	G	G	G	G	G	C	C	C	C	G	G	A	A	C	C	C	C	T	T	C	C	A	A	A	A	G	G	A	A	G	G	T	T	T	T	G	G	G	G	C	C	A	A	G	G	0	0	A	A	0	0	G	G	G	G	0	0	A	A	C	C	C	C	G	G	T	G	G	G	0	0	G	G	C	C	0	0	T	T	G	G	G	G	G	G	A	A	T	T	G	G	0	0	G	G	C	C	A	A	G	G	C	C	A	A	C	C	G	G	C	C	0	0	A	A	C	C	A	A	0	0	0	0	G	G	T	T	G	A	0	0	C	C	T	T	C	C	T	G	C	C	G	G	C	C	C	C	0	0	0	0	T	T	G	G	A	A	0	0	0	0	C	C	C	C	0	0	G	G	A	A	T	T	C	C	G	G	G	G	T	T	C	C	G	G	T	T	T	T	0	0	G	G	T	T	A	A	0	0	0	0	T	T	G	G	G	G	0	0	0	0	0	0	A	A	T	T	C	C	C	C	T	T	A	A	T	T	C	C	T	T	T	T	G	G	T	T	A	A	T	T	G	G	G	G	C	C	T	T	G	G	G	G	T	T	G	G	G	G	T	T	A	A	A	A	T	T	G	G	A	A	G	G	A	A	G	G	0	0	0	0	0	0	G	G	T	T	G	G	G	G	A	A	C	C	T	T	C	C	A	A	A	A	G	G	T	T	G	G	T	T	C	C	A	A	A	A	G	G	A	A	A	A	G	G	T	T	0	0	0	0	G	G	G	G	0	0	G	G	G	G	G	G	C	C	G	G	C	C	C	C	T	T	T	C	G	G	T	T	G	G	T	C	0	0	0	0	T	T	T	T	T	T	G	G	T	T	A	A	C	C	0	0	G	G	G	G	0	0	T	T	G	G	G	G	A	A	G	G	C	C	C	C	T	T	0	0	A	A	T	T	G	G	C	C	T	T	T	T	G	G	A	A	A	A	T	T	A	A	G	G	C	C	G	G	G	G	A	A	T	T	A	A	T	T	0	0	A	A	G	G	G	G	A	A	C	C	T	T	T	T	G	G	0	0	G	G	G	A	G	G	C	C	G	G	G	G	T	T	T	T	0	0	T	T	A	A	0	0	G	G	0	0	G	G	C	C	0	0	A	A	A	A	T	T	0	0	0	0	G	G	A	A	C	C	0	0	G	G	T	T	C	C	G	G	T	T	C	C	C	C	T	T	T	T	C	C	C	C	G	G	A	A	G	G	G	G	T	T	G	G	G	G	G	G	C	C	A	A	A	A	G	G	C	C	A	A	C	C	C	C	0	0	G	G	C	C	G	G	T	T	C	C	A	A	G	G	0	0	G	G	C	C	C	C	A	A	G	G	C	C	G	G	C	C	C	C	C	C	0	0	T	T	C	C	A	A	A	A	G	G	0	0	G	G	G	G	T	C	G	G	T	T	T	T	G	G	T	T	T	T	G	G	C	C	C	C	C	C	T	T	0	0	A	A	G	G	A	A	G	G	T	T	G	G	G	G	C	C	A	A	T	G	T	T	T	G	A	A	T	T	T	T	A	A	A	A	T	T	0	0	G	G	G	G	G	G	A	A	T	T	A	A	G	G	G	G	G	G	G	A	C	C	G	G	G	G	G	G	T	G	T	T	0	0	C	C	G	G	A	A	T	T	C	C	A	A	A	A	G	A	C	C	0	0	C	A	A	A	A	A	T	T	G	G	T	T	T	T	A	A	G	G	C	C	G	G	T	T	G	G	C	C	T	T	G	G	T	T	G	G	G	G	C	C	C	C	A	A	A	A	G	G	C	C	C	C	T	T	0	0	C	C	C	C	T	T	C	C	C	C	T	T	T	C	G	G	C	C	A	A	C	C	C	C	A	A	A	A	C	C	T	T	A	A	C	C	G	G	G	G	C	C	G	G	T	T	G	G	T	T	0	0	G	G	G	G	A	A	T	T	0	0	A	A	T	C	C	C	A	A	A	A	G	G	0	0	0	0	A	A	A	A	G	G	T	T	A	A	A	A	T	T	A	A	T	C	0	0	G	G	A	A	C	C	0	0	A	A	G	G	C	C	G	G	T	C	T	T	G	G	G	G	T	T	T	T	T	T	G	G	G	G	G	G	G	G	G	G	C	C	C	C	0	0	G	G	C	C	G	G	A	A	C	C	G	G	G	G	A	A	G	G	C	C	A	A	T	T	G	G	A	A	C	C	0	0	A	A	G	G	0	0	G	G	C	C	A	A	G	G	T	T	C	C	C	C	G	G	A	A	G	G	G	G	A	A	A	A	T	T	T	T	G	G	0	0	C	C	G	G	G	G	A	A	A	A	T	T	0	0	0	0	A	A	T	T	C	C	0	0	G	G	G	G	T	C	A	A	C	C	G	G	T	T	G	G	A	A	G	G	0	0	A	A	C	C	C	C	A	A	C	C	G	G	A	A	G	G	G	G	G	G	T	T	0	0	T	T	T	T	0	0	A	A	C	C	A	A	A	A	C	C	A	A	G	G	C	G	A	A	0	0	C	C	G	G	T	T	T	T	C	C	T	T	C	C	T	T	C	C	C	C	G	G	0	0	A	A	0	0	G	G	G	G	T	T	T	T	0	0	0	0	C	C	C	C	A	A	A	A	T	T	G	G	0	0	T	G	0	0	G	G	G	G	A	A	A	A	G	G	0	0	0	0	G	G	G	G	0	0	0	0	G	G	T	T	G	G	G	G	A	A	A	A	A	A	A	A	A	A	0	0	T	T	G	G	A	A	0	0	C	C	A	A	G	A	G	G	G	G	T	T	G	G	T	T	C	C	T	T	G	G	A	A	C	C	0	0	A	A	0	0	G	G	T	T	C	C	0	0	A	A	G	G	G	G	G	G	C	C	A	A	T	T	0	0	C	C	T	T	C	C	0	0	A	A	G	G	0	0	A	A	A	A	G	G	T	T	G	G	T	T	A	A	C	C	T	T	0	0	A	A	G	G	A	A	T	T	G	G	A	A	G	G	A	A	G	G	A	A	G	G	0	0	C	C	0	0	A	A	G	G	G	G	C	C	C	C	G	A	G	G	G	G	C	C	T	T	C	C	0	0	0	0	T	T	C	C	T	G	T	T	G	G	T	T	C	C	C	C	A	A	0	0	A	A	T	T	T	T	0	0	C	C	G	G	T	T	G	G	0	0	C	C	G	G	T	T	T	T	C	C	A	A	T	T	C	C	G	G	A	A	C	C	A	A	C	C	T	T	A	A	G	A	A	A	G	G	A	A	T	T	A	A	C	C	A	A	T	G	G	G	T	T	G	G	C	C	T	G	0	0	A	A	G	G	C	C	G	A	A	A	G	G	0	0	T	G	C	G	G	G	0	0	G	G	G	A	T	T	T	T	G	G	G	G	A	A	C	C	0	0	T	T	T	T	T	T	C	C	0	0	0	0	C	C	A	A	0	0	T	T	A	A	T	T	T	T	A	A	G	G	C	C	A	A	C	C	G	G	T	T	A	A	G	G	C	C	T	T	A	A	C	C	A	A	G	A	0	0	0	0	T	T	0	0	C	C	C	C	0	0	T	G	T	T	T	T	C	C	G	G	C	C	G	G	G	G	C	C	G	G	G	G	A	A	C	C	G	G	T	T	C	C	A	A	A	A	A	A	G	G	T	T	0	0	G	G	C	C	C	C	0	0	G	G	G	G	A	A	A	A	C	C	C	C	G	G	G	G	G	G	C	C	G	G	C	C	C	C	G	G	G	G	G	G	T	T	0	0	C	C	0	0	C	C	G	G	C	C	G	G	0	0	G	G	A	A	G	G	T	T	G	G	T	T	C	C	C	C	0	0	C	C	C	C	G	G	C	C	T	T	A	A	0	0	G	G	0	0	C	C	C	C	C	C	G	G	G	G	G	G	G	G	A	A	0	0	C	C	G	G	G	G	T	T	A	A	G	G	G	G	T	T	T	C	A	A	0	0	G	G	G	G	G	A	0	0	A	A	C	C	T	T	G	G	C	C	A	A	T	T	A	A	A	A	A	A	T	T	0	0	0	0	G	G	T	T	G	G	C	C	T	T	A	A	0	0	0	0	T	G	G	G	0	0	G	G	G	G	C	C	T	T	A	A	T	T	G	G	C	C	A	A	0	0	G	G	C	C	G	G	0	0	C	C	0	0	G	G	0	0	0	0	A	A	T	T	G	G	G	G	T	T	G	G	C	C	C	A	C	C	0	0	G	G	C	C	G	G	C	C	0	0	C	C	T	T	G	G	G	G	A	A	T	C	T	T	G	G	0	0	C	C	G	G	C	C	G	G	0	0	A	A	C	C	G	G	A	A	A	A	A	A	G	G	G	G	C	C	T	T	T	T	G	G	0	0	C	C	C	C	C	C	G	G	0	0	T	C	G	G	A	A	A	A	C	C	C	C	A	A	G	G	G	G	C	C	A	A	A	A	C	C	C	C	C	C	G	A	C	C	A	A	C	C	A	A	C	C	0	0	A	A	0	0	C	C	G	G	T	T	G	G	C	C	T	A	C	C	A	A	G	G	T	G	C	C	C	C	T	T	C	C	0	0	C	C	A	A	T	T	T	T	A	A	A	A	G	G	A	A	G	G	A	A	A	A	G	G	T	T	0	0	G	G	G	G	C	C	G	A	T	T	G	G	0	0	0	0	C	C	0	0	0	0	C	C	A	A	T	T	G	G	C	C	0	0	T	T	G	G	C	C	0	0	A	A	G	G	G	G	C	C	G	G	T	T	G	G	T	T	T	G	T	T	T	T	G	G	G	G	A	A	T	T	T	T	A	A	C	C	0	0	A	A	G	G	A	A	C	C	A	A	T	T	T	T	C	C	0	0	A	A	0	0	0	0	0	0	C	C	A	A	G	G	T	T	C	C	A	A	G	G	A	A	0	0	G	G	A	A	0	0	T	C	T	T	0	0	G	G	A	A	T	T	0	0	A	A	C	C	A	A	T	T	G	G	G	G	G	G	C	C	C	C	T	G	T	T	0	0	A	A	C	C	G	A	0	0	T	T	0	0	G	G	T	T	C	C	0	0	A	A	0	0	G	G	C	C	G	G	T	G	G	G	G	G	C	C	G	G	C	C	0	0	G	G	C	C	A	A	A	A	A	A	T	T	T	T	0	0	C	C	C	C	C	C	A	A	G	G	C	C	A	A	0	0	A	A	C	C	T	T	A	A	0	0	G	G	A	A	G	G	A	A	T	C	G	G	T	T	G	G	0	0	G	G	T	T	T	T	0	0	A	A	C	C	T	T	C	C	T	T	G	G	0	0	C	C	G	G	A	A	A	A	A	A	T	T	G	G	T	T	C	C	0	0	C	C	G	G	A	A	G	G	C	C	T	T	C	C	0	0	T	T	G	G	G	G	C	A	G	G	A	A	T	T	T	T	0	0	T	T	G	G	A	A	T	T	A	A	T	T	G	G	C	C	G	G	C	C	0	0	C	C	T	T	G	G	T	T	G	G	T	T	0	0	A	A	G	G	G	G	T	T	C	C	T	T	A	A	T	T	A	A	T	C	0	0	T	T	0	0	G	G	G	G	A	A	0	0	T	T	T	T	0	0	T	T	C	C	T	T	A	A	T	T	A	A	0	0	T	T	C	C	G	G	T	T	T	C	T	T	C	C	A	A	C	C	0	0	G	G	C	C	C	C	G	G	A	A	G	G	G	G	C	C	A	A	A	A	A	A	T	T	A	A	C	A	A	A	G	G	T	T	G	G	G	G	G	G	C	C	A	A	G	G	G	G	T	G	A	A	G	A	T	T	G	G	G	G	0	0	C	G	A	A	A	A	T	T	T	C	A	A	G	G	G	G	G	G	0	0	T	T	C	C	G	G	C	C	A	A	A	A	0	0	A	A	0	0	G	A	G	G	A	A	G	G	0	0	G	G	A	A	T	G	0	0	T	T	T	T	T	T	C	C	G	G	T	T	G	G	A	A	T	T	0	0	T	T	C	C	0	0	C	C	A	A	C	C	T	T	G	G	G	G	T	T	C	A	0	0	C	C	G	G	0	0	G	G	C	C	T	T	A	A	C	C	T	G	T	T	0	0	T	T	G	G	0	0	C	C	G	G	G	G	0	0	A	A	G	G	0	0	C	C	G	G	0	0	T	T	G	G	T	T	0	0	G	G	T	T	A	A	G	G	T	T	A	A	G	G	A	A	G	G	A	A	0	0	C	C	T	T	0	0	G	G	C	C	T	G	G	G	C	C	G	G	0	0	C	C	T	T	T	T	A	A	T	T	G	G	T	T	C	C	A	A	T	T	0	0	T	T	C	C	T	T	A	A	T	T	T	T	A	A	0	0	0	0	G	G	C	C	T	T	G	G	T	T	C	C	G	G	G	G	A	A	A	A	C	C	G	G	G	G	G	G	A	A	T	T	0	0	G	G	A	A	A	A	T	C	0	0	C	C	0	0	G	G	G	G	C	C	T	T	0	0	G	G	G	G	0	0	0	0	G	G	G	G	0	0	G	G	C	C	G	G	0	0	C	C	0	0	C	C	C	C	T	T	G	G	A	A	A	A	A	A	0	0	0	0	T	T	G	G	A	A	G	G	G	G	A	A	G	G	T	T	A	A	G	G	C	G	0	0	G	G	T	T	G	G	C	C	T	T	G	G	C	C	C	C	A	A	A	A	C	C	G	G	A	A	G	G	G	G	T	T	0	0	G	G	G	G	T	T	C	C	T	T	G	G	C	C	G	G	T	T	G	G	A	A	0	0	G	G	T	G	G	G	G	G	T	T	T	T	A	A	G	G	A	A	0	0	A	A	G	G	C	C	C	C	0	0	A	A	0	0	0	0	C	C	C	C	T	T	T	T	G	G	G	G	0	0	C	C	G	G	G	G	G	G	G	G	C	C	G	G	G	G	T	T	A	A	A	A	A	A	A	A	C	C	G	G	G	G	0	0	0	0	T	T	C	G	C	C	A	A	G	G	C	C	C	C	0	0	A	A	A	A	T	T	C	C	C	C	A	A	G	G	G	A	G	G	C	C	0	0	C	C	A	A	C	C	G	G	0	0	C	C	A	A	0	0	G	G	A	A	T	G	T	T	A	A	T	C	G	G	C	G	G	G	A	A	C	C	G	G	G	G	G	G	G	G	T	T	0	0	A	A	A	A	C	C	G	G	T	T	A	A	A	A	G	G	T	T	G	G	G	G	C	C	G	G	G	G	A	A	G	G	G	G	C	C	G	G	A	A	T	T	0	0	T	G	0	0	0	0	G	G	G	G	G	G	T	T	0	0	C	C	T	T	C	C	C	C	G	G	G	G	G	G	C	C	0	0	C	G	T	T	G	G	C	C	G	G	T	T	A	A	C	C	G	G	C	C	G	G	T	T	C	C	C	C	C	C	T	G	A	A	C	C	G	G	A	A	C	C	T	T	T	A	T	T	C	C	G	G	G	G	T	T	G	G	G	G	A	A	C	C	T	C	A	A	0	0	G	G	C	C	A	A	A	A	A	A	T	G	G	G	T	G	G	G	0	0	C	C	G	G	T	T	C	C	A	A	T	T	C	C	0	0	0	0	A	A	A	A	A	A	T	T	T	T	G	G	C	C	C	C	A	A	G	G	T	T	C	C	G	G	T	T	A	A	A	A	0	0	T	T	A	A	T	T	C	G	C	C	T	G	A	A	A	A	G	G	A	A	A	A	T	T	T	T	T	T	G	G	T	T	T	T	0	0	T	T	G	G	G	G	C	C	G	G	0	0	C	C	G	G	C	C	G	G	C	C	A	A	C	C	0	0	T	T	T	T	0	0	A	A	G	G	G	G	0	0	T	T	A	A	G	G	G	G	A	A	G	G	0	0	A	A	T	C	C	C	G	G	G	G	G	G	0	0	A	A	A	A	0	0	A	A	A	A	0	0	A	A	A	A	0	0	A	A	G	G	G	G	G	G	C	A	A	A	T	T	G	G	G	G	G	G	C	C	A	A	A	A	G	G	A	A	A	A	T	T	A	A	C	C	C	C	0	0	C	C	T	T	G	G	T	C	0	0	A	A	0	0	A	A	T	T	G	G	T	T	0	0	0	0	A	A	T	A	T	T	G	G	A	A	0	0	0	0	T	T	G	G	G	G	G	G	A	A	G	G	G	G	C	C	C	C	0	0	0	0	C	A	C	C	A	A	G	G	A	A	A	A	A	A	0	0	T	T	G	G	0	0	C	C	C	C	A	A	C	C	C	C	A	A	T	T	C	C	T	T	T	T	C	G	C	C	A	A	G	G	G	G	C	C	A	A	C	C	A	A	0	0	G	G	G	G	G	G	G	G	0	0	C	A	C	C	T	T	G	G	T	T	T	T	G	G	G	G	T	T	C	C	C	C	0	0	0	0	A	A	T	A	C	C	G	G	0	0	G	G	G	G	C	C	G	G	T	T	A	A	0	0	T	G	T	C	A	A	C	G	A	A	G	G	G	G	G	G	A	A	G	G	G	G	T	T	T	T	A	A	A	A	G	G	A	A	C	C	C	C	G	G	T	T	C	C	T	T	G	G	G	G	T	T	C	C	T	T	G	G	T	T	C	C	C	C	G	G	G	G	T	T	G	G	T	T	C	C	0	0	A	A	A	A	G	A	G	G	T	T	C	C	0	0	T	T	C	C	0	0	G	G	G	G	G	G	0	0	T	T	C	C	G	G	C	C	0	0	G	G	A	A	G	G	G	G	0	0	T	T	C	C	A	A	A	A	A	A	C	C	C	C	G	G	T	T	T	T	G	G	G	A	C	C	T	T	0	0	G	G	G	G	0	0	T	T	A	A	0	0	C	C	G	G	T	T	C	C	0	0	0	0	T	T	A	A	G	G	C	C	G	G	G	G	G	G	0	0	G	G	A	A	T	T	C	C	T	T	C	C
C8BH6ANXX	IPmr733:C8BH6ANXX:8:250590777	-9	-9	-9	-9	C	C	A	A	T	T	T	G	G	G	G	G	C	C	T	T	G	G	C	C	G	G	T	T	T	T	0	0	0	0	T	T	G	G	A	A	G	G	0	0	T	T	G	G	G	G	A	A	G	G	G	G	C	C	G	G	G	G	G	G	T	A	C	C	A	A	T	G	0	0	T	G	T	T	G	G	C	C	G	G	C	C	T	T	G	G	T	T	T	T	T	G	C	C	G	G	C	C	G	G	C	C	T	T	G	G	C	C	C	C	T	T	G	G	C	C	0	0	C	C	T	T	G	G	C	C	C	C	C	C	A	A	C	C	A	A	G	G	A	A	T	T	T	T	T	T	T	A	C	C	G	A	A	A	T	T	0	0	G	A	A	A	T	T	C	C	T	T	C	C	C	C	T	T	C	C	G	G	T	T	G	G	G	G	G	G	C	C	T	T	G	G	G	G	T	C	T	T	T	T	C	C	C	C	G	G	A	A	G	G	T	G	T	T	C	C	T	T	C	C	0	0	C	C	C	C	C	A	C	C	G	G	G	G	T	T	T	T	T	T	G	G	T	T	A	A	G	G	C	C	C	A	C	C	C	C	0	0	0	0	G	G	C	C	A	A	A	A	C	C	T	T	C	C	C	C	C	C	0	0	G	G	T	G	A	A	A	A	0	0	G	G	A	A	G	G	T	A	G	G	G	G	A	A	G	G	0	0	C	C	G	G	G	A	G	G	A	A	T	T	C	C	G	G	T	T	A	A	G	G	C	C	T	T	T	T	0	0	G	G	T	G	T	G	C	C	C	C	C	C	A	A	0	0	A	A	T	T	G	G	C	C	C	G	C	C	0	0	A	A	G	G	T	T	T	T	G	G	G	G	0	0	T	T	G	A	T	T	G	G	0	0	C	C	A	A	T	T	G	G	G	G	G	G	C	C	T	T	G	G	A	A	C	C	G	G	G	G	C	C	G	G	C	C	T	T	C	C	C	G	C	C	C	C	T	T	G	G	T	T	T	T	C	C	0	0	T	T	C	C	G	G	C	C	C	C	T	G	T	T	0	0	G	G	T	T	G	G	T	G	G	G	G	G	0	0	G	G	A	A	G	G	A	A	G	G	T	T	G	G	C	C	G	G	C	C	T	T	G	G	C	C	A	A	A	A	G	A	A	A	T	T	T	T	A	A	0	0	T	T	A	A	G	G	A	A	T	T	T	T	C	C	0	0	T	T	A	A	T	T	G	G	C	C	C	C	C	C	T	T	G	G	G	G	C	C	T	T	G	G	C	C	A	A	C	C	C	C	T	T	C	C	G	G	G	G	G	G	A	A	G	G	C	C	G	G	G	G	A	A	C	C	A	A	G	G	G	G	0	0	C	C	G	G	G	G	0	0	G	G	C	C	C	C	G	G	T	G	G	G	C	A	T	G	C	C	0	0	T	T	C	C	G	G	0	0	A	A	C	C	G	G	C	G	G	G	C	C	0	0	G	G	0	0	A	A	T	T	G	G	C	C	T	T	A	A	G	G	A	A	C	C	A	A	0	0	T	T	G	A	A	A	C	C	C	C	G	G	G	G	T	T	G	G	C	C	C	C	C	G	T	T	T	T	C	C	T	A	C	G	C	C	C	C	T	T	A	A	G	G	G	G	C	C	C	C	G	G	G	G	T	T	C	C	T	T	C	C	T	T	G	G	G	G	G	G	A	A	G	G	T	T	T	T	G	G	G	G	T	T	C	G	G	G	A	A	T	T	T	T	T	T	G	G	A	A	T	T	C	C	C	C	T	T	G	G	T	T	G	G	C	C	G	G	A	A	C	C	T	T	A	A	G	G	T	T	A	A	G	G	C	C	0	0	C	C	T	T	G	G	T	T	G	G	A	A	G	G	G	G	0	0	C	C	G	G	T	T	G	G	G	G	G	G	C	C	T	T	C	C	C	C	A	A	G	G	C	C	G	G	A	A	T	T	0	0	A	A	G	G	T	T	A	A	G	G	T	T	G	G	A	A	G	G	G	G	C	C	G	G	0	0	G	G	C	C	T	G	0	0	C	C	T	T	C	C	0	0	T	T	A	A	0	0	A	A	A	A	T	T	T	T	T	T	A	A	C	C	A	A	T	T	G	G	G	G	G	G	T	T	T	T	G	G	G	G	G	G	G	G	T	T	C	C	T	T	T	A	A	A	T	T	G	G	T	T	T	T	C	C	G	G	A	A	A	A	0	0	A	A	T	G	C	C	C	C	0	0	C	C	G	G	G	G	T	T	T	A	C	C	G	G	G	G	G	G	C	C	G	G	T	T	G	G	G	G	G	G	0	0	T	T	C	C	0	0	0	0	C	C	0	0	0	0	T	G	A	A	T	T	G	G	T	G	G	G	C	C	C	C	A	A	G	G	T	T	G	G	A	A	G	G	A	A	C	C	G	G	G	G	A	A	C	C	G	G	C	C	C	C	C	C	T	T	T	T	G	G	C	C	G	G	A	A	G	G	G	G	T	T	A	A	G	G	G	G	G	G	0	0	C	C	G	G	C	C	A	A	T	C	C	C	G	G	G	G	T	T	A	A	T	T	C	C	A	A	G	G	G	G	A	A	G	G	C	C	A	A	G	G	T	T	G	G	C	C	C	C	C	C	C	C	T	T	C	C	A	A	G	G	G	G	G	G	G	G	G	G	T	T	G	G	T	T	C	C	G	G	T	T	C	C	T	T	T	T	0	0	C	C	C	C	G	A	A	A	G	G	A	A	A	A	T	T	G	G	C	C	C	C	A	A	G	G	T	T	G	G	A	A	0	0	G	G	A	A	A	A	T	T	C	C	T	G	G	G	A	A	A	A	T	T	A	A	G	G	A	A	A	A	G	G	T	T	G	G	G	G	A	A	T	G	T	T	A	A	0	0	G	G	A	A	T	T	T	T	A	A	C	A	G	G	C	C	G	G	C	C	A	A	C	C	T	T	G	G	G	G	C	C	A	A	C	C	C	C	G	G	T	T	G	G	C	C	T	T	G	G	A	A	G	G	A	A	0	0	C	C	A	A	G	G	0	0	G	G	C	C	T	T	T	T	C	C	C	C	T	T	T	T	C	C	T	G	C	C	G	G	C	C	A	A	G	G	C	C	A	A	A	A	C	C	C	C	G	G	C	C	G	G	0	0	T	T	G	A	T	T	T	G	T	T	T	T	G	G	G	G	G	G	C	C	T	T	A	A	C	C	T	T	A	A	A	A	G	G	0	0	A	A	A	A	A	A	G	G	T	T	A	A	A	A	T	T	A	A	C	C	G	G	T	G	A	A	C	C	T	T	A	A	G	G	C	C	G	G	C	C	T	T	G	G	G	G	T	T	T	T	T	T	G	G	G	G	T	T	G	G	G	G	C	C	C	C	T	T	A	A	T	T	G	G	A	A	C	C	G	G	G	G	A	A	T	G	C	C	A	A	T	T	G	G	A	A	C	C	T	T	A	A	G	G	T	T	G	G	C	A	G	G	G	G	C	C	C	C	C	C	G	G	A	A	G	G	G	G	G	G	A	A	T	T	T	T	G	G	A	A	0	0	A	A	C	C	G	G	A	A	G	G	A	A	C	C	0	0	T	T	T	T	G	G	G	G	T	T	C	C	A	A	T	T	G	G	T	T	A	A	A	A	G	G	G	A	A	A	G	G	C	C	G	G	C	C	G	G	A	A	A	A	A	A	T	T	0	0	0	0	0	0	T	T	0	0	A	A	C	C	A	A	A	A	T	T	A	A	G	G	C	G	A	A	G	G	C	C	G	G	0	0	0	0	C	C	T	T	T	T	T	T	C	C	C	C	G	G	G	A	A	A	C	C	G	G	G	G	C	C	T	T	T	A	0	0	C	C	C	C	A	A	A	A	T	T	C	C	G	G	G	G	G	G	G	G	G	G	T	T	C	A	G	G	G	G	0	0	A	A	G	G	A	A	C	C	G	G	T	T	G	G	G	G	A	A	0	0	A	A	G	G	G	G	G	G	C	C	G	G	C	C	C	C	C	C	A	A	G	A	G	G	G	G	0	0	G	G	T	T	T	T	C	C	0	0	A	A	T	C	A	A	A	A	G	G	A	A	A	A	C	C	C	C	A	A	T	G	G	G	G	G	C	C	G	G	C	C	G	G	C	C	T	T	T	T	T	A	A	A	G	G	G	G	A	A	A	A	C	C	0	0	G	G	T	T	A	A	C	C	T	T	0	0	A	A	G	G	G	G	T	T	G	G	A	A	A	A	A	A	0	0	A	A	G	G	T	T	C	C	T	T	0	0	G	G	0	0	T	T	C	C	A	A	G	G	G	G	C	C	T	T	C	C	0	0	0	0	T	T	C	C	G	G	T	T	G	G	T	T	C	C	C	C	A	A	G	G	A	A	T	G	0	0	0	0	C	C	G	A	T	T	G	G	G	G	C	C	G	G	T	T	T	T	C	C	G	A	T	T	A	A	G	G	G	G	T	T	G	G	C	C	T	T	G	G	A	A	A	A	T	T	A	A	T	C	A	A	A	A	G	G	G	G	A	A	0	0	G	G	0	0	T	G	A	A	A	A	0	0	A	A	0	0	T	T	G	G	G	G	G	G	G	G	G	G	G	G	T	G	G	A	T	T	G	G	G	G	G	G	T	A	T	T	A	A	0	0	A	A	T	G	T	T	T	A	T	T	0	0	A	A	C	C	G	G	A	A	C	C	C	C	T	T	G	G	C	C	A	A	C	C	G	A	T	T	G	G	0	0	0	0	T	T	A	A	C	C	A	A	G	G	T	C	T	C	C	C	C	C	0	0	A	A	G	G	G	G	T	T	C	C	G	G	A	A	T	T	T	T	G	G	C	C	G	G	T	G	A	A	T	T	G	G	T	T	C	C	G	G	T	T	C	C	G	G	G	G	C	C	G	G	C	C	C	C	A	A	G	G	A	A	G	G	G	G	C	C	T	T	G	G	G	G	G	G	C	C	G	G	G	G	C	C	A	A	G	G	T	T	T	T	T	T	C	C	C	C	C	C	A	A	T	C	G	G	0	0	0	0	0	0	G	G	T	T	G	A	T	T	C	C	C	C	0	0	C	C	T	T	G	G	C	C	G	G	A	A	0	0	G	G	G	G	C	C	C	C	T	T	G	G	G	G	G	G	G	G	A	A	G	G	T	T	G	G	0	0	T	T	A	A	T	T	G	G	T	T	T	C	A	A	T	T	A	A	G	G	A	A	0	0	A	A	C	C	T	T	A	A	C	C	A	A	T	T	A	A	A	A	A	A	C	C	G	G	G	A	A	A	T	T	G	G	C	C	T	T	A	A	0	0	A	A	G	G	G	G	T	C	0	0	0	0	A	A	T	T	A	A	G	G	G	G	C	C	G	G	0	0	C	C	C	C	A	A	0	0	A	A	T	T	G	G	0	0	T	T	A	A	C	C	G	G	G	G	C	C	G	G	C	C	C	C	C	C	0	0	0	0	C	C	G	G	G	G	A	A	C	C	C	C	G	G	T	G	0	0	T	C	A	A	G	G	0	0	C	C	G	G	T	C	A	A	C	C	G	G	C	C	A	A	A	A	A	A	0	0	G	G	G	G	C	C	T	T	T	G	G	G	C	C	C	C	T	T	T	T	G	G	G	G	T	C	G	G	T	T	A	A	C	C	T	T	A	A	T	T	G	G	C	C	A	A	A	A	C	G	C	C	C	C	G	G	0	0	A	A	T	T	A	A	C	C	G	G	A	A	G	G	C	C	G	G	A	A	G	G	C	C	0	0	T	T	A	A	G	G	0	0	T	T	C	C	T	T	C	G	G	G	0	0	G	G	T	T	T	T	G	A	C	C	G	G	A	A	G	G	0	0	A	A	G	G	T	T	0	0	C	C	T	T	C	C	A	A	T	T	0	0	C	C	C	C	C	C	0	0	0	0	C	C	A	A	T	T	G	G	0	0	T	G	T	T	C	C	G	G	T	T	A	A	G	G	G	G	T	T	G	G	T	A	G	G	T	T	G	G	T	T	C	C	G	G	A	A	A	A	T	T	0	0	G	G	T	T	0	0	A	A	G	G	A	A	T	T	A	A	T	T	T	T	C	C	G	A	T	T	A	A	A	A	A	A	A	A	A	A	G	G	T	T	C	C	A	A	G	G	T	T	A	A	G	G	A	A	C	C	T	T	T	T	G	G	G	G	A	A	T	T	0	0	G	G	C	C	0	0	C	C	G	G	G	G	A	A	0	0	A	A	T	T	C	C	G	G	A	A	C	C	G	A	0	0	T	T	C	C	G	G	C	C	C	C	T	T	A	A	T	T	G	G	C	C	G	G	G	G	G	G	G	G	T	T	G	G	C	C	A	A	T	G	C	C	G	G	G	G	T	T	C	C	T	T	A	A	T	T	C	C	G	G	A	A	G	G	C	C	G	G	T	T	G	G	T	T	C	C	A	A	A	A	G	A	C	C	A	A	A	A	T	T	A	A	C	C	G	G	G	A	G	G	T	C	T	T	T	T	A	A	A	A	T	T	C	C	C	C	T	T	A	A	T	T	A	A	A	A	A	A	A	A	T	T	A	A	T	T	C	C	C	C	C	C	T	G	G	G	G	G	C	C	T	T	C	C	T	T	T	T	G	G	0	0	A	A	C	C	A	A	T	A	T	T	A	A	C	C	G	G	C	C	T	T	0	0	T	T	G	G	T	T	G	G	0	0	A	A	T	T	T	T	G	G	T	T	G	G	T	T	C	C	A	A	G	G	G	G	T	T	0	0	T	T	A	A	C	C	A	A	T	C	C	A	T	G	G	G	A	A	A	A	A	A	G	G	T	T	A	A	C	C	T	T	C	C	G	G	A	A	T	T	A	A	C	C	A	A	C	C	G	G	C	C	T	C	T	T	C	C	A	A	T	T	G	G	G	G	C	C	C	C	G	G	A	A	G	G	G	G	C	C	A	A	G	G	A	A	T	T	A	A	C	A	A	A	G	G	T	T	0	0	A	A	G	G	C	C	A	A	G	G	T	T	T	G	0	0	A	A	T	T	G	G	G	G	0	0	C	C	A	A	A	A	T	T	C	C	G	G	G	G	G	G	G	G	G	G	T	T	C	C	G	G	C	C	T	T	A	A	G	G	A	A	C	G	A	A	G	G	A	A	0	0	C	C	G	G	A	A	G	G	C	C	C	C	T	T	A	A	T	T	G	G	T	T	G	G	A	A	T	C	G	G	T	T	C	C	0	0	C	C	0	0	C	C	T	T	G	G	G	G	T	T	C	C	G	G	C	C	T	T	0	0	G	G	C	C	T	T	G	G	C	C	T	G	C	C	0	0	A	A	G	G	T	T	T	T	G	G	G	G	C	G	0	0	G	G	T	A	C	C	G	G	A	A	T	T	G	G	C	C	G	G	T	T	T	T	G	G	G	G	T	A	G	G	G	G	0	0	G	G	A	A	T	T	A	A	C	C	A	A	G	G	C	C	T	G	G	G	C	C	G	G	C	C	C	C	T	T	T	T	A	A	T	T	G	G	T	T	T	T	A	A	T	T	C	C	T	T	C	C	T	T	A	A	T	T	T	T	0	0	A	A	T	T	G	G	0	0	T	T	A	A	T	T	A	A	G	G	G	G	A	A	A	A	C	C	G	G	G	G	0	0	0	0	T	T	G	G	0	0	A	A	A	A	T	C	C	C	C	C	0	0	G	G	G	G	A	A	T	T	G	A	G	G	G	G	A	A	C	C	A	A	G	G	G	G	T	T	C	C	0	0	0	0	C	G	G	G	C	C	T	T	C	C	G	G	A	A	A	A	G	G	C	C	0	0	T	T	G	G	C	C	G	G	C	C	G	G	A	A	T	T	T	T	G	G	C	G	A	A	G	G	T	T	G	G	C	C	T	T	G	G	C	C	0	0	A	A	A	A	C	C	G	G	A	A	G	G	G	G	T	T	C	C	G	G	A	A	T	T	0	0	G	G	G	G	T	T	G	G	T	T	G	G	T	T	G	A	T	G	G	G	G	G	A	A	T	T	T	T	A	A	A	A	A	A	0	0	G	G	G	G	C	C	C	C	0	0	T	T	G	G	C	C	C	C	T	T	T	T	T	A	G	G	C	G	0	0	0	0	G	G	G	G	G	G	0	0	A	A	G	G	G	G	0	0	A	A	G	G	A	A	T	T	G	G	0	0	G	G	G	G	C	C	T	T	C	C	C	C	G	G	G	G	C	C	G	G	G	G	A	A	A	A	0	0	C	C	C	C	A	A	G	A	G	A	T	T	C	C	0	0	C	C	A	A	C	C	G	G	T	C	A	A	A	A	T	T	0	0	A	A	G	G	T	T	A	A	C	C	A	A	G	G	G	G	A	A	C	C	C	C	T	T	G	G	A	A	T	T	T	T	A	A	A	A	C	C	G	G	T	T	A	A	G	G	G	G	0	0	T	G	G	G	C	C	T	G	G	G	A	A	0	0	G	G	T	T	G	G	0	0	T	T	T	T	G	G	T	G	A	A	G	G	A	A	G	G	C	C	T	T	C	C	T	T	C	C	C	C	A	A	G	G	A	A	C	C	T	T	C	C	T	T	G	G	C	C	G	G	T	T	A	A	C	C	G	G	T	T	G	G	T	T	C	C	C	G	C	C	G	G	A	A	C	C	T	G	A	A	C	C	T	T	T	A	C	C	T	T	G	G	C	G	T	T	G	G	G	G	A	A	T	T	T	T	G	G	G	G	0	0	C	C	A	A	A	A	A	A	G	G	C	G	G	G	A	A	A	A	T	T	G	G	C	C	C	C	A	A	C	C	0	0	C	C	A	A	A	A	G	G	G	G	G	G	A	A	T	T	C	C	C	C	C	C	G	G	T	T	C	C	G	G	C	C	A	A	C	C	G	G	G	G	A	A	C	C	C	G	C	C	G	G	G	G	A	A	A	A	C	C	A	A	T	T	T	T	T	T	0	0	T	T	T	T	A	A	T	T	T	T	G	G	C	C	G	G	T	T	C	C	A	A	C	C	G	G	G	G	A	A	C	C	C	C	T	T	C	C	G	G	T	T	G	G	0	0	T	T	T	T	A	A	A	A	G	G	G	G	G	G	0	0	A	A	T	C	C	A	G	G	G	G	A	A	G	G	0	0	T	A	0	0	A	A	G	G	G	G	0	0	A	A	0	0	A	A	G	G	G	G	G	G	A	A	T	A	T	G	G	G	G	G	A	A	0	0	A	A	A	A	G	G	A	A	G	G	T	T	A	A	C	C	C	C	T	A	C	C	C	C	T	T	C	C	G	G	A	A	T	T	0	0	T	C	G	G	T	T	C	C	T	T	C	A	T	A	T	T	G	G	G	G	G	G	T	T	A	A	T	G	G	G	G	G	0	0	G	G	G	G	C	C	C	C	T	T	0	0	C	A	A	A	G	G	G	G	G	G	C	C	A	A	C	C	T	T	G	G	0	0	C	C	C	C	A	A	C	C	C	C	A	A	T	T	C	C	C	C	C	C	C	C	C	C	A	A	G	G	G	G	C	A	A	A	C	C	A	A	T	T	C	C	G	G	G	G	G	G	G	G	C	A	C	C	T	T	G	G	C	C	T	G	G	G	G	G	C	C	A	A	T	T	T	C	C	C	A	A	T	T	C	C	G	G	T	G	G	G	G	G	C	C	C	C	T	C	A	A	0	0	T	G	C	C	A	A	G	G	A	A	G	G	G	G	0	0	A	A	G	G	G	G	T	T	G	G	A	A	A	A	G	G	A	A	C	G	C	C	G	G	T	T	G	G	T	T	G	G	G	G	T	T	C	C	T	T	G	G	T	T	T	T	C	C	G	G	G	G	T	T	G	G	T	C	C	C	A	A	G	G	C	A	0	0	G	G	T	T	C	C	T	T	T	T	C	C	C	C	G	G	G	G	C	C	C	C	C	C	C	C	A	A	C	C	T	T	C	C	G	G	G	G	C	C	C	C	T	T	C	C	A	A	G	G	C	C	C	C	C	C	T	T	T	T	C	C	G	G	A	A	C	C	T	T	A	A	G	G	G	G	T	T	T	T	A	A	A	A	C	C	0	0	T	T	C	C	0	0	T	T	T	C	A	A	G	G	C	C	G	G	G	G	C	C	A	A	A	A	A	A	0	0	C	C	T	T	C	C
C8BH6ANXX	IPmr1043:C8BH6ANXX:7:250590624	-9	-9	-9	-9	0	0	0	0	T	T	G	G	G	G	A	A	C	C	A	A	0	0	C	C	G	G	T	T	T	C	0	0	0	0	T	T	G	G	0	0	G	G	0	0	T	T	G	G	T	T	0	0	G	G	G	G	C	C	G	G	G	G	0	0	T	T	C	C	G	G	G	G	G	G	T	G	T	T	G	G	C	C	G	G	C	C	C	C	0	0	T	T	T	C	G	G	C	C	0	0	C	C	0	0	A	A	0	0	0	0	0	0	T	T	A	A	0	0	C	C	0	0	G	G	T	T	G	G	C	C	T	C	C	C	C	C	C	C	A	A	G	G	0	0	T	T	0	0	0	0	T	T	C	C	0	0	A	A	T	T	0	0	0	0	A	A	T	T	0	0	C	C	T	T	C	C	C	C	C	C	0	0	0	0	T	T	0	0	0	0	C	A	T	T	G	G	G	G	T	T	0	0	T	T	T	T	T	T	G	G	G	A	G	G	T	T	T	T	A	A	T	T	C	C	A	A	C	C	C	C	0	0	C	C	G	G	G	G	T	T	T	T	T	T	G	G	C	C	A	A	0	0	C	C	A	A	C	C	C	C	A	A	0	0	0	0	T	T	G	G	A	A	0	0	T	T	C	C	T	T	C	C	T	T	G	G	0	0	G	G	G	G	A	A	A	A	A	A	G	G	A	A	G	G	0	0	A	A	T	G	C	C	T	T	0	0	0	0	T	T	A	A	T	C	C	C	G	G	T	T	G	G	T	T	T	T	C	C	T	T	0	0	G	G	G	G	0	0	C	C	C	C	C	C	C	C	0	0	A	A	T	T	G	G	C	A	G	G	C	C	0	0	T	A	C	C	T	T	T	T	G	G	A	A	T	T	0	0	0	0	T	T	C	C	A	A	C	C	A	A	T	T	G	G	G	G	0	0	C	C	T	T	G	G	0	0	T	T	G	G	G	G	C	C	T	T	C	C	0	0	G	G	G	G	C	C	T	T	G	G	G	G	A	A	0	0	C	C	0	0	T	T	C	C	0	0	C	C	A	A	G	G	0	0	A	A	G	G	T	T	G	G	G	G	0	0	G	G	T	T	G	G	A	A	G	G	A	A	0	0	T	T	0	0	C	C	G	G	C	C	C	C	0	0	0	0	A	A	0	0	G	A	C	C	T	T	T	T	A	A	0	0	0	0	T	A	0	0	A	A	A	A	T	T	C	C	0	0	A	A	A	A	C	C	T	T	0	0	C	C	C	C	T	T	A	A	0	0	G	G	C	C	G	G	0	0	A	A	0	0	C	C	T	T	C	C	A	A	0	0	T	T	A	A	G	G	0	0	T	T	0	0	G	G	C	C	A	A	0	0	C	C	T	A	C	C	G	G	G	G	A	A	G	G	C	C	T	T	A	A	0	0	T	G	0	0	G	G	0	0	T	A	T	T	G	G	G	G	T	G	G	G	T	T	G	G	G	G	G	G	C	C	0	0	G	G	C	C	A	A	C	C	0	0	C	C	0	0	A	A	G	G	0	0	T	C	0	0	G	G	T	T	0	0	0	0	C	C	T	T	0	0	0	0	C	C	G	G	T	T	C	C	C	C	0	0	C	C	0	0	0	0	C	C	C	C	C	C	C	C	G	G	G	G	A	A	T	T	C	C	G	G	G	G	T	T	C	C	G	G	C	C	T	T	0	0	0	0	G	G	G	G	G	G	0	0	C	C	0	0	T	G	T	C	C	C	0	0	A	A	T	T	T	T	C	C	G	G	A	A	T	T	C	C	T	T	T	T	A	A	0	0	A	A	C	C	G	G	A	A	C	C	T	T	A	A	0	0	C	C	G	G	G	G	T	C	A	A	A	A	T	T	0	0	0	0	G	G	A	A	G	G	G	G	0	0	C	C	G	G	T	T	G	G	G	G	A	A	C	C	T	T	T	T	C	C	A	A	G	G	T	T	C	C	A	A	C	C	0	0	A	A	G	G	T	T	A	A	G	G	T	T	G	G	T	A	0	0	G	G	0	0	G	G	A	A	G	G	0	0	G	G	0	0	C	C	0	0	0	0	0	0	T	T	G	G	T	T	A	A	A	A	C	C	C	C	0	0	A	A	T	T	G	G	T	T	C	C	A	A	0	0	T	T	A	A	T	G	G	G	G	G	G	G	C	C	C	C	T	T	A	A	A	A	T	T	G	G	T	T	C	C	T	T	G	G	A	A	A	A	T	T	A	A	G	G	C	C	G	G	0	0	0	0	0	0	A	A	T	T	0	0	C	C	G	G	G	G	A	A	C	C	T	T	T	T	G	G	0	0	G	G	0	0	G	G	C	C	G	G	0	0	0	0	T	T	0	0	T	G	T	T	A	A	G	G	G	G	A	A	C	C	0	0	A	A	A	A	T	T	0	0	T	A	G	G	G	G	C	C	G	G	G	G	T	T	C	C	0	0	T	T	C	C	C	C	T	T	T	T	G	G	C	C	G	G	A	A	G	G	0	0	C	C	G	G	G	G	G	G	C	C	A	A	C	C	G	G	C	C	A	A	C	C	0	0	0	0	0	0	0	0	0	0	T	T	C	C	A	A	A	A	0	0	0	0	C	C	C	C	A	A	G	G	T	T	G	G	C	C	0	0	T	T	0	0	T	T	C	C	T	T	A	A	0	0	0	0	G	G	G	G	T	C	G	G	T	T	C	C	G	G	T	T	T	T	G	G	T	T	G	G	C	C	C	C	0	0	G	G	T	T	A	A	G	G	T	T	G	G	C	G	C	C	A	A	G	G	T	T	G	G	C	C	0	0	T	T	G	G	C	C	T	T	0	0	0	0	0	0	A	A	G	G	C	C	A	A	G	G	G	A	G	G	0	0	0	0	G	G	0	0	G	G	T	T	T	T	A	A	T	T	0	0	A	A	T	T	C	C	C	C	C	C	G	G	C	C	G	G	C	C	A	A	C	A	C	C	G	G	T	T	T	T	A	A	0	0	C	C	G	G	T	T	0	0	C	C	T	T	G	G	T	T	0	0	G	G	A	A	C	C	A	A	A	A	G	G	G	G	C	C	C	C	C	C	C	C	0	0	T	T	C	C	0	0	G	G	T	C	G	G	C	C	C	C	G	G	G	G	A	A	A	A	0	0	T	T	0	0	C	C	0	0	0	0	C	C	G	A	T	T	0	0	T	T	0	0	G	G	0	0	A	A	T	T	0	0	A	A	0	0	T	T	A	A	0	0	G	G	0	0	0	0	0	0	0	0	G	G	G	G	A	A	A	A	C	C	A	A	C	C	T	G	0	0	A	A	C	C	0	0	T	T	0	0	T	T	G	G	C	C	T	T	G	G	G	G	T	T	T	T	T	T	G	G	G	G	G	G	G	G	G	G	C	C	C	C	T	T	G	G	C	C	G	G	G	G	C	C	A	A	G	G	G	G	T	G	C	C	A	A	T	T	A	A	A	A	C	C	0	0	A	A	G	G	T	T	G	G	A	A	0	0	0	0	T	T	C	C	C	C	G	G	A	A	G	G	G	G	A	A	A	A	T	G	T	T	G	G	A	A	0	0	G	G	C	C	G	G	A	A	T	T	0	0	0	0	A	A	0	0	C	C	0	0	G	G	G	G	C	C	A	A	T	T	G	A	T	T	G	G	A	A	G	G	A	A	A	A	C	C	C	C	0	0	0	0	G	G	A	A	G	G	G	G	G	G	T	T	T	T	C	C	0	0	C	C	A	A	C	C	A	A	A	A	T	T	T	T	A	A	G	G	G	G	0	0	C	C	C	G	T	T	0	0	C	C	T	T	0	0	T	T	C	C	C	C	0	0	G	G	A	A	C	C	G	G	G	G	C	C	T	T	0	0	A	A	C	C	C	C	A	A	G	G	T	T	G	G	G	G	G	G	G	G	G	G	G	G	T	T	A	A	T	G	T	T	0	0	0	0	G	G	T	T	C	C	G	G	T	T	G	G	G	G	A	A	A	A	0	0	G	G	A	A	0	0	C	C	G	G	C	C	C	C	C	C	A	A	0	0	G	A	G	G	0	0	G	G	0	0	T	T	C	C	0	0	A	A	C	C	A	A	A	A	T	G	G	G	T	T	C	C	C	C	A	A	0	0	0	0	0	0	C	C	G	G	T	T	G	G	C	C	T	T	C	C	T	T	A	A	T	T	0	0	A	A	A	A	0	0	T	T	A	A	T	T	A	A	G	G	T	T	0	0	A	A	G	G	0	0	T	T	0	0	0	0	G	G	A	A	G	G	G	G	C	C	T	T	C	C	T	T	C	C	G	G	G	G	C	C	C	C	0	0	T	G	G	G	C	C	T	T	C	C	C	C	C	C	T	T	C	A	0	0	T	G	G	G	T	T	C	C	C	C	A	A	G	G	A	A	T	T	0	0	0	0	C	C	0	0	T	T	G	G	0	0	C	C	G	G	A	A	C	C	C	C	0	0	T	T	A	A	G	G	A	A	T	T	G	G	0	0	T	T	A	A	A	A	A	A	0	0	0	0	T	T	A	A	A	A	G	G	G	G	G	G	T	T	G	G	0	0	G	G	0	0	G	G	G	G	C	C	0	0	A	A	G	G	G	G	G	G	C	C	G	G	0	0	0	0	G	G	T	T	0	0	G	G	G	G	0	0	C	C	0	0	T	T	T	T	T	G	C	C	T	A	T	T	C	C	A	A	C	C	T	T	A	A	T	T	0	0	0	0	A	A	C	C	0	0	C	C	G	A	T	T	A	A	G	G	T	T	T	T	A	A	C	C	T	T	G	A	C	C	C	C	T	T	C	C	0	0	C	C	A	A	G	G	T	T	T	T	C	C	G	G	C	C	G	G	0	0	C	C	0	0	G	G	G	G	C	C	G	G	T	T	C	C	A	A	A	A	A	A	G	G	T	T	C	C	0	0	C	C	C	C	G	G	G	G	A	A	G	G	G	G	C	C	T	T	G	G	0	0	G	G	C	C	G	G	C	C	C	C	G	G	A	A	G	G	T	T	T	T	C	C	C	C	C	C	A	A	0	0	G	G	0	0	0	0	G	G	G	G	T	T	G	G	T	T	C	C	C	C	G	G	C	C	C	C	G	G	C	C	0	0	A	A	0	0	G	G	0	0	A	A	C	C	C	C	G	G	G	G	C	C	G	G	A	A	G	G	C	C	G	G	0	0	T	T	A	A	G	G	G	G	T	G	0	0	A	A	0	0	G	G	G	G	G	A	A	A	G	G	C	C	T	T	G	G	C	C	A	A	T	T	A	A	A	A	A	A	T	T	G	G	0	0	G	G	T	T	G	G	0	0	T	T	A	A	A	A	0	0	G	G	0	0	0	0	G	G	T	G	A	A	T	T	A	A	T	T	0	0	C	C	G	G	0	0	G	G	C	C	G	A	0	0	A	A	G	G	G	G	A	A	C	C	A	A	T	T	0	0	0	0	T	T	0	0	C	C	0	0	C	C	A	A	0	0	C	C	G	G	C	C	T	A	T	T	T	T	0	0	G	G	0	0	T	T	T	T	0	0	C	G	C	C	G	G	C	C	G	G	T	T	A	A	C	C	0	0	A	A	A	A	A	A	G	G	G	G	T	T	0	0	T	T	0	0	C	C	C	C	C	C	C	C	G	G	G	G	C	C	G	G	T	T	A	A	C	C	C	C	A	A	G	G	0	0	C	C	A	A	0	0	C	G	0	0	C	C	G	G	C	C	A	A	C	C	A	A	C	C	G	G	G	G	G	G	C	C	G	G	A	A	G	G	G	G	A	A	T	T	A	A	0	0	0	0	T	T	0	0	T	T	0	0	G	G	0	0	A	A	T	T	C	C	0	0	A	A	G	G	A	A	A	A	A	A	0	0	G	G	T	T	0	0	C	C	G	G	C	C	A	A	T	T	G	G	C	C	C	C	C	C	0	0	0	0	0	0	A	A	T	T	T	T	C	C	0	0	T	T	G	G	G	G	T	T	0	0	G	G	G	G	C	C	T	T	A	A	G	G	T	T	0	0	T	T	T	T	G	G	G	G	A	A	T	T	T	T	A	A	T	T	T	T	0	0	T	T	A	A	T	T	A	A	T	T	0	0	C	C	G	G	T	A	A	A	0	0	A	A	C	C	G	G	G	G	T	T	C	C	A	A	A	A	A	A	T	T	0	0	A	A	0	0	0	0	T	T	0	0	0	0	A	A	0	0	G	G	0	0	C	C	A	A	0	0	0	0	0	0	G	G	0	0	C	C	T	T	C	C	C	C	0	0	C	C	0	0	C	C	T	T	0	0	0	0	T	T	C	C	T	T	A	A	T	A	G	G	0	0	G	G	G	G	T	T	G	G	C	C	G	G	C	C	0	0	G	G	C	C	G	A	G	G	A	A	T	T	A	A	C	C	C	C	C	C	G	G	A	A	G	G	0	0	G	G	T	T	G	G	T	T	T	T	A	A	A	A	G	G	A	A	G	G	0	0	0	0	0	0	T	T	0	0	A	A	G	G	C	C	T	T	G	G	G	G	C	C	T	T	C	C	0	0	G	G	A	A	C	C	G	G	A	A	A	A	C	C	T	T	A	A	C	C	0	0	C	C	C	G	G	G	A	A	0	0	C	C	T	T	C	C	0	0	T	T	0	0	0	0	0	0	G	G	A	A	A	A	T	T	A	A	0	0	G	G	C	C	T	T	A	A	C	C	C	C	T	T	0	0	C	C	A	A	0	0	T	T	G	G	T	T	G	G	T	T	0	0	A	A	T	T	0	0	C	C	C	C	T	T	A	A	C	C	C	C	0	0	A	A	0	0	G	G	G	G	0	0	0	0	A	A	0	0	A	A	T	T	T	T	C	C	T	T	A	A	0	0	G	G	0	0	T	T	C	C	A	A	0	0	0	0	T	T	C	C	A	A	C	C	G	G	G	G	C	C	0	0	G	G	A	A	A	A	0	0	C	C	0	0	A	A	A	A	C	C	A	A	A	A	A	A	T	T	T	T	G	G	G	G	G	G	0	0	A	A	G	A	G	G	G	G	T	T	A	A	T	T	G	G	0	0	C	C	C	C	A	A	A	A	C	C	T	C	G	G	G	G	G	G	G	G	G	G	T	T	C	C	G	G	0	0	A	A	G	G	0	0	G	G	C	G	G	G	0	0	A	A	0	0	C	C	G	G	0	0	G	G	0	0	0	0	T	T	T	T	0	0	G	G	T	T	G	G	A	A	T	C	0	0	A	A	C	C	0	0	C	C	A	A	C	C	T	T	G	G	G	G	T	T	C	C	0	0	T	C	G	G	T	T	G	G	C	C	T	T	A	A	0	0	G	G	C	C	C	C	T	T	G	G	A	A	C	C	0	0	A	A	0	0	0	0	G	G	0	0	C	C	G	G	G	G	C	C	G	G	C	C	T	G	G	G	T	T	A	A	C	C	T	A	A	A	0	0	A	A	G	G	A	A	0	0	C	C	C	C	A	A	G	G	0	0	T	T	G	G	C	C	A	A	C	C	C	C	T	T	T	T	A	A	T	T	0	0	0	0	C	C	A	A	T	T	0	0	T	T	C	C	T	T	A	A	T	T	T	T	A	A	A	A	T	T	G	G	C	C	A	A	G	A	T	T	C	C	G	G	G	G	A	A	G	G	C	C	G	G	G	G	G	G	A	A	T	C	G	G	G	G	0	0	A	A	C	C	0	0	G	G	T	T	0	0	T	T	A	A	T	T	A	A	0	0	A	A	0	0	C	C	A	A	G	G	G	A	T	T	T	T	0	0	0	0	0	0	G	G	0	0	T	T	T	T	0	0	C	A	A	A	A	A	0	0	G	G	T	T	0	0	C	C	G	G	C	C	G	G	G	G	T	T	A	A	T	G	0	0	A	A	G	G	T	T	0	0	C	C	T	T	G	G	C	C	0	0	A	A	A	A	T	T	G	G	A	A	G	G	A	A	T	T	C	C	G	G	G	G	T	T	0	0	T	T	G	G	C	C	0	0	T	T	G	G	A	A	0	0	G	G	G	G	G	G	A	A	T	T	T	T	A	A	G	G	A	A	0	0	G	G	A	A	C	C	C	C	0	0	T	T	0	0	0	0	T	T	C	C	T	T	A	A	G	G	0	0	G	G	C	C	G	G	0	0	G	G	G	G	C	C	0	0	G	G	T	T	G	G	G	G	G	G	A	A	C	C	0	0	G	G	G	G	T	T	T	T	C	C	C	C	A	A	0	0	C	C	C	C	T	T	0	0	A	A	T	T	C	C	C	C	A	A	G	G	G	A	G	G	C	C	0	0	C	C	A	A	C	C	A	A	C	C	C	C	A	A	G	G	G	G	A	A	G	G	0	0	A	A	0	0	G	G	C	G	G	G	A	A	C	C	C	C	G	G	A	A	G	G	0	0	0	0	0	0	0	0	C	C	G	G	T	T	C	C	A	A	G	G	T	T	G	G	A	A	C	C	0	0	G	G	A	A	0	0	G	G	C	C	G	G	0	0	T	T	0	0	G	G	T	T	A	A	A	A	G	G	0	0	T	T	T	T	C	C	0	0	C	C	C	C	G	G	0	0	0	0	C	C	T	T	C	C	T	T	0	0	T	C	G	G	T	T	A	A	C	C	G	G	C	C	G	G	C	C	C	C	C	C	C	C	G	G	0	0	C	C	0	0	A	A	C	C	T	T	0	0	T	T	C	C	0	0	C	C	T	T	G	G	G	G	0	0	T	T	T	T	A	A	G	G	0	0	C	C	A	A	A	A	A	A	0	0	C	C	0	0	G	G	A	A	C	C	G	G	0	0	0	0	0	0	T	T	0	0	T	T	0	0	A	A	A	A	G	A	T	T	T	T	G	G	C	C	C	C	C	C	G	G	C	C	C	C	G	G	T	T	A	A	C	C	0	0	T	T	C	C	C	C	C	C	0	0	0	0	A	A	0	0	G	G	C	C	A	A	C	C	T	T	T	T	0	0	T	T	T	T	A	A	T	G	T	T	G	G	C	C	0	0	T	T	C	C	0	0	C	C	G	G	C	C	A	A	A	A	C	C	T	T	C	C	0	0	A	A	0	0	G	G	T	T	T	T	A	A	G	G	G	G	A	A	G	G	C	C	G	G	C	C	C	C	G	G	T	T	G	G	A	A	A	A	0	0	A	A	A	A	A	A	0	0	G	G	0	0	T	G	A	A	G	G	G	A	G	G	A	A	0	0	T	T	G	G	0	0	G	G	C	C	G	G	A	A	0	0	A	A	G	G	T	C	A	A	C	C	0	0	0	0	0	0	T	T	T	T	T	C	0	0	0	0	T	T	A	A	T	T	G	G	T	T	T	C	0	0	A	A	0	0	T	T	G	G	G	G	G	G	T	T	T	T	G	G	0	0	G	G	0	0	G	G	G	G	C	C	C	C	0	0	C	C	C	C	C	C	A	A	G	G	A	A	C	C	A	A	T	T	G	G	G	G	0	0	C	C	C	C	A	A	C	C	C	C	T	T	T	T	0	0	C	C	C	C	C	G	C	C	A	A	0	0	G	G	C	C	A	A	C	C	0	0	0	0	G	G	0	0	G	G	0	0	G	G	C	C	C	A	T	T	G	G	C	C	0	0	G	G	0	0	C	C	A	A	C	C	0	0	0	0	A	A	A	A	G	G	G	G	0	0	G	G	G	G	C	C	G	G	0	0	A	A	0	0	0	0	C	C	A	A	0	0	A	A	G	G	G	G	0	0	A	A	0	0	G	G	C	C	G	G	A	A	A	A	G	G	C	C	C	C	C	C	T	G	T	T	C	C	T	T	G	G	G	G	T	T	C	C	C	C	T	T	C	C	C	C	T	T	G	G	G	G	T	T	G	G	0	0	C	C	0	0	G	G	0	0	A	A	G	G	C	C	C	C	T	T	C	C	C	C	C	C	G	G	0	0	G	G	A	A	T	T	C	C	G	G	A	A	C	C	G	G	G	G	G	G	G	G	G	G	T	T	C	C	0	0	A	A	A	A	C	C	C	C	G	G	T	T	C	C	G	G	G	G	T	T	T	T	A	A	G	G	0	0	T	T	C	C	A	A	A	A	0	0	0	0	T	T	A	A	0	0	C	C	T	T	T	A	G	G	C	C	G	G	G	G	G	G	0	0	0	0	A	A	T	T	C	C	0	0	0	0
C8BH6ANXX	IPmr1049:C8BH6ANXX:8:250590757	-9	-9	-9	-9	0	0	A	A	0	0	G	G	G	G	0	0	C	C	A	A	0	0	T	T	0	0	T	T	T	T	0	0	0	0	T	T	0	0	0	0	G	G	T	T	0	0	G	G	G	G	0	0	G	G	G	G	C	C	G	G	0	0	0	0	A	A	C	C	0	0	0	0	G	G	G	G	T	T	G	G	C	C	0	0	0	0	C	C	G	G	0	0	C	C	G	G	C	C	0	0	T	T	0	0	C	C	T	T	G	G	0	0	T	T	A	A	G	G	C	C	C	C	C	C	T	T	G	G	0	0	C	C	C	C	0	0	C	C	A	A	G	G	0	0	T	T	A	A	T	T	0	0	0	0	A	A	A	A	T	T	0	0	A	A	A	A	T	T	T	T	C	C	T	T	C	C	T	T	C	C	0	0	0	0	T	T	0	0	0	0	0	0	C	C	G	G	G	G	0	0	0	0	T	T	T	T	0	0	0	0	G	G	0	0	T	T	A	A	0	0	T	T	C	C	A	A	0	0	0	0	0	0	C	C	A	A	0	0	T	T	C	C	T	T	0	0	C	C	0	0	G	G	C	C	0	0	T	C	0	0	A	A	0	0	0	0	T	T	G	G	A	A	A	A	0	0	T	T	0	0	C	C	T	T	G	G	0	0	A	A	G	G	0	0	0	0	0	0	G	G	0	0	G	G	0	0	A	A	G	G	0	0	T	T	0	0	A	A	0	0	A	A	T	C	C	C	0	0	T	T	G	G	T	T	T	T	C	C	T	T	0	0	G	G	G	G	0	0	C	C	C	C	T	T	0	0	0	0	A	A	T	T	0	0	0	0	G	G	0	0	A	A	A	A	G	G	C	C	T	T	G	G	G	G	0	0	0	0	A	A	T	T	G	G	0	0	C	C	A	A	T	T	0	0	G	G	A	A	0	0	T	T	G	G	0	0	0	0	T	T	G	G	C	C	G	G	C	C	0	0	G	G	G	G	C	C	T	T	T	T	G	A	A	A	0	0	C	C	T	A	T	T	0	0	0	0	0	0	A	A	0	0	T	T	A	A	0	0	T	T	0	0	0	0	G	G	0	0	T	T	0	0	0	0	G	G	A	A	0	0	T	T	G	A	0	0	G	G	A	A	T	T	0	0	C	C	A	A	0	0	A	A	C	C	T	T	0	0	A	A	0	0	0	0	A	A	0	0	A	A	0	0	0	0	C	C	0	0	0	0	A	A	C	C	G	G	0	0	C	C	C	C	T	T	A	A	0	0	C	C	0	0	G	G	G	G	A	A	C	C	0	0	T	T	C	C	A	A	A	A	G	G	A	A	G	G	T	T	T	T	0	0	G	G	C	C	A	A	0	0	C	C	0	0	0	0	G	A	0	0	A	A	G	G	C	C	T	T	A	A	0	0	G	G	A	A	G	G	C	C	A	A	T	T	0	0	G	G	0	0	0	0	C	C	G	G	0	0	G	G	0	0	A	A	0	0	C	C	A	A	C	C	G	G	C	C	0	0	C	C	G	G	0	0	0	0	0	0	G	G	T	T	A	A	0	0	0	0	C	C	C	C	G	G	C	C	G	G	T	T	C	C	C	C	A	A	C	C	0	0	0	0	0	0	C	C	C	C	C	C	0	0	0	0	A	A	0	0	C	C	G	G	0	0	0	0	C	C	G	G	C	C	T	T	0	0	0	0	G	G	G	G	G	G	T	T	C	C	G	G	G	G	T	T	0	0	G	G	A	A	0	0	T	T	C	C	T	T	0	0	T	T	C	C	C	C	T	T	G	G	0	0	A	A	C	C	G	G	0	0	C	C	T	T	G	G	G	G	T	T	G	G	0	0	T	T	A	A	A	A	T	T	G	G	A	A	G	G	A	A	G	G	G	G	T	T	C	C	G	G	0	0	G	G	0	0	A	A	C	C	T	T	T	C	C	C	A	A	G	G	T	T	0	0	0	0	C	C	A	A	A	A	0	0	T	A	G	G	G	G	T	T	G	G	A	A	0	0	G	G	0	0	0	0	A	A	G	G	0	0	0	0	0	0	C	C	T	T	0	0	G	G	T	T	G	G	0	0	A	A	0	0	C	C	0	0	T	T	A	A	C	C	A	A	T	T	0	0	A	A	G	G	T	T	T	T	0	0	G	G	0	0	0	0	C	C	C	C	T	T	A	A	0	0	T	T	G	A	C	C	0	0	T	T	G	G	A	A	A	A	0	0	A	A	0	0	C	C	C	C	0	0	C	C	0	0	A	A	T	T	A	A	A	A	A	A	G	G	0	0	C	C	T	T	T	T	G	G	G	G	G	G	0	0	G	G	0	0	0	0	G	G	T	T	0	0	C	C	T	T	T	T	T	T	G	G	G	G	G	G	C	C	0	0	A	A	A	A	T	T	0	0	0	0	G	G	G	G	0	0	G	A	G	G	T	T	0	0	G	G	T	T	C	C	0	0	T	T	0	0	0	0	C	C	G	G	A	A	G	G	G	G	T	T	G	G	G	G	G	G	C	C	A	A	C	C	G	G	C	C	0	0	0	0	0	0	G	G	0	0	0	0	G	G	T	T	C	C	A	A	0	0	G	G	0	0	C	C	C	C	A	A	G	G	T	T	G	G	C	C	C	C	T	T	0	0	T	T	C	C	0	0	A	A	G	G	0	0	G	G	G	G	0	0	0	0	T	T	C	C	G	G	T	T	T	T	G	G	T	T	0	0	C	C	C	C	0	0	A	A	G	G	A	A	G	G	T	T	G	G	C	C	C	C	A	A	0	0	T	T	T	G	C	C	T	T	G	G	A	A	C	C	0	0	0	0	T	G	G	G	A	A	G	G	T	T	A	A	G	G	A	A	G	G	A	A	0	0	G	G	G	G	0	0	T	T	T	T	A	A	0	0	G	G	0	0	T	T	C	C	C	C	0	0	G	G	C	C	0	0	0	0	A	A	A	A	C	C	0	0	G	G	T	T	0	0	0	0	C	C	G	G	T	T	0	0	C	C	T	T	G	G	T	T	0	0	G	G	0	0	C	C	A	A	A	A	G	G	G	G	0	0	C	C	C	C	C	C	0	0	T	T	C	C	0	0	G	G	C	C	G	G	C	C	A	A	0	0	G	G	A	A	A	A	0	0	T	T	0	0	0	0	G	G	G	G	C	C	G	G	T	T	0	0	G	G	0	0	G	G	G	G	0	0	0	0	T	T	A	A	C	C	0	0	A	A	A	A	G	G	0	0	A	A	G	G	0	0	0	0	T	T	0	0	A	A	0	0	A	A	T	C	0	0	0	0	0	0	C	C	A	A	T	T	G	G	T	T	T	G	C	C	T	T	G	G	0	0	T	T	T	T	0	0	G	G	G	G	G	G	G	G	G	G	C	C	C	C	A	A	A	A	C	C	G	G	A	A	0	0	A	A	G	G	A	A	0	0	C	C	A	A	T	T	0	0	A	A	0	0	0	0	A	A	G	G	0	0	G	G	C	C	0	0	G	G	T	T	0	0	C	C	G	G	A	A	G	G	0	0	A	A	A	A	T	T	T	T	G	G	0	0	T	C	A	A	G	G	0	0	0	0	T	T	A	A	0	0	A	A	0	0	C	C	G	G	G	G	0	0	0	0	A	A	T	T	G	A	0	0	G	G	A	A	G	G	0	0	A	A	C	C	0	0	0	0	C	C	0	0	A	A	0	0	G	G	G	G	0	0	G	G	C	C	T	T	0	0	A	A	C	C	A	A	A	A	C	C	0	0	A	A	0	0	0	0	G	G	0	0	0	0	T	T	0	0	C	A	T	T	C	C	T	T	C	G	0	0	0	0	0	0	A	A	0	0	G	G	G	G	C	C	T	T	0	0	0	0	C	C	C	C	A	A	A	A	T	T	G	G	G	G	0	0	0	0	0	0	G	G	A	A	A	A	0	0	0	0	G	G	G	G	G	G	0	0	C	C	G	G	T	T	0	0	G	G	A	A	0	0	0	0	G	G	G	G	0	0	T	T	G	G	C	C	C	C	C	C	A	A	0	0	0	0	G	G	0	0	G	G	0	0	T	T	C	C	0	0	A	A	T	T	0	0	A	A	G	G	G	G	0	0	C	C	C	C	A	A	G	G	G	G	G	G	0	0	G	G	T	T	G	G	C	C	0	0	T	T	0	0	0	0	T	T	0	0	A	A	A	A	0	0	0	0	0	0	T	T	A	A	C	C	T	T	0	0	0	0	G	G	A	A	C	C	G	G	0	0	A	A	A	A	G	G	G	G	C	C	0	0	0	0	0	0	0	0	0	0	G	G	C	C	C	C	0	0	0	0	G	G	0	0	T	T	T	T	0	0	C	C	T	T	C	C	0	0	T	T	0	0	T	T	C	C	0	0	0	0	A	A	A	A	0	0	0	0	0	0	C	C	G	G	0	0	0	0	G	G	0	0	G	G	A	A	C	C	C	C	G	G	T	T	A	A	G	G	A	A	C	C	A	A	C	C	T	T	A	A	A	A	A	A	G	G	A	A	T	T	A	A	A	A	A	A	T	T	G	G	T	T	G	G	0	0	T	T	C	C	G	G	G	G	C	C	0	0	A	A	G	G	0	0	G	G	0	0	G	G	0	0	G	G	0	0	T	T	0	0	G	G	0	0	A	A	C	C	A	A	T	T	T	T	0	0	T	T	0	0	0	0	C	C	A	A	C	C	T	T	A	A	T	T	C	C	0	0	G	G	C	C	A	A	C	C	G	G	T	T	A	A	G	G	C	C	T	T	A	A	C	C	A	A	A	A	0	0	T	T	T	T	0	0	0	0	C	C	G	A	G	G	T	T	0	0	G	G	G	G	C	C	G	G	0	0	C	C	0	0	G	G	0	0	0	0	G	G	T	T	C	C	G	G	A	A	A	A	G	G	T	T	0	0	0	0	C	C	C	C	A	A	G	G	G	G	G	G	0	0	C	C	C	C	0	0	G	G	G	G	C	C	G	G	0	0	C	C	A	A	G	G	G	G	T	T	0	0	C	C	C	C	C	C	A	A	0	0	0	0	0	0	0	0	G	G	T	T	0	0	0	0	T	C	C	C	C	G	G	G	C	C	C	C	G	G	C	C	T	T	A	A	C	A	G	G	0	0	0	0	C	C	C	C	G	G	0	0	C	C	G	G	A	A	G	G	C	C	0	0	G	G	T	T	A	A	G	G	0	0	T	G	C	C	A	A	0	0	A	A	0	0	A	A	A	A	A	A	C	C	T	T	G	G	0	0	A	A	T	T	A	A	G	G	A	A	T	T	0	0	G	G	0	0	0	0	G	G	C	C	T	T	T	T	0	0	C	C	0	0	G	G	C	C	G	G	0	0	C	C	T	T	A	A	T	T	0	0	C	C	G	G	0	0	G	G	C	C	A	A	0	0	0	0	0	0	G	G	A	A	T	C	0	0	C	C	G	G	0	0	0	0	0	0	0	0	C	C	C	C	A	A	C	C	C	C	0	0	C	C	0	0	C	C	T	T	G	G	0	0	0	0	0	0	T	T	G	G	G	G	C	C	G	G	0	0	G	G	T	C	A	A	C	C	G	G	0	0	A	A	0	0	G	G	G	G	T	T	0	0	T	T	G	G	C	C	T	C	C	C	C	C	0	0	G	G	T	T	0	0	A	A	C	C	C	C	C	C	A	A	G	G	T	G	C	C	A	A	G	G	G	G	0	0	C	C	G	G	C	C	A	A	T	T	C	A	C	C	G	G	0	0	0	0	C	C	0	0	T	T	G	G	G	G	0	0	C	C	A	A	G	G	G	G	C	C	C	C	T	T	0	0	0	0	C	C	A	A	T	T	C	C	0	0	A	A	0	0	A	A	G	G	A	A	0	0	G	A	T	T	0	0	0	0	T	T	C	C	A	A	T	T	G	G	A	A	C	C	C	C	G	G	0	0	C	C	A	A	T	T	0	0	0	0	0	0	T	T	G	G	G	G	0	0	0	0	G	G	A	A	C	C	G	G	0	0	0	0	T	T	T	T	T	T	0	0	0	0	0	0	A	A	T	T	T	T	A	A	T	T	0	0	T	A	T	T	A	A	C	C	A	A	0	0	0	0	C	C	G	G	T	T	0	0	A	A	0	0	C	C	G	A	0	0	0	0	C	C	A	A	G	A	A	A	0	0	0	0	A	A	0	0	T	T	T	T	A	A	0	0	A	A	T	T	G	G	0	0	C	C	0	0	0	0	A	A	0	0	G	G	T	T	C	C	T	T	C	C	G	G	G	G	C	C	0	0	C	C	T	T	T	C	G	G	T	T	C	C	T	T	A	A	A	A	G	G	0	0	G	G	0	0	0	0	G	G	C	C	G	G	C	C	0	0	G	G	C	C	G	G	G	G	A	A	T	T	T	T	C	C	C	C	C	C	G	G	A	A	0	0	C	C	A	A	0	0	G	G	T	T	T	T	A	A	A	A	G	G	A	A	G	G	0	0	0	0	G	G	C	C	T	G	G	G	G	G	C	C	T	T	0	0	A	A	C	C	0	0	C	C	T	T	G	G	A	A	C	C	G	G	A	A	A	A	C	C	T	T	0	0	C	C	0	0	C	C	C	C	0	0	G	G	G	G	C	C	T	T	C	C	T	T	T	T	G	G	0	0	A	A	0	0	A	A	A	A	0	0	A	A	0	0	G	G	C	C	T	T	G	G	T	T	C	C	C	C	G	G	T	C	0	0	0	0	0	0	G	A	T	T	G	G	T	T	T	T	A	A	G	G	0	0	T	T	0	0	T	T	A	A	C	C	0	0	0	0	A	A	0	0	G	G	G	G	0	0	A	A	A	A	0	0	A	A	0	0	T	T	C	C	T	T	A	A	0	0	A	A	G	G	T	T	0	0	G	G	T	T	T	C	T	C	C	C	0	0	C	C	0	0	G	G	C	C	0	0	G	G	A	A	0	0	T	T	G	G	A	A	A	A	0	0	T	T	A	A	C	A	A	A	T	T	0	0	0	0	G	G	A	A	0	0	A	A	G	G	0	0	0	0	A	A	A	A	T	T	G	G	0	0	C	C	C	C	A	A	0	0	C	C	T	C	G	G	G	G	G	G	G	G	0	0	G	G	C	C	G	G	C	C	A	A	A	A	0	0	0	0	0	0	G	A	0	0	0	0	G	G	C	C	G	G	0	0	G	G	C	C	0	0	T	T	T	T	0	0	G	G	T	T	G	G	A	A	T	T	0	0	A	A	C	C	0	0	C	C	C	A	0	0	T	T	0	0	G	G	0	0	C	C	0	0	C	C	G	G	G	G	0	0	C	C	T	T	A	A	C	C	0	0	C	C	C	C	T	T	G	G	A	A	C	C	G	G	G	G	G	G	0	0	G	G	0	0	C	C	G	G	A	A	C	C	G	G	0	0	G	G	T	T	T	T	A	A	C	C	T	T	A	A	0	0	0	0	0	0	A	A	0	0	C	C	C	C	A	A	0	0	0	0	G	G	0	0	C	C	A	A	0	0	C	C	T	T	T	T	A	A	T	T	G	G	G	G	C	C	A	A	T	T	0	0	0	0	0	0	0	0	A	A	T	T	T	T	0	0	A	A	C	C	G	G	C	C	A	A	G	G	0	0	C	C	G	G	G	G	A	A	G	G	0	0	G	G	G	G	0	0	A	A	0	0	0	0	G	G	0	0	A	A	0	0	0	0	G	G	A	A	C	C	0	0	A	A	G	G	A	A	G	G	0	0	A	A	C	C	0	0	G	G	0	0	0	0	C	C	G	G	0	0	0	0	0	0	0	0	T	T	T	T	0	0	A	A	A	A	A	A	0	0	G	G	T	T	G	G	C	C	G	G	G	G	G	G	G	G	C	C	A	A	G	G	0	0	0	0	G	G	0	0	G	G	C	C	T	T	T	T	C	C	C	C	A	A	A	A	T	T	G	G	A	A	A	A	G	G	0	0	0	0	G	G	G	G	0	0	C	C	T	T	G	G	0	0	0	0	T	T	G	G	A	A	0	0	G	G	G	G	G	G	G	G	0	0	T	T	A	A	G	G	A	A	T	T	G	G	A	A	C	C	C	C	0	0	T	T	0	0	T	T	C	C	C	C	T	T	0	0	G	G	G	G	0	0	0	0	0	0	A	A	G	G	G	G	C	C	0	0	A	A	T	T	0	0	A	A	A	A	0	0	C	C	0	0	G	G	0	0	0	0	T	T	C	C	T	T	A	A	G	G	C	C	0	0	0	0	T	A	A	A	0	0	C	C	C	C	A	A	G	G	0	0	G	G	0	0	0	0	C	C	A	A	0	0	A	A	C	C	C	C	A	A	G	G	0	0	A	A	G	G	0	0	A	A	C	C	G	G	C	G	C	C	0	0	C	C	C	C	G	G	A	A	G	G	T	T	0	0	0	0	0	0	C	C	G	G	T	T	A	A	A	A	G	G	0	0	0	0	A	A	0	0	0	0	T	T	0	0	G	G	G	G	C	C	G	G	0	0	T	T	A	A	G	G	T	T	A	A	G	G	G	G	G	G	T	T	0	0	C	C	0	0	C	C	C	C	G	G	G	G	0	0	C	C	T	T	0	0	T	T	G	G	C	C	G	G	C	C	0	0	C	C	0	0	T	T	G	G	T	T	C	C	C	C	C	C	G	G	0	0	C	C	0	0	A	A	C	C	T	T	A	A	T	T	0	0	0	0	0	0	T	T	G	G	G	G	A	A	0	0	C	C	A	A	G	G	0	0	C	C	A	A	A	A	A	A	0	0	C	C	0	0	G	G	0	0	C	C	G	G	0	0	0	0	G	G	T	T	C	C	0	0	0	0	A	A	A	A	0	0	T	T	T	T	0	0	C	C	C	C	C	C	G	G	C	C	C	C	G	G	T	T	A	A	C	C	G	G	T	T	C	C	T	T	0	0	0	0	G	G	A	A	A	A	0	0	C	C	A	A	T	T	T	T	0	0	G	G	T	T	T	T	T	T	T	T	T	T	G	G	C	C	0	0	T	T	G	G	0	0	C	C	0	0	C	C	A	A	A	A	C	C	T	T	C	C	0	0	A	A	G	G	G	G	T	T	0	0	A	A	G	G	G	G	A	A	A	A	C	C	G	G	T	T	C	C	G	G	G	G	G	G	0	0	0	0	A	A	0	0	A	A	A	A	0	0	A	A	0	0	0	0	A	A	G	G	G	G	G	G	A	A	A	A	0	0	G	G	0	0	G	G	0	0	G	G	A	A	G	G	0	0	0	0	0	0	0	0	C	C	0	0	A	A	C	C	T	T	T	T	C	C	G	G	A	A	0	0	0	0	0	0	G	G	0	0	0	0	0	0	C	C	0	0	T	T	G	G	0	0	0	0	0	0	T	T	G	G	T	T	G	G	G	G	G	G	G	G	T	T	C	C	T	T	0	0	0	0	A	A	A	A	G	G	A	A	C	C	A	A	0	0	T	T	G	G	0	0	C	C	0	0	A	A	T	T	0	0	T	T	T	T	0	0	T	T	C	C	C	G	C	C	A	A	0	0	G	G	0	0	A	A	C	C	0	0	T	T	G	G	G	G	G	G	G	G	G	G	0	0	C	C	0	0	0	0	C	C	0	0	G	G	G	G	C	C	A	A	C	C	C	C	T	T	A	A	0	0	G	G	G	G	0	0	0	0	G	G	C	C	G	G	C	C	A	A	0	0	G	G	C	C	A	A	0	0	A	A	0	0	G	G	G	G	A	A	0	0	G	G	C	C	G	G	A	A	0	0	0	0	A	A	C	C	G	G	G	G	0	0	C	C	T	T	0	0	G	G	T	T	0	0	C	C	G	G	0	0	C	C	0	0	G	G	G	G	T	T	G	G	C	C	C	C	0	0	G	A	0	0	0	0	G	G	C	C	C	C	0	0	C	C	C	C	0	0	0	0	0	0	G	G	C	C	T	T	C	C	G	G	C	A	0	0	C	C	G	G	G	G	G	G	0	0	T	T	C	C	0	0	A	A	0	0	C	C	C	C	0	0	A	A	C	C	G	G	G	G	C	C	0	0	A	A	G	G	G	G	T	T	C	C	0	0	0	0	0	0	G	G	T	T	A	A	A	A	C	C	T	T	0	0	G	G	C	C	G	G	G	G	G	G	A	A	A	A	A	A	0	0	C	C	0	0	C	C
C8BH6ANXX	IPmr841:C8BH6ANXX:7:250590664	-9	-9	-9	-9	C	C	T	T	T	T	0	0	G	G	0	0	0	0	A	A	T	G	C	C	0	0	T	T	C	C	T	C	C	C	T	T	C	C	G	G	G	G	T	T	A	A	A	A	0	0	A	A	T	T	C	C	0	0	T	T	T	G	0	0	T	A	C	C	G	G	0	0	G	G	T	T	A	A	G	G	C	C	G	G	C	C	C	C	G	G	T	T	T	T	G	G	C	C	T	T	0	0	G	G	A	A	T	T	T	G	C	C	C	C	0	0	G	G	0	0	C	C	G	G	T	T	G	G	C	C	T	T	C	C	0	0	G	G	A	A	0	0	A	A	T	T	0	0	0	0	T	T	T	C	A	A	G	G	C	C	A	A	0	0	A	A	T	T	C	C	T	T	T	T	C	C	C	C	C	C	G	G	T	T	G	G	G	G	G	G	C	C	T	T	G	G	0	0	T	C	T	T	C	C	C	C	C	C	G	G	G	G	G	G	T	T	T	T	C	C	G	G	T	T	0	0	C	C	C	C	C	C	C	C	G	G	0	0	C	C	T	T	T	T	0	0	T	T	0	0	0	0	C	C	A	A	0	0	C	C	G	G	0	0	A	A	C	C	G	G	G	G	C	C	C	C	T	T	C	C	C	C	C	C	G	G	G	G	A	A	A	A	T	T	G	G	A	A	G	G	0	0	T	G	G	G	A	A	T	G	C	C	T	T	0	0	G	G	T	T	A	A	T	T	T	C	G	G	G	G	G	G	T	T	0	0	T	T	C	C	0	0	G	G	0	0	G	G	C	C	C	C	T	T	C	C	G	G	T	T	A	A	0	0	C	C	C	G	T	T	G	G	T	A	0	0	T	T	A	A	G	G	A	A	0	0	A	A	A	A	C	C	C	C	0	0	C	C	G	G	T	T	G	G	G	G	G	G	T	T	T	T	G	G	A	A	C	C	G	G	G	G	C	C	G	G	A	A	T	T	C	C	G	G	C	C	C	C	T	T	G	G	T	T	T	T	A	A	A	A	C	C	0	0	G	G	T	T	C	C	G	G	T	C	A	A	G	G	T	T	G	G	G	G	0	0	0	0	T	T	G	G	0	0	G	G	G	G	0	0	C	C	0	0	0	0	A	A	A	A	T	T	G	G	C	C	G	G	A	A	A	A	A	A	T	T	T	T	T	T	G	G	G	G	T	T	0	0	G	G	0	0	T	T	C	C	G	G	A	A	G	G	T	T	0	0	0	0	T	T	C	C	T	T	A	A	G	G	G	G	C	C	C	C	G	G	A	A	0	0	C	C	T	T	T	T	A	A	G	G	0	0	T	T	G	G	C	C	G	G	G	G	G	G	C	C	A	A	G	G	G	G	0	0	G	G	G	G	G	G	0	0	A	A	C	C	T	T	A	A	T	T	G	G	C	C	G	G	C	C	T	A	C	C	G	G	C	C	G	G	A	A	T	T	G	G	G	G	G	G	C	C	A	A	0	0	C	C	G	G	T	T	A	A	C	C	T	T	C	C	C	C	A	A	0	0	A	A	A	A	T	T	0	0	A	A	T	C	C	C	C	C	G	G	T	T	0	0	C	C	C	C	C	G	A	A	T	T	C	C	A	A	G	G	C	C	A	A	C	C	G	G	A	A	G	G	T	T	C	C	A	A	G	G	T	T	C	C	G	G	T	T	C	C	T	T	G	G	T	T	0	0	A	A	T	T	T	T	G	G	G	G	C	C	C	C	0	0	A	A	T	T	C	C	C	C	T	T	A	A	T	T	A	A	C	C	T	T	G	G	T	T	0	0	C	C	G	G	A	A	C	C	T	T	G	G	A	A	T	T	A	A	G	G	C	C	A	A	C	C	C	C	0	0	A	A	0	0	0	0	A	A	G	G	0	0	G	G	G	A	T	T	G	G	G	G	G	G	T	T	A	A	0	0	A	A	C	A	G	G	T	T	G	G	T	A	C	C	A	A	A	A	0	0	A	A	0	0	A	A	T	T	T	T	T	A	0	0	G	G	C	C	A	A	0	0	G	G	C	A	0	0	0	0	C	C	C	C	T	C	0	0	A	A	A	A	0	0	T	T	A	A	C	C	T	T	T	T	A	A	C	C	A	A	C	C	0	0	G	G	0	0	T	T	A	A	0	0	A	A	G	G	G	G	T	T	C	C	T	T	A	A	0	0	T	T	G	G	C	C	C	C	C	C	G	G	A	A	A	A	T	T	A	A	0	0	T	T	C	G	G	G	A	A	G	G	A	A	T	T	0	0	A	A	G	G	G	G	G	G	C	C	T	T	T	T	0	0	G	G	A	A	G	G	T	T	G	G	T	T	0	0	T	T	A	A	0	0	G	G	T	T	A	A	A	A	0	0	G	G	T	T	C	C	A	A	A	A	T	T	G	G	0	0	G	G	G	G	C	C	G	G	G	G	A	A	C	C	G	G	T	T	C	C	A	A	C	C	T	T	C	C	C	C	G	G	A	A	A	A	A	A	C	C	0	0	A	A	G	G	G	G	G	G	A	A	G	G	A	A	G	G	C	C	T	C	A	A	G	G	T	T	0	0	T	T	C	C	G	G	0	0	G	G	G	G	G	G	C	C	G	A	0	0	C	C	A	A	T	T	C	C	C	C	C	C	T	T	0	0	A	A	A	A	G	G	T	G	G	A	G	G	T	C	A	A	T	T	C	C	G	G	T	T	C	C	0	0	T	T	G	G	C	C	T	T	G	A	A	A	G	G	A	A	A	A	T	T	G	G	C	C	T	T	T	T	T	G	T	T	0	0	C	C	C	C	T	T	G	G	A	A	T	T	0	0	G	G	0	0	G	G	G	G	T	T	A	A	T	G	G	G	G	G	A	A	C	C	0	0	0	0	A	A	T	T	G	G	A	A	C	C	G	G	G	G	G	G	C	C	A	A	C	A	G	G	C	C	G	G	0	0	A	A	A	A	T	T	G	G	T	T	C	C	0	0	C	C	C	C	G	G	T	T	0	0	C	C	T	T	G	G	0	0	G	G	G	G	A	A	C	C	A	A	G	G	G	G	G	G	T	T	T	T	T	T	C	C	C	C	C	C	C	C	G	G	G	G	C	C	A	A	C	C	C	C	C	C	C	C	A	A	A	A	C	A	C	C	G	G	C	C	0	0	C	C	C	C	0	0	T	T	G	G	T	T	T	T	G	G	A	A	G	G	T	T	A	A	G	G	C	C	T	T	T	T	A	A	G	G	0	0	A	A	A	A	A	A	G	G	T	T	G	G	A	A	C	C	A	A	C	C	0	0	G	G	A	A	T	T	0	0	A	A	C	G	C	C	0	0	C	C	T	T	T	T	0	0	A	A	A	A	A	A	G	G	G	G	0	0	T	T	0	0	G	G	G	G	T	A	G	G	C	C	T	T	G	G	C	C	G	G	G	G	A	A	0	0	C	C	A	A	C	C	G	G	G	G	C	C	0	0	A	A	G	G	T	C	G	G	A	A	0	0	0	0	T	T	C	C	G	G	G	G	A	A	G	G	T	T	A	A	C	C	T	T	G	G	G	G	G	G	0	0	A	A	G	G	0	0	A	A	G	G	A	A	C	C	A	A	C	C	T	T	0	0	A	A	T	T	0	0	A	A	C	C	G	G	C	C	G	G	A	A	G	G	G	A	G	G	C	C	C	C	G	G	G	G	G	G	A	A	G	G	G	G	G	G	0	0	0	0	T	T	T	T	C	C	A	A	C	C	A	A	A	A	C	C	A	A	G	G	G	G	A	A	G	G	0	0	C	G	C	C	T	T	A	A	T	T	C	C	C	C	C	C	C	C	G	G	G	A	A	A	T	T	A	A	A	A	0	0	T	T	A	A	A	A	C	C	G	G	C	C	G	G	T	T	G	G	0	0	T	G	0	0	A	A	G	G	A	A	A	A	0	0	G	G	0	0	0	0	G	G	A	A	C	C	G	G	T	T	G	G	A	A	A	A	A	A	G	G	A	A	G	A	G	G	T	T	G	G	A	A	0	0	C	C	A	A	0	0	G	G	G	G	T	T	G	G	T	T	T	T	C	C	G	G	A	A	C	C	T	T	A	A	0	0	A	A	A	A	0	0	0	0	A	A	0	0	0	0	G	G	A	A	A	A	C	C	0	0	T	T	T	T	T	T	A	A	A	A	G	G	C	C	A	A	T	T	C	C	0	0	A	A	C	C	A	A	C	C	T	T	0	0	A	A	G	G	A	A	T	T	0	0	0	0	G	G	A	A	G	G	G	G	C	C	G	G	C	C	T	T	0	0	0	0	C	C	C	C	C	G	G	A	0	0	G	G	C	C	T	G	C	C	C	C	T	T	T	T	C	C	G	G	0	0	G	G	0	0	C	C	T	T	A	A	0	0	G	G	0	0	G	G	0	0	C	C	G	G	G	G	G	G	0	0	0	0	G	G	A	A	T	T	C	C	0	0	T	T	A	A	G	G	A	A	T	T	G	G	C	C	0	0	A	A	G	G	A	A	T	T	0	0	T	T	A	A	C	C	G	G	G	G	G	G	T	T	0	0	C	C	0	0	A	A	A	A	G	G	C	C	0	0	A	A	A	A	0	0	G	G	0	0	G	G	0	0	T	G	G	G	T	T	0	0	G	G	0	0	A	A	C	C	G	G	T	T	A	A	0	0	T	T	A	A	G	G	T	T	A	A	0	0	G	G	A	A	C	C	C	C	A	A	A	A	C	C	A	A	C	C	0	0	C	C	A	A	A	A	T	T	T	T	G	G	G	G	A	A	G	G	C	C	0	0	T	T	0	0	0	0	A	A	A	A	0	0	T	T	C	C	G	G	G	G	C	C	G	G	C	C	G	G	G	G	0	0	0	0	0	0	G	G	T	T	0	0	G	G	0	0	C	C	G	G	T	T	C	C	G	G	C	C	C	C	A	A	A	A	A	A	A	A	G	G	C	C	C	C	A	A	G	G	G	G	C	C	A	A	G	G	C	C	G	G	A	A	T	T	T	T	T	T	T	T	T	T	C	C	G	G	0	0	G	G	T	T	C	C	A	A	G	G	T	T	0	0	T	T	C	C	C	C	G	G	C	C	T	T	G	G	G	G	T	T	A	A	C	C	G	A	0	0	0	0	T	T	T	T	G	G	A	A	G	G	T	T	G	G	G	G	T	T	A	A	G	G	C	C	C	C	G	G	0	0	T	T	0	0	G	G	T	T	G	G	T	G	A	A	A	A	G	G	T	T	T	T	G	G	C	C	A	A	C	C	G	G	A	A	G	G	T	T	G	G	0	0	A	A	T	G	C	C	C	C	C	C	A	A	T	T	A	A	T	T	G	G	C	C	G	G	0	0	A	A	T	T	G	G	G	G	G	G	C	C	G	G	C	C	C	C	C	C	G	G	G	G	A	A	G	G	A	A	0	0	0	0	A	A	C	C	G	G	0	0	T	T	0	0	C	C	0	0	T	T	A	A	G	G	C	C	G	G	C	C	A	A	T	T	T	T	T	G	G	G	G	G	C	C	T	T	A	A	G	G	C	C	G	A	C	C	A	A	T	T	A	A	T	T	G	G	A	A	C	C	G	G	0	0	G	G	0	0	T	T	T	T	G	G	T	T	T	C	C	C	T	T	G	G	T	T	C	C	0	0	T	T	A	A	C	C	T	T	C	C	G	G	G	G	C	C	A	A	A	A	C	C	0	0	C	C	A	A	C	C	G	G	C	C	A	A	C	C	0	0	0	0	G	G	C	C	0	0	T	T	0	0	C	C	T	T	T	T	A	A	0	0	G	G	C	C	G	G	T	T	C	G	G	G	0	0	G	G	T	T	C	C	0	0	C	C	0	0	C	C	G	G	A	A	A	A	G	G	G	G	C	A	G	G	G	G	C	C	G	G	C	C	G	G	C	C	C	C	C	C	0	0	0	0	C	C	A	A	T	T	T	G	G	G	T	G	T	T	C	C	G	G	T	T	A	A	G	G	G	G	T	T	G	G	T	A	G	G	C	C	T	G	T	T	0	0	0	0	A	A	G	G	A	A	T	T	G	G	C	C	A	A	A	A	G	G	G	G	C	C	G	G	C	C	0	0	T	T	G	A	A	A	0	0	0	0	0	0	C	C	G	G	G	G	T	T	C	C	A	A	G	G	T	T	0	0	T	T	C	A	G	G	T	C	T	T	A	A	T	G	A	A	C	C	G	G	A	A	C	C	G	G	T	C	G	G	G	G	A	A	C	C	C	C	T	T	T	T	C	C	0	0	C	C	A	A	C	G	C	C	C	C	0	0	C	C	T	T	C	C	T	T	A	A	G	G	C	C	A	A	G	G	0	0	G	G	T	T	G	G	T	T	G	G	0	0	T	T	G	G	A	A	T	T	C	C	T	T	0	0	T	T	T	T	C	C	A	A	0	0	G	G	G	G	0	0	A	A	T	T	C	C	A	A	T	T	G	G	C	C	A	A	0	0	T	T	A	A	T	T	G	G	A	A	G	G	C	C	T	T	G	G	G	G	A	A	T	T	G	G	T	T	T	T	A	A	C	C	G	G	A	A	G	G	C	C	C	C	G	G	T	T	C	C	T	T	C	C	0	0	G	G	0	0	C	C	C	C	T	T	C	C	C	C	G	G	A	A	C	C	C	C	G	G	0	0	T	T	0	0	C	C	A	A	A	A	C	C	0	0	T	T	G	G	C	C	0	0	C	C	T	A	C	C	T	T	G	G	C	C	G	G	T	T	C	C	A	A	T	T	G	G	T	T	0	0	T	T	G	G	T	T	0	0	0	0	0	0	T	T	0	0	G	G	G	G	A	A	0	0	T	T	A	A	C	C	T	T	C	C	T	T	C	C	0	0	A	A	C	C	T	T	T	T	G	G	C	C	0	0	T	T	C	C	G	A	C	C	0	0	G	G	0	0	0	0	G	G	A	A	G	G	0	0	G	G	G	G	G	G	A	A	T	T	G	G	A	A	A	A	G	G	T	T	G	G	G	G	G	G	C	C	T	T	G	G	T	T	G	G	0	0	G	A	T	T	C	C	0	0	0	0	C	C	A	A	A	A	T	T	C	C	A	A	C	C	G	G	G	G	G	G	T	T	T	T	A	A	C	C	A	A	A	A	0	0	A	A	C	C	0	0	0	0	T	A	A	A	C	C	A	A	T	T	0	0	0	0	C	C	C	C	T	T	0	0	G	G	T	T	G	G	A	A	T	C	0	0	T	T	C	C	A	A	T	T	0	0	C	C	A	A	G	G	G	G	A	A	C	C	G	G	T	T	T	T	0	0	T	G	C	C	G	G	A	A	A	A	T	T	C	C	T	T	A	A	G	G	A	A	T	T	G	G	G	G	C	C	A	A	G	G	T	T	G	G	G	G	A	A	C	C	G	G	T	T	0	0	T	T	T	T	A	A	C	C	0	0	G	G	0	0	0	0	G	G	G	G	0	0	C	C	T	T	A	A	0	0	A	A	0	0	A	A	C	C	G	G	C	C	C	C	T	T	T	T	C	C	C	C	G	G	T	T	C	C	G	G	T	T	0	0	A	A	T	T	T	T	A	A	T	T	T	T	A	A	A	A	T	T	G	G	C	C	T	T	G	G	T	T	C	C	T	T	G	G	A	A	G	G	C	C	G	G	G	G	G	G	G	G	0	0	G	G	G	G	A	A	G	G	C	C	C	C	C	C	T	T	0	0	0	0	A	A	T	T	G	G	G	G	G	G	G	G	C	C	G	G	G	G	G	G	G	G	C	C	0	0	A	A	G	G	0	0	T	T	T	T	C	C	G	G	A	A	A	A	A	A	C	C	G	G	C	C	0	0	C	C	G	G	G	G	G	G	A	A	T	T	T	T	G	G	C	G	0	0	C	C	0	0	G	G	C	C	T	T	G	G	T	T	T	T	A	A	A	A	C	C	A	A	G	G	G	G	G	G	G	G	0	0	G	G	G	G	C	C	C	C	G	G	G	G	0	0	G	G	C	C	G	G	A	A	G	G	0	0	G	G	G	G	G	G	T	T	C	C	A	A	A	A	G	G	T	C	G	G	A	A	C	C	0	0	G	G	A	A	0	0	C	C	T	T	C	C	T	T	0	0	G	G	G	G	0	0	C	C	G	G	A	A	G	G	0	0	A	A	G	G	G	G	T	T	A	A	G	G	A	A	T	T	C	C	0	0	G	G	G	G	C	C	T	T	G	G	C	C	A	A	0	0	C	C	0	0	0	0	A	A	A	A	G	G	C	C	C	C	A	A	G	G	G	G	T	T	T	T	0	0	C	C	A	A	C	C	A	A	C	C	A	A	C	C	G	G	0	0	A	A	G	G	C	C	A	A	T	C	G	G	G	G	C	C	G	G	C	C	C	C	G	G	G	G	G	G	G	G	T	T	T	T	A	A	G	G	G	G	A	A	A	A	G	G	G	G	C	C	0	0	G	G	C	C	G	G	G	G	A	A	G	G	A	A	C	C	A	A	0	0	T	T	A	A	0	0	0	0	A	A	G	G	G	G	G	G	C	C	T	T	T	T	0	0	C	C	C	C	G	G	0	0	0	0	C	C	T	T	C	C	T	T	G	G	C	C	G	G	T	T	A	A	C	C	G	G	C	C	G	G	T	T	T	T	G	G	C	C	G	G	A	A	C	C	G	G	G	A	C	C	T	T	A	A	C	C	0	0	G	G	C	C	C	C	G	G	C	C	A	A	0	0	T	T	A	A	0	0	0	0	C	C	A	A	A	A	A	A	0	0	0	0	0	0	G	G	T	T	C	C	G	G	T	T	0	0	0	0	C	C	T	T	C	C	T	T	A	A	G	G	A	A	T	T	A	A	G	G	C	C	C	C	C	C	T	G	T	T	C	C	C	C	T	T	A	A	A	A	0	0	G	G	C	C	T	T	0	0	0	0	0	0	0	0	A	A	G	G	C	C	A	A	0	0	G	G	T	T	0	0	G	G	T	T	A	A	T	G	T	T	G	G	T	T	G	G	0	0	G	G	A	A	T	T	0	0	C	C	0	0	C	C	C	C	C	C	T	T	0	0	A	A	G	G	A	A	C	C	C	C	G	G	G	G	C	C	A	A	G	G	0	0	G	G	C	C	C	C	G	G	0	0	A	A	A	A	A	A	A	A	A	A	G	G	A	A	G	G	G	G	C	C	G	G	T	T	A	A	G	G	A	A	A	A	A	A	0	0	G	G	0	0	G	G	0	0	0	0	G	G	G	G	A	A	G	G	T	T	0	0	C	C	C	C	A	A	0	0	C	C	0	0	C	C	0	0	A	A	T	T	0	0	T	T	G	G	T	T	0	0	0	0	0	0	A	A	T	T	A	A	G	G	G	G	C	C	T	T	G	G	T	T	G	G	0	0	A	A	G	G	C	C	C	C	C	C	T	T	C	A	A	A	G	G	G	G	G	G	C	C	A	A	T	C	T	T	A	A	C	C	C	C	0	0	G	G	C	C	C	C	A	A	C	C	0	0	C	C	C	C	C	C	C	C	A	A	0	0	G	G	C	C	A	A	C	C	A	A	T	T	C	C	0	0	A	A	0	0	T	G	C	C	A	A	T	T	0	0	T	T	T	T	G	G	G	G	C	C	C	C	C	C	T	T	C	C	A	A	0	0	C	C	G	G	T	T	G	G	A	A	C	C	G	G	0	0	A	A	C	C	0	0	T	C	G	G	G	G	T	T	G	G	0	0	G	G	A	A	G	G	A	A	C	C	T	T	A	A	A	A	G	G	C	C	G	G	G	G	T	G	T	T	G	G	T	T	C	C	A	A	C	C	T	T	T	T	G	G	T	T	T	T	0	0	0	0	C	C	C	C	A	A	0	0	T	T	0	0	A	A	C	C	G	G	T	T	C	C	C	C	0	0	T	T	C	C	T	T	A	A	G	G	C	C	0	0	T	T	C	C	G	G	C	C	T	T	C	C	G	G	T	T	G	G	G	G	C	C	T	T	A	A	G	G	A	A	G	G	C	C	T	G	T	T	T	T	A	A	A	A	C	C	C	C	A	A	G	G	G	G	T	T	T	T	T	A	0	0	G	G	G	G	T	T	C	C	A	A	C	C	T	T	A	A	G	G	C	C	T	G	0	0	C	C	A	A	A	A	A	A	0	0	C	C	0	0	A	A
C8BH6ANXX	IPmr1035:C8BH6ANXX:7:250590633	-9	-9	-9	-9	C	C	A	A	T	T	G	G	G	G	0	0	C	C	A	A	G	G	C	C	0	0	T	T	C	C	C	C	T	T	C	C	G	G	A	A	C	G	0	0	T	T	G	G	G	G	G	G	T	G	C	G	C	C	G	G	G	G	0	0	A	A	A	A	G	G	0	0	C	G	T	T	T	T	G	G	T	T	A	A	C	C	C	C	0	0	T	T	C	C	G	G	C	C	T	T	C	C	0	0	A	A	T	C	0	0	C	C	T	T	A	A	T	G	C	C	T	T	C	C	T	G	G	G	C	C	C	C	C	C	0	0	G	G	A	A	0	0	0	0	T	T	T	A	T	T	0	0	C	C	A	A	G	G	C	C	0	0	G	A	A	A	T	T	0	0	C	C	C	C	C	C	C	C	T	C	G	G	T	T	T	T	0	0	A	A	A	A	T	T	G	G	0	0	C	C	T	T	C	C	C	C	0	0	0	0	A	A	G	G	T	T	A	A	A	A	T	T	C	C	A	A	T	T	C	C	C	C	T	T	G	G	T	T	0	0	T	C	T	T	G	G	C	C	T	A	0	0	C	C	A	A	T	T	C	C	0	0	G	G	0	0	T	T	G	G	A	A	A	A	T	T	T	C	C	C	C	C	T	T	G	G	G	G	G	A	G	G	0	0	A	A	C	A	A	A	T	T	0	0	G	G	A	A	G	G	C	C	C	C	G	G	0	0	G	G	A	A	T	C	T	C	G	G	T	T	G	G	T	T	T	T	0	0	T	T	T	T	G	G	0	0	0	0	C	C	C	C	T	C	C	A	G	G	A	A	0	0	G	G	C	C	G	G	C	C	A	A	A	A	C	C	T	T	T	T	G	G	A	A	0	0	T	A	G	A	T	T	G	G	A	A	C	C	G	G	T	T	T	T	G	G	G	A	C	C	T	T	G	G	A	A	0	0	G	G	G	G	C	C	G	G	C	C	T	T	G	G	G	G	C	C	C	C	0	0	G	G	A	A	T	T	A	A	0	0	T	T	0	0	G	G	0	0	C	C	0	0	C	C	G	A	0	0	T	T	G	G	0	0	G	G	0	0	T	T	G	G	0	0	G	A	A	A	0	0	T	T	0	0	C	C	G	G	0	0	T	C	G	G	T	T	A	A	0	0	0	0	C	C	T	T	A	A	A	A	G	G	T	T	0	0	G	G	A	A	A	A	T	T	C	C	0	0	A	A	A	A	C	C	G	G	C	C	C	C	C	C	T	T	G	G	G	G	C	G	C	C	G	G	C	G	C	A	C	C	C	C	T	T	C	C	A	A	0	0	0	0	A	A	G	A	T	T	T	T	T	G	G	G	C	C	A	A	T	T	C	C	T	T	C	C	G	G	0	0	T	A	G	G	C	G	0	0	G	G	T	G	G	G	A	A	G	G	T	T	A	A	T	T	G	G	G	G	0	0	G	G	C	C	G	G	C	C	G	G	C	C	0	0	G	G	C	C	A	A	C	C	G	G	C	C	T	T	C	C	C	G	A	A	0	0	0	0	G	G	T	T	A	A	A	A	C	C	C	C	0	0	G	G	C	C	A	A	T	T	C	C	0	0	A	A	T	C	G	G	T	A	0	0	0	0	C	C	T	T	A	A	G	G	A	A	C	C	C	C	G	G	G	G	T	T	C	C	G	G	C	C	T	T	T	G	0	0	G	G	A	A	0	0	T	T	T	T	0	0	0	0	0	0	G	G	G	G	A	A	0	0	T	T	C	C	G	G	A	A	T	T	0	0	T	C	T	T	G	G	T	T	0	0	T	T	G	G	A	A	C	C	T	T	A	A	G	G	T	T	G	G	0	0	0	0	A	A	C	C	T	T	G	G	0	0	T	G	A	A	G	G	0	0	T	A	C	C	G	A	T	T	G	G	G	G	A	A	C	C	T	T	0	0	A	A	A	A	0	0	T	T	C	C	T	A	C	C	0	0	C	C	G	G	T	A	G	G	G	G	T	T	T	G	A	A	0	0	G	G	0	0	G	G	0	0	G	G	0	0	0	0	0	0	T	C	T	T	T	C	0	0	T	T	G	G	0	0	A	A	0	0	C	C	C	C	T	T	G	G	T	C	G	A	T	T	G	G	A	A	C	C	0	0	A	A	T	G	G	G	A	A	G	G	C	C	A	A	0	0	A	A	A	A	T	T	G	A	T	T	T	T	T	T	G	G	A	A	0	0	0	0	A	A	0	0	C	C	C	C	0	0	C	C	G	G	G	A	T	T	A	A	C	C	A	A	G	G	A	A	C	C	T	T	T	T	0	0	G	G	G	G	G	G	G	G	C	C	0	0	T	T	T	T	A	A	G	G	0	0	A	A	A	A	G	G	0	0	A	A	C	C	C	C	A	A	A	A	T	T	T	G	0	0	G	G	A	A	T	T	G	G	G	G	T	T	C	C	G	G	T	T	C	C	C	C	T	T	T	T	G	G	C	C	G	G	A	A	G	G	G	G	T	C	0	0	G	G	T	G	G	G	G	G	C	C	G	G	A	A	A	A	C	C	0	0	A	A	G	G	C	C	G	A	T	T	C	C	A	A	0	0	G	G	0	0	C	C	C	C	0	0	0	0	T	T	G	G	C	C	0	0	C	C	C	C	T	T	C	C	T	T	A	A	G	G	T	T	G	G	G	G	T	T	G	G	T	T	C	C	G	G	T	T	C	C	G	G	T	T	G	G	C	C	0	0	G	A	A	A	T	G	G	A	A	A	T	T	G	G	C	C	C	C	A	A	G	G	T	T	T	G	C	C	C	C	T	G	A	A	C	C	T	T	G	G	G	G	0	0	A	A	A	A	T	T	A	A	G	G	A	A	G	G	G	G	T	T	G	G	G	G	G	G	T	T	T	G	A	A	C	C	G	G	A	A	T	T	C	C	A	A	0	0	G	A	C	C	G	G	0	0	A	A	C	C	T	T	G	G	G	G	T	T	0	0	G	G	C	C	G	G	T	T	G	G	C	C	T	T	G	G	0	0	0	0	G	A	0	0	C	C	A	A	A	A	G	G	G	G	0	0	T	T	0	0	C	C	C	C	T	T	T	T	C	C	G	G	C	C	G	G	C	C	C	A	C	C	G	G	A	A	A	A	C	A	C	C	A	A	C	A	0	0	G	G	C	C	G	G	T	T	T	G	T	T	C	C	G	G	G	G	A	A	T	T	T	T	A	A	T	T	T	T	A	A	A	A	G	G	A	A	A	A	A	A	A	A	0	0	T	T	A	A	A	A	T	T	A	A	T	T	G	G	G	G	A	A	C	C	A	A	T	A	G	G	T	T	0	0	C	C	T	T	G	G	G	G	T	T	T	A	T	T	G	G	G	A	G	G	G	G	G	G	C	C	0	0	T	A	A	A	C	C	G	G	G	G	C	C	A	A	G	G	G	G	0	0	C	C	A	A	0	0	G	G	A	A	0	0	A	A	A	A	G	G	T	T	G	G	C	A	A	A	0	0	C	C	T	T	C	C	G	G	G	G	G	G	G	G	G	A	A	A	T	G	T	T	G	A	A	A	T	T	G	A	C	C	0	0	A	A	G	G	A	A	0	0	0	0	T	T	T	C	G	G	G	G	T	T	T	T	A	A	T	T	G	A	T	T	G	G	A	A	G	G	A	A	A	A	C	C	0	0	A	A	0	0	0	0	A	A	0	0	G	G	G	G	0	0	0	0	T	C	T	T	C	G	A	A	C	C	A	A	A	A	T	T	A	A	G	A	G	G	G	G	G	G	C	C	G	G	T	C	T	T	C	C	T	T	0	0	T	T	C	G	C	C	0	0	0	0	A	A	0	0	0	0	A	A	C	C	T	T	0	0	A	A	C	C	C	C	A	A	A	A	T	T	G	G	G	G	G	G	G	G	G	G	G	G	0	0	A	A	0	0	0	0	T	T	G	G	0	0	0	0	C	C	T	G	T	T	G	G	G	G	A	A	A	A	A	A	G	G	A	A	G	A	C	C	G	G	C	C	C	C	T	C	A	A	A	A	0	0	G	G	T	T	G	G	T	T	T	T	T	T	0	0	A	A	T	T	A	A	A	A	G	G	G	G	A	A	0	0	C	C	A	A	G	G	T	T	G	G	C	C	G	G	T	T	T	T	C	C	T	T	T	T	A	A	A	A	G	G	G	G	A	A	T	A	G	G	T	T	G	G	T	T	A	A	G	G	T	T	0	0	A	A	0	0	A	A	T	T	G	G	A	A	A	A	A	A	G	G	A	A	G	G	T	T	A	A	0	0	0	0	G	G	C	C	C	C	C	C	0	0	T	G	G	G	0	0	T	T	C	C	C	C	C	C	T	T	C	C	0	0	T	G	G	G	T	T	C	C	C	C	0	0	0	0	A	A	T	T	T	T	0	0	C	C	G	A	T	T	G	G	0	0	C	C	G	G	T	T	C	C	T	C	0	0	T	T	A	A	A	A	A	A	C	C	G	G	C	C	T	T	A	A	A	A	A	A	T	T	A	A	T	T	A	A	C	C	G	G	0	0	G	G	0	0	T	T	T	T	T	T	0	0	A	A	G	G	C	C	0	0	T	T	G	G	0	0	G	G	0	0	G	G	0	0	T	G	A	A	T	T	G	G	A	A	G	G	0	0	C	C	G	G	C	C	T	T	T	T	T	C	A	A	G	G	C	C	A	A	C	C	T	T	C	C	T	T	C	C	0	0	G	G	C	C	A	A	C	C	A	A	T	T	A	A	G	G	T	C	T	T	A	A	C	C	T	T	A	A	0	0	T	T	C	C	C	C	0	0	A	A	0	0	G	G	0	0	T	T	G	G	G	G	T	C	G	G	G	G	C	C	G	G	0	0	A	A	0	0	G	G	T	T	0	0	G	G	A	A	C	C	G	G	T	T	C	C	G	G	C	C	C	C	G	G	A	A	A	A	A	A	G	G	C	C	C	C	G	G	G	G	G	G	C	C	G	G	0	0	C	C	G	G	G	G	G	G	T	T	T	T	C	C	T	C	C	C	A	A	0	0	G	G	0	0	C	C	G	G	G	G	T	T	G	G	T	T	0	0	C	C	0	0	G	G	C	C	G	G	C	C	T	T	A	A	0	0	G	G	G	G	A	A	C	C	T	C	G	G	G	G	G	G	G	G	A	A	0	0	C	C	A	A	0	0	T	T	A	A	G	G	G	G	T	T	T	T	0	0	T	T	G	G	G	G	0	0	A	A	A	A	0	0	T	T	G	G	C	C	T	T	C	C	A	A	A	A	G	A	T	T	G	G	A	A	G	G	T	T	G	G	C	C	T	T	T	A	A	A	0	0	G	G	G	G	0	0	A	A	G	G	C	C	T	T	A	A	G	G	0	0	C	C	A	A	0	0	G	G	C	C	A	A	A	A	A	A	G	G	G	G	A	A	0	0	A	A	T	C	0	0	A	A	T	T	G	G	C	C	0	0	C	C	A	A	0	0	C	C	G	G	C	C	A	A	C	C	T	T	T	G	G	G	G	G	T	T	0	0	G	G	C	C	C	C	G	G	C	C	G	G	C	C	A	A	C	C	0	0	0	0	A	A	A	A	0	0	G	G	T	T	T	T	T	T	G	G	C	C	C	C	C	C	C	C	G	G	G	G	0	0	G	G	A	A	C	C	C	C	C	C	A	A	G	G	G	G	C	C	A	A	A	A	C	C	0	0	C	C	G	G	C	C	A	A	T	C	C	A	C	C	G	G	0	0	G	G	C	C	0	0	A	A	G	G	C	C	T	T	0	0	A	A	G	G	G	G	T	T	C	C	T	T	C	C	G	G	C	C	A	A	T	T	T	C	0	0	A	A	G	G	A	A	G	G	A	A	A	A	G	G	T	T	0	0	G	G	T	T	C	C	A	A	T	T	T	G	C	C	G	G	C	C	G	G	C	C	C	C	A	A	T	T	T	G	C	G	0	0	T	C	G	G	G	G	0	0	A	A	G	G	G	G	C	C	T	G	0	0	G	G	0	0	0	0	T	T	T	T	G	G	G	G	A	A	T	T	T	T	G	A	T	T	0	0	T	A	T	G	A	A	T	T	A	A	T	T	T	C	T	C	0	0	T	T	A	A	A	A	0	0	C	A	G	A	G	G	T	T	C	C	G	A	A	A	A	A	A	A	G	G	C	C	C	C	T	T	T	C	G	G	G	G	A	A	C	C	G	G	G	G	C	C	0	0	0	0	G	A	G	G	G	G	T	C	C	C	T	T	T	T	G	G	0	0	C	C	G	G	G	G	T	T	C	C	G	G	T	C	C	C	T	T	A	A	A	A	G	G	C	C	G	G	G	G	0	0	A	A	T	T	G	G	C	C	G	A	G	G	C	C	0	0	G	G	A	A	T	T	T	T	C	C	T	T	C	C	C	C	A	A	G	G	C	C	G	G	0	0	A	A	T	T	T	T	A	A	0	0	G	G	A	A	G	A	0	0	T	T	G	G	C	C	G	G	0	0	G	G	C	C	T	T	G	G	G	G	C	A	T	T	C	C	T	T	G	G	A	A	C	C	G	G	A	A	A	A	C	C	T	T	G	G	C	C	0	0	C	C	G	G	T	G	G	A	0	0	C	C	T	T	0	0	T	T	T	T	G	G	A	A	0	0	C	G	0	0	T	T	G	G	A	A	T	T	G	G	A	A	T	T	A	A	C	C	G	G	T	T	G	G	C	C	T	T	C	C	C	C	G	A	T	T	G	G	T	G	T	T	A	A	G	G	G	G	T	T	0	0	T	C	A	A	C	C	A	A	C	C	0	0	G	G	G	G	A	A	A	A	A	A	A	A	T	T	A	A	C	C	T	T	C	C	T	T	C	A	T	T	A	A	C	C	T	T	C	C	G	G	T	T	T	C	T	T	C	C	G	A	C	C	0	0	G	G	0	0	T	C	A	A	G	G	G	G	G	G	C	G	A	A	A	A	A	A	T	T	A	A	C	A	A	A	G	G	0	0	T	G	G	G	G	G	C	C	T	T	G	G	0	0	G	G	A	A	A	A	T	T	G	G	0	0	T	T	C	G	A	A	A	A	C	C	C	C	G	G	G	G	G	G	G	G	G	G	G	G	C	C	G	G	C	C	A	A	A	A	G	G	A	A	G	G	G	G	T	G	A	A	0	0	C	C	G	G	T	A	G	G	0	0	C	C	T	T	T	A	C	C	G	G	T	T	G	G	G	A	T	T	0	0	A	A	C	C	T	T	T	C	0	0	C	C	T	T	T	G	G	G	A	A	C	C	0	0	C	C	G	G	0	0	G	G	C	C	T	T	A	A	0	0	T	G	C	C	T	T	A	A	G	G	A	A	C	C	A	A	G	G	C	C	C	C	G	G	0	0	C	C	G	G	A	A	C	C	G	G	C	C	T	G	T	T	T	T	0	0	G	G	0	0	A	A	T	T	C	C	T	G	A	A	T	T	C	C	C	C	0	0	G	G	C	C	G	G	G	G	C	C	G	G	C	C	C	C	T	T	T	T	A	A	T	T	G	G	G	G	T	T	A	A	T	T	C	C	A	A	C	C	C	C	A	A	T	T	T	T	T	A	0	0	T	T	G	G	0	0	A	A	A	A	T	T	A	A	G	G	A	A	A	A	A	A	C	C	G	G	G	A	C	G	A	A	C	C	G	G	G	G	0	0	A	A	T	C	C	C	G	G	A	A	G	G	T	T	C	A	T	T	0	0	G	G	G	G	G	A	0	0	A	A	G	G	0	0	T	T	C	C	G	G	T	T	C	C	0	0	C	C	T	T	T	T	0	0	A	A	A	A	A	A	C	G	G	G	T	T	G	G	C	C	G	G	C	C	G	G	G	G	T	T	A	A	0	0	C	C	A	A	C	C	T	T	0	0	C	C	T	T	G	G	C	C	0	0	A	A	A	A	T	C	G	G	A	A	A	A	G	A	0	0	C	C	G	G	G	G	T	T	C	C	G	G	0	0	0	0	G	G	C	C	G	G	T	T	G	G	G	G	0	0	T	G	A	A	T	T	T	T	A	A	G	G	A	A	C	C	G	G	A	A	C	C	C	C	G	G	A	A	G	G	T	T	C	C	C	C	T	T	0	0	T	T	C	G	G	G	C	C	G	G	A	A	G	G	0	0	C	C	G	G	G	G	T	T	0	0	G	G	G	G	A	A	C	C	G	G	G	G	G	G	C	C	T	T	C	C	T	T	A	A	G	G	C	C	0	0	0	0	A	A	A	A	T	T	C	C	C	C	A	A	G	A	0	0	T	T	C	C	0	0	C	C	A	A	C	C	A	A	T	T	C	C	A	A	0	0	0	0	C	C	G	G	T	T	A	A	C	C	G	G	G	G	C	C	A	A	C	C	C	C	G	G	G	G	G	G	T	T	0	0	A	A	T	A	C	C	G	G	T	T	C	A	A	A	G	G	T	T	0	0	0	0	C	C	0	0	T	T	G	A	G	G	G	G	T	C	G	G	A	A	T	T	T	T	G	G	T	T	A	A	G	G	G	G	G	G	C	C	C	C	C	C	0	0	C	C	C	C	G	G	G	G	0	0	C	C	T	T	0	0	T	C	0	0	T	C	G	G	T	T	A	A	C	C	G	G	T	T	0	0	C	C	C	C	C	G	C	C	G	G	0	0	C	C	G	G	A	A	C	C	T	T	A	A	T	T	0	0	G	G	0	0	T	T	0	0	G	G	A	A	C	C	0	0	A	A	G	G	G	G	C	C	A	A	G	A	A	A	0	0	C	C	0	0	G	G	T	A	C	C	A	A	T	T	0	0	A	A	C	C	C	C	C	C	0	0	A	A	G	G	A	A	T	G	T	T	T	G	C	C	C	C	C	C	0	0	T	T	C	C	G	G	T	T	A	A	C	C	G	G	T	T	C	C	C	C	0	0	0	0	0	0	A	A	A	A	G	G	C	C	A	A	T	T	T	T	T	T	G	G	T	T	T	T	A	A	T	T	G	G	G	G	C	C	G	G	T	T	C	C	A	A	C	C	0	0	C	C	A	A	C	C	T	C	T	T	C	C	A	A	T	T	G	G	G	G	T	T	T	T	A	A	G	G	G	G	A	A	G	G	C	C	G	G	C	C	A	A	0	0	G	G	A	A	A	A	G	A	A	A	0	0	A	A	A	A	0	0	A	A	0	0	G	G	A	A	G	G	G	A	G	G	A	A	A	A	T	T	G	G	A	A	G	G	A	A	0	0	A	A	G	G	A	A	A	A	T	T	G	G	0	0	C	C	A	A	C	A	T	T	T	T	C	C	G	G	A	A	T	T	0	0	0	0	G	G	T	T	T	T	A	A	0	0	0	0	T	G	G	G	G	G	G	G	T	T	T	T	G	G	0	0	G	G	G	G	G	G	G	G	C	C	C	C	0	0	C	C	C	C	A	A	A	A	G	G	A	A	C	C	A	A	C	C	T	T	G	G	G	G	C	C	T	T	A	A	T	T	C	C	T	T	T	T	C	C	C	C	T	C	C	C	C	C	T	T	0	0	G	G	C	C	G	A	C	C	T	T	T	T	G	G	G	G	G	G	0	0	G	G	0	0	C	C	T	T	G	G	C	C	T	G	G	G	G	G	C	C	C	A	C	C	0	0	T	T	A	A	0	0	G	G	G	G	0	0	G	G	G	G	C	C	G	G	0	0	A	A	C	C	G	G	C	C	A	A	G	G	A	A	G	G	G	G	0	0	A	A	0	0	A	A	C	C	G	G	A	A	A	A	G	G	C	C	C	C	G	G	G	G	T	T	C	C	T	T	G	G	G	G	T	T	C	C	T	T	0	0	T	T	C	C	C	C	T	G	G	G	T	T	G	G	0	0	C	C	A	A	A	A	A	A	G	G	G	G	T	T	C	C	0	0	C	C	C	C	0	0	G	G	G	G	G	G	C	A	T	T	C	C	A	A	C	C	0	0	G	G	A	A	T	G	G	G	C	G	T	T	C	C	A	A	A	A	A	A	C	C	C	C	G	G	T	T	C	C	G	G	G	G	T	C	T	T	0	0	G	G	T	T	T	T	C	C	A	A	0	0	0	0	G	G	T	T	C	C	A	A	T	T	T	T	T	T	G	G	C	C	T	G	G	G	G	G	A	A	G	G	T	T	T	T	C	C	0	0	A	A
C8BH6ANXX	IPmr3:C8BH6ANXX:8:250590823	-9	-9	-9	-9	C	C	A	A	T	T	G	G	0	0	0	0	C	C	A	A	G	G	T	T	G	G	T	T	C	C	C	C	0	0	T	T	G	G	A	A	0	0	0	0	T	T	G	G	G	G	A	A	G	G	G	G	C	A	G	G	0	0	G	G	0	0	C	C	0	0	G	G	C	C	G	G	T	T	G	G	C	C	0	0	C	C	C	C	T	G	T	T	0	0	T	T	C	C	G	G	C	C	G	G	C	C	0	0	T	G	C	C	C	C	A	A	G	G	T	T	C	C	C	C	T	T	G	G	C	C	T	T	C	C	A	A	C	C	0	0	G	G	A	A	T	T	T	T	A	A	A	A	C	C	0	0	A	A	T	T	0	0	A	A	A	A	T	T	C	C	C	C	C	C	C	C	T	T	C	C	0	0	T	T	G	G	G	G	0	0	C	C	T	T	G	G	G	G	C	C	T	T	T	T	C	C	C	C	G	G	A	A	G	G	T	G	T	T	C	C	T	T	C	C	0	0	C	C	C	C	A	A	C	C	G	G	G	G	T	T	T	T	T	T	G	G	T	T	A	A	G	G	C	C	A	A	C	C	C	C	A	A	G	G	G	G	C	C	A	A	A	A	A	A	T	T	C	C	0	0	C	C	0	0	G	G	G	G	A	A	A	A	T	T	A	A	A	A	G	G	A	A	0	0	0	0	A	A	0	0	C	C	C	C	G	G	A	A	G	G	A	A	T	T	C	C	G	G	T	T	G	G	T	T	C	C	T	T	T	T	A	A	G	G	G	G	G	G	C	C	C	C	C	C	0	0	0	0	A	A	T	T	G	G	C	A	C	G	T	T	A	A	A	A	G	G	T	T	T	T	G	G	G	G	0	0	T	A	A	A	T	T	G	G	A	A	C	C	0	0	A	A	G	G	G	G	0	0	0	0	T	T	G	G	A	A	T	T	G	G	G	G	C	C	G	G	A	A	0	0	G	G	G	G	C	C	C	C	T	T	G	G	T	T	0	0	C	C	A	A	T	T	T	C	0	0	C	C	C	C	G	G	T	T	0	0	0	0	T	T	G	G	0	0	0	0	0	0	0	0	G	G	A	A	G	G	A	A	G	G	T	T	G	G	C	C	G	G	A	A	T	T	G	G	0	0	A	A	0	0	A	A	A	A	T	T	T	T	A	A	0	0	T	T	0	0	0	0	A	A	0	0	0	0	C	C	T	G	T	T	A	A	T	T	0	0	C	C	C	C	C	C	A	A	G	G	G	G	C	C	T	T	G	G	C	C	A	A	0	0	0	0	A	A	T	T	G	G	G	G	G	G	A	A	0	0	C	C	G	G	G	G	A	A	C	C	A	A	G	G	G	G	T	T	C	C	G	G	G	G	A	A	G	G	G	G	0	0	G	G	0	0	G	G	A	A	G	G	T	T	A	A	T	T	G	G	C	C	G	G	A	A	T	T	G	G	C	C	G	A	T	T	A	A	G	G	0	0	A	A	T	T	G	G	C	C	0	0	A	A	G	G	G	G	T	T	G	G	G	G	T	T	0	0	A	A	C	C	C	C	C	C	T	G	T	T	G	G	C	C	C	C	0	0	0	0	T	T	0	0	T	A	C	C	C	C	C	C	T	T	A	A	G	G	G	G	T	T	C	C	G	G	G	G	T	T	C	C	T	T	C	C	T	T	0	0	G	G	T	T	A	A	A	A	T	T	T	T	G	G	0	0	0	0	0	0	G	G	A	A	0	0	T	T	T	T	T	T	C	C	T	T	C	C	C	C	T	T	G	G	T	T	A	A	C	C	0	0	A	A	0	0	T	T	A	A	G	G	C	C	A	A	G	G	C	C	A	A	C	C	T	T	G	G	T	T	G	G	0	0	G	G	G	G	0	0	C	C	G	G	T	T	G	G	T	G	G	G	T	T	T	T	0	0	A	A	A	A	G	G	C	C	C	C	A	A	T	T	A	A	A	A	T	G	T	T	G	A	G	G	C	C	G	G	A	A	0	0	G	G	C	C	G	G	G	G	G	G	A	A	0	0	T	T	C	C	0	0	0	0	0	0	T	T	A	A	T	T	A	A	A	A	C	C	T	T	T	T	A	A	C	C	A	A	T	T	G	G	A	A	0	0	T	T	T	T	G	G	G	G	0	0	G	G	T	T	C	C	T	T	0	0	0	0	T	T	0	0	T	T	C	C	C	C	G	G	A	A	0	0	0	0	A	A	G	G	0	0	0	0	G	G	0	0	G	G	G	G	T	T	A	A	A	A	A	A	G	G	A	A	C	C	G	G	T	T	G	G	G	G	0	0	0	0	G	G	0	0	0	0	G	G	0	0	0	0	C	C	G	G	A	A	A	A	G	G	T	T	G	G	C	C	0	0	G	A	G	G	T	T	0	0	A	A	G	G	G	G	T	T	0	0	G	G	T	T	C	C	G	G	T	T	C	C	C	C	T	T	T	T	G	G	C	C	G	G	0	0	G	G	A	A	T	T	0	0	G	G	G	G	G	G	G	G	C	C	G	G	A	A	A	A	C	C	0	0	G	G	G	G	T	T	G	G	T	T	G	G	G	G	A	A	0	0	G	G	C	C	C	C	G	G	G	G	C	C	G	G	T	T	C	C	C	C	C	C	T	T	C	C	0	0	A	A	G	G	0	0	G	G	G	G	C	C	0	0	T	T	T	T	G	G	T	T	C	C	0	0	T	T	0	0	C	C	T	T	G	G	A	A	G	G	A	A	A	A	T	T	0	0	C	G	C	C	A	A	0	0	T	T	0	0	A	A	T	T	T	T	A	A	A	A	T	T	0	0	G	G	T	G	A	A	G	G	T	T	T	T	G	G	G	G	A	A	G	G	T	T	G	G	G	G	G	G	T	G	T	T	A	A	C	C	G	G	0	0	T	T	T	T	C	C	C	C	G	G	C	C	T	G	0	0	T	T	C	C	T	T	G	G	G	G	T	T	0	0	0	0	C	C	G	G	T	T	0	0	C	C	T	C	G	G	A	A	G	G	A	A	C	A	T	T	A	A	A	A	G	G	G	G	C	C	C	C	C	C	C	C	C	C	T	T	C	C	C	C	T	G	C	C	G	G	C	C	A	A	C	C	C	C	A	A	A	A	0	0	C	C	0	0	C	C	G	G	0	0	C	C	0	0	T	T	G	G	T	T	C	C	G	G	G	G	A	A	T	T	T	T	A	A	T	T	C	C	A	A	A	A	G	G	0	0	A	A	A	A	A	A	T	G	G	G	A	A	A	A	0	0	A	A	C	C	G	G	G	G	A	A	C	C	A	A	A	A	0	0	T	T	T	G	T	C	T	T	G	G	G	G	T	T	T	T	A	A	A	A	G	G	G	G	G	G	G	G	C	C	C	C	0	0	A	A	C	C	G	G	A	A	C	C	G	G	G	G	A	A	G	G	C	C	A	A	T	T	A	A	A	A	C	C	T	T	A	A	G	G	T	T	G	G	A	A	0	0	0	0	C	C	C	C	C	C	C	G	A	A	G	G	G	G	G	G	A	A	T	T	T	T	G	G	0	0	T	C	A	A	C	C	G	A	A	A	G	G	0	0	T	T	A	A	T	T	T	T	G	G	G	G	0	0	C	C	A	A	C	C	G	G	T	T	G	G	A	A	G	G	A	A	G	G	C	C	C	C	G	G	C	C	0	0	A	A	0	0	A	A	G	G	0	0	T	T	C	C	T	T	C	C	A	A	T	T	A	A	A	A	T	T	A	A	G	G	G	G	G	G	G	G	C	C	G	G	0	0	T	T	C	C	T	T	C	C	T	T	C	C	C	C	0	0	0	0	A	A	C	C	0	0	G	G	C	C	T	T	A	A	0	0	C	C	C	C	A	A	G	G	T	T	C	C	G	G	T	T	G	G	G	G	G	G	0	0	C	A	0	0	G	G	G	G	A	A	G	G	T	A	0	0	T	T	0	0	G	G	0	0	A	A	0	0	G	G	A	A	G	G	0	0	C	C	G	G	A	A	C	C	C	C	A	A	0	0	G	G	G	G	0	0	G	G	T	T	T	T	C	C	G	G	0	0	T	T	0	0	A	A	0	0	0	0	0	0	C	C	0	0	A	A	G	G	G	G	0	0	C	C	G	G	C	C	0	0	C	C	T	T	T	T	T	A	A	A	G	G	G	G	T	T	A	A	C	C	0	0	A	A	T	T	A	A	C	G	T	T	G	A	G	G	G	G	G	G	C	C	G	G	A	A	A	A	A	A	G	G	A	A	C	C	T	T	C	C	0	0	A	A	0	0	C	C	T	T	C	C	0	0	0	0	G	G	0	0	T	T	C	C	C	C	0	0	T	T	C	C	T	T	T	T	G	G	T	T	C	C	C	C	0	0	0	0	A	A	T	G	T	T	0	0	C	C	G	G	G	G	G	G	0	0	T	T	G	G	T	T	T	T	C	C	G	G	T	G	A	A	0	0	G	G	T	T	A	A	C	C	T	T	0	0	A	A	A	A	0	0	0	0	T	T	A	A	C	C	G	G	T	G	A	A	0	0	0	0	0	0	T	T	A	A	G	G	G	G	A	A	A	A	A	A	G	G	G	G	G	G	C	G	G	G	0	0	T	T	G	A	T	T	G	G	A	A	0	0	A	A	C	C	A	A	T	T	A	A	0	0	T	T	A	A	G	G	C	C	0	0	C	C	G	G	A	A	C	C	C	C	A	A	A	A	C	C	0	0	C	C	G	A	T	T	A	A	A	A	C	C	T	T	A	A	C	C	A	A	0	0	C	C	T	C	C	C	0	0	0	0	A	A	0	0	G	G	T	T	C	C	G	G	G	G	C	C	T	T	G	G	C	C	G	G	0	0	0	0	T	T	G	G	C	C	C	C	G	G	T	A	C	C	G	G	T	T	C	G	G	G	C	C	C	C	G	G	G	G	A	A	G	G	G	G	T	T	T	T	0	0	C	C	G	G	C	C	G	G	C	G	C	C	0	0	A	A	G	G	T	T	T	T	C	C	C	C	C	C	A	A	T	T	G	G	T	C	0	0	G	G	G	G	T	T	0	0	T	C	C	C	C	C	0	0	C	C	T	T	G	G	C	C	G	G	A	A	C	A	G	G	G	G	C	C	T	T	T	T	G	G	G	G	G	G	G	G	A	A	G	G	T	T	G	G	G	G	C	C	A	A	T	T	G	G	T	T	0	0	0	0	T	T	G	G	G	G	0	0	A	A	A	A	C	C	T	T	A	A	C	C	A	A	C	C	0	0	G	G	A	A	C	C	G	G	G	A	A	A	0	0	G	G	C	C	T	T	T	T	A	A	A	A	G	G	G	G	C	C	G	A	G	G	C	C	T	T	A	A	G	G	G	G	C	C	A	A	A	A	C	C	C	C	A	A	G	G	A	A	T	T	G	G	T	A	T	T	A	A	T	T	G	G	0	0	C	C	T	G	C	C	C	A	C	C	0	0	0	0	C	C	0	0	G	G	A	A	C	C	T	T	0	0	G	G	G	A	T	C	0	0	G	G	G	G	C	C	G	G	C	C	A	A	C	C	G	G	C	C	G	G	G	G	A	A	A	A	G	G	G	G	C	C	T	T	T	G	T	G	C	C	T	C	T	T	T	T	T	G	G	G	C	C	0	0	A	A	A	A	C	C	C	C	A	A	G	G	G	G	C	C	T	T	0	0	C	C	C	C	C	C	G	G	0	0	A	A	T	T	A	A	C	C	0	0	G	G	0	0	C	C	G	G	T	T	0	0	C	C	T	T	T	T	A	A	G	G	G	G	0	0	C	C	T	T	0	0	0	0	0	0	G	G	T	T	C	C	G	G	C	C	0	0	0	0	G	G	A	A	G	G	G	G	T	T	A	A	G	G	T	T	C	C	G	G	C	C	G	G	0	0	C	C	C	C	G	G	0	0	C	C	A	A	G	G	G	G	C	C	G	G	T	T	C	C	G	G	T	T	A	A	T	G	G	G	C	C	G	G	A	A	G	G	T	T	G	G	T	T	C	C	G	G	A	A	A	A	T	T	T	T	G	G	C	C	T	A	0	0	G	G	A	A	T	T	A	A	T	T	T	T	C	C	G	G	A	A	A	A	C	C	A	A	C	C	A	A	G	G	T	T	C	C	A	A	A	A	T	T	0	0	G	G	A	A	C	C	T	T	T	T	G	G	G	G	A	A	C	C	G	G	A	A	C	C	G	G	0	0	G	G	G	G	A	A	C	C	C	C	T	T	C	C	C	C	G	G	0	0	0	0	C	G	T	T	C	C	G	G	T	T	C	C	T	T	A	A	0	0	G	G	C	C	G	G	G	G	G	G	G	G	T	T	G	G	C	C	A	A	G	G	C	C	A	A	G	G	T	T	C	C	T	T	C	C	T	T	C	C	G	G	A	A	G	G	C	C	A	A	A	A	G	G	T	T	C	C	A	A	A	A	G	A	C	C	A	A	A	A	T	C	0	0	C	C	G	G	0	0	G	G	T	T	T	T	T	T	A	A	A	A	0	0	C	C	0	0	T	T	A	A	0	0	G	G	A	A	A	A	A	A	T	T	A	A	C	C	C	C	C	C	0	0	G	G	G	G	T	G	C	C	C	C	0	0	T	C	T	T	T	T	A	A	A	A	C	G	A	A	T	A	T	T	T	A	0	0	G	G	C	C	T	T	0	0	T	T	G	G	T	T	G	G	C	C	A	A	T	T	T	T	G	G	T	T	G	G	T	T	0	0	A	A	G	G	G	G	T	T	C	C	C	C	A	A	C	C	A	A	C	C	0	0	T	T	G	G	G	G	A	A	A	A	A	A	0	0	A	A	0	0	T	T	C	C	T	T	A	A	T	T	A	A	C	C	A	A	C	C	G	G	C	C	T	C	T	T	0	0	0	0	C	C	G	G	G	G	C	C	0	0	A	A	A	A	G	G	G	G	G	G	A	A	A	A	A	A	T	T	A	A	A	A	T	T	G	G	T	T	G	G	G	G	A	A	C	C	0	0	G	G	T	T	G	G	A	A	A	A	T	T	G	G	G	G	T	T	C	C	G	G	0	0	T	T	C	C	G	G	G	G	G	G	G	G	A	A	G	G	C	C	G	G	C	C	T	T	A	A	A	A	0	0	G	G	0	0	T	G	A	A	G	G	C	C	G	G	A	A	G	G	C	C	0	0	T	T	A	A	T	C	G	G	T	T	G	G	A	A	0	0	G	G	A	A	C	C	0	0	C	C	A	A	0	0	T	T	G	G	G	G	T	T	C	A	G	G	C	C	T	T	G	G	G	G	C	C	G	G	A	A	C	A	0	0	C	C	T	T	A	A	G	G	T	A	T	T	A	A	G	G	0	0	C	C	G	G	0	0	C	C	G	G	A	A	C	C	G	G	C	C	G	G	T	T	T	T	G	G	C	C	T	T	G	G	G	G	C	C	G	G	0	0	T	T	C	C	C	C	A	A	T	G	C	A	T	T	G	G	C	C	G	G	0	0	C	C	T	T	T	T	A	A	T	T	G	G	T	T	T	T	A	A	T	T	0	0	T	T	C	C	T	T	0	0	T	T	T	T	0	0	T	T	T	T	G	G	0	0	A	A	0	0	0	0	C	C	G	G	G	G	A	A	A	A	C	C	G	G	G	G	G	G	0	0	T	C	C	C	G	G	A	A	A	A	C	C	C	C	C	C	T	T	C	C	0	0	A	A	T	T	0	0	G	G	G	G	G	G	T	T	A	A	G	G	G	A	T	T	C	C	A	A	0	0	0	0	0	0	C	C	C	C	T	T	G	G	A	A	A	A	A	A	0	0	T	T	T	T	G	G	C	C	G	G	C	C	G	G	A	A	T	T	A	A	0	0	C	C	0	0	G	G	T	T	G	G	C	C	T	T	0	0	C	C	T	T	A	A	A	A	C	C	G	G	A	A	A	A	G	G	0	0	C	C	G	G	G	G	T	T	C	C	G	G	0	0	0	0	G	G	T	T	T	T	T	T	A	A	G	G	G	G	0	0	A	A	0	0	T	T	A	A	G	G	A	A	T	T	A	A	A	A	C	C	C	C	0	0	0	0	T	G	T	T	T	T	C	C	T	T	T	A	0	0	C	C	G	G	0	0	0	0	0	0	G	G	G	G	C	C	0	0	G	G	T	T	0	0	G	G	A	A	T	T	C	C	G	G	G	G	G	G	T	T	T	T	C	C	T	T	A	A	0	0	C	C	C	C	G	G	A	A	G	G	0	0	C	C	C	C	A	A	G	G	G	G	T	T	T	T	G	G	C	C	A	A	C	C	G	G	0	0	C	C	A	A	T	G	A	A	A	A	G	G	0	0	A	A	C	C	G	G	G	G	G	G	A	A	C	C	C	C	G	G	G	G	A	A	T	T	T	T	A	A	A	A	C	C	G	G	T	T	A	A	G	G	0	0	0	0	G	G	G	G	0	0	G	G	G	G	A	A	0	0	G	G	T	T	G	G	0	0	T	T	T	T	G	G	G	G	0	0	A	A	A	A	T	G	T	T	T	T	C	C	T	T	0	0	T	T	G	G	G	G	G	G	C	C	T	T	G	G	T	T	0	0	C	C	G	G	T	T	A	A	C	C	G	G	T	T	G	G	T	T	C	C	C	C	C	C	G	G	0	0	C	C	G	G	A	A	C	C	T	T	T	T	C	C	0	0	G	G	C	G	T	T	G	G	G	G	A	A	C	C	T	T	G	G	G	G	C	C	C	C	A	A	A	A	0	0	G	G	0	0	G	G	A	A	T	A	C	C	G	G	C	C	0	0	0	0	C	C	C	C	T	T	0	0	A	A	G	G	A	A	T	T	T	T	G	G	C	C	C	C	C	C	G	G	T	T	C	C	G	G	T	T	A	A	C	C	G	G	G	G	A	A	C	C	C	C	C	C	G	G	A	A	G	G	G	G	C	C	A	A	T	T	T	T	0	0	G	G	T	T	T	T	0	0	T	T	T	T	G	G	C	C	G	G	T	T	G	G	A	A	C	C	0	0	G	G	0	0	A	A	C	C	T	T	C	C	G	G	T	T	G	G	G	G	C	C	T	T	A	A	A	A	C	C	A	A	G	G	0	0	A	A	0	0	C	C	G	G	G	G	A	A	G	A	G	G	0	0	A	A	A	A	G	G	G	G	A	A	0	0	0	0	T	T	0	0	G	G	G	G	C	A	A	A	0	0	G	G	G	G	A	A	A	A	A	A	G	G	0	0	A	A	G	G	T	T	A	A	C	C	C	C	A	A	C	C	T	T	T	T	T	C	G	G	0	0	T	T	T	A	T	T	G	G	T	T	C	C	A	A	C	A	T	T	T	T	G	G	G	G	G	G	0	0	T	T	G	G	G	G	G	G	G	G	G	G	G	G	C	C	T	C	C	C	C	C	C	C	A	A	G	G	G	A	A	A	C	C	G	G	C	C	T	T	G	G	G	G	T	T	0	0	A	A	T	T	T	T	A	A	T	T	0	0	C	C	C	C	C	C	G	G	A	A	G	G	G	G	C	C	A	A	C	C	0	0	T	T	G	G	G	G	G	G	G	G	G	G	A	A	C	C	T	T	G	G	C	C	T	T	0	0	G	G	T	T	C	C	C	C	T	C	0	0	A	A	T	T	C	C	G	G	T	G	0	0	A	A	C	C	C	C	0	0	A	A	T	T	T	G	C	C	A	A	G	G	A	A	0	0	G	G	G	G	A	A	G	G	A	A	C	C	G	G	A	A	A	A	G	G	C	C	G	G	C	C	G	G	T	T	C	C	T	T	0	0	G	G	C	C	0	0	T	T	0	0	T	T	0	0	C	C	T	G	G	G	T	T	G	G	C	C	T	T	A	A	A	A	A	A	G	G	T	T	T	T	C	C	T	T	T	T	C	C	C	C	G	G	G	G	C	C	0	0	C	C	C	C	G	G	A	A	C	C	C	C	0	0	G	G	G	G	C	C	C	C	C	C	A	A	G	G	A	A	C	C	C	C	0	0	T	T	C	C	G	G	A	A	C	C	C	C	A	A	G	G	G	G	T	T	T	T	A	A	0	0	C	C	G	G	T	T	C	C	A	A	0	0	T	T	A	A	G	G	C	C	G	G	G	G	C	C	0	0	0	0	T	T	T	T	T	T	0	0	C	C
C8BH6ANXX	IPmr963:C8BH6ANXX:7:250590690	-9	-9	-9	-9	C	C	A	A	T	T	G	G	A	A	0	0	C	C	A	A	0	0	T	T	G	G	T	T	C	C	0	0	T	T	T	T	G	G	A	A	G	G	0	0	T	T	G	G	G	G	0	0	T	G	G	G	A	A	G	G	0	0	G	G	T	A	C	C	A	A	G	G	G	G	G	G	A	A	G	G	C	C	G	G	C	C	T	T	G	G	T	T	C	C	G	G	C	C	G	G	C	C	0	0	C	C	T	C	G	G	C	C	C	C	T	T	G	G	C	C	0	0	C	C	T	T	G	G	C	C	0	0	C	C	A	A	C	C	A	A	G	G	0	0	T	T	T	T	T	T	T	T	C	C	0	0	A	A	T	T	A	A	0	0	A	A	T	T	0	0	T	T	T	T	C	C	T	T	C	C	G	G	T	T	G	G	0	0	G	G	C	C	T	C	0	0	C	G	C	C	T	T	T	T	C	C	C	C	0	0	A	A	G	G	T	T	T	T	C	C	T	T	0	0	G	G	C	C	C	A	A	A	C	C	G	G	G	G	T	T	T	T	T	T	C	C	T	T	T	A	0	0	C	C	C	A	C	C	0	0	A	A	G	G	A	A	C	C	G	G	A	A	A	A	T	T	C	C	T	C	C	C	T	T	G	G	0	0	A	A	A	A	T	T	A	A	A	A	G	G	0	0	G	G	G	G	A	A	0	0	C	C	C	C	0	0	G	A	G	G	A	A	T	T	C	C	G	G	T	T	A	A	G	G	0	0	T	T	T	T	0	0	G	G	0	0	G	G	C	C	C	C	C	C	A	A	0	0	A	A	T	T	G	G	C	C	G	G	T	T	G	G	A	A	G	G	T	T	T	T	G	G	G	G	A	A	A	A	0	0	T	T	G	G	A	A	C	C	A	A	A	A	G	G	G	G	0	0	C	C	T	T	T	T	C	C	T	C	G	G	G	G	C	C	G	G	A	A	T	T	C	C	C	G	T	T	C	C	T	T	G	G	T	T	T	T	0	0	0	0	T	T	0	0	G	G	C	C	C	C	G	G	T	T	A	A	0	0	T	T	G	G	G	G	G	G	G	G	C	C	0	0	A	A	G	G	A	A	G	G	T	T	A	A	C	C	0	0	0	0	T	T	C	G	C	C	A	A	T	T	0	0	A	A	T	T	T	T	A	A	0	0	0	0	0	0	G	G	A	A	T	T	T	T	C	C	0	0	T	T	A	A	T	T	0	0	C	C	C	C	C	C	A	A	G	G	0	0	C	C	T	T	G	G	C	C	A	A	0	0	C	C	A	A	C	C	G	G	G	G	G	G	A	A	G	G	0	0	G	G	0	0	G	G	C	C	A	A	G	G	C	C	0	0	C	C	G	G	G	G	T	A	G	G	C	C	T	T	G	G	G	G	G	G	C	C	G	G	0	0	T	T	T	T	C	C	G	G	G	G	A	A	T	T	G	G	C	C	G	G	T	C	0	0	G	G	T	T	A	A	C	C	G	G	T	T	0	0	A	A	G	G	A	A	0	0	0	0	G	G	T	T	G	A	T	T	0	0	T	T	C	C	G	G	C	C	G	G	C	C	C	C	C	C	A	A	T	T	C	C	0	0	C	C	C	C	C	C	T	T	A	A	G	G	A	A	T	T	C	C	G	G	G	G	T	T	G	G	G	G	C	C	T	T	G	G	G	G	T	T	A	A	G	A	T	T	C	C	G	G	0	0	0	0	C	C	0	0	A	A	T	T	T	T	T	T	G	G	A	A	T	T	C	C	C	C	T	T	G	G	T	T	G	G	C	C	0	0	0	0	C	C	T	T	A	A	G	G	T	T	G	G	G	G	C	C	A	A	A	A	T	T	0	0	T	A	G	G	A	A	G	G	G	G	T	A	C	C	G	G	T	T	G	G	T	T	G	G	T	T	T	T	0	0	A	A	A	A	G	A	T	T	G	G	A	A	C	C	0	0	A	A	T	G	T	T	A	A	G	G	T	T	G	G	0	0	G	G	G	G	A	A	G	G	0	0	G	G	A	A	0	0	T	T	C	C	0	0	C	C	0	0	T	T	A	A	0	0	A	A	A	A	C	C	0	0	T	T	A	A	C	C	G	G	T	T	G	G	G	G	C	C	A	A	T	T	T	G	G	G	G	G	G	G	T	T	C	C	T	T	0	0	0	0	T	T	G	G	T	T	C	C	C	C	G	G	A	A	A	A	0	0	A	A	T	T	C	C	G	G	0	0	C	C	G	G	G	G	T	T	0	0	C	C	A	A	G	G	G	G	C	C	T	T	T	T	G	G	A	A	G	G	0	0	T	T	0	0	0	0	0	0	C	C	T	T	C	C	G	G	T	T	0	0	G	G	G	G	G	G	C	C	C	C	A	A	A	A	T	T	G	G	T	T	G	G	G	G	T	T	G	G	G	G	T	T	C	C	G	G	C	C	C	C	C	C	T	T	T	T	G	G	C	C	G	G	G	G	G	G	A	A	T	T	0	0	G	G	T	G	G	G	0	0	C	C	G	G	C	C	A	A	C	C	0	0	G	G	0	0	0	0	A	A	T	T	C	C	A	A	G	A	G	G	0	0	G	G	C	C	A	A	G	G	T	T	G	G	C	C	0	0	C	C	C	C	T	T	C	C	T	T	A	A	G	G	T	G	G	G	G	G	T	C	G	G	T	T	T	T	G	G	T	T	T	T	T	T	T	T	0	0	C	C	T	T	G	A	A	A	G	G	G	G	A	A	T	T	G	G	G	G	C	C	A	A	G	G	T	T	0	0	A	A	T	C	T	T	A	A	A	A	0	0	C	C	G	G	T	T	A	A	G	G	T	T	A	A	G	G	G	G	A	A	0	0	T	T	G	G	G	G	A	A	T	G	T	T	A	A	0	0	G	G	G	G	T	T	T	T	A	A	C	C	G	G	C	C	G	G	0	0	A	A	C	C	T	T	G	G	G	G	T	T	A	A	C	C	C	C	G	G	T	T	G	G	C	C	T	T	G	G	T	T	G	G	A	A	A	A	T	T	A	A	G	G	G	G	G	G	C	C	C	C	C	C	C	C	0	0	T	T	T	T	C	C	T	G	C	C	G	G	C	C	A	A	C	C	C	C	A	A	A	A	C	C	C	C	G	G	C	C	0	0	G	G	T	T	0	0	T	T	T	G	T	T	T	T	G	G	G	G	G	G	C	C	T	T	A	A	T	T	C	C	A	A	A	A	T	G	0	0	A	A	A	A	A	A	0	0	G	G	A	A	A	A	C	C	A	A	C	C	0	0	G	G	A	A	C	C	A	A	A	A	G	G	T	T	0	0	T	C	T	T	G	G	G	G	T	T	T	T	A	A	G	G	A	A	G	G	G	G	G	G	C	C	C	C	0	0	A	A	T	T	G	G	A	A	C	C	G	G	G	G	A	A	G	G	C	C	A	A	T	T	A	A	A	A	C	C	T	T	A	A	G	G	T	T	G	G	C	C	G	G	G	G	C	C	C	C	G	G	C	G	G	G	G	G	G	G	G	G	A	A	T	T	T	T	G	G	0	0	0	0	A	A	C	C	A	A	T	T	G	G	A	A	0	0	A	A	T	T	T	T	G	G	G	G	T	T	C	C	A	A	C	C	G	G	T	T	G	G	A	A	G	G	G	G	A	A	G	G	C	C	A	A	C	C	0	0	G	G	G	G	A	A	0	0	T	T	T	T	0	0	0	0	C	C	A	A	C	C	A	A	A	A	T	T	A	A	G	G	0	0	A	A	T	G	C	C	C	G	T	T	T	T	C	C	T	T	C	C	T	T	C	C	C	C	A	A	G	G	A	A	C	C	0	0	G	G	C	C	T	T	T	T	A	A	C	C	C	C	A	A	G	G	T	T	C	C	0	0	0	0	G	G	G	G	G	G	A	A	A	A	G	G	0	0	G	G	A	A	0	0	0	0	C	C	G	G	T	T	0	0	G	G	A	A	A	A	0	0	G	G	A	A	G	G	C	C	G	G	C	C	0	0	C	C	A	A	A	A	0	0	G	G	T	T	G	G	0	0	T	T	C	C	0	0	A	A	T	T	A	A	A	A	0	0	A	A	0	0	C	C	C	C	A	A	G	G	G	G	G	G	0	0	0	0	T	T	0	0	C	C	T	T	T	T	T	A	A	A	G	G	G	G	A	A	A	A	C	C	0	0	0	0	T	T	A	A	C	G	T	T	G	A	A	A	0	0	A	A	C	C	G	G	A	A	A	A	A	A	G	G	A	A	C	C	T	T	C	C	T	T	0	0	G	G	0	0	T	T	C	C	0	0	G	G	G	G	C	C	T	T	C	C	C	C	0	0	T	T	C	C	T	G	T	T	G	G	T	T	C	C	0	0	0	0	G	G	A	A	0	0	T	T	0	0	C	C	0	0	T	T	C	C	0	0	C	C	G	G	A	A	T	T	C	C	0	0	T	T	A	A	G	G	A	A	T	T	G	G	A	A	T	T	A	A	A	A	0	0	0	0	A	A	T	T	G	G	C	C	G	G	T	T	G	G	T	C	T	G	0	0	G	G	C	C	G	G	G	G	C	C	G	G	A	A	G	G	G	G	G	G	C	G	G	G	G	G	G	G	A	A	T	T	T	T	A	A	0	0	0	0	C	C	A	A	T	C	A	A	G	G	T	T	0	0	G	G	C	C	A	A	C	C	G	G	A	A	C	C	0	0	T	A	0	0	C	C	A	A	C	C	G	G	T	T	G	G	A	A	C	C	T	T	A	A	C	C	A	A	G	G	C	C	T	T	C	C	0	0	C	C	C	C	A	A	0	0	T	T	C	C	G	G	A	A	T	T	G	G	G	G	C	C	0	0	G	G	0	0	C	C	G	G	T	T	C	C	G	G	T	T	C	C	G	A	T	T	0	0	0	0	C	C	C	C	0	0	G	G	A	A	G	G	G	G	C	C	T	T	0	0	0	0	A	A	C	C	G	G	0	0	C	C	A	A	A	A	G	G	T	T	T	T	C	C	0	0	C	C	A	A	T	T	0	0	0	0	C	G	0	0	G	G	T	T	G	G	T	T	C	C	0	0	G	G	C	C	T	T	G	G	C	C	G	G	A	A	C	C	G	G	T	G	0	0	C	C	T	T	G	G	G	G	G	G	G	G	A	A	0	0	T	T	0	0	G	G	0	0	A	A	T	T	0	0	T	T	T	T	A	A	T	T	G	G	G	G	0	0	0	0	A	A	0	0	T	T	A	A	C	C	A	A	C	C	A	A	A	A	A	A	C	C	G	G	A	A	A	A	T	T	G	G	C	C	T	T	T	T	A	A	A	A	G	G	G	G	T	T	G	G	G	G	A	A	T	T	A	A	G	G	G	G	C	C	G	G	0	0	C	C	C	C	A	A	G	G	A	A	G	G	G	G	0	0	T	T	A	A	C	C	G	G	A	A	C	C	0	0	C	C	C	C	C	C	0	0	C	C	C	C	G	G	C	C	0	0	C	C	T	T	G	G	G	G	G	A	0	0	0	0	G	G	0	0	C	C	G	G	C	C	A	A	C	C	A	A	C	C	G	G	G	A	A	A	0	0	G	G	G	G	T	T	0	0	T	G	0	0	C	C	C	C	C	C	C	C	G	G	G	G	C	C	G	G	A	A	A	A	C	C	C	C	A	A	T	T	0	0	C	C	A	A	0	0	C	C	C	C	C	C	G	G	C	C	A	A	T	T	A	A	C	C	0	0	G	G	T	G	C	C	G	G	A	A	0	0	C	C	T	T	0	0	A	A	T	T	G	G	T	T	C	C	T	T	C	C	G	G	0	0	G	G	T	T	T	T	0	0	C	C	0	0	A	A	G	G	A	A	G	G	G	G	T	T	0	0	G	G	T	T	C	C	A	A	T	T	T	G	0	0	C	C	C	C	0	0	C	C	C	C	A	A	T	T	T	G	C	C	G	G	T	T	C	C	C	C	0	0	A	A	T	T	G	G	C	C	G	G	0	0	G	G	T	T	G	G	0	0	0	0	G	G	0	0	A	A	T	T	T	T	A	A	C	C	A	A	T	T	G	G	A	A	T	T	A	A	T	T	C	C	C	C	A	A	A	A	0	0	A	A	0	0	A	A	G	G	T	T	T	T	C	C	A	A	G	G	T	T	0	0	0	0	A	A	C	C	0	0	T	T	G	G	G	G	A	A	C	C	0	0	G	G	C	C	G	G	0	0	G	G	0	0	G	G	0	0	A	A	T	T	C	C	C	C	0	0	0	0	0	0	C	C	T	T	0	0	G	G	C	C	C	C	T	T	A	A	A	A	G	G	C	C	0	0	0	0	0	0	G	G	T	T	G	G	C	C	A	A	G	G	C	C	0	0	G	G	T	T	C	C	T	T	C	C	T	T	T	T	G	G	A	A	G	G	C	C	A	A	A	A	G	G	T	T	C	C	A	A	0	0	G	G	C	C	A	A	A	A	C	C	0	0	C	C	0	0	A	A	G	G	T	T	T	T	0	0	A	A	C	C	0	0	C	C	T	T	T	T	A	A	C	C	G	G	A	A	A	A	C	C	T	T	A	A	C	C	C	C	0	0	C	C	G	G	G	G	G	G	C	C	C	C	0	0	T	T	T	T	T	T	A	A	0	0	C	C	A	A	T	T	T	G	A	A	C	C	G	G	C	C	C	C	G	A	T	T	C	C	T	T	G	G	C	C	T	T	T	T	C	C	G	G	T	T	C	C	T	T	C	C	A	A	G	G	G	G	T	T	C	C	T	T	A	A	0	0	0	0	0	0	0	0	T	T	G	G	A	A	0	0	A	A	G	G	0	0	A	A	C	C	T	T	C	C	G	G	A	A	T	T	A	A	0	0	A	A	C	C	A	A	C	C	T	T	T	T	C	C	A	A	T	T	0	0	G	G	C	C	C	C	G	G	A	A	G	G	0	0	C	C	A	A	A	A	A	A	T	T	A	A	0	0	0	0	T	T	T	T	T	T	G	G	A	A	T	T	A	A	G	G	G	G	G	G	T	A	A	A	T	T	G	G	T	G	0	0	C	C	G	G	A	A	T	T	C	C	A	A	G	G	G	G	G	G	G	G	T	T	C	C	A	A	C	C	T	T	A	A	G	G	A	A	G	G	G	A	T	G	A	A	0	0	0	0	G	G	A	A	G	G	C	C	0	0	T	T	A	A	0	0	G	G	T	T	G	G	A	A	0	0	0	0	T	T	C	C	T	T	C	C	C	C	T	T	T	T	0	0	G	G	T	T	C	C	T	G	C	C	G	G	0	0	G	G	C	C	G	G	A	A	C	A	0	0	C	C	0	0	A	A	G	G	T	T	C	C	A	A	G	G	0	0	A	A	G	G	T	T	G	G	G	G	A	A	T	T	G	G	C	C	G	G	G	G	T	T	A	A	G	G	T	T	G	G	0	0	A	A	G	G	A	A	C	C	C	C	C	C	0	0	G	G	C	A	G	G	G	G	C	C	A	A	C	C	C	C	T	T	T	T	A	A	T	T	T	T	T	T	T	T	A	A	T	T	C	C	0	0	C	C	0	0	A	A	T	T	T	T	0	0	A	A	T	T	G	G	0	0	A	A	A	A	T	T	C	C	G	G	A	A	A	A	A	A	C	C	G	G	0	0	G	G	0	0	0	0	G	G	G	G	A	A	A	A	T	T	C	C	C	C	A	A	G	G	0	0	A	A	T	T	A	A	0	0	G	G	0	0	T	T	A	A	G	G	0	0	T	T	C	C	A	A	T	T	C	G	G	G	C	C	C	C	C	C	G	G	C	C	A	A	A	A	0	0	T	T	T	T	G	G	0	0	G	G	C	C	G	G	A	A	T	T	A	A	T	G	C	C	A	A	G	G	0	0	0	0	0	0	T	T	G	G	C	C	T	T	A	A	A	A	C	C	A	A	A	A	A	A	G	G	T	T	0	0	G	G	G	G	T	T	C	C	G	G	G	G	C	C	G	G	C	C	G	G	A	A	G	G	G	G	G	G	G	G	A	A	T	T	T	T	A	A	G	G	A	A	C	C	A	A	A	A	C	C	C	C	G	G	A	A	T	G	0	0	T	T	C	C	T	T	T	T	G	G	0	0	G	G	C	C	0	0	0	0	G	G	G	G	C	C	G	G	G	G	T	T	A	A	G	G	A	A	0	0	G	G	T	T	G	G	0	0	0	0	T	T	0	0	T	T	A	A	0	0	C	C	0	0	G	G	0	0	G	G	T	T	C	C	C	C	A	A	0	0	A	A	T	T	0	0	G	G	C	C	A	A	C	C	G	G	T	T	A	A	A	A	0	0	A	A	A	A	0	0	0	0	A	A	C	C	A	A	G	G	G	G	A	A	C	C	C	C	0	0	G	G	A	A	T	T	T	T	A	A	0	0	C	C	T	T	T	T	A	A	G	G	G	G	T	T	G	G	G	G	0	0	0	0	G	G	A	A	G	G	G	G	T	T	G	G	0	0	A	A	A	A	G	G	G	G	A	A	A	A	A	A	G	G	T	T	T	T	C	C	0	0	C	C	T	T	G	G	0	0	A	A	C	C	T	G	0	0	T	T	0	0	C	C	G	G	T	T	A	A	C	C	G	G	T	T	G	G	T	T	C	C	C	G	C	C	0	0	T	A	C	C	G	G	A	A	C	C	T	T	T	T	T	T	T	T	G	G	0	0	T	T	G	G	G	G	A	A	T	T	0	0	G	G	0	0	C	C	C	C	A	A	A	A	A	A	G	G	C	C	G	G	A	A	A	A	T	T	G	G	T	T	0	0	A	A	C	C	0	0	T	T	A	A	A	A	G	G	A	A	T	T	T	T	T	T	C	C	C	C	C	C	T	T	T	T	C	C	G	G	T	T	A	A	C	C	0	0	G	G	A	A	C	C	C	C	C	C	G	G	A	A	A	A	G	G	C	C	A	A	T	T	G	G	T	T	G	G	0	0	T	T	0	0	T	T	G	G	G	G	C	C	0	0	T	T	C	C	G	A	C	C	C	G	G	G	0	0	C	C	C	C	T	T	C	C	G	G	T	T	G	G	G	G	C	C	T	T	A	A	A	A	G	G	A	A	G	G	0	0	G	G	0	0	C	C	G	G	G	G	A	A	A	A	A	A	A	A	G	A	A	A	G	G	T	T	A	A	C	A	0	0	A	A	G	G	G	G	G	G	A	A	0	0	0	0	G	G	G	G	G	G	C	C	A	A	G	G	G	G	A	A	G	G	0	0	A	A	C	C	C	C	T	T	0	0	T	T	T	T	C	C	G	G	0	0	T	T	A	A	T	C	G	G	T	T	0	0	A	A	0	0	0	0	T	T	G	G	0	0	G	G	T	T	T	T	G	G	0	0	G	G	G	G	G	G	G	G	C	C	C	C	C	C	0	0	0	0	A	A	G	G	G	G	G	G	C	C	A	A	0	0	T	T	G	G	0	0	C	C	0	0	A	A	C	C	T	T	A	A	C	C	C	C	C	C	0	0	C	C	C	C	A	A	0	0	G	G	C	C	A	A	C	C	A	A	T	T	G	G	G	G	G	G	0	0	0	0	C	A	C	C	T	T	0	0	C	C	T	G	G	G	G	G	T	T	C	C	C	C	0	0	C	C	A	A	T	T	C	C	G	G	T	G	G	G	A	A	C	C	0	0	C	C	A	A	0	0	0	0	C	C	A	A	G	G	A	A	G	G	T	G	G	G	A	A	0	0	G	G	C	C	G	G	A	A	A	A	G	G	C	C	C	C	C	C	T	G	T	T	G	G	T	T	G	G	G	G	C	C	C	C	C	C	0	0	C	C	0	0	0	0	T	G	G	G	T	T	G	G	C	C	T	T	0	0	A	A	0	0	0	0	G	G	T	T	C	C	0	0	T	T	C	C	0	0	G	G	G	G	C	C	C	C	T	T	C	C	G	G	A	A	T	T	C	C	G	G	T	T	C	C	0	0	T	T	T	T	A	A	G	G	A	A	C	C	C	C	T	T	0	0	C	C	G	G	A	A	C	C	T	T	G	G	G	G	0	0	0	0	T	T	A	A	0	0	0	0	G	G	T	T	C	C	A	A	T	T	T	T	0	0	G	G	C	C	G	G	G	G	C	C	A	A	0	0	T	T	T	T	C	C	T	T	0	0
C8BH6ANXX	IPmr926:C8BH6ANXX:8:250590765	-9	-9	-9	-9	C	C	A	A	0	0	0	0	G	G	0	0	C	C	T	A	G	G	T	T	G	G	T	T	T	T	T	T	T	T	T	T	0	0	G	G	G	G	C	C	T	T	G	G	G	G	0	0	G	G	G	G	C	C	G	G	G	G	G	G	T	T	0	0	G	G	G	G	G	G	G	G	T	T	G	G	C	C	G	G	C	C	C	C	G	G	T	T	C	C	G	G	C	C	G	G	0	0	G	G	A	A	C	C	G	G	C	C	0	0	A	A	G	G	T	T	0	0	C	C	T	T	G	G	T	C	T	T	C	C	A	A	C	C	A	A	G	G	0	0	T	T	A	A	0	0	0	0	C	C	0	0	A	A	T	T	0	0	G	G	A	A	T	T	0	0	T	C	T	T	C	C	T	T	C	C	G	G	T	T	G	G	G	G	G	G	C	C	T	T	G	G	G	G	T	C	T	T	T	T	C	C	C	C	G	G	A	A	G	G	T	T	T	T	A	A	T	T	0	0	0	0	T	T	C	A	A	A	C	C	G	G	T	G	T	T	T	T	T	T	C	G	T	T	0	0	G	G	C	C	A	A	C	C	C	C	A	A	G	G	G	A	C	C	A	A	A	A	A	A	C	C	C	C	C	C	C	C	T	T	G	G	G	G	A	A	A	A	A	A	G	A	A	A	G	G	T	A	G	G	G	G	A	A	G	G	0	0	C	C	G	G	0	0	G	G	A	A	T	T	C	C	G	G	T	T	G	G	T	G	C	C	0	0	T	T	A	A	G	G	G	G	G	G	C	C	C	C	C	C	0	0	0	0	A	A	T	T	G	G	C	C	C	G	C	C	A	A	A	A	G	G	T	T	T	T	0	0	G	G	0	0	0	0	G	A	T	T	G	G	0	0	C	C	G	G	T	T	0	0	G	G	A	A	0	0	T	T	G	G	A	A	T	T	G	G	G	G	C	C	G	G	C	A	T	T	C	G	G	G	C	C	T	C	T	T	0	0	T	T	T	T	C	C	0	0	T	T	0	0	G	G	C	C	C	C	G	G	T	T	0	0	T	G	T	T	C	C	0	0	T	G	0	0	0	0	G	G	C	A	G	G	A	A	G	G	T	T	G	G	C	C	G	G	C	A	T	T	G	G	0	0	A	A	T	T	A	A	A	A	T	T	T	T	A	A	G	G	0	0	A	A	G	G	A	A	T	A	T	T	C	C	G	G	T	T	A	A	T	T	0	0	C	C	C	C	C	C	A	A	G	G	G	G	C	C	T	T	G	G	G	G	A	A	C	C	C	C	T	T	C	C	A	A	G	G	0	0	A	A	G	G	C	C	G	G	G	G	G	G	C	C	G	A	G	G	0	0	A	A	C	C	G	G	G	G	A	A	G	G	G	G	T	T	G	G	T	G	G	G	0	0	G	G	C	C	0	0	T	T	G	G	G	G	0	0	G	G	T	T	G	G	0	0	G	G	0	0	A	A	G	G	0	0	A	A	T	T	0	0	C	C	0	0	A	A	G	G	A	A	C	C	G	G	G	A	T	T	A	A	A	A	T	C	C	C	C	C	0	0	T	T	G	G	C	C	T	C	C	C	A	A	T	T	C	C	T	A	0	0	C	C	C	C	T	C	A	A	G	G	G	G	C	C	T	T	G	G	G	G	T	T	C	C	G	G	C	C	T	T	T	T	G	G	T	T	A	A	0	0	0	0	T	T	G	G	T	G	C	C	C	C	G	G	A	A	0	0	T	T	T	T	T	T	C	C	C	C	C	C	C	C	T	T	G	G	T	T	A	A	C	C	G	G	A	A	C	C	T	T	A	A	G	G	T	T	A	A	G	G	C	C	A	A	C	C	T	T	C	G	T	A	0	0	A	A	G	G	G	G	0	0	C	C	G	G	0	0	G	G	T	T	G	G	T	T	T	T	0	0	A	A	A	A	G	G	T	T	C	G	A	A	C	C	0	0	A	A	G	G	T	T	A	A	G	G	T	T	T	G	T	A	G	G	G	G	C	C	G	G	G	G	G	G	0	0	G	G	0	0	C	C	0	0	C	C	G	G	T	T	A	A	C	C	A	A	A	A	T	C	T	T	T	T	G	A	C	C	A	A	C	C	0	0	A	A	0	0	T	T	T	T	G	G	G	G	G	G	G	G	C	C	C	C	T	T	0	0	0	0	T	T	G	G	T	T	C	C	C	C	G	G	A	A	0	0	T	T	A	A	G	G	C	C	G	G	0	0	0	0	G	G	G	G	T	T	0	0	A	A	A	A	G	G	G	A	C	C	G	G	C	C	G	G	G	G	G	G	A	A	G	G	0	0	T	T	G	G	T	T	A	A	C	C	G	G	A	A	A	A	G	G	0	0	G	G	C	C	C	C	G	A	G	G	T	T	G	G	0	0	G	G	G	A	T	T	G	G	G	G	T	T	C	C	0	0	T	T	C	C	0	0	T	T	0	0	G	G	C	C	G	G	G	G	G	G	G	A	T	T	0	0	G	G	G	G	G	G	0	0	C	C	G	G	0	0	A	A	C	C	T	T	G	G	0	0	C	C	G	A	T	T	C	C	G	G	0	0	0	0	G	G	C	G	C	C	A	A	G	G	T	T	A	A	T	T	T	T	C	C	C	C	T	T	C	C	T	T	A	A	G	G	G	G	G	G	G	G	T	T	0	0	T	T	T	T	G	G	T	T	C	C	G	G	T	T	0	0	C	C	T	T	0	0	A	A	T	T	A	A	G	G	T	T	T	G	0	0	C	C	A	A	0	0	T	T	G	G	A	A	0	0	G	G	G	G	A	A	T	T	C	C	T	G	G	G	A	A	G	G	T	T	A	A	T	G	G	A	G	G	G	G	T	T	0	0	G	G	G	G	T	G	T	T	A	A	C	C	G	G	G	A	T	T	T	T	A	A	C	C	G	G	T	T	0	0	C	C	T	T	A	A	T	T	G	G	T	T	T	T	A	A	C	C	C	C	G	G	T	T	0	0	A	A	T	T	G	G	A	A	G	G	A	A	A	A	C	C	A	A	G	A	T	G	G	G	C	C	C	C	0	0	C	C	C	C	0	0	T	T	C	C	G	G	C	C	0	0	C	C	A	A	C	C	C	C	0	0	A	A	A	A	C	C	G	G	C	C	G	G	0	0	C	C	0	0	T	T	G	G	T	T	C	C	G	G	G	G	G	A	C	C	T	T	A	A	0	0	C	C	A	A	A	A	G	G	A	A	A	A	A	A	A	A	G	G	G	G	0	0	A	A	T	T	T	A	C	C	G	G	G	G	A	A	C	C	0	0	A	A	0	0	T	T	G	G	C	C	T	T	G	G	G	G	A	A	T	T	A	A	G	G	A	A	G	G	G	G	0	0	C	C	C	C	T	A	G	G	C	C	0	0	A	A	0	0	G	G	G	G	A	A	G	G	C	C	A	A	T	T	A	A	A	A	C	C	0	0	A	A	T	G	T	T	G	G	C	A	G	G	0	0	C	C	T	C	G	G	C	G	G	A	G	G	G	G	A	A	A	A	T	T	T	T	G	G	A	A	C	C	A	A	C	C	0	0	A	A	T	G	0	0	C	C	A	A	T	T	T	T	G	G	G	G	T	T	C	C	A	A	C	C	G	G	T	T	G	G	A	A	G	G	G	G	G	A	C	C	C	C	A	A	C	C	0	0	A	A	A	A	G	G	G	G	T	T	G	G	C	C	0	0	C	C	A	A	T	C	A	A	A	A	T	C	A	A	G	G	0	0	G	G	G	G	C	C	0	0	0	0	T	C	C	C	T	T	C	C	T	T	C	C	C	C	A	A	0	0	A	A	C	C	G	G	G	G	0	0	G	G	T	A	A	A	C	C	C	C	A	A	G	G	T	T	C	C	G	G	G	G	G	G	G	G	G	G	0	0	A	A	G	G	G	G	T	G	0	0	G	G	A	A	C	C	T	T	T	T	G	G	G	G	T	A	0	0	A	A	A	A	G	G	G	G	C	C	G	G	A	A	0	0	C	C	A	A	G	A	G	G	G	G	T	T	G	G	0	0	T	T	C	C	T	G	A	A	C	C	A	A	A	A	G	G	0	0	T	A	C	C	A	A	A	A	T	G	G	G	G	G	C	C	A	A	T	T	G	G	C	C	T	T	T	T	A	A	A	A	G	G	G	G	A	A	A	A	0	0	0	0	A	A	T	T	A	A	C	G	T	T	G	G	A	A	G	G	A	A	T	T	G	G	C	A	A	A	A	A	0	0	A	A	C	C	T	T	C	C	T	T	0	0	G	G	C	C	T	T	C	C	A	A	G	G	G	G	C	C	T	T	C	C	0	0	0	0	T	T	C	C	0	0	G	G	G	G	T	T	C	C	C	C	A	A	0	0	A	A	T	G	T	T	A	A	C	C	G	A	G	G	C	C	0	0	C	C	G	G	T	T	T	T	C	C	G	A	T	T	A	A	0	0	G	G	T	T	A	A	C	C	T	T	G	G	A	A	A	A	T	T	A	A	T	T	G	G	A	A	G	G	G	G	G	A	0	0	G	G	0	0	0	0	A	A	A	A	G	G	C	C	0	0	A	A	G	G	G	G	G	G	0	0	G	G	0	0	G	G	G	A	T	T	G	G	A	A	G	G	A	A	C	C	A	A	C	C	A	A	G	G	T	T	A	A	G	G	T	C	T	T	0	0	G	G	C	C	C	C	C	C	0	0	G	A	C	C	G	G	C	C	G	A	T	T	G	A	A	A	C	C	T	T	A	A	C	C	A	A	G	A	C	C	T	T	C	C	0	0	C	C	A	A	A	A	G	G	0	0	C	C	G	G	G	G	C	C	T	T	G	G	C	C	G	G	T	G	0	0	0	0	G	G	T	T	C	C	G	G	A	A	C	A	G	G	T	T	0	0	T	G	C	C	C	C	G	G	G	G	A	A	G	G	G	G	C	C	C	C	G	G	G	G	G	G	C	C	G	G	G	G	C	C	A	A	G	A	G	G	T	T	0	0	C	C	0	0	C	C	A	A	T	T	G	G	0	0	C	C	G	G	G	G	T	T	G	G	T	T	C	C	C	G	G	G	C	C	0	0	G	G	C	C	G	G	A	A	0	0	G	G	G	G	0	0	T	C	T	T	G	G	0	0	G	G	G	G	A	A	G	G	T	T	G	G	G	G	T	T	A	A	T	T	G	G	T	T	0	0	A	A	0	0	G	G	G	G	A	A	0	0	A	A	C	C	T	T	A	A	C	C	A	A	T	C	A	A	G	G	G	G	C	C	G	G	G	G	A	A	T	T	G	G	C	C	T	T	A	A	A	A	A	A	G	G	G	G	T	C	G	G	T	G	C	A	T	T	A	A	G	G	C	G	C	C	A	A	0	0	C	C	C	C	A	A	0	0	A	A	G	G	G	G	0	0	0	0	A	A	T	T	0	0	G	G	C	C	G	G	T	C	C	C	C	C	A	A	C	C	C	C	G	G	C	G	0	0	C	C	T	C	T	G	G	G	A	A	C	C	0	0	G	G	G	G	C	C	G	G	C	C	A	A	0	0	G	G	C	C	G	G	G	A	A	A	A	A	0	0	G	G	T	T	T	T	T	T	G	G	0	0	C	C	T	T	C	C	G	G	0	0	C	C	0	0	A	A	A	A	C	C	T	T	A	A	T	T	G	G	C	C	T	A	A	A	G	G	C	C	C	C	G	G	C	C	A	A	T	C	C	A	C	C	G	G	G	G	G	G	C	C	G	G	T	T	G	G	C	C	T	T	T	T	A	A	G	G	0	0	T	T	C	C	T	T	C	C	G	G	C	C	G	G	T	T	T	T	G	A	C	C	0	0	0	0	G	G	A	A	G	G	G	G	T	T	C	C	G	G	T	T	C	C	G	A	C	C	G	G	C	C	C	C	C	C	G	G	T	C	C	C	A	A	T	T	G	G	C	C	0	0	T	T	C	C	C	C	T	T	A	A	G	G	G	G	T	T	G	G	T	A	G	G	T	T	G	G	T	T	C	C	G	G	0	0	A	A	T	T	T	T	G	G	C	C	A	A	A	A	G	G	A	A	T	T	A	A	T	T	0	0	T	T	G	G	T	A	0	0	C	A	A	A	C	C	A	A	G	G	T	T	C	C	A	A	G	G	T	T	A	A	G	G	A	A	G	G	T	C	T	T	A	A	G	G	A	A	C	C	0	0	G	G	C	G	G	G	0	0	G	G	G	G	A	A	T	T	C	C	T	T	C	C	G	G	G	G	C	C	A	A	0	0	T	T	C	C	0	0	T	C	C	C	T	T	A	A	0	0	G	G	C	C	G	G	G	G	G	G	A	A	0	0	G	G	C	C	G	G	G	G	C	C	0	0	G	G	T	T	C	C	T	T	C	C	T	T	C	C	G	G	A	A	G	G	0	0	A	A	T	A	G	G	T	T	0	0	A	A	A	A	G	G	C	C	A	A	A	A	0	0	G	A	C	C	G	G	0	0	G	G	T	T	T	T	G	G	G	A	A	A	T	T	C	C	T	T	G	G	A	A	0	0	A	A	A	A	A	A	C	A	T	T	G	G	C	C	C	C	C	C	C	C	G	G	G	G	G	G	C	C	C	C	T	C	T	C	T	T	G	G	G	A	C	A	0	0	A	A	A	A	G	G	T	A	T	T	G	G	C	A	T	T	G	A	T	T	C	C	T	T	T	T	C	C	A	A	T	T	T	T	G	G	T	T	G	G	T	T	0	0	A	A	G	G	G	G	T	T	0	0	C	C	A	A	C	C	C	A	C	C	0	0	T	T	G	G	G	G	A	A	0	0	A	A	T	T	T	T	C	C	T	T	C	C	T	T	A	A	0	0	A	A	C	C	A	A	C	C	G	G	C	C	T	T	T	T	C	C	0	0	C	C	G	G	A	A	0	0	C	C	0	0	A	A	G	G	G	G	G	G	A	A	G	A	A	A	T	T	A	A	C	C	0	0	G	G	0	0	G	G	G	G	A	A	C	C	0	0	G	G	T	T	G	G	T	A	A	A	T	T	G	G	G	G	T	T	C	C	G	G	A	A	T	T	C	C	G	A	G	G	G	A	G	G	G	G	T	T	C	C	G	G	C	C	T	T	A	A	G	G	A	A	C	G	G	A	T	G	A	A	G	G	C	G	G	G	T	A	T	T	0	0	C	C	T	T	A	A	0	0	G	G	T	T	G	G	A	A	T	C	G	G	A	A	C	C	0	0	T	T	C	C	T	T	T	A	0	0	G	G	A	A	C	C	G	G	T	T	T	T	G	G	T	G	A	A	G	G	A	A	A	A	T	T	C	C	T	T	T	A	G	G	A	A	T	T	A	A	G	G	0	0	C	A	G	G	T	T	C	C	G	G	0	0	T	C	G	G	C	C	G	G	T	T	T	T	0	0	C	C	0	0	A	A	G	G	0	0	G	G	A	A	T	T	C	C	C	C	A	A	0	0	C	C	0	0	0	0	C	C	A	A	C	C	T	C	T	T	T	T	A	A	C	C	T	T	T	T	T	T	A	A	T	T	T	C	A	A	C	C	T	T	A	A	T	T	T	T	A	A	A	A	T	T	G	G	C	C	A	A	A	A	T	T	C	C	G	G	G	G	G	G	A	A	C	C	G	G	G	G	G	G	0	0	C	C	0	0	G	G	A	A	A	A	C	C	C	C	G	G	T	T	C	C	0	0	A	A	T	T	G	G	0	0	G	G	G	G	T	T	A	A	G	G	0	0	T	T	C	C	0	0	T	T	C	C	G	G	C	C	C	C	T	C	0	0	A	A	A	A	A	A	0	0	G	G	T	T	G	G	C	C	G	G	C	G	G	G	A	A	T	T	T	T	G	G	C	G	0	0	G	G	T	T	G	G	T	T	T	T	G	G	T	T	T	C	G	A	A	A	C	C	G	A	A	A	A	A	G	G	T	T	C	C	G	G	G	G	T	T	C	C	G	G	G	G	C	C	G	G	C	C	G	G	A	A	A	A	G	G	G	G	G	G	A	A	T	T	T	T	A	A	G	G	A	A	C	C	A	A	A	A	0	0	0	0	G	G	A	A	G	G	T	T	T	C	C	C	T	T	A	A	0	0	C	C	0	0	C	C	G	G	0	0	G	G	G	G	C	C	G	G	G	G	0	0	A	A	0	0	0	0	T	T	C	G	G	G	G	G	G	G	0	0	T	T	0	0	T	T	G	A	G	G	C	C	0	0	G	G	0	0	G	G	T	T	C	C	C	C	A	A	0	0	G	G	T	G	C	C	0	0	C	C	0	0	C	C	G	G	T	T	C	A	A	A	T	G	0	0	A	A	T	G	0	0	A	A	C	C	G	G	G	G	G	G	A	A	C	C	C	C	G	G	G	G	G	G	T	T	T	T	0	0	A	A	C	C	G	G	T	A	C	C	G	G	G	G	C	C	T	G	G	G	0	0	0	0	T	T	0	0	G	G	G	G	T	T	G	G	T	A	A	A	T	A	0	0	T	T	A	A	A	A	A	A	T	G	C	C	T	T	C	C	T	T	C	C	T	T	A	A	G	G	G	G	C	C	T	G	C	C	T	T	0	0	T	C	G	G	T	T	0	0	C	C	G	G	C	C	T	G	T	T	C	C	C	G	C	C	T	G	0	0	C	C	G	G	A	A	C	C	T	T	A	A	C	C	T	T	G	G	0	0	T	T	0	0	G	G	T	A	T	T	C	C	G	G	G	G	C	C	C	C	A	A	A	A	0	0	G	G	G	G	G	G	A	A	0	0	C	C	G	G	0	0	C	C	A	A	C	C	0	0	T	T	0	0	A	A	G	G	A	A	T	T	A	A	G	G	C	C	C	C	C	C	G	G	T	T	C	C	G	G	T	T	A	A	A	A	G	G	G	G	C	A	C	C	0	0	0	0	G	G	A	A	0	0	G	G	C	C	A	A	T	T	G	G	T	T	C	G	T	T	C	C	0	0	T	T	G	G	G	G	C	C	G	G	0	0	G	G	0	0	C	C	C	G	G	G	0	0	A	A	0	0	T	T	C	C	G	G	A	A	G	G	A	A	C	C	T	T	A	A	G	G	C	C	G	G	G	G	C	C	G	G	C	C	A	A	T	G	G	G	A	A	0	0	G	G	T	A	A	A	A	A	G	G	0	0	G	G	0	0	0	0	A	A	G	G	G	G	G	G	A	A	T	T	T	G	G	G	G	G	G	A	A	A	A	A	A	A	G	G	A	A	G	G	T	T	G	G	C	C	C	C	0	0	C	C	T	T	T	T	C	C	0	0	0	0	T	T	T	T	T	C	G	G	T	T	0	0	A	A	0	0	T	T	T	T	G	G	G	G	G	G	0	0	T	T	0	0	G	G	G	G	0	0	G	G	G	G	0	0	T	C	0	0	C	C	0	0	A	A	G	G	G	G	A	A	C	C	G	G	C	C	T	T	G	G	G	G	C	C	C	C	A	A	T	T	T	T	A	A	T	T	C	C	C	C	C	C	C	C	C	C	A	A	G	G	G	G	C	C	G	A	C	C	T	T	T	T	C	C	G	G	G	G	A	A	G	G	C	C	C	C	T	T	0	0	C	C	T	G	G	G	G	G	T	T	A	A	C	C	T	T	0	0	A	A	T	T	C	C	T	T	G	G	G	G	G	G	C	C	G	G	C	C	A	A	T	T	G	G	C	C	A	A	G	G	A	A	0	0	G	G	0	0	A	A	G	G	G	G	T	C	T	T	A	A	A	A	G	G	A	A	G	G	C	G	0	0	T	T	G	G	T	T	0	0	G	G	C	C	C	C	T	T	G	G	T	T	C	C	C	C	G	G	G	G	T	T	G	G	C	C	T	C	G	G	A	A	0	0	A	A	G	G	T	T	C	C	T	T	T	T	C	C	0	0	G	G	G	G	C	C	0	0	C	C	C	C	G	G	C	C	T	T	G	G	G	G	G	G	G	G	G	G	C	C	C	C	A	A	G	G	0	0	C	C	C	C	T	T	T	T	C	C	0	0	A	A	C	C	T	C	0	0	G	G	G	G	T	T	T	T	A	A	0	0	C	C	T	G	C	C	C	C	0	0	0	0	T	C	0	0	G	G	C	C	G	G	G	G	0	0	A	A	A	A	T	A	T	T	C	C	T	T	C	C
C8BH6ANXX	IPmr944:C8BH6ANXX:8:250590834	-9	-9	-9	-9	C	C	T	A	0	0	G	G	G	G	0	0	C	C	A	A	G	G	T	T	G	G	T	T	0	0	0	0	0	0	T	T	G	G	G	G	0	0	T	T	A	A	G	G	0	0	0	0	G	G	G	G	0	0	G	G	0	0	G	G	0	0	C	C	0	0	G	G	0	0	G	G	T	T	T	T	0	0	0	0	0	0	T	C	0	0	T	T	T	T	0	0	C	C	T	T	C	C	G	G	A	A	0	0	T	G	C	C	C	C	T	T	G	G	0	0	C	C	C	C	T	T	G	G	C	C	0	0	C	C	0	0	C	C	T	T	0	0	A	A	C	C	0	0	0	0	A	A	T	T	0	0	G	G	T	T	A	A	A	A	A	A	T	G	T	T	T	T	T	T	C	C	T	C	C	C	G	G	C	C	G	G	G	G	G	G	0	0	T	T	G	G	G	G	0	0	0	0	C	C	C	C	C	C	G	G	G	G	G	G	T	T	A	A	C	C	T	T	T	T	A	A	0	0	0	0	C	C	C	C	G	A	T	G	T	T	T	T	T	T	G	G	T	T	0	0	G	G	C	C	0	0	C	C	C	C	0	0	0	0	0	0	C	C	G	G	A	A	A	A	0	0	T	C	C	C	C	C	C	C	G	G	G	G	A	A	G	G	A	A	G	G	0	0	G	G	0	0	G	G	0	0	A	A	G	G	0	0	C	C	G	G	0	0	G	G	0	0	T	T	C	C	G	G	0	0	G	G	T	T	T	T	T	T	0	0	A	A	A	A	G	G	0	0	C	C	C	C	T	T	A	A	G	G	A	A	A	A	G	G	C	A	G	G	T	T	G	G	A	A	0	0	T	T	T	T	G	G	G	G	0	0	A	A	0	0	C	C	C	C	0	0	C	C	0	0	A	A	G	G	G	G	0	0	T	T	T	T	G	G	A	A	C	C	G	G	G	G	C	C	G	G	C	C	0	0	C	C	0	0	C	C	T	T	0	0	G	G	T	T	0	0	0	0	A	A	T	T	T	C	0	0	C	C	A	A	G	G	0	0	A	A	G	G	T	T	G	G	0	0	G	G	G	G	0	0	G	G	C	C	G	G	A	A	G	G	T	T	0	0	C	C	G	G	A	A	T	T	G	G	0	0	G	G	0	0	0	0	A	A	T	T	T	T	A	A	A	A	0	0	A	A	G	G	A	A	T	T	C	C	C	C	T	T	A	A	A	A	T	T	T	G	C	C	C	C	C	C	T	T	G	G	G	G	G	G	0	0	G	G	C	C	A	A	C	C	C	C	T	T	C	C	A	A	0	0	0	0	A	A	G	G	0	0	G	G	G	G	A	A	C	C	G	G	0	0	C	C	0	0	0	0	0	0	G	G	A	A	A	A	C	C	0	0	A	A	G	G	G	G	0	0	G	G	0	0	0	0	0	0	C	C	G	G	G	G	A	A	C	C	G	G	0	0	G	G	0	0	0	0	G	G	C	C	A	A	C	C	G	G	C	C	C	C	A	A	C	G	A	A	T	C	A	A	A	A	T	T	0	0	A	A	C	C	C	C	0	0	G	G	C	C	G	G	C	C	C	C	C	C	T	T	0	0	0	0	T	A	0	0	C	C	C	A	C	C	G	G	0	0	0	0	0	0	T	C	G	G	G	G	0	0	C	C	T	T	C	C	T	T	0	0	G	G	T	T	0	0	G	A	0	0	T	T	G	G	G	G	0	0	C	C	0	0	G	G	0	0	T	T	T	T	T	T	A	A	T	T	0	0	C	C	T	T	G	G	0	0	0	0	C	C	0	0	A	A	C	C	T	T	G	G	G	G	T	T	G	G	G	G	T	T	A	A	A	A	C	C	G	G	0	0	0	0	A	A	G	G	0	0	A	A	0	0	G	G	T	T	G	G	G	G	G	G	T	T	T	T	T	C	C	C	A	A	G	G	T	T	0	0	T	T	T	T	0	0	C	A	T	G	T	T	A	A	G	G	T	T	G	G	0	0	T	G	G	G	0	0	G	G	0	0	G	G	0	0	0	0	0	0	C	C	T	T	0	0	G	G	T	T	A	A	C	C	A	A	A	A	C	C	0	0	0	0	G	A	0	0	A	A	T	T	0	0	G	G	C	G	0	0	T	T	G	G	A	A	G	G	0	0	T	T	C	C	T	T	T	A	A	A	T	T	G	G	C	C	T	T	C	C	A	A	0	0	A	A	0	0	A	A	G	G	0	0	0	0	0	0	C	C	G	G	G	G	T	T	0	0	A	A	G	G	G	G	0	0	C	C	T	T	T	T	G	G	G	G	A	A	G	G	G	G	C	C	0	0	G	G	C	C	0	0	0	0	G	G	A	A	T	A	A	A	G	G	0	0	C	C	0	0	A	A	A	A	T	T	G	G	0	0	G	G	G	G	T	T	G	G	0	0	0	0	C	C	G	G	C	C	C	C	C	C	C	C	0	0	0	0	C	C	G	G	0	0	G	G	A	A	C	C	0	0	G	G	G	G	G	G	G	G	C	C	G	G	0	0	0	0	0	0	0	0	0	0	G	G	0	0	G	G	T	T	C	C	G	A	A	A	T	T	G	G	G	G	C	C	A	A	G	G	T	T	G	G	C	C	0	0	C	C	0	0	T	T	C	C	T	T	A	A	G	G	G	G	G	G	G	G	0	0	0	0	T	T	T	T	G	G	T	T	T	T	G	G	T	C	C	C	C	C	C	C	G	G	G	A	G	G	G	G	G	G	T	T	0	0	G	G	C	C	T	T	0	0	T	T	G	G	C	C	T	T	T	T	G	G	C	C	0	0	0	0	G	G	0	0	G	G	G	G	T	T	A	A	G	G	A	A	A	A	A	A	0	0	G	G	0	0	A	A	T	G	T	G	A	A	T	T	G	G	A	A	T	T	0	0	C	C	C	C	G	G	C	C	0	0	C	C	A	A	C	C	T	T	G	G	G	G	C	C	C	A	0	0	C	C	G	G	T	T	G	G	C	C	T	T	G	G	0	0	G	G	G	A	0	0	T	T	C	C	G	G	T	T	C	C	C	C	T	T	0	0	C	C	C	C	0	0	C	C	C	C	G	G	C	C	G	G	C	C	C	A	C	C	C	C	A	A	A	A	0	0	C	C	G	G	0	0	0	0	G	G	C	C	0	0	T	T	G	G	G	G	0	0	G	G	G	A	G	G	T	T	T	A	A	A	0	0	T	T	A	A	A	A	G	G	0	0	0	0	A	A	A	A	0	0	G	G	0	0	A	A	0	0	A	A	0	0	0	0	G	G	0	0	C	C	A	A	A	A	G	G	C	C	G	G	C	C	0	0	T	T	0	0	T	T	T	T	0	0	G	G	G	G	0	0	G	G	G	G	C	C	C	C	0	0	G	A	T	T	T	T	G	A	0	0	A	A	G	G	A	A	G	G	0	0	A	A	0	0	G	G	A	A	C	C	0	0	A	A	G	G	T	T	G	G	0	0	0	0	0	0	T	T	0	0	C	C	G	G	G	G	G	G	0	0	G	G	A	A	T	T	T	T	G	G	A	A	0	0	A	A	G	G	0	0	A	A	T	T	G	G	C	C	A	A	T	T	C	C	0	0	G	G	0	0	0	0	G	G	T	T	G	G	T	T	G	G	A	A	G	G	0	0	G	G	G	G	0	0	0	0	0	0	G	G	0	0	0	0	G	G	G	G	0	0	T	T	C	C	T	T	C	C	G	G	0	0	A	A	A	A	C	C	0	0	G	G	G	G	G	G	0	0	0	0	0	0	0	0	0	0	C	C	T	T	0	0	T	T	C	C	C	C	0	0	0	0	A	A	0	0	0	0	G	G	C	C	T	G	0	0	0	0	C	C	C	C	A	A	G	G	T	T	C	C	G	G	G	G	T	G	0	0	G	G	0	0	0	0	G	G	0	0	G	G	0	0	0	0	A	A	0	0	G	G	0	0	G	G	0	0	A	A	0	0	0	0	G	G	0	0	0	0	T	T	G	G	A	A	T	T	C	C	A	A	G	A	G	A	0	0	T	T	G	G	T	T	T	T	C	C	T	G	0	0	C	C	A	A	A	A	0	0	A	A	0	0	0	0	0	0	0	0	G	G	G	G	G	G	0	0	A	A	T	T	T	G	C	C	T	T	T	T	T	T	A	A	G	G	0	0	T	T	T	A	0	0	0	0	G	G	T	T	0	0	G	G	T	G	0	0	A	A	0	0	A	A	C	C	G	G	C	A	0	0	A	A	0	0	A	A	G	G	T	T	C	C	0	0	A	A	0	0	G	G	T	T	C	C	A	A	0	0	G	G	0	0	T	T	C	C	0	0	T	T	T	C	C	C	0	0	G	G	G	G	T	T	C	C	0	0	A	A	G	G	G	A	0	0	0	0	0	0	0	0	G	G	T	T	0	0	C	C	C	C	G	G	T	T	T	T	C	C	0	0	T	T	C	C	G	G	A	A	C	C	G	G	C	C	0	0	A	A	A	A	A	A	0	0	A	A	0	0	A	A	C	C	G	G	0	0	G	A	0	0	G	G	C	C	T	T	0	0	G	G	G	G	C	C	A	A	A	A	G	G	0	0	G	G	C	C	G	G	G	G	0	0	0	0	T	T	G	G	A	A	0	0	T	T	T	C	A	A	0	0	T	T	G	G	T	T	A	A	G	G	T	T	A	A	0	0	T	T	A	A	C	C	0	0	A	A	0	0	C	C	G	A	C	C	0	0	T	T	A	A	0	0	C	C	T	T	A	A	C	C	A	A	G	G	C	C	C	C	T	T	0	0	T	T	C	C	0	0	G	G	T	T	C	C	G	G	A	A	C	C	G	G	0	0	C	C	0	0	G	G	0	0	C	C	G	G	T	C	C	C	0	0	0	0	0	0	G	G	T	T	C	C	G	G	C	C	C	C	0	0	A	A	0	0	G	G	0	0	C	C	T	C	A	A	0	0	G	G	C	C	G	G	0	0	C	C	G	G	A	A	G	G	T	T	T	T	C	C	0	0	C	C	G	A	0	0	G	G	0	0	G	G	G	G	G	G	0	0	0	0	0	0	0	0	0	0	T	T	C	C	T	T	A	A	C	C	0	0	0	0	C	C	G	A	G	G	A	A	T	T	C	C	G	G	0	0	G	G	G	G	A	A	G	G	T	T	G	G	G	G	T	T	A	A	T	T	T	G	T	T	C	C	0	0	T	T	G	G	G	G	0	0	T	T	G	G	0	0	T	T	0	0	0	0	0	0	C	C	A	A	G	A	A	A	C	C	G	G	0	0	A	A	0	0	G	G	C	C	T	T	T	T	0	0	A	A	G	G	0	0	0	0	0	0	0	0	A	A	G	G	G	A	G	G	0	0	C	C	G	G	C	C	C	C	C	A	0	0	0	0	0	0	T	G	A	A	A	A	0	0	A	A	T	T	0	0	0	0	0	0	G	G	0	0	0	0	C	C	0	0	C	C	C	C	G	G	G	G	A	A	C	C	T	T	G	G	G	G	G	G	C	C	A	A	G	G	G	G	C	C	G	A	T	C	A	A	0	0	A	A	T	T	0	0	0	0	A	A	0	0	0	0	G	G	C	C	T	T	0	0	G	G	C	C	C	C	C	C	T	T	G	G	G	G	0	0	G	G	A	A	A	A	C	C	C	C	A	A	T	T	G	G	C	C	A	A	0	0	G	G	C	C	C	C	G	G	C	C	A	A	T	T	0	0	C	C	0	0	0	0	G	G	C	C	A	A	T	T	G	G	C	C	0	0	0	0	A	A	T	G	G	G	T	T	C	C	T	T	C	C	0	0	0	0	G	G	T	T	C	C	0	0	A	A	G	G	A	A	A	A	A	A	A	A	G	G	T	T	0	0	C	C	G	G	C	C	0	0	T	C	0	0	0	0	0	0	C	C	G	G	T	C	C	C	A	A	G	G	G	G	C	C	G	G	T	T	C	C	G	G	A	A	0	0	G	G	0	0	T	T	G	G	0	0	0	0	T	T	0	0	T	T	0	0	G	G	G	G	G	G	A	A	T	T	A	A	T	T	0	0	A	A	G	G	A	A	C	C	A	A	T	T	C	C	C	C	0	0	T	T	A	A	A	A	A	A	C	C	G	G	G	G	T	T	C	C	A	A	G	G	0	0	0	0	G	G	0	0	0	0	0	0	T	T	G	G	G	G	0	0	T	C	G	G	G	G	0	0	G	G	T	T	0	0	G	G	G	G	C	C	C	A	T	T	C	C	0	0	0	0	C	C	0	0	C	G	T	T	T	C	G	G	C	C	C	C	T	T	T	T	A	A	0	0	T	T	0	0	T	T	T	G	G	G	0	0	G	G	T	T	0	0	T	G	T	C	A	A	0	0	T	T	C	C	T	T	A	A	T	T	T	T	G	G	A	A	G	G	0	0	A	A	0	0	G	G	C	C	C	C	A	A	A	A	G	G	C	C	A	A	0	0	0	0	0	0	T	C	G	G	0	0	C	G	0	0	T	T	G	G	G	G	A	A	T	T	C	G	0	0	T	T	A	A	C	C	A	A	A	A	G	G	C	C	T	T	A	A	T	T	0	0	0	0	C	C	G	G	G	G	G	G	C	C	C	C	0	0	0	0	T	T	T	T	G	G	0	0	0	0	0	0	0	0	G	G	T	T	C	C	G	G	A	A	T	T	G	G	T	T	G	G	C	C	G	G	0	0	T	T	C	C	T	C	G	G	T	T	G	G	T	T	C	C	0	0	G	G	G	G	T	T	0	0	T	T	A	A	0	0	A	A	0	0	A	A	T	T	0	0	G	A	A	A	0	0	A	A	0	0	T	A	C	C	T	T	C	C	G	G	C	A	0	0	A	A	0	0	T	T	0	0	G	G	0	0	T	T	T	T	C	C	G	A	C	C	0	0	G	G	0	0	0	0	G	G	G	G	0	0	G	G	G	G	G	A	G	G	0	0	T	T	A	A	0	0	0	0	T	G	0	0	0	0	G	G	A	A	C	C	0	0	G	G	0	0	G	G	A	A	A	A	T	T	G	G	0	0	0	0	C	C	G	G	0	0	C	C	C	C	A	A	G	G	G	G	G	G	G	G	T	T	0	0	G	G	C	C	T	T	A	A	0	0	A	A	0	0	0	0	0	0	A	A	A	A	G	G	G	G	T	A	G	G	0	0	0	0	T	T	T	A	T	T	C	G	T	T	0	0	A	A	T	T	0	0	T	T	C	C	A	A	C	C	C	C	T	T	T	T	G	G	A	A	A	A	C	C	G	G	0	0	T	T	0	0	G	G	C	C	G	G	A	A	C	C	G	G	C	C	T	T	0	0	G	G	T	A	C	C	0	0	G	G	C	C	0	0	G	G	0	0	C	C	G	G	0	0	C	C	G	G	C	C	G	G	T	T	T	T	G	G	C	C	T	T	G	G	G	G	C	C	G	G	A	A	0	0	0	0	C	C	0	0	G	G	0	0	G	G	0	0	0	0	G	G	0	0	C	C	T	T	T	T	A	A	T	T	0	0	0	0	C	C	G	G	T	T	0	0	0	0	C	C	0	0	G	G	T	T	T	T	T	A	0	0	0	0	G	G	0	0	T	T	G	G	T	T	C	C	0	0	A	A	A	A	G	A	0	0	G	G	0	0	0	0	A	A	0	0	0	0	T	T	A	A	A	A	0	0	C	C	C	C	0	0	0	0	G	G	A	A	T	T	G	G	0	0	0	0	A	A	0	0	G	G	G	G	0	0	T	T	C	C	G	A	0	0	C	C	G	G	0	0	C	C	C	C	G	G	A	A	A	A	A	A	0	0	G	G	T	T	0	0	C	C	G	G	C	G	0	0	A	A	T	T	T	T	G	G	C	G	0	0	G	G	0	0	0	0	C	C	T	T	G	G	T	T	T	T	A	A	A	A	0	0	G	G	G	G	G	G	G	G	0	0	0	0	A	A	G	G	0	0	A	A	T	T	0	0	0	0	0	0	C	C	G	G	A	A	0	0	0	0	G	G	G	G	A	A	0	0	C	C	A	A	G	G	A	A	0	0	G	G	A	A	C	C	0	0	0	0	0	0	G	G	C	C	T	T	0	0	T	T	A	A	G	G	0	0	G	G	0	0	0	0	0	0	G	G	G	G	A	A	G	G	G	G	T	T	0	0	G	G	0	0	0	0	C	C	T	G	G	G	G	G	T	T	T	T	G	G	C	C	A	A	0	0	C	C	C	C	G	G	0	0	A	A	T	T	C	C	C	C	A	A	0	0	0	0	G	G	0	0	G	G	C	C	A	A	0	0	0	0	C	C	A	A	A	A	G	G	0	0	C	A	G	G	0	0	A	A	0	0	A	A	G	G	G	G	A	A	C	C	C	C	T	G	G	G	G	G	T	T	T	T	0	0	0	0	G	G	G	G	A	A	C	C	G	G	0	0	0	0	G	G	G	G	0	0	G	G	G	G	G	G	G	G	G	G	T	T	0	0	A	A	T	A	T	T	0	0	G	G	A	A	G	G	A	A	G	G	T	T	0	0	C	C	0	0	C	A	0	0	G	G	G	G	A	A	C	C	T	G	0	0	T	T	G	G	C	C	G	G	T	T	A	A	C	C	A	A	C	C	G	G	T	T	C	C	C	G	C	C	G	G	0	0	C	C	0	0	A	A	C	C	C	C	A	A	T	T	C	C	G	G	0	0	T	T	G	G	G	G	A	A	0	0	T	T	G	G	T	G	0	0	T	T	A	A	A	A	A	A	G	G	0	0	G	G	A	A	0	0	C	C	0	0	C	C	0	0	G	G	C	C	0	0	0	0	0	0	A	A	A	A	0	0	0	0	T	T	G	G	C	C	C	C	C	C	G	G	T	T	C	C	C	G	T	T	A	A	A	A	G	G	G	G	A	A	0	0	C	G	C	C	T	T	G	G	G	G	0	0	0	0	A	A	0	0	G	G	T	T	G	G	T	T	0	0	A	A	T	T	T	T	G	G	C	C	G	G	0	0	G	G	A	A	C	C	C	C	G	G	A	A	C	C	C	C	0	0	C	C	0	0	T	T	G	G	A	A	C	C	T	T	A	A	A	A	C	C	A	A	G	G	0	0	G	G	C	C	C	C	0	0	0	0	A	A	G	A	A	A	0	0	A	A	A	A	G	G	G	G	G	G	0	0	G	G	A	A	G	G	0	0	0	0	A	A	T	T	T	T	G	G	G	G	G	G	0	0	0	0	A	A	G	G	0	0	G	G	0	0	0	0	C	G	0	0	A	A	0	0	T	T	T	T	C	C	G	G	0	0	0	0	T	A	0	0	G	G	T	T	0	0	0	0	0	0	A	A	T	T	0	0	G	G	G	G	0	0	T	T	0	0	G	G	G	A	0	0	G	G	G	G	C	C	T	T	C	C	0	0	A	A	A	A	0	0	G	G	A	A	C	C	A	A	0	0	T	T	G	G	0	0	0	0	C	C	G	G	C	C	C	C	A	A	C	C	0	0	C	C	0	0	C	C	0	0	A	A	0	0	G	G	C	C	A	A	0	0	0	0	0	0	G	G	0	0	G	G	A	A	G	G	A	A	C	C	T	T	G	G	T	C	0	0	G	G	0	0	T	T	C	C	C	C	0	0	0	0	A	A	A	A	C	C	G	G	G	G	G	G	G	G	0	0	G	G	0	0	A	A	T	T	G	G	T	C	A	A	G	G	0	0	G	G	G	G	0	0	A	A	G	G	G	G	C	C	T	T	0	0	A	A	0	0	C	C	C	G	C	C	G	G	0	0	C	G	T	T	0	0	G	G	C	C	0	0	T	T	G	G	C	C	0	0	T	C	0	0	C	C	T	T	G	G	0	0	T	T	0	0	A	A	0	0	0	0	G	G	T	T	C	C	T	T	T	T	C	C	0	0	0	0	G	G	C	C	0	0	T	T	C	C	A	A	A	A	T	T	C	C	0	0	T	G	C	C	0	0	T	T	C	C	0	0	G	G	0	0	C	C	C	C	0	0	0	0	T	T	A	A	A	A	C	C	T	T	G	G	G	G	G	G	0	0	T	T	A	A	A	A	G	G	G	G	T	T	C	C	0	0	C	C	0	0	0	0	G	G	C	C	0	0	A	A	G	G	G	G	G	G	T	T	0	0	T	C	T	T	A	A
C8BH6ANXX	IPmr978:C8BH6ANXX:7:250590670	-9	-9	-9	-9	C	C	A	A	C	C	G	G	A	A	G	G	C	C	A	A	0	0	T	T	G	G	T	T	C	C	0	0	0	0	T	T	G	G	G	G	0	0	T	T	T	T	G	G	G	G	0	0	0	0	G	G	C	C	G	G	0	0	G	G	0	0	A	A	G	G	G	G	G	G	T	G	T	T	G	G	C	C	A	A	C	C	C	C	G	G	T	T	T	T	G	G	C	C	T	T	T	T	G	G	C	C	0	0	0	0	C	C	C	C	A	A	G	G	C	C	T	T	G	G	T	T	G	G	C	C	0	0	C	C	0	0	C	C	T	T	0	0	0	0	T	T	A	A	A	A	A	A	C	C	G	G	A	A	C	C	0	0	G	A	A	A	T	T	0	0	C	C	T	T	C	C	T	T	T	T	G	G	T	T	T	T	0	0	G	G	0	0	T	T	0	0	G	G	0	0	T	T	T	T	C	C	C	C	T	T	A	A	G	G	T	T	T	T	A	A	T	T	C	C	0	0	C	C	C	C	0	0	C	C	G	G	G	G	T	T	C	C	T	T	G	G	T	T	0	0	G	G	C	C	A	A	C	C	T	T	A	A	0	0	A	A	T	T	A	A	A	A	A	A	T	T	C	C	C	C	C	C	T	T	G	G	0	0	A	A	G	G	A	A	A	A	A	A	G	G	T	T	G	G	G	G	A	A	G	G	C	C	T	T	G	G	G	G	G	G	A	A	T	T	C	C	G	G	T	T	G	G	T	T	T	T	0	0	T	T	A	A	G	G	G	G	G	G	C	C	T	T	C	C	0	0	0	0	A	A	A	A	G	G	C	C	C	G	C	C	G	G	A	A	G	G	C	C	T	T	0	0	G	G	0	0	0	0	0	0	T	T	G	G	A	A	C	C	G	G	T	T	0	0	G	G	G	G	C	C	T	T	G	G	A	A	T	T	0	0	G	G	T	T	G	G	A	A	T	T	G	G	G	G	C	C	C	C	T	T	G	G	T	T	0	0	C	C	A	A	T	T	C	C	A	A	C	C	A	A	0	0	T	T	0	0	0	0	T	T	G	G	0	0	0	0	0	0	T	T	G	G	C	C	A	A	A	A	0	0	T	T	A	A	0	0	G	G	C	C	T	T	0	0	T	C	A	A	T	A	G	G	A	A	T	T	T	T	A	A	G	G	T	T	0	0	G	G	A	A	T	T	T	T	C	C	G	G	0	0	A	A	0	0	0	0	C	C	T	T	C	C	T	T	A	A	G	G	C	C	T	T	C	C	G	G	C	C	0	0	C	C	T	T	T	T	A	A	0	0	T	G	A	A	0	0	C	C	G	G	G	G	G	G	C	C	A	A	T	T	C	C	A	A	C	C	G	G	G	G	T	A	A	A	G	G	C	C	A	A	0	0	G	G	0	0	T	G	T	T	T	A	T	T	C	C	G	G	G	G	G	A	T	T	G	G	0	0	G	G	C	C	0	0	G	G	T	T	A	A	T	T	G	G	C	C	T	T	A	A	C	C	A	A	T	T	G	G	G	G	T	T	G	A	A	A	0	0	C	C	C	C	G	G	T	T	G	G	C	C	C	C	C	C	0	0	T	T	C	C	0	0	G	G	C	C	C	C	T	T	A	A	G	G	A	A	0	0	C	C	G	G	G	G	T	T	G	G	G	G	C	C	T	T	0	0	0	0	G	G	A	A	0	0	T	T	T	T	G	G	G	G	C	C	0	0	G	G	A	A	0	0	T	T	C	C	G	G	C	C	C	C	C	C	C	C	T	T	G	G	0	0	0	0	C	C	G	G	A	A	0	0	T	T	A	A	G	G	T	T	A	A	A	A	C	C	A	A	A	A	T	T	G	G	T	A	T	T	G	G	G	G	G	G	A	A	C	C	G	G	0	0	G	G	G	G	G	G	T	T	T	T	C	C	A	A	C	A	A	A	T	T	G	G	A	A	0	0	A	A	A	A	G	G	T	T	A	A	A	A	T	T	G	G	A	A	G	G	G	G	C	C	G	G	G	A	G	G	0	0	T	T	0	0	T	T	C	C	C	C	0	0	T	T	0	0	0	0	A	A	A	A	C	C	T	T	T	T	A	A	T	T	A	A	T	T	C	C	A	A	G	G	T	T	T	T	0	0	G	G	G	G	G	G	C	C	C	C	T	T	0	0	0	0	T	G	G	G	T	T	C	C	C	C	G	G	A	A	A	A	0	0	A	A	G	G	0	0	G	G	0	0	C	C	G	G	G	G	T	T	T	T	C	C	A	A	G	G	A	A	C	C	T	T	T	T	0	0	G	G	G	G	A	A	G	G	C	C	T	T	T	T	C	C	T	T	0	0	0	0	T	T	0	0	G	G	0	0	G	G	C	C	0	0	A	A	G	G	T	T	0	0	0	0	T	G	G	G	T	T	0	0	G	G	T	T	C	C	G	G	T	T	C	C	0	0	T	T	0	0	G	G	C	C	G	G	G	G	A	A	A	A	C	C	0	0	G	G	G	G	G	G	A	A	C	C	G	G	0	0	A	A	C	C	T	T	G	G	T	T	T	T	G	G	T	C	G	G	A	A	G	G	0	0	G	G	C	C	C	C	A	A	G	G	T	T	G	G	T	T	C	C	C	C	C	C	T	T	C	C	0	0	A	A	G	G	0	0	G	G	G	G	C	C	G	G	T	T	T	T	G	G	0	0	C	C	T	T	T	T	C	C	T	T	T	T	0	0	A	A	G	G	G	G	A	A	C	C	0	0	0	0	C	C	T	T	0	0	T	T	0	0	C	C	T	T	G	G	G	G	C	C	T	T	0	0	0	0	0	0	G	G	G	G	T	T	A	A	G	G	G	G	G	G	0	0	T	T	G	G	0	0	G	G	T	G	T	G	G	G	0	0	G	G	A	A	T	T	0	0	A	A	C	C	G	G	C	C	T	G	0	0	T	T	A	A	T	T	G	G	G	G	C	C	0	0	C	C	C	C	0	0	T	C	G	G	C	C	T	T	G	G	T	T	A	A	A	A	0	0	C	C	A	A	A	A	G	G	G	G	C	C	T	T	C	C	T	T	C	C	T	T	T	T	0	0	G	G	C	C	G	G	T	T	A	A	G	G	C	C	A	A	A	A	C	A	C	C	G	G	C	C	G	G	G	G	C	C	0	0	T	T	G	G	T	T	T	T	G	G	G	G	A	A	C	C	T	T	A	A	T	T	C	C	A	A	A	A	G	G	C	C	A	A	A	A	A	A	G	G	T	G	A	A	A	A	0	0	A	A	T	C	G	G	G	G	G	G	C	C	T	A	A	A	G	G	T	T	0	0	C	C	0	0	G	G	G	G	A	A	A	A	A	A	G	G	A	A	G	G	G	G	0	0	C	C	G	G	T	T	A	A	C	C	G	G	A	A	T	T	A	A	G	G	A	A	0	0	C	C	A	A	0	0	A	A	G	G	C	C	T	T	A	A	G	G	T	T	G	G	C	C	G	G	0	0	T	T	0	0	G	G	G	G	G	G	G	G	T	T	G	G	0	0	T	T	T	T	G	A	G	G	T	T	A	A	C	C	A	A	A	A	T	T	A	A	T	T	A	A	T	T	C	C	G	G	G	G	G	G	0	0	A	A	T	T	G	A	T	T	A	A	A	A	G	G	G	A	G	G	C	C	C	C	G	G	G	G	T	T	A	A	0	0	G	G	G	G	T	T	0	0	0	0	T	T	C	C	A	A	T	T	A	A	A	A	T	T	T	T	A	A	0	0	A	A	G	G	C	C	G	G	T	T	0	0	C	C	T	T	C	C	T	T	C	C	C	C	0	0	0	0	A	A	C	C	G	G	G	G	C	C	T	T	A	A	0	0	C	C	C	C	A	A	G	G	T	T	G	G	G	G	0	0	0	0	G	G	G	G	T	T	A	A	0	0	G	G	0	0	G	G	G	G	0	0	0	0	G	G	T	T	0	0	0	0	A	A	0	0	A	A	G	G	0	0	G	G	C	C	G	G	A	A	0	0	C	C	A	A	G	G	0	0	G	G	T	T	G	G	T	T	C	C	C	C	0	0	A	A	C	C	0	0	G	G	0	0	G	G	T	T	C	C	A	A	A	A	T	T	G	G	G	G	C	C	G	A	T	T	0	0	C	C	T	T	T	T	A	A	A	A	G	G	C	C	A	A	A	A	C	C	T	T	0	0	T	T	G	G	C	C	T	T	0	0	G	G	G	G	A	A	T	T	G	G	A	A	A	A	A	A	G	G	A	A	C	C	T	T	C	C	T	T	A	A	0	0	C	C	C	C	C	C	0	0	G	G	G	G	T	T	T	G	C	C	C	C	C	C	T	T	C	C	T	G	G	G	0	0	T	T	C	C	C	C	A	A	0	0	A	A	T	T	T	T	A	A	C	C	0	0	G	G	G	G	C	G	T	T	G	G	A	A	C	C	C	C	G	A	T	T	A	A	A	A	A	A	T	T	G	G	C	C	T	T	A	A	A	A	A	A	T	T	A	A	T	C	A	A	A	A	A	A	0	0	G	G	T	T	G	G	0	0	G	G	0	0	A	A	0	0	C	C	A	A	A	A	A	A	0	0	G	G	C	C	G	G	0	0	0	0	0	0	T	T	G	G	A	A	G	G	A	A	C	C	A	A	0	0	A	A	G	G	T	T	A	A	T	T	C	C	0	0	C	C	G	G	A	A	C	C	C	C	A	A	0	0	C	C	0	0	T	T	0	0	T	T	A	A	A	A	C	C	T	T	G	G	C	C	A	A	G	G	0	0	0	0	C	C	C	C	0	0	A	A	G	G	G	G	T	T	T	T	G	G	G	G	C	C	G	G	G	G	C	C	T	G	G	G	0	0	C	C	G	G	T	T	C	C	G	G	A	A	A	A	G	G	G	G	0	0	0	0	C	C	C	C	A	A	A	A	G	G	G	G	G	G	C	C	C	C	G	G	0	0	G	G	C	C	G	G	G	G	C	C	G	G	A	A	G	G	T	T	0	0	C	C	C	C	C	A	A	A	T	C	0	0	0	0	G	G	0	0	G	G	0	0	G	G	T	T	C	C	C	C	0	0	C	C	T	T	G	G	C	C	G	G	T	T	C	A	G	G	G	G	C	C	T	T	T	T	G	G	0	0	G	G	G	G	A	A	G	G	C	C	G	A	T	T	T	T	A	A	G	G	G	G	T	T	T	T	0	0	T	A	G	G	0	0	G	G	A	A	G	G	T	T	C	C	G	G	C	C	A	A	T	T	A	A	A	A	A	A	T	T	A	A	G	G	A	A	0	0	G	G	C	C	C	C	A	A	A	A	0	0	T	G	G	G	0	0	G	A	G	G	A	A	T	T	A	A	G	G	G	G	C	C	A	A	0	0	G	G	C	C	A	A	A	A	A	A	G	G	G	G	A	A	0	0	C	C	C	C	G	G	A	A	T	T	0	0	C	C	0	0	C	C	0	0	C	G	C	C	0	0	C	C	A	A	C	C	C	C	0	0	G	G	0	0	C	C	0	0	G	G	0	0	C	C	G	G	C	C	G	G	T	C	G	G	C	C	G	G	0	0	A	A	A	A	0	0	G	G	C	C	T	T	0	0	T	G	C	C	C	C	T	T	C	C	G	G	G	G	C	C	T	G	A	A	C	C	C	C	T	T	C	C	G	G	G	G	0	0	T	T	A	A	C	C	C	C	0	0	A	A	0	0	A	A	C	C	0	0	C	C	G	G	G	G	G	G	G	G	0	0	A	A	G	G	C	C	T	T	T	C	G	A	T	G	G	G	T	T	C	C	T	T	C	G	T	G	C	C	A	A	T	T	C	C	G	A	A	A	G	G	A	A	G	G	A	A	G	G	G	G	T	T	C	C	G	G	G	G	C	C	0	0	T	T	G	G	0	0	C	C	C	C	0	0	C	C	C	C	A	A	T	T	T	G	C	C	0	0	T	T	C	C	C	C	T	T	A	A	G	G	G	G	C	C	G	G	T	A	0	0	T	T	0	0	T	T	T	T	G	G	A	A	A	A	T	T	T	T	G	G	C	C	A	A	T	T	G	G	A	A	T	T	A	A	T	T	0	0	T	T	A	A	A	A	T	A	C	A	G	G	C	C	G	G	0	0	T	T	C	C	A	A	G	G	A	A	T	A	G	G	A	A	C	C	0	0	C	C	0	0	0	0	T	T	T	T	G	G	G	G	G	G	0	0	0	0	G	G	G	G	0	0	C	C	C	C	T	G	C	C	C	C	0	0	0	0	G	G	0	0	T	T	T	C	0	0	T	T	T	T	T	T	A	A	T	T	G	G	C	C	G	G	G	G	0	0	A	A	T	T	G	G	C	C	G	G	G	G	C	C	G	G	0	0	T	T	C	C	T	T	A	A	T	T	C	C	G	G	A	A	G	G	0	0	A	A	A	A	A	A	T	T	0	0	A	A	0	0	0	0	A	A	A	A	0	0	T	C	G	G	C	C	0	0	G	G	G	G	C	C	T	T	0	0	G	G	C	C	T	T	C	C	C	C	T	T	A	A	C	C	G	G	A	A	A	A	C	C	T	T	G	G	T	T	C	C	0	0	C	C	0	0	G	G	G	G	C	C	C	C	C	C	C	C	T	T	G	G	A	A	0	0	G	G	A	A	0	0	G	G	0	0	0	0	G	G	A	A	C	C	0	0	T	T	C	C	T	T	G	G	C	C	A	A	C	C	0	0	G	G	T	T	G	G	T	G	C	C	A	A	G	G	0	0	T	C	C	C	C	C	A	A	T	T	0	0	T	T	A	A	T	T	T	T	A	A	A	A	0	0	G	G	T	T	A	A	0	0	T	T	C	C	T	T	A	A	T	T	A	A	C	C	T	T	C	C	G	G	C	C	T	C	C	C	C	C	0	0	C	C	G	G	G	G	C	C	0	0	0	0	A	A	A	A	0	0	C	C	A	A	A	A	A	A	T	T	A	A	A	A	T	T	G	G	T	T	0	0	G	G	G	G	T	T	0	0	G	G	0	0	0	0	T	T	A	A	T	T	G	G	T	T	0	0	C	C	A	A	C	C	T	T	C	C	A	A	G	G	A	A	G	G	G	G	G	G	T	T	G	G	C	C	A	A	A	A	0	0	A	A	C	G	A	A	G	G	0	0	0	0	0	0	G	G	A	A	G	G	C	C	C	C	T	T	A	A	0	0	G	G	T	T	G	G	G	G	0	0	0	0	T	T	C	C	T	T	T	T	A	A	T	T	T	T	0	0	G	G	T	T	C	C	0	0	T	T	T	T	0	0	0	0	C	C	T	G	G	G	C	C	0	0	C	C	0	0	T	T	G	G	0	0	T	T	A	A	G	G	C	C	A	A	G	G	T	T	C	C	G	G	0	0	C	C	G	G	C	C	T	G	0	0	T	T	A	A	G	G	0	0	A	A	0	0	C	C	G	G	A	A	T	T	C	C	C	C	0	0	0	0	C	C	T	G	G	G	C	C	G	G	C	C	C	C	T	T	C	C	A	A	T	T	G	G	0	0	C	C	A	A	T	T	C	C	0	0	0	0	T	T	A	A	T	T	T	T	0	0	0	0	T	T	G	G	0	0	T	T	A	A	T	T	C	C	G	G	A	A	G	G	G	G	C	C	G	G	0	0	0	0	0	0	0	0	C	G	G	G	0	0	G	G	T	T	0	0	C	C	A	A	C	C	0	0	A	A	T	T	G	G	0	0	G	G	0	0	0	0	A	A	G	G	0	0	T	T	C	C	A	A	0	0	C	C	0	0	0	0	T	T	T	T	0	0	A	A	A	A	G	G	0	0	T	G	T	T	G	G	C	C	G	G	C	C	A	A	G	G	T	T	A	A	G	G	0	0	0	0	C	C	T	T	G	G	C	C	T	T	G	G	T	T	0	0	G	G	C	C	T	T	G	G	A	A	A	A	G	G	G	G	0	0	G	G	G	G	T	T	C	C	G	G	0	0	C	C	0	0	T	T	T	T	T	T	G	G	G	G	0	0	0	0	A	A	0	0	T	T	G	G	A	A	A	A	0	0	G	G	A	A	C	C	0	0	G	G	A	A	0	0	0	0	T	T	C	C	T	T	0	0	0	0	G	G	G	G	C	C	0	0	A	A	G	G	0	0	A	A	G	G	G	G	0	0	A	A	A	A	G	G	A	A	C	C	G	G	G	G	G	G	T	T	T	T	0	0	T	T	G	G	0	0	C	C	C	C	0	0	0	0	A	A	T	T	T	T	C	C	A	A	0	0	0	0	T	T	0	0	G	G	C	C	G	G	C	C	A	A	C	C	C	C	A	A	0	0	A	A	A	A	G	G	T	T	A	A	C	C	G	G	G	G	C	C	A	A	G	G	C	C	0	0	G	G	0	0	T	T	0	0	0	0	A	A	C	C	T	T	T	T	A	A	G	G	G	G	C	C	0	0	G	G	C	C	G	G	G	G	A	A	G	G	G	G	T	T	G	G	A	A	T	T	T	A	T	G	T	G	0	0	G	G	A	A	0	0	C	C	T	T	0	0	T	T	C	C	T	T	A	A	T	T	G	G	C	C	T	T	0	0	T	T	G	G	T	C	G	G	T	T	A	A	C	C	G	G	C	C	0	0	T	T	C	C	G	G	C	C	G	G	A	A	C	C	G	G	A	A	T	T	T	T	T	T	T	T	0	0	G	G	0	0	T	T	0	0	C	C	A	A	C	C	T	T	A	A	G	G	C	C	C	C	A	A	A	A	0	0	G	G	0	0	0	0	A	A	A	A	C	C	G	G	T	T	C	C	A	A	C	C	0	0	0	0	0	0	A	A	G	G	A	A	G	G	A	A	G	G	C	C	C	C	C	C	G	G	T	T	C	C	G	G	C	C	0	0	A	A	G	G	G	G	A	A	C	C	C	C	C	C	G	G	G	G	A	A	0	0	C	C	A	A	T	T	T	T	T	G	C	G	G	G	T	T	0	0	T	T	T	T	G	G	C	C	0	0	G	G	G	G	A	A	C	C	C	G	C	C	A	A	C	C	0	0	T	T	T	T	G	G	T	T	G	G	G	G	C	C	T	T	A	A	A	A	G	G	A	A	A	A	0	0	A	A	0	0	A	A	G	G	G	G	G	G	0	0	0	0	A	A	G	A	A	A	0	0	0	0	G	G	0	0	0	0	A	A	G	G	G	G	G	G	A	A	T	T	0	0	G	G	G	G	G	G	A	A	A	A	G	G	G	G	A	A	G	G	0	0	0	0	C	C	C	C	A	A	0	0	T	T	G	G	C	C	G	G	T	A	T	T	A	A	T	T	G	G	T	T	C	C	A	A	C	C	A	A	G	G	G	G	G	G	T	G	C	C	A	A	G	G	G	G	G	A	G	A	G	G	G	G	C	C	T	C	C	C	0	0	C	C	A	A	A	A	G	G	A	A	C	C	G	G	C	C	T	T	G	G	G	G	T	T	T	T	A	A	T	T	C	C	A	A	C	C	C	C	T	T	C	C	C	C	G	G	T	T	G	G	G	G	C	C	A	A	A	A	T	T	T	T	C	C	T	G	G	G	G	G	G	G	C	A	C	C	T	T	G	G	C	C	0	0	T	G	G	G	T	T	A	A	C	C	T	C	T	T	A	A	0	0	C	C	T	T	0	0	0	0	A	A	0	0	C	C	T	T	G	G	T	T	G	G	C	C	A	A	0	0	A	A	G	G	G	G	G	G	A	A	G	G	G	G	C	C	T	T	G	G	T	T	G	G	A	A	C	G	G	G	G	G	T	T	C	C	T	T	G	G	G	G	C	C	C	C	T	T	G	G	T	T	C	C	C	C	G	G	G	G	C	C	G	G	T	C	0	0	0	0	A	A	A	A	G	G	G	G	T	T	C	C	C	C	T	T	C	C	C	C	G	G	C	C	C	C	A	A	T	T	C	C	G	G	C	C	C	C	C	C	A	A	G	G	G	G	G	G	C	C	C	C	A	A	A	A	A	A	C	C	C	C	G	G	T	T	C	C	G	G	A	A	C	C	C	C	A	A	T	T	G	G	T	T	C	C	A	A	A	A	0	0	G	G	T	T	C	C	A	A	0	0	T	C	0	0	G	G	C	C	G	G	G	G	C	C	A	A	0	0	T	T	0	0	C	C	0	0	A	A
C8BH6ANXX	IPmr1026:C8BH6ANXX:8:250590752	-9	-9	-9	-9	C	C	T	T	0	0	0	0	G	G	A	A	C	C	A	A	G	G	T	T	G	G	T	T	C	C	T	T	T	T	C	C	G	G	G	G	G	G	0	0	T	T	G	G	G	G	A	A	G	G	0	0	0	0	T	G	0	0	T	T	A	A	C	C	G	G	G	G	C	C	G	G	A	A	G	G	C	C	G	A	C	C	C	C	G	G	T	T	C	C	0	0	C	C	T	T	T	C	G	G	A	A	C	C	G	G	C	C	T	T	A	A	T	T	C	C	C	C	G	G	T	T	G	G	C	C	0	0	T	T	C	C	C	C	A	A	G	G	T	T	T	T	T	A	T	T	0	0	T	T	A	A	G	G	C	C	T	T	G	G	A	A	T	T	C	C	T	T	T	T	C	C	C	C	C	C	G	G	T	T	T	T	G	G	G	G	C	C	T	C	G	G	G	G	C	C	T	T	C	C	C	C	0	0	0	0	A	A	G	G	T	G	T	T	C	C	T	T	T	T	0	0	C	C	C	C	C	C	C	C	G	G	G	G	T	T	T	C	T	T	G	G	T	T	A	A	G	G	G	G	0	0	0	0	C	C	A	A	0	0	0	0	T	T	A	A	A	A	C	C	C	C	C	C	C	C	C	C	T	T	G	G	G	G	G	G	A	A	A	A	A	A	A	A	G	G	T	A	G	G	G	G	A	A	0	0	C	C	T	T	G	G	G	A	G	G	A	A	T	T	C	C	G	G	T	T	G	G	T	T	0	0	T	T	T	T	A	A	G	G	T	G	T	G	C	C	C	C	C	C	C	C	G	G	A	A	A	A	G	G	C	C	C	G	T	T	G	G	A	A	G	G	T	T	T	T	G	G	G	G	T	A	0	0	G	G	C	C	C	C	0	0	C	C	A	A	A	A	G	G	G	G	0	0	C	C	T	T	T	G	A	A	C	C	T	G	G	G	T	T	G	G	A	A	T	T	C	C	G	G	C	C	C	C	T	T	G	G	T	T	T	T	C	C	0	0	C	C	T	T	A	A	C	C	C	C	T	G	T	T	G	G	G	G	T	T	C	C	G	G	G	G	T	G	T	T	G	G	0	0	G	G	A	A	G	G	T	T	G	G	C	C	G	G	A	A	T	T	G	G	C	C	G	G	T	T	0	0	A	A	T	T	T	T	T	T	0	0	T	T	0	0	0	0	G	G	A	A	0	0	C	C	G	G	A	A	A	A	C	C	G	G	C	C	T	T	C	C	T	T	A	A	0	0	C	C	T	T	G	G	G	G	A	A	C	C	C	C	T	T	C	C	A	A	G	G	G	G	T	T	G	G	T	T	G	G	0	0	G	G	C	C	A	A	G	G	G	G	0	0	C	C	G	A	G	G	T	T	A	A	C	C	T	T	G	A	G	G	0	0	0	0	G	G	T	C	T	A	T	T	G	G	G	G	T	G	G	A	T	T	G	G	C	C	G	G	C	C	A	A	G	G	0	0	A	A	T	T	A	A	C	C	0	0	A	A	G	G	0	0	T	T	A	A	G	G	T	T	G	G	A	A	C	C	C	C	C	C	G	G	T	T	G	G	C	C	C	C	C	G	A	A	T	T	C	C	0	0	C	G	C	C	A	A	C	C	A	A	G	G	G	G	0	0	C	C	A	A	G	G	A	A	C	C	G	G	T	T	T	T	T	T	G	G	T	T	G	G	G	G	T	T	T	T	G	G	G	G	C	C	0	0	G	G	A	A	T	T	T	T	C	C	G	G	A	A	T	T	C	C	C	C	G	G	G	G	T	T	A	A	C	C	0	0	A	A	C	C	T	T	A	A	G	G	T	T	A	A	G	G	C	C	A	A	C	C	C	C	C	G	A	A	T	G	G	G	G	G	G	G	0	0	C	C	G	G	T	T	G	G	T	T	A	A	C	C	T	T	T	T	A	A	A	A	0	0	T	T	C	C	T	A	C	C	A	A	A	A	G	G	A	A	A	A	A	A	T	T	G	G	A	A	G	G	C	G	0	0	0	0	0	0	G	G	0	0	G	G	C	C	T	T	T	T	T	T	0	0	A	A	0	0	T	T	A	A	A	A	C	C	T	T	C	C	A	A	T	T	G	G	C	C	C	C	G	G	C	G	T	T	A	A	G	G	G	G	G	G	G	G	C	C	C	C	T	T	0	0	0	0	T	T	G	G	T	T	T	T	C	C	G	G	A	A	A	A	A	A	A	A	G	G	0	0	0	0	G	G	0	0	G	G	A	A	T	T	A	A	C	C	A	A	G	G	0	0	T	T	G	G	T	T	G	G	0	0	A	A	A	A	T	T	C	C	0	0	0	0	T	T	A	A	C	C	G	G	T	T	0	0	A	A	G	G	G	G	C	C	0	0	A	A	A	A	A	A	G	G	A	A	G	G	G	G	T	T	0	0	G	G	A	A	C	C	G	G	C	C	C	C	C	C	T	T	0	0	C	C	C	C	A	A	0	0	A	A	A	A	C	C	G	G	A	A	G	G	G	G	G	G	C	C	G	G	A	A	A	A	C	C	T	T	G	G	G	G	0	0	G	A	C	C	C	C	A	A	G	G	G	G	0	0	G	G	C	C	A	A	G	G	C	C	A	A	T	T	C	C	C	C	C	C	C	C	0	0	T	T	A	A	A	A	0	0	G	G	A	A	0	0	0	0	T	T	T	T	G	G	C	C	C	C	G	G	T	T	C	C	C	C	T	T	G	G	G	G	G	G	A	A	A	A	T	T	G	G	C	G	C	C	A	A	G	G	T	T	G	G	A	A	0	0	G	G	G	G	A	A	0	0	C	C	G	G	T	T	A	A	G	G	T	T	A	A	G	G	G	G	G	G	G	G	T	T	G	G	G	G	A	A	T	T	T	T	G	G	C	C	G	G	G	G	T	T	T	T	A	A	A	A	G	G	C	C	G	G	0	0	A	A	0	0	T	T	G	G	T	T	T	T	C	A	C	C	T	T	G	G	T	T	0	0	C	C	T	T	G	G	A	A	G	G	A	A	0	0	T	T	C	C	G	G	G	G	G	G	C	C	C	C	C	C	T	T	C	C	C	C	T	T	C	C	G	G	C	C	A	A	T	T	C	C	G	G	C	C	A	A	A	A	A	A	C	C	G	G	0	0	G	G	G	G	C	C	A	A	T	T	G	G	T	T	T	C	G	G	A	A	G	G	T	T	A	A	A	A	T	T	T	T	A	A	A	A	G	G	A	A	A	A	A	A	A	A	0	0	G	G	A	A	A	A	C	C	0	0	0	0	T	G	G	G	G	G	C	C	A	A	A	A	G	G	C	C	G	G	C	C	T	T	G	G	G	G	A	A	T	T	A	A	G	G	G	G	G	G	G	G	G	G	G	G	C	C	T	T	G	G	C	C	T	T	G	G	C	C	G	G	G	G	A	A	G	G	C	C	A	A	C	C	A	A	G	G	C	C	0	0	A	A	G	G	T	C	G	G	0	0	G	A	G	G	T	T	C	C	C	C	G	G	A	A	G	G	G	G	A	A	C	C	T	T	T	T	G	G	0	0	T	T	A	A	G	G	A	A	A	A	G	G	G	G	0	0	A	A	C	C	T	T	G	G	G	G	T	T	C	C	A	A	C	C	G	A	T	T	G	G	A	A	G	G	G	G	G	G	C	C	G	G	G	G	C	C	G	G	A	A	A	A	G	G	G	G	A	A	T	T	C	C	T	T	C	C	A	A	C	C	A	A	A	A	T	T	A	A	G	G	G	G	G	G	G	G	C	C	C	C	C	C	T	T	C	C	T	T	T	T	T	T	C	C	C	C	A	A	G	A	A	A	T	T	A	A	G	G	C	C	T	T	T	A	0	0	C	C	C	C	C	C	G	G	T	T	G	G	0	0	T	G	T	G	G	G	G	G	T	T	A	A	G	G	G	G	T	T	G	G	0	0	0	0	C	C	G	G	T	T	G	G	A	A	A	A	A	A	A	A	G	A	G	A	G	G	T	T	G	G	C	C	T	T	C	C	A	A	G	A	G	G	G	G	T	T	C	C	T	T	C	C	C	C	G	G	0	0	C	C	A	A	A	A	0	0	A	A	T	A	0	0	A	A	A	A	T	G	G	G	G	G	C	C	A	A	T	T	G	G	C	C	T	T	T	T	0	0	A	A	G	G	C	C	A	A	T	T	C	C	T	T	G	A	T	T	A	A	G	G	T	T	0	0	A	A	G	G	A	A	T	T	G	G	0	0	G	G	A	A	G	G	G	G	C	G	T	T	0	0	T	T	A	A	G	G	C	C	T	T	C	G	G	A	G	G	G	G	C	C	T	T	C	C	0	0	C	C	T	T	C	C	T	T	G	G	0	0	T	T	C	C	T	T	0	0	0	0	A	A	T	G	T	T	0	0	C	C	G	G	T	T	G	G	0	0	T	T	A	A	A	A	T	T	C	C	0	0	T	G	A	A	G	G	A	A	T	T	A	A	C	C	0	0	G	G	A	A	G	G	0	0	A	A	T	C	G	G	C	C	G	G	0	0	G	G	0	0	G	G	T	T	0	0	C	A	A	A	0	0	C	C	0	0	A	A	A	A	G	G	G	G	C	C	G	G	G	G	T	G	A	A	T	T	G	G	A	A	C	C	A	A	C	C	G	G	C	C	A	A	G	G	T	T	T	A	G	G	C	C	A	A	T	T	T	T	C	C	T	T	C	C	0	0	A	A	T	T	A	A	C	C	A	A	C	C	A	A	A	A	T	T	T	T	G	G	C	C	A	A	G	G	C	C	C	C	T	T	0	0	T	T	A	A	0	0	0	0	T	T	C	C	C	C	G	G	C	C	T	T	C	C	C	C	0	0	T	G	G	G	C	C	G	G	T	T	T	T	0	0	A	A	C	C	G	A	G	G	C	C	0	0	C	C	C	C	0	0	A	A	A	A	G	G	G	G	C	C	C	C	0	0	G	G	A	A	C	C	G	G	0	0	C	C	G	G	A	A	T	T	T	T	T	T	C	C	C	C	C	C	G	G	C	C	A	A	T	C	0	0	G	G	G	G	T	T	G	G	T	T	C	C	C	C	T	T	0	0	T	T	G	G	C	C	G	G	A	A	C	A	G	A	G	G	0	0	T	T	T	T	G	G	G	G	G	G	G	G	A	A	G	G	T	C	G	G	0	0	0	0	A	A	G	G	G	G	T	T	C	C	0	0	0	0	G	G	G	G	G	G	A	A	A	A	0	0	C	C	G	G	0	0	A	A	C	C	A	A	A	A	A	A	C	C	G	G	A	A	A	A	T	G	G	G	C	C	T	T	T	T	T	T	0	0	T	G	G	G	T	T	0	0	G	G	A	A	T	T	G	G	G	G	G	G	C	C	G	G	C	A	C	C	A	A	A	A	A	A	0	0	T	T	G	G	0	0	T	T	C	A	C	C	0	0	A	A	T	T	0	0	C	C	C	C	T	T	A	A	C	C	C	C	0	0	C	C	T	T	C	C	T	C	G	G	G	G	G	A	T	C	T	A	G	G	0	0	C	C	A	A	C	C	0	0	C	C	A	A	T	T	G	G	G	A	A	A	0	0	G	G	T	T	C	C	T	C	T	T	G	G	T	T	0	0	C	C	T	C	0	0	G	G	C	C	G	G	A	A	A	A	C	C	C	C	C	C	T	T	G	G	G	G	T	T	A	A	C	G	C	C	C	C	A	A	C	C	A	A	C	C	A	A	A	A	T	T	A	A	T	G	C	C	0	0	A	A	G	G	C	C	T	T	T	C	A	A	T	G	G	G	C	C	G	G	G	G	0	0	G	G	T	C	A	A	T	T	C	C	A	A	A	A	C	G	A	A	A	A	T	T	A	A	G	A	T	T	0	0	G	G	G	G	C	C	G	A	T	T	G	G	0	0	C	C	C	C	G	G	T	C	C	C	A	A	G	G	G	G	G	G	0	0	T	T	C	C	C	C	T	T	A	A	G	G	G	G	T	T	0	0	A	A	G	G	C	C	G	G	T	G	0	0	0	0	0	0	G	G	A	A	T	T	G	G	C	C	T	T	A	A	G	G	A	A	T	T	A	A	T	T	T	T	C	C	G	G	A	A	0	0	A	A	A	A	C	C	G	G	G	G	T	T	C	C	A	A	G	G	T	A	0	0	G	G	C	A	C	C	T	T	T	T	A	A	0	0	A	A	0	0	G	G	G	G	C	C	G	G	T	C	G	G	G	G	A	A	0	0	C	C	T	G	C	C	C	C	A	A	C	C	A	A	C	C	T	T	C	C	G	G	C	C	T	T	T	T	A	A	0	0	G	G	T	T	G	G	G	G	0	0	A	A	0	0	G	G	C	C	G	G	G	G	C	C	A	A	A	A	T	T	C	C	T	T	C	C	C	C	T	T	G	G	G	G	0	0	G	G	A	A	T	T	A	A	T	T	C	C	A	A	A	A	0	0	A	A	A	A	A	A	C	C	0	0	T	T	G	G	0	0	C	C	0	0	T	T	T	T	G	G	A	A	T	T	C	C	0	0	T	T	0	0	C	C	G	G	A	A	G	G	C	C	T	T	G	G	T	T	T	T	C	C	C	C	G	G	G	G	G	G	C	C	C	C	0	0	T	T	T	T	T	T	A	A	0	0	C	C	A	A	A	A	T	G	T	T	0	0	G	G	A	A	C	C	A	A	T	T	C	C	T	T	G	G	C	C	0	0	C	C	0	0	G	G	T	T	G	G	T	G	C	C	A	A	0	0	0	0	T	T	C	C	T	T	A	A	T	T	A	A	T	T	A	A	T	T	G	G	G	G	A	A	0	0	A	A	T	T	A	A	C	C	A	A	C	C	G	G	C	C	T	T	A	A	0	0	T	T	T	T	A	A	C	C	T	T	T	T	C	C	A	A	C	C	0	0	G	G	0	0	0	0	0	0	A	A	A	A	T	G	G	G	G	G	A	A	A	A	T	T	A	A	C	C	A	A	G	G	0	0	G	G	A	A	A	A	C	C	A	A	G	G	T	T	G	G	A	A	A	A	A	A	G	G	G	G	0	0	C	C	A	A	A	A	C	C	C	C	A	A	G	G	A	A	G	G	G	G	T	T	C	C	G	G	C	C	A	A	A	A	G	G	A	A	G	G	A	A	0	0	A	A	G	A	0	0	G	G	0	0	0	0	C	C	0	0	T	T	A	A	T	C	G	G	T	T	G	G	A	A	T	T	G	G	T	T	C	C	T	T	T	T	0	0	T	T	T	T	G	G	G	G	A	A	C	A	0	0	T	T	G	G	G	G	G	G	0	0	T	T	A	A	0	0	0	0	C	C	T	T	A	A	G	G	T	A	T	T	G	G	0	0	C	C	0	0	G	G	T	A	C	C	G	G	0	0	T	T	G	G	C	C	G	G	T	T	T	T	0	0	G	G	A	A	G	G	G	G	C	C	G	G	G	G	T	T	C	C	C	C	A	A	G	G	C	A	G	G	0	0	C	C	G	G	C	C	C	C	T	T	T	T	C	C	C	C	T	T	0	0	C	C	G	G	T	T	C	C	A	A	C	C	T	T	A	A	T	T	T	T	A	A	A	A	T	T	G	G	0	0	T	T	A	A	T	T	C	C	G	G	A	A	A	A	A	A	C	C	A	A	G	G	G	G	A	A	T	T	G	G	G	G	0	0	G	G	C	C	C	C	C	C	A	A	C	C	0	0	A	A	T	T	A	A	G	G	G	G	G	G	C	C	G	G	G	G	0	0	G	G	C	C	G	G	T	T	C	C	0	0	T	T	C	C	C	C	0	0	C	C	A	A	A	A	0	0	G	G	T	T	G	G	C	C	A	A	C	C	A	A	G	G	T	T	T	T	G	G	C	C	0	0	C	C	T	T	G	G	C	C	C	C	G	G	C	C	C	C	A	A	C	C	C	C	A	A	G	A	A	A	G	G	0	0	C	C	A	A	G	G	C	C	A	A	G	G	G	G	0	0	G	G	C	C	G	G	A	A	G	A	G	G	T	G	G	G	G	G	T	T	C	C	A	A	A	A	A	A	C	C	G	G	A	A	C	C	C	C	G	G	A	A	T	G	C	C	T	T	C	C	T	T	T	A	G	G	G	G	G	G	0	0	0	0	A	A	G	G	G	G	C	C	G	G	G	G	T	T	A	A	G	G	G	G	A	A	C	C	T	G	G	G	G	G	0	0	T	T	0	0	T	T	G	A	G	G	C	C	G	G	T	T	A	A	A	A	T	T	C	C	C	C	A	A	G	A	G	G	T	T	C	C	G	G	C	C	A	A	0	0	G	G	T	C	A	A	C	C	0	0	A	A	A	A	G	G	C	C	G	G	C	C	G	G	G	G	C	C	A	A	C	C	0	0	G	G	G	G	0	0	T	T	T	T	0	0	T	A	C	C	G	G	A	A	A	A	G	G	G	G	0	0	T	T	0	0	C	C	0	0	T	T	A	A	G	G	G	G	C	C	G	G	0	0	T	T	T	T	T	G	G	G	A	A	G	G	A	A	G	G	C	C	T	T	C	C	T	T	C	C	T	T	A	A	G	G	0	0	C	C	T	G	C	C	T	T	0	0	C	C	G	G	T	T	A	A	C	C	G	G	C	C	G	G	T	T	C	C	G	G	C	C	G	G	A	A	C	C	G	G	G	A	T	T	C	C	0	0	T	T	T	T	G	G	0	0	T	T	G	G	C	C	A	A	C	C	T	C	A	A	G	G	C	C	C	C	A	A	A	A	A	A	G	G	0	0	G	G	A	A	T	A	C	C	0	0	0	0	C	C	0	0	C	C	T	T	T	T	T	T	A	A	A	A	A	A	T	T	T	T	G	G	C	C	C	C	C	C	G	G	T	T	C	C	C	C	T	T	G	G	C	C	G	G	G	G	C	C	0	0	0	0	C	C	G	G	A	A	A	A	G	G	C	C	A	A	C	C	T	T	T	T	G	G	T	T	T	T	A	A	T	T	T	T	A	A	C	C	0	0	T	T	G	G	G	A	C	C	0	0	C	C	G	G	C	C	C	C	C	C	T	T	G	A	T	T	G	G	A	A	C	C	T	T	A	A	G	G	G	G	A	A	G	G	0	0	A	A	C	C	C	C	G	G	G	G	A	A	A	A	A	A	T	A	A	A	G	G	G	A	G	G	G	G	0	0	G	G	T	T	A	A	G	G	G	G	C	A	A	A	G	G	G	G	0	0	G	G	A	A	0	0	G	G	G	G	C	C	A	A	T	T	A	A	C	C	G	G	0	0	C	C	T	T	G	G	C	C	0	0	T	A	T	T	T	T	T	T	G	G	T	T	0	0	T	T	C	A	A	A	T	T	G	G	G	G	G	G	T	T	T	T	G	G	0	0	G	G	A	A	A	A	G	G	C	C	C	C	C	C	0	0	C	A	C	C	G	G	G	G	A	A	C	C	0	0	0	0	T	T	G	G	0	0	C	C	C	C	A	A	T	T	C	C	A	A	T	T	T	T	C	C	C	C	C	C	C	C	T	T	T	G	G	G	C	C	A	A	C	C	A	A	0	0	G	G	G	G	G	G	G	G	T	G	A	A	C	C	0	0	G	G	C	C	T	T	G	G	C	C	T	T	C	C	C	C	C	C	0	0	A	A	T	T	C	C	G	G	T	T	T	G	A	A	0	0	G	G	T	C	A	A	T	C	G	G	C	C	A	A	G	G	A	A	A	A	G	G	G	G	A	A	G	G	0	0	C	C	T	T	G	G	A	A	0	0	C	C	C	G	G	G	G	G	T	T	C	C	T	T	C	C	A	A	C	C	T	T	T	T	G	G	T	T	C	C	T	T	T	G	G	G	T	T	G	G	C	C	T	T	G	G	G	G	C	C	G	A	T	T	T	T	C	C	T	T	T	T	C	C	0	0	A	A	G	G	C	C	0	0	C	C	C	C	A	A	C	C	T	T	G	G	A	A	G	G	G	G	C	G	C	C	C	C	0	0	G	G	A	A	C	C	C	C	T	T	T	T	T	T	0	0	G	G	C	C	C	C	A	A	G	G	0	0	0	0	T	T	A	A	0	0	C	C	G	G	T	T	C	C	A	A	T	T	T	T	A	A	G	G	C	C	G	G	G	G	C	C	A	A	A	A	A	A	T	T	C	C	T	T	A	A
C8BH6ANXX	IPmr878:C8BH6ANXX:7:250590623	-9	-9	-9	-9	C	C	A	A	T	T	0	0	0	0	G	G	C	C	A	A	G	G	T	T	G	G	T	T	C	C	T	T	C	C	C	C	G	G	G	G	G	G	T	C	T	T	G	G	0	0	G	G	G	G	C	G	A	A	G	G	G	G	T	T	A	A	C	C	G	G	0	0	G	G	T	G	T	T	G	G	0	0	G	G	C	C	C	C	T	G	T	T	T	T	G	G	C	C	T	T	0	0	T	T	C	A	T	T	G	G	C	C	T	T	A	A	0	0	C	C	C	C	C	G	T	T	G	G	C	C	C	C	C	C	C	A	0	0	A	A	0	0	A	A	T	T	T	T	T	T	T	T	T	T	A	A	A	A	T	T	0	0	0	0	A	A	T	T	T	C	C	C	T	C	C	C	T	C	T	C	T	T	T	T	T	T	G	G	A	A	0	0	T	T	T	G	G	G	0	0	T	T	T	T	C	C	C	C	0	0	G	A	T	G	T	T	A	A	A	A	T	T	0	0	A	A	T	T	C	C	C	C	C	C	G	G	G	G	T	T	T	C	T	T	G	G	C	C	A	A	T	T	C	C	C	A	C	C	C	C	0	0	G	G	G	A	T	T	A	A	G	A	A	A	T	T	T	T	C	C	C	C	T	T	G	G	0	0	A	A	G	G	A	A	A	A	C	C	G	G	T	T	G	G	T	G	A	A	0	0	0	0	C	C	G	G	G	A	0	0	A	A	T	C	C	C	A	A	T	T	G	G	T	T	T	T	T	T	T	T	0	0	G	G	0	0	0	0	C	C	C	C	T	T	A	A	G	G	A	A	T	T	C	C	C	A	G	G	T	C	A	A	A	A	C	G	T	T	T	T	T	T	G	G	A	A	T	A	A	A	T	T	G	G	0	0	C	C	G	A	T	T	T	T	G	G	0	0	C	C	T	T	G	G	A	A	T	T	G	G	G	G	C	C	T	T	A	A	T	T	G	G	C	G	C	C	T	T	G	G	G	G	T	A	T	T	0	0	0	0	T	T	0	0	0	0	C	C	A	A	T	G	0	0	A	A	0	0	T	T	0	0	T	G	T	T	G	G	T	T	0	0	A	A	G	G	A	A	G	G	T	C	G	G	0	0	G	G	A	A	T	C	G	G	C	C	G	A	A	A	0	0	C	A	T	C	T	T	A	A	G	G	T	T	A	A	G	G	A	A	0	0	T	T	C	C	G	G	A	A	A	A	C	C	G	G	C	C	C	C	C	C	T	T	G	G	G	G	G	G	T	C	C	C	G	G	A	A	C	C	C	C	T	T	C	C	A	A	G	A	G	G	A	A	G	G	0	0	T	T	G	G	G	G	C	C	A	A	G	G	C	C	A	A	C	C	G	G	G	G	0	0	G	G	C	C	T	T	G	G	G	G	T	T	C	A	G	G	0	0	A	A	T	T	G	G	G	G	G	G	G	G	T	C	G	G	C	G	G	G	C	C	G	G	0	0	C	C	A	A	C	C	G	G	C	C	C	C	A	A	C	G	A	A	T	T	0	0	G	G	C	C	0	0	T	A	C	C	T	C	C	C	G	G	T	T	G	G	C	C	C	C	C	C	A	A	0	0	G	G	A	A	C	C	C	C	C	C	T	T	G	G	G	G	A	A	0	0	C	C	G	G	G	G	T	T	C	C	G	G	C	C	T	T	0	0	0	0	T	T	G	A	0	0	0	0	C	C	G	G	0	0	C	C	C	C	G	G	A	A	C	C	T	C	C	C	T	T	A	A	T	T	C	C	T	C	T	T	G	A	A	A	A	A	C	C	G	G	A	A	C	C	T	T	G	G	G	G	T	T	G	G	G	G	C	C	G	A	A	A	T	T	0	0	0	0	G	G	A	A	G	G	A	A	T	T	C	C	G	G	T	T	G	G	G	G	A	A	C	C	T	T	C	C	C	C	A	A	G	A	T	T	G	G	A	A	C	C	A	A	A	A	G	G	T	A	A	A	G	G	T	T	G	G	0	0	G	G	C	G	C	C	G	G	G	G	G	G	0	0	G	G	0	0	C	C	0	0	C	C	G	G	T	T	G	G	C	C	A	A	A	A	C	C	C	C	T	T	G	A	T	T	G	G	T	T	C	C	A	A	G	G	T	T	T	A	0	0	G	G	G	G	G	G	C	C	C	C	T	T	T	A	A	A	T	T	G	G	C	C	C	C	T	T	G	G	A	A	A	A	T	A	A	A	G	G	C	C	0	0	G	G	A	A	T	T	G	A	T	T	T	T	C	A	G	A	G	G	A	A	C	C	T	T	T	T	G	G	0	0	G	G	0	0	T	G	0	0	0	0	0	0	T	T	T	A	0	0	G	G	T	A	A	A	G	G	G	G	G	A	C	C	0	0	A	A	A	A	T	T	0	0	A	A	0	0	A	A	T	T	G	G	G	G	T	T	C	C	G	G	T	T	C	C	0	0	T	T	0	0	G	G	C	C	G	G	A	A	0	0	G	A	0	0	G	A	G	G	G	G	C	G	G	G	C	A	G	G	C	C	A	A	C	C	0	0	A	A	T	G	C	C	A	A	T	T	C	C	G	A	G	G	G	G	G	G	C	C	C	C	G	A	0	0	T	T	G	G	C	C	0	0	T	C	C	C	T	T	T	C	T	A	A	A	G	G	G	G	G	A	G	G	0	0	G	G	T	T	T	C	0	0	T	T	T	T	G	G	T	T	G	G	C	C	C	C	A	A	A	A	G	G	A	A	G	A	T	T	G	G	G	G	C	C	A	A	G	G	T	T	G	G	C	C	C	C	T	G	A	A	C	C	0	0	G	G	G	G	G	G	A	A	A	A	C	C	A	A	G	G	G	G	G	G	G	G	T	T	G	G	G	G	G	G	T	T	T	T	A	A	T	T	G	G	A	A	T	T	C	C	A	A	A	A	0	0	C	C	G	G	A	A	A	A	C	C	C	C	G	G	T	T	T	T	A	A	C	G	C	C	G	G	T	T	T	G	C	C	T	T	G	G	T	T	G	G	G	G	0	0	C	C	A	A	A	A	G	G	G	G	0	0	C	C	C	C	C	C	C	C	T	T	C	C	C	C	G	G	C	C	G	G	C	C	C	A	C	C	G	G	T	A	A	A	0	0	T	C	A	A	C	C	0	0	0	0	C	C	A	A	T	T	G	G	T	G	T	T	G	G	G	G	A	A	C	C	T	T	A	A	0	0	T	C	A	A	A	A	T	G	A	A	A	A	G	G	A	A	G	G	T	G	A	A	A	A	C	C	T	A	T	C	0	0	T	G	A	A	C	C	0	0	T	A	0	0	T	T	G	G	C	C	T	T	G	G	G	G	T	A	T	T	T	T	G	G	G	G	0	0	G	G	G	G	C	C	G	G	A	A	A	A	C	C	G	G	G	A	C	C	A	A	G	G	A	A	T	G	C	C	A	A	0	0	A	A	A	A	T	T	0	0	A	A	G	G	T	T	G	A	C	C	G	A	T	T	T	T	C	C	C	C	G	G	G	A	G	G	G	G	G	A	A	A	T	T	T	T	G	G	0	0	0	0	A	A	G	G	G	A	A	A	T	T	A	A	T	C	A	A	C	C	C	C	0	0	G	G	0	0	C	C	A	A	C	C	A	A	T	T	G	G	A	A	G	G	A	A	A	A	C	C	C	C	A	A	C	C	G	G	A	A	A	A	G	G	0	0	T	T	0	0	C	C	0	0	0	0	A	A	C	C	A	A	A	A	C	C	0	0	A	A	G	G	G	A	0	0	C	C	0	0	T	T	0	0	C	A	T	T	C	C	T	T	C	G	0	0	0	0	A	A	A	A	0	0	0	0	G	G	C	C	T	T	0	0	0	0	T	T	C	C	C	A	A	A	T	T	G	G	G	G	T	G	T	G	G	G	G	G	T	T	A	A	0	0	G	G	0	0	G	G	T	G	0	0	C	C	G	G	T	T	G	G	A	A	A	A	A	A	A	A	A	A	G	G	G	G	T	T	G	G	C	C	C	C	C	C	A	A	A	A	G	A	G	A	T	T	G	G	0	0	T	T	C	C	G	G	C	C	T	C	A	A	A	A	G	G	G	G	0	0	C	C	A	A	A	A	G	G	T	G	0	0	C	C	G	G	T	T	G	G	C	C	T	T	T	T	A	A	A	A	T	T	0	0	A	A	A	A	C	C	0	0	G	G	T	T	A	A	C	C	T	T	G	A	A	A	G	G	A	A	T	T	0	0	A	A	A	A	A	A	0	0	G	G	C	C	T	T	C	C	T	T	C	A	0	0	0	0	C	C	C	C	A	A	G	G	G	G	C	C	T	T	T	T	0	0	C	C	T	T	A	A	0	0	0	0	T	T	T	C	C	C	T	T	0	0	0	0	A	A	0	0	0	0	A	A	C	C	G	G	T	T	0	0	0	0	0	0	G	G	A	A	C	C	T	C	G	G	T	T	A	A	G	G	A	A	T	T	A	A	C	C	T	T	A	A	A	A	A	A	T	G	A	A	T	T	A	A	A	A	G	G	G	G	G	G	0	0	G	G	C	C	0	0	C	A	A	A	G	G	C	C	G	G	A	A	G	G	0	0	G	G	0	0	G	G	0	0	0	0	0	0	T	T	G	G	A	A	G	G	0	0	C	C	G	G	T	T	T	T	T	G	T	T	A	A	0	0	C	C	A	A	T	T	T	T	C	A	T	T	0	0	0	0	G	A	C	C	A	A	C	C	G	G	T	T	A	A	G	G	0	0	T	T	A	A	C	C	T	T	A	A	C	C	T	C	C	C	C	C	0	0	C	A	A	A	0	0	T	T	T	T	G	G	G	G	C	C	G	G	G	G	C	C	G	G	G	G	G	G	0	0	G	G	T	T	C	C	A	A	0	0	A	A	G	A	T	T	C	C	0	0	T	T	C	C	0	0	A	A	A	A	A	A	A	A	C	C	C	C	G	G	G	G	G	G	C	C	G	G	0	0	C	C	A	A	G	G	G	G	T	T	T	T	C	C	0	0	C	C	A	A	T	T	G	A	0	0	G	G	G	G	T	G	T	T	G	A	T	T	0	0	C	C	0	0	C	G	C	C	G	G	C	C	T	T	A	A	C	C	G	G	G	G	A	A	C	C	T	C	G	A	0	0	G	G	G	G	A	A	T	G	C	C	G	G	0	0	T	T	A	A	G	G	0	0	T	T	T	C	0	0	T	T	G	G	G	G	A	A	0	0	A	A	C	C	T	T	G	G	C	C	A	A	T	C	A	A	0	0	A	A	T	T	G	G	0	0	G	A	T	T	G	G	C	C	T	T	T	A	A	A	A	A	G	G	G	G	0	0	A	A	G	G	C	A	T	T	A	A	T	G	0	0	C	C	G	G	0	0	G	G	C	C	G	A	0	0	A	A	G	G	G	G	A	A	0	0	A	A	T	C	G	G	G	G	T	T	0	0	C	C	C	C	C	C	A	A	0	0	C	C	G	G	C	C	T	A	C	C	T	T	0	0	0	0	G	G	C	C	0	0	G	G	0	0	C	C	G	G	C	C	G	G	0	0	A	A	C	C	G	G	0	0	A	A	A	A	T	G	G	G	T	T	T	T	T	T	G	G	C	C	C	C	C	C	C	C	T	G	T	T	C	C	G	G	T	A	C	C	C	C	C	C	A	A	G	G	G	G	C	C	0	0	0	0	C	C	C	C	C	C	G	G	C	C	A	A	C	C	A	A	C	C	T	T	A	A	T	T	C	C	G	G	T	A	0	0	G	G	A	A	T	T	A	A	G	G	G	G	0	0	C	C	T	T	C	C	G	G	C	C	A	A	T	T	C	C	G	G	A	A	G	G	A	A	G	G	A	A	G	G	G	G	T	T	C	C	C	C	T	G	C	C	0	0	T	C	G	G	C	C	0	0	C	C	G	G	C	C	C	C	A	A	T	T	0	0	C	C	G	G	C	C	G	G	C	C	T	T	A	A	G	G	A	A	C	C	T	G	A	A	0	0	T	T	0	0	T	T	T	T	0	0	0	0	A	A	T	T	T	T	A	A	T	C	0	0	T	T	G	G	A	A	C	C	A	A	T	T	0	0	C	C	G	G	A	A	0	0	A	A	A	A	C	C	G	G	G	G	T	T	C	C	A	A	G	A	A	A	0	0	T	T	A	A	C	C	T	C	T	T	A	A	G	G	A	A	C	C	0	0	A	A	C	C	G	G	0	0	A	A	G	G	A	A	T	T	C	C	T	T	C	C	G	G	0	0	T	T	G	G	0	0	T	T	C	C	G	G	C	C	C	C	T	T	A	A	A	A	G	G	C	C	G	G	G	G	G	G	0	0	T	T	G	G	C	C	G	G	G	G	C	C	G	G	G	G	A	A	T	T	T	A	C	C	T	T	C	C	C	G	A	A	0	0	C	C	G	A	A	A	G	A	T	T	T	C	A	A	0	0	G	G	A	A	G	G	0	0	T	C	A	A	T	C	G	G	0	0	G	G	C	C	T	T	G	G	G	G	C	C	T	T	C	C	T	T	G	G	0	0	T	C	G	G	A	A	A	A	C	C	T	T	G	G	C	C	C	C	C	C	C	C	T	T	G	A	T	G	C	C	T	T	C	C	0	0	T	T	G	G	G	G	0	0	G	G	A	A	0	0	T	T	0	0	T	T	G	G	A	A	T	T	0	0	C	C	C	C	C	C	G	G	C	C	T	A	C	C	T	T	G	G	T	T	G	G	T	T	T	T	A	A	G	G	G	G	T	T	C	C	T	T	A	A	0	0	A	A	0	0	0	0	0	0	0	0	G	G	0	0	0	0	A	A	0	0	T	A	T	T	T	T	C	C	T	T	A	A	T	T	G	G	C	C	T	T	C	C	A	A	T	T	T	T	T	T	C	C	A	A	C	C	G	G	G	G	0	0	0	0	G	G	A	A	A	A	G	G	C	G	A	A	A	A	A	A	T	C	A	A	C	A	T	T	G	G	T	T	0	0	G	G	G	G	C	C	T	A	G	G	T	T	0	0	A	A	A	A	T	T	G	G	T	T	T	C	C	G	A	A	A	A	T	C	C	C	G	G	G	G	G	G	G	G	G	G	G	G	C	C	G	G	C	C	A	A	A	A	0	0	G	G	0	0	G	G	T	G	T	A	0	0	C	C	G	G	0	0	G	G	C	C	0	0	T	T	T	T	0	0	G	G	T	T	G	G	A	A	T	T	A	A	T	T	C	C	T	A	C	C	C	C	C	C	T	T	G	G	G	G	T	T	C	C	0	0	C	C	G	G	G	G	0	0	C	C	G	G	A	A	C	C	G	G	C	C	C	C	T	T	G	G	T	T	C	C	G	G	G	A	C	C	A	A	G	G	T	T	C	C	G	G	0	0	C	C	G	G	C	C	G	G	T	G	T	T	A	A	C	C	T	T	A	A	0	0	C	A	G	G	A	A	T	T	C	C	C	C	A	A	0	0	C	A	G	G	G	G	C	C	G	G	0	0	C	C	T	T	T	T	A	A	T	T	G	G	G	G	C	C	A	A	A	A	0	0	0	0	C	C	T	T	A	A	T	T	T	T	T	T	A	A	T	C	C	G	C	C	A	A	G	A	T	T	C	C	G	G	A	A	A	A	G	A	C	C	G	G	G	G	G	G	A	A	T	C	C	C	G	G	A	A	A	A	T	T	C	C	G	G	T	A	C	C	T	G	A	A	T	G	G	G	0	0	G	G	0	0	C	C	G	A	G	G	A	A	T	T	C	C	0	0	T	T	C	C	0	0	C	C	T	C	T	T	G	G	C	C	A	A	G	A	0	0	G	G	T	T	0	0	C	A	G	G	C	G	A	A	G	G	C	C	A	A	G	G	C	C	0	0	C	C	T	T	0	0	C	C	T	T	G	G	C	C	T	T	A	A	A	A	T	T	G	G	A	A	A	A	G	A	T	G	0	0	G	G	G	G	T	T	0	0	G	G	G	G	C	C	G	G	T	C	G	G	A	A	G	G	T	G	0	0	G	G	A	A	0	0	T	T	A	A	G	G	A	A	C	C	G	G	A	A	C	C	C	C	G	G	0	0	0	0	T	T	T	C	C	C	T	T	T	A	G	G	G	G	G	G	C	C	G	G	G	G	G	G	0	0	C	C	G	G	A	A	T	T	0	0	G	G	A	A	A	A	C	C	0	0	G	G	G	G	T	T	T	C	0	0	T	T	A	A	0	0	T	T	G	G	G	G	T	A	A	A	T	T	C	C	C	C	A	A	G	A	0	0	G	G	0	0	0	0	C	C	A	A	C	C	A	A	0	0	C	C	A	A	G	G	0	0	A	A	0	0	T	T	A	A	T	C	G	G	G	G	G	G	A	A	C	C	C	C	G	G	G	G	G	G	T	T	T	T	A	A	A	A	C	C	G	G	T	T	A	A	A	A	G	G	0	0	0	0	G	G	0	0	G	G	T	G	G	A	G	G	G	G	T	T	G	G	T	A	T	T	T	A	T	G	T	T	A	A	A	A	G	G	G	G	0	0	0	0	C	C	T	T	C	C	T	C	G	A	0	0	0	0	C	G	T	T	C	G	T	C	G	G	T	C	G	G	T	T	A	A	C	C	G	G	T	T	G	G	T	T	C	C	C	C	C	C	G	G	T	T	C	C	G	G	A	A	C	C	T	T	A	A	T	T	0	0	G	G	C	C	T	T	G	G	G	G	A	A	T	C	0	0	A	A	T	T	G	G	C	C	A	A	A	A	G	G	G	G	G	G	G	G	G	G	T	T	C	C	G	G	T	T	C	C	0	0	C	C	C	C	C	C	T	T	A	A	A	A	G	G	T	T	T	A	G	G	C	C	C	C	C	C	G	G	T	T	T	C	G	G	T	T	A	A	C	C	0	0	T	T	C	C	T	T	C	C	0	0	G	G	A	A	A	A	G	G	0	0	A	A	0	0	T	T	T	T	G	G	G	G	T	T	A	A	T	T	G	G	G	G	T	C	0	0	T	T	C	G	0	0	C	C	G	G	C	C	A	A	C	C	C	C	T	T	T	C	A	A	A	A	T	T	G	G	T	T	T	T	A	A	G	G	C	G	G	A	G	G	C	C	G	A	T	C	C	C	G	G	0	0	G	G	G	G	A	A	A	A	0	0	A	A	G	G	T	G	A	A	C	A	0	0	A	A	G	G	G	G	G	G	A	A	A	A	0	0	G	A	G	G	G	G	0	0	0	0	A	A	0	0	0	0	A	A	T	T	G	A	C	C	C	C	A	A	0	0	T	T	G	G	0	0	0	0	A	A	G	G	T	A	T	T	G	G	T	C	C	C	A	A	C	C	A	A	T	T	G	G	G	G	0	0	T	T	T	T	G	G	0	0	G	G	A	A	G	G	G	G	T	C	C	C	C	C	C	C	C	C	A	A	A	A	G	G	A	A	C	C	A	A	0	0	G	G	G	G	G	G	C	C	C	C	A	A	T	T	C	C	T	A	T	T	0	0	C	C	C	C	C	C	C	C	A	A	G	G	G	G	C	C	G	A	C	C	0	0	T	T	G	G	G	G	G	G	0	0	G	G	C	C	C	C	T	T	G	G	T	C	T	T	0	0	G	G	T	C	A	A	C	C	0	0	T	T	A	A	0	0	C	G	G	G	0	0	T	T	G	A	C	C	G	G	C	C	A	A	T	T	G	G	C	C	A	A	G	G	A	A	G	G	0	0	0	0	A	A	0	0	G	G	C	C	G	G	A	A	A	A	G	G	C	C	C	G	C	C	0	0	0	0	C	C	T	T	G	G	G	G	T	T	C	C	C	C	G	G	T	T	C	C	C	C	G	G	G	G	T	T	G	G	C	C	T	T	0	0	G	G	C	A	A	A	G	G	T	C	C	C	T	T	C	C	C	C	C	C	G	G	G	G	C	G	0	0	T	T	T	C	G	G	C	C	T	C	C	G	G	G	G	G	G	G	C	C	T	T	C	C	A	A	A	A	A	A	C	C	C	C	G	G	T	T	T	C	G	G	G	G	C	C	T	C	A	A	G	G	G	G	T	T	C	C	A	A	0	0	G	G	G	G	T	T	C	A	0	0	T	C	T	T	0	0	G	G	C	C	T	G	0	0	G	G	A	A	A	A	T	A	T	T	C	C	T	T	A	A
C8BH6ANXX	IPmr940:C8BH6ANXX:7:250590688	-9	-9	-9	-9	C	C	A	A	T	C	T	G	G	G	G	G	C	C	A	A	0	0	T	C	G	G	T	T	C	C	C	C	T	T	T	T	G	G	G	G	C	G	0	0	T	T	G	G	G	G	G	G	T	G	G	G	0	0	G	G	0	0	0	0	0	0	C	C	A	A	T	T	C	G	G	G	A	A	G	G	C	C	0	0	T	T	C	C	0	0	T	T	T	T	0	0	C	C	T	G	0	0	0	0	C	A	T	T	G	G	0	0	C	C	A	A	0	0	C	C	T	T	C	C	T	T	G	G	C	C	0	0	C	C	0	0	0	0	A	A	0	0	A	A	T	C	0	0	T	T	0	0	T	T	G	G	A	A	T	T	T	A	0	0	A	A	G	G	0	0	T	C	T	C	C	C	T	T	T	C	G	G	T	C	G	G	G	G	G	G	C	C	T	T	G	G	0	0	T	T	T	T	T	T	C	C	C	C	G	G	G	G	0	0	T	T	T	A	A	A	T	T	C	C	A	A	C	C	C	C	C	C	C	C	G	G	G	G	T	T	T	T	T	C	0	0	T	T	A	A	0	0	C	C	A	A	C	C	T	T	A	A	0	0	G	A	T	T	G	G	A	A	C	C	T	T	C	C	C	C	C	C	T	C	G	G	G	G	G	A	A	A	0	0	G	A	A	A	G	A	T	A	G	G	0	0	A	A	T	G	C	C	C	C	T	G	A	A	G	G	A	A	T	T	C	C	G	G	T	T	A	A	T	G	C	C	T	T	T	T	0	0	G	A	T	G	T	G	C	C	T	C	C	C	0	0	0	0	A	A	T	T	G	G	C	C	G	G	C	C	G	A	A	A	0	0	T	T	T	T	G	G	G	G	A	A	A	A	0	0	T	T	G	G	0	0	C	C	A	A	T	T	G	G	G	G	0	0	T	C	T	T	G	G	A	A	C	C	G	G	G	G	C	C	G	G	C	A	T	T	C	G	C	C	C	C	C	C	T	T	G	G	T	T	C	C	A	A	0	0	T	T	T	T	A	A	C	C	C	C	G	G	T	T	G	A	G	G	T	T	G	G	0	0	0	0	G	G	T	T	T	G	C	A	G	G	A	A	G	G	T	T	G	G	0	0	G	G	C	C	T	T	0	0	C	C	A	A	0	0	A	A	A	A	T	T	T	T	T	A	G	G	T	T	0	0	G	G	A	A	T	T	0	0	C	C	0	0	A	A	A	A	T	T	0	0	C	A	C	C	C	C	T	T	G	G	G	G	C	G	T	T	C	C	G	G	C	C	C	C	C	C	T	A	C	C	A	A	0	0	G	G	A	A	G	G	T	T	0	0	T	G	G	G	C	A	A	A	T	T	C	C	T	A	C	C	G	G	G	G	A	A	G	A	C	G	0	0	G	A	G	G	G	G	0	0	G	G	T	T	A	A	T	T	C	G	G	G	G	G	G	G	T	T	G	G	0	0	G	G	0	0	A	A	G	G	C	C	A	A	T	C	0	0	C	C	0	0	C	A	C	C	A	A	T	T	0	0	A	A	T	T	G	A	A	A	T	C	C	C	C	C	G	G	C	C	G	A	T	T	C	C	0	0	A	A	T	C	0	0	T	T	0	0	C	C	C	C	T	T	G	A	G	G	A	A	T	T	T	T	G	G	G	G	T	T	C	C	T	T	C	C	T	T	T	T	G	G	T	T	A	A	A	A	0	0	C	C	0	0	G	G	C	C	C	C	0	0	A	A	T	T	T	T	T	C	G	G	C	A	T	T	C	C	C	C	T	T	G	G	T	T	A	A	C	C	A	A	G	A	C	C	T	T	G	A	G	G	T	T	G	G	G	G	C	C	A	A	C	A	T	T	C	C	A	A	G	G	A	A	G	G	G	G	T	T	C	C	G	G	T	T	G	A	G	G	G	G	C	C	T	T	C	C	A	A	A	A	G	A	T	T	G	G	T	T	T	C	A	A	C	C	G	G	T	T	G	G	G	G	T	C	T	G	0	0	G	G	G	G	0	0	A	A	G	G	G	A	C	C	G	G	C	C	C	C	C	C	0	0	G	G	T	T	A	A	T	T	A	A	A	A	C	C	T	T	T	T	G	A	C	C	G	G	C	C	C	G	A	A	0	0	T	T	T	T	G	G	G	G	G	A	G	G	C	C	C	C	T	T	A	A	0	0	T	T	0	0	C	C	C	C	C	C	G	G	A	A	A	A	T	T	G	A	T	G	C	C	C	C	G	G	0	0	G	G	G	G	T	T	A	A	C	C	G	G	G	G	G	A	C	C	G	G	C	C	G	G	G	G	0	0	G	A	G	G	C	C	T	T	G	G	T	T	0	0	0	0	G	G	T	T	T	A	G	A	0	0	G	G	C	C	C	C	A	A	A	A	T	T	T	G	T	T	0	0	G	G	T	C	0	0	G	G	T	A	C	C	0	0	T	C	C	C	0	0	T	T	0	0	0	0	C	C	G	G	G	A	G	G	G	A	T	C	G	G	G	G	G	G	G	G	G	A	C	C	G	G	C	C	A	A	C	C	T	T	G	A	0	0	C	C	0	0	T	C	C	C	G	G	G	A	0	0	G	G	C	G	C	C	G	A	G	G	T	T	A	A	C	C	C	C	C	C	0	0	T	T	C	C	A	A	A	A	G	G	G	G	G	G	G	G	C	C	G	G	T	T	C	C	0	0	0	0	T	C	0	0	T	T	C	C	T	C	T	T	0	0	A	A	G	G	A	A	A	A	T	C	G	G	G	G	C	C	A	A	G	G	T	T	G	G	A	A	C	C	G	G	G	G	A	A	T	T	0	0	G	G	0	0	A	A	G	A	T	T	A	A	G	G	G	G	G	G	0	0	T	T	G	G	0	0	G	A	T	G	T	T	G	A	C	C	G	G	G	G	T	T	T	T	A	A	0	0	G	G	C	C	G	G	0	0	T	A	A	A	T	T	C	G	G	G	T	T	0	0	C	C	C	C	G	G	T	C	G	G	C	A	T	T	G	G	T	T	G	A	G	A	A	A	C	C	A	A	G	A	G	G	G	G	C	C	T	C	C	C	C	C	C	C	T	T	T	C	C	C	G	G	T	C	0	0	C	C	A	A	C	C	C	C	A	A	A	A	A	A	C	C	0	0	C	C	0	0	G	G	C	C	A	A	T	T	G	G	G	G	0	0	C	C	G	G	G	G	T	C	T	T	A	A	0	0	T	C	A	A	A	A	T	G	A	A	A	A	0	0	A	A	G	G	G	G	A	A	A	A	T	T	A	A	0	0	G	G	0	0	A	A	T	C	0	0	A	A	G	G	T	C	T	T	C	C	T	T	G	G	T	G	T	A	T	T	A	A	G	G	G	G	0	0	G	G	G	G	C	C	C	C	0	0	G	G	C	C	G	G	A	A	C	C	G	G	G	G	A	A	G	G	C	C	G	A	T	T	A	A	G	A	C	C	T	T	A	A	T	G	T	T	G	G	0	0	G	A	0	0	C	C	C	C	C	C	G	G	G	A	G	A	G	G	A	A	A	A	T	T	T	G	G	G	0	0	0	0	A	A	C	G	A	A	A	A	T	G	0	0	T	T	0	0	T	C	T	T	G	G	G	G	G	G	T	C	A	A	T	C	A	A	T	T	G	G	A	A	G	G	0	0	G	G	C	C	C	G	A	A	G	G	0	0	0	0	0	0	G	G	G	G	T	T	0	0	T	T	T	T	C	C	A	A	T	C	A	A	A	A	T	T	T	A	G	G	0	0	A	A	G	G	0	0	0	0	T	T	T	T	C	A	T	T	C	C	T	T	C	C	0	0	G	G	G	G	A	A	0	0	0	0	G	G	C	C	G	G	A	A	A	A	C	C	C	C	A	A	G	G	T	T	C	C	G	G	G	G	G	G	G	A	G	G	0	0	A	A	G	G	G	G	0	0	A	A	G	G	0	0	C	C	G	G	0	0	G	G	A	A	A	A	0	0	A	A	G	A	G	G	G	G	T	C	G	G	C	A	C	C	C	C	C	A	G	G	0	0	0	0	0	0	C	G	T	T	T	C	C	C	0	0	0	0	T	C	A	A	G	A	G	G	G	A	T	T	T	C	A	A	C	A	0	0	G	G	0	0	C	C	0	0	T	C	G	G	C	C	T	T	T	T	0	0	A	A	G	G	G	G	A	A	A	A	C	C	T	T	0	0	T	T	A	A	C	G	T	T	G	G	A	A	T	T	G	G	C	C	T	T	A	A	A	A	A	A	G	G	G	A	C	C	0	0	C	C	0	0	A	A	G	G	G	G	T	C	C	C	G	G	T	G	G	G	0	0	T	T	C	C	C	C	T	T	T	T	C	C	T	T	G	G	G	G	T	T	C	C	C	C	0	0	G	G	A	A	G	G	T	T	A	A	C	C	G	G	T	T	G	G	C	C	T	C	G	G	A	A	T	T	C	C	G	A	T	G	A	A	0	0	A	A	C	C	G	A	0	0	C	C	A	A	A	A	A	A	T	T	A	A	T	C	G	A	C	A	G	A	T	T	G	G	0	0	G	G	C	C	T	T	A	A	A	A	G	G	C	C	G	G	A	A	G	G	0	0	T	G	C	C	G	G	G	G	0	0	0	0	T	T	G	G	G	A	G	G	T	A	C	C	A	A	0	0	T	A	T	T	T	T	A	A	G	G	T	T	A	A	C	C	G	G	C	C	C	C	C	C	T	A	G	G	T	C	G	G	T	C	0	0	T	T	A	A	A	A	C	C	T	T	G	A	C	C	A	A	G	G	C	C	0	0	C	C	0	0	T	T	C	C	G	G	0	0	T	T	T	T	C	G	G	G	C	C	T	T	G	G	C	C	G	G	G	G	G	G	C	C	G	G	T	C	C	C	G	G	0	0	C	A	G	G	T	G	C	C	G	G	C	C	C	C	0	0	A	A	G	A	G	G	G	G	T	C	T	C	0	0	0	0	G	G	C	C	G	G	0	0	C	C	G	G	G	A	G	G	T	T	C	C	T	C	0	0	C	A	A	A	0	0	0	0	C	C	C	G	G	A	G	G	T	T	G	G	T	T	C	C	0	0	G	G	C	C	T	T	G	G	C	C	T	G	A	A	0	0	G	G	0	0	A	A	T	T	T	T	G	G	G	G	G	G	G	G	A	A	G	G	C	C	0	0	0	0	T	T	A	A	G	G	G	G	T	G	T	C	0	0	0	0	G	A	0	0	0	0	0	0	A	A	C	C	T	T	G	A	C	C	A	A	C	C	A	A	A	A	A	A	T	T	0	0	0	0	A	A	T	T	G	G	C	C	C	C	A	A	A	A	C	A	G	G	G	G	C	C	A	A	G	G	A	A	T	T	A	A	G	G	C	C	C	C	G	A	0	0	G	G	A	A	A	A	0	0	A	A	T	G	G	G	A	A	0	0	A	A	T	C	0	0	0	0	C	C	0	0	C	C	C	C	C	C	A	A	0	0	T	C	G	G	G	G	A	A	C	C	C	C	G	G	G	G	0	0	C	C	A	A	G	G	0	0	C	C	G	A	T	C	G	G	0	0	A	A	C	C	0	0	0	0	A	A	A	A	0	0	G	G	T	C	T	T	T	T	G	G	C	C	C	C	C	C	C	C	G	G	0	0	T	C	T	G	A	A	C	A	C	C	T	C	C	A	G	G	T	G	0	0	T	A	A	A	C	C	C	C	C	C	G	G	C	C	A	A	C	C	A	A	C	C	G	G	A	A	0	0	C	C	G	G	A	A	0	0	C	C	T	T	C	C	A	A	G	G	0	0	T	T	C	C	T	T	C	C	G	G	C	C	A	A	T	T	T	T	G	G	A	A	0	0	C	C	G	G	T	A	G	G	G	G	T	T	C	A	G	G	T	T	C	C	0	0	C	C	G	G	A	A	0	0	G	G	0	0	C	C	0	0	A	A	T	G	T	T	C	C	G	G	T	T	C	C	C	C	T	T	A	A	G	G	G	G	C	C	G	G	0	0	0	0	T	T	0	0	T	T	0	0	0	0	A	A	A	A	T	A	T	C	A	A	T	C	0	0	A	A	G	G	A	A	T	C	G	A	T	T	0	0	C	C	G	A	T	A	T	T	0	0	A	A	C	C	A	A	G	G	T	T	C	C	A	A	G	A	T	T	0	0	0	0	A	A	0	0	C	C	T	C	A	A	T	T	A	A	C	C	0	0	G	G	C	C	G	G	C	C	G	G	0	0	G	G	T	T	C	C	T	G	C	C	G	G	0	0	C	C	A	A	0	0	T	C	C	C	G	G	C	C	C	C	T	T	A	A	A	A	G	G	T	C	G	G	0	0	G	G	G	G	T	T	G	G	C	C	0	0	G	G	C	C	A	A	0	0	T	T	C	C	T	T	C	A	T	T	C	C	G	G	A	A	0	0	C	C	G	A	A	A	A	A	T	T	C	C	A	A	T	T	G	G	C	C	A	A	A	A	C	C	0	0	C	C	G	G	0	0	G	G	C	C	T	T	G	G	G	G	C	C	T	T	G	G	0	0	T	T	0	0	C	C	G	G	A	A	A	A	C	C	T	T	G	G	T	C	0	0	C	C	C	C	G	G	G	G	G	G	C	C	T	C	T	T	C	C	T	T	G	G	0	0	C	C	C	G	A	A	A	A	G	G	T	A	0	0	G	G	C	A	T	C	0	0	T	T	C	C	T	C	0	0	C	C	0	0	C	C	C	C	G	G	T	T	G	G	T	T	C	C	A	A	0	0	G	G	T	T	C	G	T	C	A	A	C	C	C	C	T	T	0	0	T	T	0	0	G	A	A	A	A	A	G	G	T	C	T	T	C	C	T	T	C	C	T	G	A	A	0	0	A	A	C	C	T	A	C	C	A	A	0	0	0	0	T	C	C	C	A	A	T	C	G	G	G	G	0	0	0	0	G	A	A	A	A	A	0	0	C	G	A	A	G	G	A	A	T	T	A	A	C	A	T	T	G	G	T	A	G	G	G	G	A	A	C	C	A	A	G	G	G	G	G	G	T	A	A	A	T	T	G	G	G	G	0	0	C	C	G	A	A	A	T	C	T	C	G	A	G	G	G	A	G	G	G	G	T	T	T	T	G	G	C	C	A	A	G	A	G	G	A	A	0	0	A	A	G	G	0	0	A	A	C	C	G	G	A	A	G	G	C	C	0	0	T	T	T	A	0	0	G	G	T	C	G	G	G	A	T	T	G	G	A	A	C	C	T	A	C	C	A	A	C	C	T	T	T	T	G	G	T	A	C	C	0	0	T	T	T	T	0	0	G	G	A	A	G	G	A	A	0	0	T	T	C	C	T	T	T	A	G	G	T	A	C	C	A	A	G	G	C	G	C	C	G	A	A	A	G	G	C	G	A	A	T	C	G	G	C	C	0	0	T	T	T	C	G	G	C	G	A	A	A	A	0	0	C	C	G	G	G	A	0	0	C	C	C	C	A	A	0	0	0	0	T	G	G	G	C	C	G	A	C	C	C	C	T	T	T	T	C	A	C	C	G	G	T	T	T	C	G	G	T	T	C	C	0	0	0	0	T	T	A	A	T	A	T	T	T	T	0	0	T	T	G	G	C	C	A	A	A	A	T	T	A	A	G	G	G	A	A	A	G	G	C	C	G	G	G	G	G	G	A	A	0	0	C	C	G	G	0	0	G	A	0	0	C	C	C	G	0	0	C	C	0	0	A	A	T	T	G	G	G	A	0	0	0	0	T	T	A	A	G	A	A	A	G	G	C	C	G	G	0	0	C	C	0	0	T	C	T	T	T	C	G	G	C	C	A	A	G	A	C	C	0	0	T	T	0	0	C	A	G	G	C	G	G	G	A	A	T	T	A	A	T	T	C	C	A	A	G	G	T	T	G	A	T	C	T	T	0	0	C	C	T	T	G	A	C	A	C	C	G	A	G	A	G	G	G	G	0	0	C	C	G	G	G	G	T	C	C	C	G	G	G	G	C	C	0	0	T	T	G	G	T	T	G	G	G	G	T	G	G	G	A	A	0	0	T	T	G	A	G	G	A	A	T	C	G	G	A	A	C	C	C	C	0	0	0	0	G	G	T	T	T	C	C	C	T	T	A	A	G	G	0	0	G	G	0	0	G	G	A	A	G	G	G	G	C	C	G	G	G	G	0	0	0	0	A	A	G	G	T	T	C	C	G	G	G	G	G	G	T	T	T	C	0	0	C	C	G	G	G	G	C	C	0	0	G	G	A	A	G	G	T	T	C	C	C	C	A	A	0	0	G	G	G	G	C	C	G	G	C	C	0	0	C	C	G	G	C	C	C	A	A	A	0	0	G	G	C	C	G	G	0	0	A	A	T	C	G	G	G	G	G	G	A	A	C	C	C	C	0	0	G	G	G	G	0	0	0	0	0	0	0	0	C	C	G	G	T	T	C	A	G	G	G	G	T	C	0	0	0	0	C	C	G	G	T	G	A	A	G	G	G	G	T	T	G	G	A	A	A	A	0	0	G	G	T	T	A	A	G	G	A	A	G	G	T	C	T	T	T	T	0	0	C	C	T	C	G	G	0	0	G	G	C	C	T	T	C	C	T	T	G	G	C	C	G	G	T	T	A	A	C	C	G	G	T	C	T	T	T	T	C	C	G	G	C	C	G	G	0	0	C	C	0	0	A	A	C	C	C	C	A	A	C	C	T	T	G	G	C	C	T	T	G	G	G	G	T	A	C	C	0	0	A	A	0	0	C	C	C	C	A	A	A	A	A	A	G	G	0	0	G	G	A	A	0	0	C	C	G	G	0	0	0	0	0	0	C	C	C	C	T	C	0	0	A	A	G	G	A	A	T	G	T	A	G	G	C	C	C	C	C	C	0	0	T	T	C	C	C	G	T	T	G	G	C	A	G	G	G	G	A	A	T	T	C	C	C	C	G	G	G	A	A	A	0	0	C	C	A	A	T	T	T	T	T	T	G	G	T	T	T	T	0	0	T	T	G	G	G	G	T	T	0	0	0	0	G	G	0	0	C	C	C	C	G	G	A	A	C	C	T	C	T	T	C	C	G	G	A	A	G	G	G	G	C	C	T	T	A	A	G	G	C	G	A	A	G	G	C	C	G	A	T	C	C	A	0	0	T	G	A	A	G	G	G	A	0	0	0	0	A	A	G	A	0	0	G	G	C	A	0	0	A	A	G	G	G	G	G	G	C	A	A	A	0	0	G	G	G	G	G	G	0	0	A	A	G	G	G	G	A	A	G	G	T	T	G	A	0	0	C	C	0	0	C	C	T	C	T	T	T	C	T	T	0	0	T	T	0	0	T	T	G	G	T	T	0	0	A	A	0	0	0	0	G	G	G	G	G	A	G	G	0	0	T	T	G	G	0	0	G	G	0	0	G	G	G	G	C	C	C	C	T	T	T	T	0	0	C	A	G	A	G	A	A	A	C	C	A	A	C	C	T	T	G	G	0	0	C	C	0	0	A	A	T	C	T	T	A	A	T	T	0	0	T	C	C	C	C	G	C	G	T	A	0	0	G	G	C	C	A	A	C	C	T	T	T	T	C	G	G	G	G	G	0	0	T	G	0	0	C	A	T	T	G	G	C	C	T	G	0	0	C	G	C	C	C	A	T	C	C	C	0	0	A	A	A	A	C	C	G	G	T	T	0	0	A	A	T	T	G	G	C	C	G	A	0	0	G	G	C	C	A	A	0	0	A	A	G	G	G	G	G	G	A	A	G	G	A	A	C	C	T	T	G	A	T	A	G	G	C	C	C	G	C	C	G	G	T	T	C	G	T	T	G	G	G	G	T	T	C	C	C	C	G	G	T	C	0	0	C	C	G	G	G	G	C	C	G	G	T	T	T	C	A	A	A	A	A	A	G	A	G	G	T	T	C	C	T	T	T	T	C	C	T	T	G	G	0	0	C	C	0	0	T	C	C	C	G	A	C	C	T	T	C	G	G	G	G	G	G	G	G	G	T	T	C	C	C	C	G	G	A	A	C	C	C	C	T	T	0	0	T	C	G	G	A	A	C	C	T	C	0	0	G	G	0	0	T	T	T	T	A	A	A	A	C	C	T	G	C	C	C	C	G	G	T	T	T	T	A	A	G	G	C	C	T	G	G	G	C	C	A	A	A	A	T	T	T	T	T	C	T	T	C	A
C8BH6ANXX	IPmr787:C8BH6ANXX:8:250590750	-9	-9	-9	-9	C	C	A	A	T	T	0	0	A	A	G	G	C	C	A	A	0	0	C	C	G	A	T	T	C	C	0	0	T	T	T	T	G	G	G	G	G	G	T	T	T	T	G	G	0	0	0	0	0	0	C	C	C	C	G	G	0	0	G	G	0	0	0	0	A	A	0	0	G	G	G	G	A	A	G	G	C	C	0	0	0	0	C	C	G	G	C	C	T	T	0	0	C	C	T	T	0	0	G	G	A	A	0	0	G	G	C	C	C	C	A	A	G	G	0	0	0	0	C	C	T	T	G	G	C	C	T	C	C	C	C	C	0	0	A	A	G	G	A	A	T	T	0	0	T	T	T	T	C	C	0	0	A	A	T	T	0	0	0	0	G	G	G	G	T	T	T	T	T	T	C	C	T	T	T	T	G	G	T	T	G	G	G	G	0	0	0	0	T	C	G	G	G	G	0	0	T	T	T	T	C	C	0	0	G	G	G	G	G	G	T	T	T	T	A	A	T	T	0	0	G	G	C	C	C	C	C	A	C	C	G	G	G	G	T	T	T	T	T	T	G	G	T	T	0	0	G	G	C	C	A	A	T	T	C	C	A	A	G	G	A	A	T	T	A	A	A	A	C	C	0	0	T	T	C	C	C	C	0	0	G	G	T	T	A	A	A	A	0	0	G	G	A	A	G	G	T	T	G	G	G	G	A	A	G	G	0	0	C	C	G	G	G	G	G	G	0	0	T	T	C	C	G	G	T	T	G	G	T	T	C	C	T	T	T	T	0	0	G	G	G	G	G	G	C	C	T	T	T	T	0	0	G	G	0	0	T	T	G	G	C	C	G	G	C	C	G	G	A	A	G	G	C	C	T	T	G	G	G	G	T	A	A	A	0	0	T	T	G	G	A	A	0	0	0	0	T	T	G	G	G	G	G	G	C	C	T	T	G	G	A	A	T	C	G	G	G	G	C	C	G	G	C	C	T	T	C	C	G	G	C	C	C	C	0	0	G	G	T	T	T	T	A	A	A	A	T	T	C	C	0	0	C	C	C	C	G	G	T	T	A	A	G	G	T	T	G	G	G	G	0	0	G	G	0	0	G	G	0	0	G	G	A	A	T	G	T	T	0	0	T	T	G	G	0	0	T	T	G	G	C	C	A	A	0	0	A	A	A	A	T	T	T	T	A	A	G	G	G	G	0	0	0	0	A	A	0	0	T	T	C	C	G	G	T	T	A	A	T	T	0	0	C	C	T	T	C	C	T	T	G	G	T	G	G	G	T	T	C	C	G	G	A	A	C	G	C	C	T	T	T	T	A	A	0	0	G	G	A	A	0	0	0	0	0	0	G	G	G	G	C	C	A	A	G	G	0	0	A	A	0	0	G	G	0	0	A	A	A	A	G	G	T	T	G	G	G	G	T	T	0	0	G	G	0	0	0	0	T	T	C	C	G	G	G	G	A	A	T	T	G	G	G	G	G	G	C	C	0	0	G	G	0	0	A	A	C	C	G	G	T	T	0	0	A	A	C	C	A	A	0	0	0	0	A	A	T	T	A	A	0	0	T	C	C	C	0	0	G	G	T	T	G	G	C	C	C	C	0	0	A	A	0	0	0	0	0	0	G	G	0	0	A	A	T	T	A	A	G	G	G	G	C	C	T	T	G	G	G	G	T	T	C	C	T	T	C	C	T	T	0	0	G	G	T	T	A	A	0	0	0	0	C	C	G	G	G	G	T	T	0	0	0	0	A	A	T	T	T	T	C	C	T	T	C	C	T	T	C	C	C	C	T	T	G	G	0	0	A	A	C	C	G	G	0	0	C	C	C	C	G	G	G	G	T	T	G	G	0	0	C	C	A	A	A	A	T	T	0	0	0	0	G	G	G	G	G	G	G	G	0	0	C	C	G	G	T	T	G	G	G	G	G	G	T	T	T	T	0	0	C	C	A	A	G	G	T	T	G	G	0	0	C	C	G	G	A	A	G	G	A	A	A	A	G	G	T	T	G	G	A	A	G	G	G	G	C	C	0	0	G	G	A	A	A	A	0	0	C	C	C	C	T	T	0	0	0	0	T	T	A	A	T	T	A	A	A	A	C	C	0	0	T	T	A	A	T	T	G	G	C	C	G	G	A	A	C	C	0	0	T	T	G	G	G	G	G	G	G	G	C	C	C	C	T	T	A	A	A	A	T	T	G	G	C	C	T	T	C	C	G	G	A	A	0	0	T	T	A	A	G	G	C	C	0	0	G	G	C	C	G	G	A	A	T	T	0	0	C	C	A	A	A	A	0	0	C	C	T	T	C	C	G	G	A	A	G	G	G	G	G	G	C	G	T	T	T	T	T	T	T	A	C	C	0	0	T	T	0	0	A	A	T	G	G	G	C	C	T	T	0	0	G	G	T	T	G	G	T	A	0	0	G	G	C	C	0	0	G	G	T	T	A	A	G	G	T	T	G	G	C	C	T	T	0	0	C	C	C	C	G	G	0	0	G	G	G	G	T	T	0	0	G	G	G	G	G	G	0	0	C	C	G	G	C	C	A	A	C	C	T	T	A	A	0	0	C	C	0	0	T	T	C	C	A	A	0	0	G	G	0	0	G	G	C	C	A	A	G	G	T	T	A	A	C	C	C	C	C	C	C	C	T	T	C	C	A	A	A	A	G	G	0	0	G	G	G	G	0	0	G	G	C	C	C	C	G	G	T	T	T	T	0	0	T	T	0	0	T	T	C	C	A	A	A	A	G	G	A	A	G	G	T	T	G	G	C	C	C	C	T	T	0	0	C	C	G	G	A	A	T	C	G	G	A	A	A	A	T	T	C	C	G	G	G	G	G	G	A	A	T	T	A	A	0	0	A	A	G	G	G	G	T	T	G	G	G	G	A	A	T	T	T	T	A	A	0	0	T	G	G	G	T	T	T	C	A	A	C	C	G	G	C	C	G	G	C	C	T	T	C	C	T	T	G	G	T	T	C	C	0	0	C	C	C	C	G	G	T	T	G	G	C	C	T	C	G	G	T	T	A	A	A	A	A	A	C	C	A	A	G	G	G	G	G	G	C	C	T	T	C	C	C	C	C	C	0	0	0	0	0	0	G	G	C	C	A	A	C	C	A	A	G	G	C	C	A	A	A	A	0	0	C	C	0	0	C	C	G	G	G	G	T	T	G	G	T	T	G	G	G	G	0	0	C	C	G	G	G	G	C	C	T	T	A	A	T	T	T	T	A	A	A	A	G	G	0	0	A	A	A	A	A	A	0	0	G	G	A	A	A	A	0	0	A	A	C	C	G	G	G	G	0	0	C	C	A	A	A	A	0	0	T	T	G	G	C	C	T	T	G	G	0	0	A	A	A	A	A	A	A	A	A	A	T	G	G	G	0	0	C	C	C	C	T	T	G	G	C	C	G	G	A	A	T	T	G	G	G	G	A	A	G	G	C	C	A	A	T	T	A	A	A	A	C	C	T	T	A	A	G	G	T	T	G	G	0	0	0	0	G	G	T	T	C	C	G	G	G	G	G	G	G	G	0	0	A	A	A	A	T	T	G	G	A	A	0	0	C	C	A	A	C	C	0	0	0	0	T	T	0	0	T	T	A	A	0	0	T	T	G	G	G	G	G	G	C	C	A	A	0	0	G	G	T	T	G	G	A	A	G	G	G	G	0	0	C	C	C	C	A	A	0	0	0	0	0	0	A	A	G	G	G	G	T	T	T	G	0	0	0	0	C	G	A	A	T	T	A	A	A	A	C	C	A	A	G	G	C	G	A	A	0	0	0	0	0	0	C	C	T	T	C	C	T	T	C	C	T	T	C	C	C	C	G	G	0	0	A	A	C	C	0	0	G	G	C	C	G	G	A	A	A	A	C	C	C	C	C	C	G	G	A	A	C	C	G	G	T	T	G	G	G	G	G	G	A	A	A	A	G	G	G	G	0	0	A	A	T	G	0	0	0	0	G	G	T	T	0	0	0	0	T	T	0	0	0	0	G	G	0	0	0	0	C	C	G	G	C	C	C	C	C	C	A	A	G	G	G	G	G	G	0	0	G	G	T	T	C	C	C	C	G	G	C	A	0	0	0	0	G	G	G	G	A	A	A	A	0	0	C	A	C	C	T	T	G	G	G	G	C	C	0	0	C	C	0	0	C	C	T	T	C	C	0	0	A	A	G	G	G	G	A	A	A	A	0	0	0	0	G	G	T	T	0	0	0	0	T	T	0	0	G	G	0	0	G	G	T	T	G	G	0	0	A	A	A	A	G	G	A	A	C	C	T	T	C	C	0	0	A	A	G	G	G	G	C	C	C	G	G	G	0	0	G	G	T	T	T	T	C	C	C	C	T	T	T	T	A	A	0	0	T	G	G	G	T	T	C	C	0	0	A	A	0	0	A	A	G	G	0	0	A	A	C	C	G	G	0	0	G	G	G	G	T	T	A	A	A	A	T	T	C	C	A	A	T	T	A	A	G	G	A	A	T	T	G	G	A	A	T	T	A	A	A	A	A	A	0	0	A	A	T	T	A	A	A	A	A	A	0	0	G	G	C	C	G	G	0	0	T	T	C	C	A	A	G	G	C	C	0	0	A	A	G	G	G	G	G	G	0	0	G	G	G	G	T	T	G	G	T	T	G	G	G	G	G	G	0	0	T	T	0	0	0	0	T	T	G	G	T	T	0	0	0	0	T	T	A	A	C	C	T	T	C	C	C	C	T	T	T	A	G	G	C	C	0	0	C	C	0	0	T	T	A	A	G	G	C	C	T	T	G	G	C	C	A	A	G	G	0	0	T	C	T	T	0	0	T	T	A	A	0	0	G	G	0	0	T	T	G	G	G	G	T	T	G	G	G	G	C	C	G	G	T	T	0	0	C	C	G	G	T	T	C	C	0	0	T	T	A	A	G	G	G	G	C	C	G	G	C	C	C	C	A	A	A	A	G	G	G	G	G	G	T	T	C	C	0	0	0	0	G	G	C	C	G	G	C	G	C	C	G	G	G	G	G	G	T	T	T	T	T	T	C	C	C	C	A	A	T	T	G	G	C	C	G	G	0	0	G	G	T	T	G	G	T	T	C	C	0	0	G	G	G	G	T	T	G	G	C	C	G	G	A	A	A	A	G	G	G	G	0	0	T	T	T	C	G	G	0	0	G	G	T	T	A	A	G	G	T	T	G	A	0	0	0	0	A	A	G	G	0	0	T	T	0	0	A	A	A	A	G	G	T	G	0	0	0	0	A	A	C	C	T	T	G	G	0	0	A	A	C	C	A	A	A	A	A	A	T	T	G	G	G	A	A	A	0	0	G	G	C	C	C	C	A	A	A	A	A	A	G	G	0	0	C	C	A	A	G	G	A	A	T	T	G	G	G	G	0	0	C	C	G	G	C	A	G	G	C	C	A	A	A	A	0	0	T	T	G	G	A	A	C	C	A	A	T	T	G	G	0	0	C	C	G	G	T	T	C	A	C	C	0	0	G	G	C	C	G	G	C	C	A	A	C	C	C	C	G	G	G	G	0	0	C	C	A	A	G	G	0	0	C	C	0	0	0	0	G	G	T	C	G	G	C	C	G	G	A	A	A	A	A	A	0	0	G	G	C	C	T	T	0	0	G	G	T	T	C	C	C	C	C	C	G	G	G	G	0	0	0	0	A	A	C	C	G	G	C	C	A	A	G	G	G	G	0	0	T	T	A	A	0	0	C	C	C	C	A	A	C	C	A	A	C	C	0	0	C	C	G	G	A	A	0	0	G	G	0	0	T	T	G	G	G	G	0	0	0	0	A	A	G	G	G	G	T	T	0	0	T	T	C	C	G	G	C	C	A	A	T	T	T	T	A	A	A	A	0	0	A	A	G	G	A	A	0	0	G	G	T	T	A	A	C	C	T	T	C	C	0	0	T	T	G	G	A	A	C	C	G	G	G	G	T	T	C	C	A	A	T	T	G	G	C	C	G	G	T	T	C	C	0	0	0	0	C	C	G	G	G	G	0	0	G	G	A	A	G	G	0	0	G	G	T	T	T	T	G	G	0	0	A	A	T	T	T	T	G	G	T	T	A	A	0	0	G	G	A	A	C	C	G	G	T	T	T	T	T	T	0	0	T	T	0	0	A	A	A	A	A	A	A	A	G	G	T	T	C	C	0	0	G	G	T	T	0	0	0	0	A	A	0	0	T	T	T	T	A	A	G	G	A	A	C	C	0	0	A	A	0	0	G	G	T	T	G	G	G	G	A	A	0	0	C	C	T	T	C	C	G	G	G	G	C	C	G	A	C	C	C	C	T	C	0	0	T	T	C	C	T	T	A	A	0	0	G	G	C	C	G	G	G	G	G	G	0	0	0	0	G	G	C	C	A	A	G	G	C	C	A	A	A	A	T	T	C	C	T	T	A	A	C	C	T	T	C	C	A	A	G	G	C	C	G	G	0	0	A	A	T	T	C	C	0	0	T	T	G	G	C	C	A	A	A	A	C	C	0	0	T	T	G	G	G	G	G	G	0	0	T	T	0	0	G	G	C	C	G	G	G	G	0	0	T	T	0	0	C	C	G	G	A	A	A	A	C	C	T	T	G	G	T	T	C	C	C	C	C	C	G	G	G	G	T	G	C	C	C	C	0	0	T	T	T	T	G	G	0	0	C	A	C	C	A	A	0	0	0	0	T	T	0	0	G	G	C	C	C	C	G	G	T	T	G	G	C	C	0	0	C	C	T	T	0	0	C	C	G	G	T	T	C	C	T	G	C	C	A	A	G	G	G	A	0	0	C	C	C	C	A	A	C	C	C	C	0	0	A	A	T	T	0	0	G	G	0	0	0	0	G	G	T	T	T	T	C	C	T	T	C	C	T	T	A	A	T	T	G	G	G	G	T	T	C	C	G	G	C	C	T	T	C	C	0	0	A	A	C	C	G	G	G	G	C	C	C	C	0	0	A	A	A	A	G	G	C	C	A	A	G	G	A	A	T	T	0	0	0	0	A	A	G	G	0	0	0	0	G	G	A	A	T	T	0	0	G	G	0	0	G	G	T	T	A	A	T	T	G	G	0	0	T	T	C	C	G	G	C	C	C	C	C	C	A	A	G	G	G	G	A	A	A	A	G	G	T	T	G	G	C	C	A	A	A	A	0	0	A	A	G	G	0	0	G	G	0	0	G	G	C	C	G	G	A	A	G	G	C	C	C	C	T	T	A	A	0	0	G	G	T	T	G	G	A	A	T	T	G	G	A	A	C	C	0	0	T	T	0	0	T	T	A	A	G	G	G	G	T	T	0	0	G	G	0	0	G	G	0	0	0	0	A	A	G	G	A	A	C	C	T	T	C	C	T	T	T	T	G	G	A	A	C	C	0	0	0	0	0	0	A	A	G	G	A	A	C	C	G	G	A	A	C	C	G	G	C	C	G	G	T	T	T	C	A	A	G	G	T	T	A	A	0	0	0	0	T	G	A	A	T	T	C	C	0	0	0	0	G	G	0	0	G	G	G	G	G	G	G	G	0	0	C	C	T	T	T	T	A	A	C	C	G	G	0	0	T	C	G	G	T	T	T	T	T	T	C	C	T	T	A	A	T	T	C	C	A	A	A	A	0	0	C	C	0	0	T	T	0	0	T	T	A	A	G	G	A	A	A	A	G	G	C	C	G	G	A	A	G	G	A	A	T	T	C	G	G	G	0	0	A	A	T	C	C	C	C	C	T	A	C	C	G	G	A	A	T	T	G	G	0	0	G	G	G	A	C	C	A	A	G	G	G	A	G	G	C	C	G	G	T	T	C	C	G	G	C	C	T	T	C	C	G	G	A	A	G	G	A	A	0	0	G	G	T	T	G	G	C	C	G	G	G	G	G	G	A	A	T	T	A	A	G	G	C	G	T	A	G	G	T	T	0	0	C	C	T	T	0	0	C	C	0	0	G	G	A	A	C	C	A	A	A	A	A	A	G	G	G	G	C	C	G	G	G	G	0	0	0	0	G	G	0	0	C	C	T	T	T	T	G	G	A	A	A	A	G	G	G	G	G	G	A	A	0	0	T	T	G	G	G	G	A	A	0	0	G	A	A	A	C	C	C	G	0	0	T	T	G	G	C	C	C	C	C	C	T	T	A	A	0	0	G	G	G	G	C	C	0	0	0	0	G	G	0	0	A	A	G	G	G	G	T	T	A	A	A	A	0	0	T	T	C	C	G	G	G	G	G	G	T	T	T	T	G	G	T	T	G	G	0	0	C	C	0	0	G	G	0	0	A	A	T	T	C	C	C	C	A	A	A	A	A	A	T	T	T	T	G	G	C	C	G	G	0	0	G	G	T	C	A	A	A	A	T	T	0	0	A	A	0	0	T	T	A	A	C	C	G	G	G	G	G	G	0	0	C	C	0	0	G	G	G	G	0	0	T	T	T	T	0	0	T	T	C	C	G	G	T	T	A	A	G	G	G	G	T	T	G	G	0	0	C	C	G	G	G	G	A	A	G	G	G	G	C	C	G	G	0	0	T	T	T	T	T	G	T	T	A	A	G	G	A	A	G	G	C	C	T	T	C	C	T	T	C	A	T	T	G	G	G	G	A	A	C	C	T	T	0	0	T	T	0	0	T	C	G	G	T	T	0	0	C	C	0	0	T	T	0	0	T	T	C	C	C	C	C	C	G	G	0	0	0	0	G	G	A	A	T	T	0	0	A	A	C	C	0	0	G	G	0	0	0	0	G	G	C	C	0	0	0	0	T	T	A	A	0	0	0	0	C	C	G	G	A	A	A	A	G	G	0	0	G	G	A	A	0	0	T	T	0	0	0	0	0	0	A	A	T	T	C	C	T	T	0	0	A	A	A	A	A	A	T	T	T	T	G	G	C	C	C	C	C	C	G	G	T	T	C	C	G	G	C	C	A	A	C	C	G	G	G	G	C	C	C	C	C	C	C	C	0	0	G	G	A	A	G	G	C	C	A	A	T	T	T	T	T	T	G	G	T	T	T	T	T	T	T	T	G	G	G	G	C	C	0	0	T	T	G	G	0	0	T	T	0	0	G	G	0	0	C	C	C	C	T	T	T	C	0	0	A	A	G	G	G	G	C	C	T	T	G	A	G	G	G	G	A	A	A	A	C	C	G	G	T	T	C	C	G	G	G	G	A	A	A	A	G	G	A	A	A	A	A	A	G	A	G	G	A	A	0	0	0	0	A	A	G	G	G	G	G	G	A	A	0	0	G	G	A	A	G	G	G	G	0	0	A	A	G	G	G	G	A	A	G	G	T	T	G	G	C	C	0	0	A	A	0	0	T	T	T	T	C	C	0	0	0	0	T	T	T	A	C	C	G	G	T	T	0	0	T	T	A	A	0	0	T	T	G	G	0	0	0	0	T	T	T	T	G	G	T	G	G	G	0	0	G	G	G	G	C	C	C	C	C	C	0	0	C	A	A	A	A	A	G	G	A	A	A	A	G	G	T	C	T	T	G	G	0	0	C	C	0	0	A	A	T	T	C	C	A	A	C	C	0	0	T	T	C	C	C	C	C	C	A	A	G	G	G	G	C	A	A	A	C	C	0	0	T	T	G	G	G	G	G	G	G	G	0	0	C	C	A	A	0	0	G	G	C	C	0	0	G	G	0	0	C	C	A	A	C	C	T	T	0	0	A	A	0	0	C	C	G	G	0	0	T	G	A	A	0	0	C	C	T	T	A	A	C	C	G	G	C	C	A	A	G	G	A	A	G	G	G	G	0	0	A	A	G	G	0	0	C	C	G	G	A	A	T	T	0	0	C	C	C	C	C	C	G	G	A	A	C	C	T	T	G	G	G	G	C	C	C	C	C	C	G	G	T	T	C	C	C	C	G	G	G	G	C	C	G	G	T	T	C	C	A	A	A	A	C	A	0	0	G	G	C	C	T	T	T	T	T	T	C	C	0	0	0	0	G	G	C	C	A	A	T	C	C	C	G	G	C	C	T	T	C	C	G	G	G	G	G	G	G	G	T	T	C	C	0	0	G	G	A	A	C	C	C	C	T	G	T	T	C	C	G	G	A	A	C	C	T	T	A	A	T	T	G	G	T	T	T	T	T	A	0	0	0	0	G	G	C	C	C	C	0	0	T	T	0	0	T	A	C	C	C	C	G	G	G	G	0	0	0	0	A	A	T	T	T	T	C	C	T	T	A	A
C8BH6ANXX	IPmr365:C8BH6ANXX:8:250590804	-9	-9	-9	-9	C	C	A	A	0	0	0	0	G	G	A	A	C	C	A	A	T	G	T	T	A	A	T	T	0	0	0	0	0	0	T	T	G	G	G	G	G	G	0	0	0	0	G	G	G	G	0	0	G	G	C	C	C	C	G	G	G	G	0	0	T	T	C	C	0	0	T	G	G	G	G	G	A	A	G	G	0	0	G	G	C	C	C	C	0	0	T	T	T	T	T	T	G	G	T	T	T	C	0	0	A	A	0	0	T	G	0	0	T	T	A	A	G	G	T	T	0	0	C	C	T	T	C	C	C	C	0	0	C	C	0	0	0	0	A	A	G	G	0	0	T	T	0	0	T	T	A	A	T	T	0	0	G	G	C	C	0	0	0	0	A	A	T	T	0	0	T	T	T	T	C	C	C	C	C	C	G	G	T	T	T	T	G	G	0	0	A	A	T	T	0	0	G	G	0	0	0	0	C	C	C	C	0	0	G	G	A	A	G	G	T	T	T	T	0	0	T	T	0	0	A	A	T	T	C	C	C	C	C	C	G	G	0	0	0	0	C	C	T	T	G	G	T	T	0	0	G	G	C	C	A	A	C	C	C	C	A	A	0	0	G	G	T	T	A	A	A	A	C	C	0	0	C	C	0	0	C	C	T	T	G	G	G	G	A	A	A	A	T	T	0	0	A	A	A	A	A	A	G	G	G	G	A	A	G	G	0	0	T	T	0	0	G	G	T	G	0	0	T	T	C	C	0	0	T	T	A	A	T	T	C	C	0	0	T	T	0	0	G	G	0	0	0	0	C	C	C	C	C	C	C	C	T	G	A	A	A	A	G	G	0	0	G	G	0	0	G	G	T	A	C	C	C	C	T	T	G	G	G	G	T	T	0	0	0	0	T	T	G	G	0	0	T	C	G	G	T	T	G	G	0	0	0	0	0	0	C	C	0	0	A	A	0	0	G	G	G	G	T	T	G	G	A	A	0	0	C	C	G	G	C	C	T	T	0	0	G	G	T	T	0	0	C	C	A	A	T	T	0	0	A	A	C	C	0	0	G	G	0	0	0	0	G	G	T	T	0	0	T	T	0	0	G	G	0	0	G	G	C	C	G	G	A	A	G	G	T	T	0	0	0	0	G	G	0	0	T	T	0	0	0	0	A	A	A	A	A	A	A	A	T	T	T	T	A	A	G	G	0	0	A	A	0	0	A	A	A	A	0	0	C	C	G	G	T	T	A	A	0	0	G	G	0	0	C	C	C	C	T	T	A	A	G	G	G	G	0	0	G	G	G	G	A	A	C	C	0	0	A	A	T	T	G	G	G	G	G	G	A	A	0	0	C	C	G	G	G	G	G	G	A	A	A	A	G	G	C	C	A	A	0	0	G	G	0	0	A	A	G	G	C	C	0	0	A	A	0	0	G	G	C	C	0	0	0	0	0	0	0	0	0	0	G	G	G	G	G	G	T	T	G	G	C	C	G	G	0	0	0	0	G	G	0	0	A	A	T	T	0	0	C	C	C	C	A	A	G	G	0	0	T	T	A	A	A	A	T	T	0	0	A	A	0	0	C	C	0	0	G	G	T	T	G	G	C	C	C	C	0	0	0	0	0	0	0	0	T	T	0	0	0	0	C	C	T	T	G	G	0	0	A	A	C	C	C	C	G	G	G	G	0	0	C	C	G	G	C	C	T	T	0	0	G	G	0	0	G	G	0	0	T	T	T	T	G	G	G	G	0	0	C	G	G	G	G	G	0	0	T	T	T	T	G	G	A	A	T	T	0	0	C	C	T	T	G	G	0	0	A	A	C	C	0	0	A	A	C	C	C	C	A	A	G	G	T	T	G	G	0	0	0	0	A	A	A	A	C	C	C	G	0	0	G	G	0	0	G	G	0	0	A	A	0	0	G	A	T	T	G	G	G	G	G	G	C	C	T	T	0	0	A	A	A	A	0	0	0	0	0	0	A	A	T	T	0	0	A	A	G	G	0	0	A	A	G	G	T	T	0	0	0	0	G	G	G	G	0	0	0	0	0	0	G	G	0	0	0	0	C	C	T	T	C	C	C	C	G	G	T	T	G	G	0	0	A	A	0	0	T	T	0	0	T	T	A	A	0	0	G	G	T	C	0	0	A	A	G	G	A	A	T	T	0	0	G	G	G	G	0	0	C	C	C	C	C	C	A	A	0	0	T	T	G	G	T	T	C	C	C	C	G	G	A	A	A	A	T	T	A	A	0	0	0	0	0	0	G	G	C	C	G	G	A	A	C	C	A	A	C	C	G	A	A	A	0	0	T	T	T	T	C	C	G	G	0	0	G	G	A	A	G	G	C	C	0	0	G	G	0	0	0	0	0	0	G	G	A	A	0	0	G	G	0	0	G	G	C	C	0	0	A	A	G	G	T	T	0	0	0	0	G	G	G	G	T	T	G	A	G	G	0	0	0	0	G	G	C	C	G	G	0	0	T	T	0	0	0	0	T	T	G	G	G	G	0	0	A	A	T	T	0	0	G	G	G	G	G	G	0	0	C	C	G	G	A	A	0	0	C	C	C	C	G	G	0	0	0	0	0	0	T	C	G	G	G	G	0	0	T	G	G	G	G	G	0	0	A	A	G	G	T	T	G	A	C	C	0	0	C	C	C	C	T	T	C	C	A	A	A	A	G	G	G	G	G	G	G	G	0	0	0	0	T	T	C	C	G	G	T	T	C	C	0	0	T	T	0	0	C	C	0	0	A	A	A	A	G	G	A	A	A	A	T	T	G	G	0	0	C	C	T	A	G	G	T	T	T	G	A	A	C	C	G	G	A	A	0	0	0	0	0	0	G	G	0	0	A	A	A	A	T	T	A	A	G	G	G	G	G	G	A	A	T	T	G	G	C	G	0	0	T	T	T	T	A	A	0	0	G	G	0	0	T	T	C	C	A	A	0	0	G	G	C	C	0	0	C	C	A	A	0	0	T	T	G	G	0	0	T	T	0	0	G	G	C	C	T	T	T	T	G	G	C	C	T	T	G	G	T	T	G	G	G	G	C	A	C	C	A	A	G	G	G	G	G	G	C	C	C	C	0	0	T	T	C	C	0	0	C	C	0	0	G	G	C	C	G	G	0	0	A	A	0	0	C	C	0	0	A	A	C	C	C	C	G	G	0	0	0	0	G	G	C	C	A	A	T	T	0	0	T	T	0	0	G	G	G	G	G	G	0	0	T	T	A	A	T	T	T	T	A	A	0	0	0	0	0	0	0	0	A	A	A	A	G	G	T	T	0	0	A	A	C	C	0	0	T	T	G	G	G	G	A	A	C	C	T	T	A	A	G	G	C	C	G	G	C	C	0	0	G	G	G	G	A	A	T	T	A	A	G	G	G	G	T	G	G	G	G	G	C	C	G	G	A	A	G	G	C	C	G	G	G	G	C	C	G	G	G	G	A	A	G	G	0	0	A	A	T	T	A	A	G	G	C	C	0	0	A	A	G	G	T	T	G	G	C	A	0	0	0	0	T	T	C	C	C	C	G	G	G	G	G	G	0	0	A	A	A	A	T	T	T	T	G	G	G	G	0	0	G	G	G	G	0	0	0	0	G	G	0	0	0	0	A	A	0	0	T	T	0	0	G	G	0	0	C	C	A	A	C	C	0	0	0	0	0	0	A	A	G	G	0	0	G	G	C	C	G	G	0	0	G	G	G	G	0	0	A	A	A	A	G	G	0	0	0	0	T	T	T	T	0	0	A	A	0	0	A	A	A	A	C	C	A	A	G	G	C	C	A	A	0	0	0	0	C	C	C	C	0	0	C	C	T	T	0	0	T	T	C	C	0	0	A	A	G	G	0	0	0	0	G	G	G	G	C	C	T	T	T	T	0	0	C	C	C	C	C	C	G	G	T	T	0	0	G	G	G	G	G	G	0	0	A	A	0	0	A	A	0	0	G	G	0	0	G	G	G	G	0	0	0	0	G	G	0	0	0	0	0	0	A	A	A	A	0	0	A	A	0	0	0	0	T	T	G	G	A	A	0	0	C	C	A	A	A	A	A	A	0	0	0	0	0	0	T	T	C	C	C	C	G	G	0	0	0	0	A	A	A	A	G	G	A	A	0	0	C	C	C	A	A	A	G	G	G	G	0	0	C	C	0	0	T	T	0	0	C	C	0	0	T	T	A	A	A	A	G	G	0	0	A	A	A	A	G	G	T	T	0	0	T	T	A	A	G	G	T	T	0	0	A	A	0	0	0	0	0	0	G	G	A	A	A	A	A	A	G	G	A	A	C	C	T	T	0	0	0	0	A	A	G	G	C	C	C	C	C	C	0	0	G	G	G	G	0	0	T	T	C	C	0	0	C	C	0	0	C	C	0	0	G	G	G	G	T	T	A	A	C	C	0	0	G	G	A	A	T	T	0	0	A	A	C	C	0	0	T	T	G	G	G	G	0	0	G	G	T	T	T	T	C	C	0	0	T	T	A	A	A	A	A	A	T	T	G	G	C	C	0	0	A	A	A	A	G	G	0	0	A	A	T	T	G	G	A	A	0	0	T	G	G	G	T	T	0	0	C	C	T	T	0	0	A	A	0	0	C	C	A	A	A	A	G	G	0	0	0	0	0	0	A	A	0	0	G	G	0	0	T	T	0	0	A	A	0	0	A	A	T	T	G	G	0	0	T	T	G	G	C	C	0	0	0	0	T	T	A	A	0	0	T	T	C	C	C	C	0	0	T	T	0	0	T	T	A	A	C	C	A	A	C	C	A	A	0	0	0	0	C	C	A	A	C	C	A	A	0	0	C	C	0	0	C	C	0	0	C	C	A	A	A	A	G	G	0	0	T	T	C	C	G	G	C	C	G	G	G	G	C	C	G	G	0	0	0	0	C	C	T	T	T	T	C	C	G	G	A	A	C	C	G	G	T	T	C	C	0	0	C	C	C	C	0	0	A	A	G	G	G	G	G	G	C	C	T	T	G	G	G	G	G	G	C	C	G	G	C	C	C	C	G	G	G	G	G	G	A	A	0	0	C	C	0	0	A	A	A	A	C	C	0	0	0	0	0	0	A	A	G	G	0	0	0	0	T	T	0	0	G	G	G	G	C	C	T	T	G	G	C	C	0	0	A	A	0	0	G	G	0	0	0	0	T	T	T	T	G	G	A	A	G	G	G	G	A	A	0	0	T	T	G	G	G	G	T	T	A	A	G	G	G	G	T	T	0	0	A	A	T	T	G	G	G	G	A	A	A	A	G	G	0	0	C	C	G	G	0	0	A	A	C	C	0	0	G	A	A	A	T	T	G	G	0	0	0	0	0	0	G	G	T	C	C	C	A	A	0	0	0	0	0	0	G	G	0	0	G	G	T	T	A	A	T	T	0	0	G	G	G	G	C	C	G	G	0	0	G	G	C	C	A	A	0	0	0	0	T	T	G	G	T	T	0	0	A	A	C	C	0	0	G	G	0	0	0	0	0	0	0	0	C	C	0	0	G	G	T	T	0	0	G	G	A	A	C	C	C	C	G	G	0	0	G	A	C	C	0	0	0	0	0	0	C	C	G	G	C	C	G	G	0	0	G	G	C	C	G	G	0	0	A	A	A	A	G	G	G	G	C	C	0	0	T	T	0	0	C	C	C	C	C	C	T	T	G	G	G	G	T	T	0	0	T	T	A	A	C	C	T	T	A	A	G	G	0	0	0	0	0	0	0	0	C	C	0	0	T	T	A	A	0	0	A	A	C	C	0	0	C	C	0	0	A	A	0	0	C	C	G	G	A	A	G	G	C	C	0	0	T	C	A	A	G	G	T	G	0	0	0	0	T	T	C	C	G	G	0	0	A	A	T	T	C	C	G	G	A	A	0	0	A	A	0	0	A	A	0	0	G	G	T	T	0	0	0	0	T	G	C	C	A	A	C	C	0	0	0	0	C	C	C	C	G	G	0	0	0	0	A	A	T	T	0	0	C	C	G	G	T	T	G	G	0	0	T	T	0	0	G	G	G	G	T	T	T	T	T	A	G	G	T	T	0	0	T	T	T	T	G	G	A	A	G	G	T	T	T	T	G	G	0	0	A	A	0	0	G	G	A	A	T	T	A	A	T	T	T	T	T	T	G	G	T	T	0	0	0	0	G	G	C	C	G	G	G	G	T	T	C	C	A	A	A	A	0	0	0	0	G	G	A	A	0	0	0	0	T	T	0	0	G	G	A	A	T	T	G	G	0	0	C	C	0	0	T	T	0	0	0	0	A	A	C	C	C	C	T	T	C	C	C	C	G	G	0	0	G	G	C	C	T	T	C	C	G	G	C	C	C	C	T	T	A	A	0	0	G	G	T	T	G	G	G	G	G	G	A	A	T	T	G	G	C	C	A	A	G	G	C	C	0	0	A	A	0	0	C	C	0	0	C	C	T	T	T	C	C	C	A	A	G	G	0	0	A	A	T	A	A	A	T	T	C	C	A	A	T	T	G	G	A	A	A	A	G	G	C	C	G	G	T	T	T	G	G	A	G	G	0	0	A	A	0	0	G	G	A	A	0	0	C	C	T	T	T	T	A	A	T	T	G	G	A	A	A	A	C	C	T	T	G	G	C	C	0	0	C	C	C	C	T	G	G	G	G	G	C	C	0	0	T	T	0	0	T	T	0	0	A	A	A	A	G	G	A	A	0	0	T	T	A	A	C	C	G	G	C	C	T	T	G	A	0	0	C	C	T	T	0	0	C	C	T	A	0	0	T	T	G	G	T	T	G	G	T	T	0	0	A	A	G	G	0	0	T	T	C	G	T	T	A	A	T	T	0	0	C	C	C	A	0	0	0	0	A	A	A	A	A	A	0	0	T	T	A	A	C	C	T	T	0	0	G	G	A	A	T	T	A	A	0	0	T	T	C	C	G	G	C	C	0	0	T	T	C	C	A	A	C	C	0	0	G	G	C	C	0	0	0	0	A	A	A	A	G	G	G	G	A	A	G	G	0	0	0	0	A	A	0	0	0	0	T	T	0	0	0	0	G	G	G	A	0	0	0	0	G	A	0	0	G	G	0	0	A	A	T	T	0	0	G	G	0	0	C	C	A	A	0	0	T	T	C	C	G	A	G	G	G	G	0	0	0	0	G	G	T	T	A	A	C	C	A	A	A	A	0	0	A	A	0	0	0	0	0	0	0	0	A	A	C	C	G	G	0	0	0	0	0	0	C	C	T	T	T	T	0	0	G	G	T	T	0	0	A	A	0	0	G	G	T	T	C	C	0	0	T	T	C	A	T	T	T	T	G	G	G	G	A	A	C	C	G	G	C	C	T	T	0	0	G	G	0	0	T	T	A	A	C	C	G	G	T	T	T	T	A	A	G	G	0	0	C	C	0	0	0	0	C	G	A	A	G	G	0	0	C	C	C	C	A	A	C	C	G	G	0	0	T	T	T	T	T	T	A	A	C	C	T	T	A	A	G	G	C	C	G	G	G	G	T	T	C	C	C	C	0	0	0	0	C	C	T	T	0	0	0	0	G	G	0	0	C	C	T	T	T	T	A	A	T	C	0	0	T	T	C	C	A	A	T	T	0	0	0	0	C	C	T	T	0	0	T	T	T	T	A	A	0	0	T	T	G	G	0	0	T	T	G	G	C	C	C	C	G	G	G	G	A	A	A	A	C	C	G	G	G	G	0	0	0	0	0	0	0	0	G	G	G	G	G	G	T	C	C	C	G	G	A	A	0	0	G	G	A	A	T	T	G	G	G	A	0	0	A	A	C	C	A	A	G	G	G	G	0	0	C	C	A	A	0	0	C	C	0	0	C	C	T	T	C	C	0	0	A	A	A	A	0	0	0	0	G	G	T	T	0	0	C	C	G	G	G	G	G	G	G	G	T	T	T	T	G	G	0	0	0	0	C	G	T	T	G	G	C	C	T	T	G	G	C	C	T	T	G	G	A	A	C	C	0	0	A	A	G	A	G	G	0	0	0	0	G	G	G	G	0	0	C	C	G	G	G	G	0	0	G	G	C	C	G	G	T	T	0	0	G	G	G	G	G	G	A	A	T	T	T	T	A	A	G	G	A	A	C	C	G	G	A	A	C	C	0	0	0	0	0	0	G	G	0	0	C	C	C	C	T	T	0	0	G	G	G	G	0	0	0	0	0	0	0	0	0	0	T	G	C	C	G	G	G	G	0	0	A	A	A	A	0	0	0	0	C	C	T	T	A	A	G	G	0	0	C	C	0	0	T	C	G	G	G	G	C	C	C	G	G	G	0	0	0	0	0	0	T	C	C	C	A	A	0	0	0	0	G	G	0	0	0	0	C	C	A	A	0	0	G	G	0	0	A	A	C	C	0	0	0	0	A	A	G	G	T	T	A	A	C	C	G	G	G	G	C	C	0	0	C	C	0	0	G	G	G	G	0	0	0	0	0	0	0	0	0	0	C	C	G	G	T	T	C	C	G	G	G	G	0	0	G	G	0	0	0	0	G	G	G	G	0	0	G	G	G	G	C	C	G	G	0	0	A	A	T	A	G	G	T	T	A	A	G	G	A	A	G	G	0	0	0	0	0	0	0	0	C	C	0	0	G	A	G	G	0	0	C	C	T	T	0	0	0	0	0	0	C	C	C	C	T	T	0	0	C	C	0	0	C	C	G	G	T	T	C	C	C	C	A	A	G	G	A	A	C	C	G	G	A	A	T	T	C	C	A	A	C	C	0	0	G	G	0	0	0	0	G	G	C	C	A	A	C	C	T	T	A	A	G	G	0	0	C	C	A	A	A	A	0	0	0	0	0	0	T	T	A	A	T	T	C	C	0	0	T	T	C	C	0	0	C	C	C	C	0	0	0	0	A	A	G	G	A	A	G	G	T	T	G	G	C	C	C	C	C	C	G	G	0	0	C	C	G	G	T	T	A	A	A	A	G	G	G	G	C	C	T	T	C	C	C	C	G	G	G	G	A	A	0	0	0	0	A	A	C	C	T	T	0	0	G	G	G	G	T	T	0	0	T	T	G	G	A	A	C	C	0	0	0	0	G	G	0	0	C	C	G	G	0	0	0	0	C	C	0	0	T	T	T	T	G	G	T	T	0	0	A	A	T	T	0	0	A	A	G	G	G	G	G	G	0	0	C	C	A	A	T	T	A	A	G	G	G	G	G	G	0	0	A	A	A	A	0	0	A	A	0	0	G	G	A	A	A	A	0	0	0	0	0	0	0	0	G	G	A	A	0	0	T	T	G	G	G	G	G	G	0	0	0	0	G	G	0	0	A	A	G	G	0	0	G	G	C	C	C	C	A	A	C	C	T	T	G	G	C	C	G	G	A	A	T	T	T	T	0	0	G	G	0	0	0	0	0	0	C	C	T	A	T	T	G	G	G	G	G	G	0	0	T	T	0	0	T	G	0	0	A	A	G	A	G	G	C	C	C	C	C	C	0	0	A	A	C	C	A	A	G	G	A	A	0	0	0	0	T	T	T	T	0	0	G	G	0	0	0	0	A	A	T	T	T	T	A	A	C	C	0	0	T	T	C	C	C	C	C	C	A	A	0	0	G	G	C	C	A	A	0	0	A	A	0	0	C	C	G	G	G	G	G	G	0	0	A	A	C	C	0	0	0	0	C	C	0	0	G	G	G	G	C	C	A	A	T	T	C	C	0	0	A	A	T	T	C	C	G	G	T	T	G	G	A	A	T	T	C	C	C	C	A	A	T	T	G	G	C	C	A	A	G	G	A	A	G	G	0	0	0	0	A	A	0	0	G	G	T	T	T	T	A	A	A	A	G	G	0	0	C	C	G	G	0	0	T	T	C	C	T	T	0	0	G	G	0	0	C	C	T	T	0	0	0	0	0	0	C	C	0	0	G	G	C	C	G	G	0	0	T	T	0	0	G	G	0	0	0	0	0	0	T	T	C	C	C	C	T	T	C	C	0	0	0	0	0	0	C	C	C	C	T	T	C	C	G	G	C	C	T	T	C	C	0	0	G	G	G	G	0	0	T	T	T	T	0	0	G	G	0	0	C	C	C	C	0	0	T	T	C	C	0	0	A	A	T	T	C	C	0	0	G	G	G	G	0	0	T	T	A	A	A	A	0	0	G	G	T	T	C	C	A	A	T	T	0	0	A	A	G	G	0	0	0	0	G	G	G	G	A	A	0	0	A	A	0	0	C	C	0	0	A	A
C8BH6ANXX	IPmr974:C8BH6ANXX:7:250590669	-9	-9	-9	-9	C	C	A	A	T	T	0	0	0	0	0	0	C	C	A	A	0	0	T	T	G	G	T	C	C	C	T	C	T	T	T	T	G	G	G	G	G	G	T	T	T	T	G	G	G	G	A	A	T	G	G	G	0	0	G	G	G	G	0	0	0	0	C	C	G	G	G	G	G	G	0	0	T	T	G	G	0	0	G	A	C	C	C	C	G	G	0	0	T	C	G	G	C	C	T	T	T	C	0	0	A	A	T	T	0	0	C	C	C	C	A	A	T	G	0	0	C	C	C	C	T	T	G	G	C	C	0	0	C	C	0	0	C	C	A	A	T	G	A	A	C	C	0	0	A	A	0	0	T	T	0	0	G	G	T	T	0	0	0	0	A	A	T	T	0	0	T	T	T	T	C	C	T	T	T	C	0	0	T	C	G	G	G	G	0	0	C	C	T	C	G	G	G	G	T	C	T	T	C	C	C	C	C	C	0	0	G	G	G	G	T	T	T	T	A	A	T	T	C	C	A	A	C	C	C	C	0	0	C	C	G	G	G	G	T	T	T	T	T	T	G	G	T	T	T	T	G	G	C	C	A	A	T	T	0	0	A	A	G	G	A	A	T	T	G	G	A	A	C	C	0	0	T	T	C	C	C	C	0	0	G	G	0	0	A	A	G	G	A	A	G	G	A	A	G	G	A	A	G	G	G	G	A	A	0	0	0	0	T	T	T	T	G	G	0	0	A	A	T	T	C	C	G	G	T	T	G	G	G	G	T	T	T	T	T	T	T	T	G	G	0	0	0	0	C	C	C	C	T	T	C	C	0	0	A	A	T	T	0	0	C	C	0	0	C	C	G	G	A	A	G	G	T	T	T	T	G	G	A	A	0	0	0	0	A	A	T	T	G	G	0	0	C	C	0	0	T	T	0	0	G	G	A	A	T	T	T	T	G	G	A	A	C	C	G	G	G	G	C	C	G	G	C	C	T	C	C	C	C	G	C	C	C	C	T	T	G	G	T	T	T	T	C	C	0	0	T	T	0	0	G	G	C	C	A	A	G	G	T	T	A	A	G	G	A	A	G	G	G	G	T	T	T	T	T	T	0	0	C	C	G	G	A	A	G	G	C	C	0	0	C	C	0	0	C	C	T	T	0	0	C	C	G	G	T	T	G	A	C	C	T	T	0	0	T	T	0	0	0	0	A	A	G	G	A	A	A	A	0	0	C	C	0	0	T	T	G	G	T	T	G	G	0	0	C	C	C	C	T	T	A	A	G	G	G	G	C	C	C	C	G	G	A	A	C	C	C	C	A	A	T	T	A	A	G	G	0	0	A	A	G	G	0	0	G	G	0	0	G	G	A	A	G	G	0	0	0	0	A	A	C	C	G	G	G	G	T	T	A	A	C	C	T	C	G	G	0	0	G	G	0	0	0	0	T	T	A	A	0	0	G	G	G	G	0	0	A	A	T	T	G	G	G	G	G	G	C	C	G	G	0	0	0	0	A	A	C	C	0	0	T	T	0	0	C	C	C	C	A	A	T	T	G	G	A	A	T	T	A	A	0	0	0	0	T	T	C	C	G	G	C	C	G	G	C	C	C	C	C	C	A	A	0	0	C	C	0	0	0	0	0	0	C	C	C	C	A	A	G	G	0	0	T	T	C	C	G	G	G	G	T	T	C	C	T	T	C	C	T	T	0	0	G	G	T	T	A	A	0	0	T	T	C	C	0	0	G	G	0	0	C	C	C	C	A	A	T	T	T	T	C	C	T	T	A	A	T	T	A	A	C	C	T	T	G	G	T	T	0	0	C	C	G	G	A	A	C	C	T	T	G	G	G	G	T	T	A	A	G	G	C	C	0	0	A	A	C	C	0	0	0	0	G	G	A	A	G	G	G	G	T	A	0	0	G	G	T	T	G	G	G	G	G	G	T	T	T	T	C	C	C	C	A	A	0	0	T	T	G	G	A	A	C	C	A	A	A	A	0	0	T	T	G	G	G	G	T	T	0	0	A	A	0	0	G	G	C	C	G	G	G	G	G	G	A	A	0	0	0	0	C	C	C	C	0	0	G	G	T	T	A	A	0	0	T	T	0	0	T	T	T	T	T	T	G	G	0	0	A	A	T	T	C	C	A	A	0	0	T	T	T	T	G	G	G	G	A	A	G	G	T	T	A	A	T	T	0	0	A	A	T	T	G	G	C	C	C	C	C	C	G	G	A	A	A	A	T	T	A	A	G	G	C	C	0	0	G	G	A	A	G	G	A	A	T	T	T	T	A	A	A	A	G	G	G	G	C	C	T	T	T	T	G	G	A	A	G	G	0	0	G	G	C	C	T	T	0	0	T	T	0	0	C	C	0	0	T	T	A	A	G	G	0	0	G	G	C	C	0	0	A	A	A	A	A	A	G	G	0	0	G	G	G	G	T	T	G	G	G	G	T	T	C	C	G	G	T	T	C	C	C	C	T	T	T	T	G	G	C	C	G	G	0	0	G	G	A	A	T	T	G	G	G	G	G	G	G	G	A	A	C	C	G	G	0	0	0	0	C	C	0	0	A	A	G	G	0	0	G	G	T	T	C	C	G	G	0	0	G	G	0	0	G	G	0	0	A	A	0	0	T	T	G	G	C	C	0	0	C	C	C	C	C	C	0	0	0	0	A	A	G	G	G	G	G	A	G	G	C	C	G	G	T	T	C	C	G	G	T	T	T	T	0	0	T	T	0	0	C	C	C	C	0	0	A	A	T	T	G	G	A	A	T	T	0	0	0	0	C	C	T	T	G	G	C	C	0	0	C	C	C	C	G	G	A	A	C	C	0	0	C	C	G	G	0	0	A	A	G	G	T	T	A	A	G	G	A	A	G	G	G	G	0	0	0	0	G	G	A	A	T	T	G	G	A	A	T	T	G	G	G	G	T	T	T	T	C	C	C	C	G	G	C	C	G	G	C	C	A	A	0	0	T	T	G	G	T	T	T	T	A	A	C	C	C	C	G	G	T	T	0	0	C	C	T	C	G	G	T	T	G	G	G	G	A	A	C	C	A	A	G	G	T	T	C	C	T	T	T	T	C	C	C	C	C	C	T	T	C	C	0	0	G	G	C	C	G	G	C	C	A	A	G	G	C	C	A	A	A	A	A	A	C	C	G	G	0	0	G	G	G	G	C	C	G	G	T	T	G	G	T	T	0	0	G	G	G	G	G	G	T	T	T	T	G	G	0	0	T	T	A	A	0	0	0	0	0	0	G	G	0	0	A	A	0	0	G	G	0	0	G	G	C	C	A	A	C	C	0	0	0	0	A	A	T	T	A	A	A	A	0	0	T	C	0	0	C	C	T	T	T	T	0	0	T	T	A	A	A	A	A	A	G	G	G	G	G	G	0	0	C	C	C	C	T	T	A	A	C	C	G	G	A	A	C	C	G	G	G	G	A	A	0	0	C	C	A	A	T	T	A	A	G	G	C	C	T	T	A	A	T	G	T	T	G	G	0	0	G	G	0	0	T	T	0	0	G	G	G	G	G	G	G	G	G	G	A	A	A	A	T	T	T	T	A	A	0	0	T	C	A	A	G	G	0	0	A	A	T	T	A	A	T	T	0	0	T	T	C	C	0	0	G	G	G	G	0	0	A	A	C	C	G	G	0	0	0	0	A	A	G	G	0	0	G	G	C	C	C	C	G	G	G	G	G	G	0	0	G	G	G	G	0	0	T	T	0	0	T	T	T	T	0	0	A	A	C	C	A	A	A	A	C	C	A	A	G	G	G	G	G	G	G	G	0	0	G	G	0	0	T	C	C	C	T	T	0	0	T	T	C	C	0	0	A	A	G	G	A	A	C	C	A	A	G	G	C	C	T	T	A	A	0	0	C	C	G	G	A	A	G	G	T	T	G	G	0	0	0	0	G	G	G	G	G	G	T	T	A	A	0	0	0	0	0	0	A	A	0	0	T	T	0	0	G	G	T	T	0	0	0	0	A	A	0	0	A	A	G	G	A	A	0	0	T	T	G	G	A	A	C	C	C	C	A	A	0	0	G	G	G	G	T	A	G	G	0	0	C	C	C	C	0	0	A	A	T	C	0	0	G	G	G	G	A	A	T	T	T	C	C	C	A	A	G	G	0	0	0	0	0	0	A	A	C	C	0	0	C	C	T	T	C	C	0	0	A	A	G	G	G	G	A	A	T	T	0	0	C	C	0	0	C	C	A	A	C	G	T	T	A	A	G	G	0	0	A	A	T	T	G	G	0	0	A	A	A	A	T	G	A	A	C	C	T	T	C	C	0	0	0	0	0	0	G	G	T	T	C	C	G	A	G	G	G	G	0	0	T	G	C	C	0	0	0	0	T	T	C	C	T	T	G	G	G	G	0	0	C	C	C	C	0	0	G	G	A	A	0	0	0	0	A	A	C	C	G	G	T	T	0	0	G	G	C	C	G	G	A	A	T	T	C	C	G	A	T	T	A	A	G	G	A	A	T	T	G	G	0	0	0	0	A	A	A	A	A	A	T	T	A	A	T	T	A	A	C	C	G	G	0	0	G	G	C	C	G	G	T	T	T	T	C	C	A	A	G	G	C	C	0	0	A	A	G	G	0	0	G	G	C	C	G	G	G	G	0	0	G	G	0	0	G	G	A	A	G	G	A	A	T	C	G	G	0	0	A	A	G	G	T	T	A	A	G	G	T	T	A	A	C	C	T	T	C	C	C	C	T	T	A	A	A	A	C	C	A	A	T	T	A	A	T	T	A	A	A	A	C	C	T	T	G	G	G	G	T	T	G	G	T	C	C	C	C	C	C	A	T	C	A	A	0	0	0	0	0	0	C	C	G	G	G	G	C	C	G	G	G	G	C	C	T	G	0	0	0	0	C	C	G	G	T	T	C	C	G	G	0	0	A	A	G	G	T	T	C	C	0	0	C	C	C	C	0	0	A	A	A	A	G	G	G	G	T	T	C	C	G	G	0	0	G	G	C	C	G	G	0	0	C	C	0	0	A	A	G	G	T	T	T	T	T	T	C	C	C	A	A	A	0	0	A	A	T	C	0	0	A	A	G	G	T	T	G	G	0	0	0	0	0	0	G	G	C	C	T	T	G	G	C	C	T	T	A	A	0	0	G	G	G	G	C	C	T	T	T	T	G	G	G	A	G	G	G	G	A	A	0	0	C	C	G	A	G	G	T	T	A	A	G	G	G	G	T	T	0	0	0	0	0	0	G	G	G	G	A	A	0	0	A	A	T	T	T	T	G	G	C	C	A	A	C	C	A	A	A	A	A	A	C	C	0	0	A	A	A	A	T	T	G	G	T	C	C	C	A	A	A	A	A	A	G	G	G	G	0	0	0	0	0	0	A	A	T	T	A	A	G	G	0	0	C	C	G	A	0	0	C	C	C	C	A	A	0	0	A	A	G	G	A	A	A	A	0	0	A	A	C	C	0	0	0	0	C	C	0	0	T	C	C	C	C	C	0	0	0	0	C	C	G	G	C	C	0	0	T	T	C	C	0	0	0	0	0	0	0	0	0	0	0	0	G	G	C	C	G	G	C	C	A	A	T	T	A	A	C	C	G	G	G	G	A	A	0	0	0	0	T	T	C	C	T	T	T	T	G	G	C	C	T	C	C	C	C	C	0	0	G	G	T	T	0	0	A	A	C	C	C	C	C	C	C	C	G	G	0	0	C	C	A	A	A	A	C	C	C	C	C	C	A	A	C	C	A	A	C	C	C	A	C	C	G	G	A	A	G	G	C	C	G	G	T	T	0	0	C	C	0	0	0	0	A	A	T	G	0	0	T	T	0	0	T	T	C	C	G	G	C	C	A	A	T	T	T	T	0	0	C	C	0	0	C	C	G	G	A	A	G	G	G	G	T	T	0	0	C	C	G	G	0	0	G	G	C	C	0	0	A	A	C	C	C	C	0	0	C	C	0	0	A	A	T	T	0	0	C	C	0	0	T	T	C	C	0	0	0	0	A	A	G	G	G	G	0	0	G	G	0	0	0	0	0	0	G	G	T	T	T	T	0	0	A	A	G	G	T	T	T	T	A	A	0	0	T	T	A	A	G	G	G	G	C	C	A	A	C	C	T	C	C	C	0	0	T	T	0	0	A	A	A	A	C	C	G	G	G	G	T	T	T	T	A	A	A	A	T	A	T	T	G	G	C	A	C	C	T	C	T	T	0	0	0	0	A	A	C	C	T	G	0	0	0	0	G	G	0	0	G	G	0	0	0	0	0	0	C	C	T	T	C	C	0	0	G	G	C	C	A	A	0	0	C	C	0	0	0	0	T	T	C	C	T	T	A	A	0	0	G	G	C	C	A	A	G	G	0	0	G	G	0	0	G	G	C	C	G	A	T	G	C	C	0	0	G	G	T	T	C	C	T	T	A	A	T	T	C	C	G	G	A	A	0	0	C	C	A	A	A	A	A	A	C	C	C	C	A	A	0	0	G	G	C	C	A	A	A	A	T	T	G	A	C	C	0	0	G	G	G	G	T	T	T	T	0	0	G	G	C	C	0	0	G	G	C	C	T	T	T	T	C	C	G	G	A	A	A	A	C	C	T	T	G	G	T	T	C	C	C	C	C	C	0	0	G	G	G	G	C	C	C	C	0	0	0	0	T	T	G	G	0	0	A	A	0	0	G	G	T	A	G	G	0	0	T	T	A	A	C	C	T	T	0	0	T	T	G	G	C	C	G	G	C	C	0	0	0	0	T	T	G	G	T	T	C	C	T	T	C	C	A	A	G	G	G	G	T	C	0	0	T	T	G	G	T	T	0	0	0	0	A	A	G	G	0	0	G	G	A	A	A	A	0	0	T	T	A	A	T	T	T	T	C	C	T	T	C	C	0	0	A	A	C	C	T	T	C	C	G	G	C	C	0	0	C	C	C	C	0	0	C	C	0	0	A	A	0	0	T	T	G	G	A	A	A	A	T	G	G	G	A	A	G	G	A	A	T	T	A	A	0	0	0	0	G	G	T	T	G	G	A	A	G	G	0	0	0	0	G	A	0	0	G	G	A	A	A	A	T	T	C	C	G	G	T	T	C	C	G	G	C	C	T	C	C	C	A	A	G	G	A	A	G	G	G	G	T	T	T	T	A	A	C	C	A	A	G	G	G	G	A	A	0	0	0	0	G	G	0	0	0	0	C	C	0	0	0	0	G	G	T	T	C	C	C	C	T	T	0	0	G	G	T	T	G	G	A	A	T	T	A	A	T	T	C	A	0	0	C	C	0	0	0	0	T	T	G	G	G	G	T	T	C	C	0	0	T	C	G	G	G	G	0	0	A	A	G	G	A	A	A	A	T	T	C	C	T	T	T	T	A	A	A	A	T	T	G	G	G	G	0	0	0	0	G	G	0	0	C	G	G	G	A	A	T	T	G	G	C	C	0	0	G	G	T	T	0	0	C	C	0	0	A	A	0	0	0	0	0	0	A	A	0	0	C	C	T	C	0	0	0	0	0	0	G	G	G	G	0	0	G	G	0	0	C	C	T	T	T	T	A	A	T	T	G	G	T	T	T	T	A	A	T	T	0	0	0	0	C	C	T	T	G	G	T	T	T	T	T	A	0	0	T	T	C	C	0	0	T	T	G	G	0	0	C	C	G	G	A	A	A	A	G	G	C	C	G	G	0	0	0	0	A	A	T	T	C	G	G	G	A	A	A	A	0	0	0	0	C	C	0	0	G	G	T	T	A	A	T	T	G	G	0	0	G	G	0	0	0	0	G	G	G	G	A	A	T	T	C	C	G	G	T	T	C	C	G	G	C	C	T	T	C	C	G	G	A	A	A	A	G	G	C	G	0	0	C	C	0	0	C	C	A	A	C	C	A	A	A	A	T	T	A	A	G	G	C	C	A	A	C	C	0	0	G	G	C	C	T	T	G	G	C	C	T	T	G	G	A	A	T	T	A	A	A	A	A	A	G	G	0	0	C	C	G	G	A	A	T	T	0	0	G	G	G	G	C	C	G	G	T	T	G	G	A	A	A	A	0	0	G	G	0	0	A	A	T	T	T	T	A	A	G	G	A	A	C	C	G	G	A	A	C	C	C	C	C	C	T	T	T	T	C	C	T	T	C	C	G	G	A	A	G	G	G	G	0	0	0	0	G	G	A	A	C	C	G	G	C	C	T	T	G	G	T	T	0	0	G	G	G	G	0	0	G	G	G	G	G	G	0	0	0	0	T	T	0	0	T	T	G	G	T	T	C	C	0	0	G	G	0	0	A	A	T	T	C	C	T	T	A	A	A	A	G	G	T	T	T	C	0	0	C	C	G	G	C	C	0	0	0	0	A	A	A	A	0	0	A	A	A	A	T	G	0	0	A	A	C	C	G	G	G	G	G	G	A	A	C	C	C	C	G	G	G	G	A	A	T	T	0	0	0	0	0	0	G	G	G	G	T	T	A	A	G	G	T	T	T	T	G	G	0	0	C	C	G	G	T	T	0	0	G	G	G	G	C	C	0	0	A	A	T	T	0	0	G	G	T	T	A	A	G	G	A	A	0	0	T	T	0	0	C	C	0	0	C	C	T	T	G	G	0	0	0	0	C	C	T	T	C	C	T	T	G	G	C	C	G	G	C	C	A	A	C	C	G	G	T	C	0	0	T	T	C	C	C	C	C	C	G	G	0	0	C	C	G	G	A	A	T	T	T	T	T	T	T	T	0	0	G	G	0	0	C	C	0	0	G	G	0	0	C	C	0	0	A	A	T	G	C	C	C	C	A	A	G	G	A	A	G	G	C	C	0	0	A	A	A	A	C	C	0	0	C	C	A	A	0	0	C	C	0	0	T	T	A	A	A	A	A	A	A	A	G	G	T	T	G	G	C	C	C	C	C	C	0	0	T	T	C	C	C	C	C	C	A	A	A	A	0	0	G	G	A	A	T	T	0	0	0	0	0	0	G	G	A	A	A	A	C	C	A	A	0	0	T	T	0	0	G	G	T	T	T	T	A	A	T	T	T	T	G	G	C	C	G	G	T	T	G	G	G	A	T	T	0	0	C	C	G	G	A	A	0	0	T	T	C	C	0	0	A	A	G	G	G	G	T	T	T	T	A	A	G	G	C	C	A	A	G	G	0	0	G	G	0	0	C	A	G	G	0	0	A	A	A	A	A	A	A	A	A	A	A	A	0	0	G	G	A	A	C	C	0	0	T	T	G	G	0	0	G	G	A	A	0	0	T	T	G	G	A	A	G	G	0	0	G	G	G	G	G	G	0	0	G	G	T	T	0	0	C	C	C	C	0	0	C	A	T	T	0	0	C	C	0	0	A	A	0	0	0	0	T	T	G	G	T	T	0	0	0	0	C	C	0	0	T	T	G	G	G	G	G	G	C	C	T	T	G	G	0	0	G	G	A	A	G	G	G	G	0	0	C	C	0	0	C	C	A	A	A	A	A	A	G	G	G	G	C	C	0	0	0	0	T	T	G	G	G	G	0	0	0	0	A	A	T	T	C	C	A	A	T	T	C	C	C	C	C	C	C	C	G	G	T	T	0	0	G	G	C	C	A	A	C	C	0	0	T	T	G	G	G	G	G	G	0	0	0	0	0	0	A	A	0	0	G	G	T	T	0	0	T	T	0	0	C	C	C	C	C	C	0	0	C	C	A	A	0	0	C	C	G	G	T	T	G	G	A	A	C	C	0	0	0	0	G	G	T	T	0	0	C	C	A	A	C	C	T	T	A	A	T	T	G	G	A	A	G	G	G	G	T	T	G	G	0	0	T	T	G	G	C	C	G	G	C	C	G	G	T	T	C	C	T	T	G	G	G	G	C	C	T	T	C	C	T	T	C	C	0	0	C	C	G	G	G	G	C	C	A	A	T	C	T	T	0	0	A	A	A	A	G	A	T	T	T	T	C	C	T	T	T	T	C	C	T	T	G	G	0	0	C	C	0	0	T	T	C	C	G	G	C	C	T	T	G	G	0	0	G	G	G	G	G	G	T	T	T	T	A	A	G	A	A	A	C	C	C	C	0	0	0	0	T	T	G	G	A	A	C	C	C	C	0	0	T	T	0	0	0	0	T	T	A	A	T	T	0	0	G	G	T	T	C	C	0	0	0	0	T	T	0	0	C	C	C	C	T	G	G	G	G	G	A	A	0	0	T	T	T	T	C	C	T	T	A	A
C8BH6ANXX	IPmr845:C8BH6ANXX:7:250590699	-9	-9	-9	-9	C	C	T	A	C	C	0	0	G	G	A	A	C	C	A	A	0	0	C	C	G	G	T	T	C	C	0	0	0	0	T	C	G	G	G	G	G	G	T	T	T	T	G	G	G	G	G	G	G	G	G	G	A	A	G	G	T	G	T	T	T	A	C	A	G	A	0	0	G	G	0	0	A	A	G	G	0	0	G	G	C	C	C	C	G	G	C	C	T	T	0	0	C	C	T	T	0	0	0	0	A	A	0	0	G	G	C	C	C	C	A	A	0	0	C	C	C	C	C	G	T	T	G	G	C	C	C	C	C	C	C	C	C	C	A	A	0	0	0	0	C	C	T	T	T	T	A	A	C	C	G	G	A	A	T	T	T	T	G	G	G	A	T	G	C	C	T	T	T	T	C	C	T	C	T	T	0	0	T	T	G	G	T	T	0	0	0	0	T	C	G	G	0	0	0	0	T	T	T	T	C	C	0	0	T	T	A	A	T	T	T	T	T	A	C	A	T	G	T	T	0	0	T	C	C	C	0	0	C	C	G	G	0	0	T	T	T	T	T	T	G	G	T	T	A	A	0	0	C	C	A	A	T	T	C	C	A	A	G	G	A	A	T	T	G	G	A	A	C	C	0	0	T	T	0	0	C	C	T	C	G	G	T	T	A	A	A	A	A	A	G	A	A	A	G	G	A	A	G	G	G	G	A	A	G	G	T	T	C	C	0	0	G	G	0	0	A	A	T	T	C	C	G	G	T	T	0	0	T	T	C	C	0	0	T	T	0	0	G	G	G	G	G	G	C	C	T	C	T	C	0	0	0	0	T	A	A	A	G	G	C	C	C	G	0	0	A	A	A	A	0	0	T	T	T	T	G	G	G	G	0	0	0	0	0	0	T	T	G	G	A	A	T	C	G	G	T	T	T	G	G	G	G	G	T	C	T	T	G	G	A	A	C	C	0	0	G	G	C	C	G	G	C	C	T	T	C	C	C	C	C	C	T	C	T	T	G	G	T	T	T	T	C	C	A	A	T	T	T	T	0	0	C	C	C	C	0	0	T	T	A	A	0	0	T	T	C	C	0	0	T	T	0	0	0	0	G	G	A	A	G	A	A	A	0	0	T	T	G	G	C	C	G	G	A	A	T	T	G	G	0	0	G	A	0	0	0	0	A	A	T	T	T	T	A	A	G	G	G	G	A	A	G	G	A	A	0	0	T	T	C	C	0	0	A	A	A	A	T	T	0	0	C	C	C	C	C	C	T	T	G	G	0	0	C	G	T	T	C	C	G	G	A	A	C	C	C	C	T	T	C	C	A	A	0	0	0	0	A	A	G	G	T	T	G	G	0	0	G	G	C	A	A	A	0	0	C	C	A	A	C	C	G	G	0	0	A	A	A	A	G	G	T	T	G	G	G	G	T	G	A	A	G	G	T	C	A	A	0	0	C	C	G	G	0	0	G	G	T	T	G	G	0	0	G	G	0	0	0	0	T	T	C	C	A	A	C	C	G	A	T	T	C	C	C	A	C	C	A	A	0	0	0	0	A	A	T	T	0	0	A	A	T	T	C	C	C	C	G	G	T	C	G	G	C	C	C	C	0	0	A	A	T	T	C	C	0	0	C	C	0	0	A	A	T	T	A	A	G	A	A	A	C	C	T	C	G	G	G	G	T	T	C	C	T	G	T	T	T	T	T	T	G	G	T	T	A	A	0	0	T	T	C	C	0	0	G	G	T	T	C	G	0	0	A	A	0	0	T	T	C	C	G	G	C	C	T	T	C	A	C	C	T	T	G	G	T	T	A	A	C	C	G	G	A	A	C	C	C	C	G	A	G	G	T	T	G	G	G	G	C	C	A	A	A	A	T	T	G	G	A	A	G	G	0	0	G	G	G	G	0	0	G	G	G	G	0	0	G	G	G	G	A	A	T	T	T	A	C	C	A	A	A	A	G	G	T	T	C	G	0	0	C	C	G	G	C	C	G	G	T	T	A	A	G	G	T	T	0	0	A	A	0	0	G	G	C	C	0	0	0	0	A	A	C	A	G	G	T	T	C	C	T	T	0	0	G	G	T	T	A	A	C	C	A	A	A	A	C	C	T	T	T	T	A	A	T	T	A	A	C	C	C	C	A	A	0	0	T	T	T	T	0	0	A	A	G	A	G	G	C	C	C	C	T	T	T	A	0	0	T	T	0	0	T	T	T	C	C	C	G	G	T	A	A	A	T	T	A	A	0	0	0	0	C	C	0	0	C	A	G	G	A	A	T	T	T	A	C	C	G	G	G	G	G	G	C	C	T	T	C	C	G	G	G	A	0	0	0	0	G	G	0	0	T	T	T	G	T	T	T	T	0	0	0	0	T	T	T	T	A	A	0	0	G	G	C	C	T	T	G	G	A	A	T	T	G	G	0	0	T	G	G	G	C	C	0	0	G	G	T	T	A	A	T	G	T	T	G	G	C	A	T	T	0	0	0	0	C	C	G	G	G	G	G	A	G	A	C	C	A	A	G	G	G	G	G	G	0	0	C	C	G	G	C	C	G	G	C	C	0	0	A	A	0	0	C	C	0	0	T	T	C	C	A	A	0	0	0	0	0	0	G	G	G	G	A	A	G	G	T	T	A	A	C	C	C	C	C	C	C	C	T	T	C	C	A	A	A	A	G	G	0	0	G	G	G	G	C	C	G	G	C	C	C	C	G	G	0	0	T	T	0	0	T	T	C	C	T	T	T	T	A	A	A	A	G	G	A	A	G	G	T	T	0	0	0	0	C	C	T	T	T	T	C	C	G	G	A	A	C	C	G	G	G	A	A	A	T	T	0	0	G	G	0	0	A	A	A	A	T	T	A	A	0	0	A	A	G	G	G	G	T	T	0	0	0	0	A	A	T	T	T	T	G	G	0	0	0	0	A	A	T	T	C	C	A	A	0	0	G	G	C	C	0	0	0	0	T	T	C	C	T	T	G	G	T	T	T	C	C	A	C	C	C	C	G	G	T	T	G	G	C	C	T	T	G	G	T	T	A	A	A	A	A	A	C	C	A	A	G	G	G	G	G	G	T	C	C	C	0	0	C	C	C	C	0	0	C	C	C	C	G	G	T	C	G	A	0	0	A	A	0	0	C	C	A	A	A	A	0	0	C	C	G	G	C	C	0	0	G	G	C	C	0	0	T	T	T	G	G	G	0	0	G	G	G	G	G	G	0	0	T	A	A	A	T	C	T	T	A	A	A	A	G	G	C	C	0	0	A	A	A	A	0	0	G	G	G	A	A	A	0	0	A	A	0	0	T	T	0	0	A	A	T	C	A	A	A	A	0	0	T	C	0	0	C	C	C	C	G	G	0	0	A	A	T	T	A	A	G	G	A	A	G	G	G	G	G	G	C	C	C	C	T	A	A	A	C	C	G	G	A	A	T	T	G	G	G	G	A	A	G	G	C	C	A	A	T	T	A	A	A	A	C	C	0	0	A	A	G	G	T	T	G	G	0	0	0	0	G	G	T	T	C	C	G	G	C	G	G	G	G	G	G	G	A	A	A	A	T	T	G	G	G	A	A	A	0	0	A	A	C	C	G	A	A	A	G	G	G	A	T	T	A	A	T	T	T	C	G	G	G	G	T	G	C	C	A	A	T	C	A	A	T	T	G	G	A	A	T	T	A	A	G	G	C	C	C	C	A	A	G	G	0	0	0	0	0	0	G	G	G	G	T	T	G	G	T	T	C	C	C	C	A	A	T	C	G	A	G	A	T	C	0	0	G	G	0	0	A	A	0	0	0	0	0	0	T	T	T	T	C	C	T	T	C	C	T	T	C	C	C	C	0	0	G	G	A	A	0	0	0	0	G	G	C	C	T	G	A	A	0	0	C	C	C	C	C	A	G	A	A	A	C	C	0	0	0	0	0	0	G	G	G	G	T	T	A	A	0	0	0	0	0	0	A	A	0	0	A	A	0	0	G	G	T	T	0	0	0	0	A	A	0	0	A	A	G	G	G	G	0	0	C	C	G	G	C	C	0	0	C	C	A	A	G	G	G	G	G	G	T	T	G	G	T	T	C	C	C	C	0	0	A	A	T	T	A	A	A	A	0	0	G	G	0	0	T	C	C	A	C	C	0	0	G	G	T	G	A	A	G	G	T	T	G	G	C	C	T	T	C	C	0	0	G	A	G	G	C	C	T	T	A	A	C	C	0	0	G	A	T	T	A	A	G	G	T	T	G	G	A	A	0	0	A	A	T	T	0	0	A	A	A	A	A	A	G	G	A	A	C	C	T	T	C	C	T	T	0	0	0	0	G	G	C	C	C	G	0	0	0	0	G	G	T	T	T	T	C	C	C	C	T	T	T	T	A	A	G	G	0	0	0	0	T	T	C	C	C	C	A	A	G	G	A	A	T	T	T	T	A	A	C	C	G	A	T	T	G	G	C	C	T	T	A	A	A	A	T	T	C	C	0	0	T	G	A	A	G	A	A	A	T	C	G	G	C	C	T	T	A	A	A	A	A	A	0	0	A	A	T	C	A	A	A	A	G	G	T	T	G	G	C	C	G	G	C	C	0	0	0	0	A	A	0	0	C	C	0	0	A	A	G	G	0	0	0	0	0	0	G	G	0	0	0	0	0	0	T	T	G	G	G	G	G	G	0	0	T	T	0	0	T	C	T	T	0	0	T	T	A	A	G	G	T	C	A	A	C	C	T	T	C	C	C	C	T	T	0	0	G	G	C	C	A	A	C	C	A	A	T	C	A	A	A	A	C	C	T	T	A	A	C	G	A	A	A	A	C	C	T	T	C	C	0	0	0	0	A	A	A	A	0	0	0	0	T	T	G	G	G	G	C	C	T	T	G	G	C	G	0	0	G	G	G	G	C	C	G	G	T	T	C	C	G	G	0	0	C	C	G	G	G	G	0	0	T	T	C	C	C	C	0	0	A	A	A	A	G	G	G	G	C	C	C	C	G	G	C	C	G	G	C	C	G	G	G	G	C	C	G	G	G	G	G	G	T	T	0	0	T	T	C	C	A	A	A	A	0	0	G	G	T	T	G	G	0	0	G	G	T	T	G	G	T	T	0	0	C	C	0	0	C	C	T	T	G	G	C	C	G	G	A	A	C	C	G	G	0	0	C	C	T	T	T	T	G	G	G	A	G	G	G	G	G	G	0	0	C	C	A	A	0	0	T	C	A	A	G	G	0	0	T	T	C	C	0	0	A	A	G	G	G	G	0	0	T	A	A	A	C	C	T	T	G	G	C	C	A	A	T	T	A	A	A	A	A	A	T	T	0	0	G	G	A	A	G	G	C	G	C	C	C	C	A	A	T	A	A	A	T	G	0	0	0	0	0	0	G	G	A	A	T	T	G	G	G	G	0	0	C	C	G	G	C	A	G	G	C	C	G	A	0	0	A	A	T	T	G	G	T	A	0	0	A	A	C	C	T	T	G	G	C	C	0	0	0	0	C	C	T	C	C	A	G	G	C	C	A	A	C	C	0	0	C	C	C	C	0	0	0	0	G	G	0	0	A	A	G	A	0	0	C	C	G	A	C	C	G	G	T	T	A	A	C	C	G	G	0	0	A	A	A	A	G	G	G	G	C	C	T	T	T	T	0	0	C	C	0	0	C	C	C	C	0	0	0	0	0	0	T	G	A	A	C	A	G	G	T	T	A	A	G	G	G	G	C	C	T	A	A	A	C	C	C	G	C	C	A	A	C	C	A	A	C	C	A	A	C	C	0	0	0	0	G	G	G	G	G	G	A	A	0	0	C	C	T	T	0	0	A	A	G	G	G	G	0	0	C	C	T	T	0	0	0	0	C	C	A	A	T	T	T	T	0	0	A	A	G	G	A	A	G	G	T	A	A	A	G	G	T	T	A	A	G	G	G	G	T	C	0	0	T	T	G	G	0	0	C	C	C	C	T	T	0	0	0	0	A	A	T	T	G	G	C	C	0	0	T	T	C	C	C	C	0	0	C	C	G	G	G	G	C	C	G	G	T	T	0	0	T	T	0	0	T	T	T	T	C	C	A	A	A	A	T	T	C	C	G	A	C	C	0	0	A	A	G	G	A	A	T	C	G	G	T	C	0	0	T	C	G	G	T	T	0	0	A	A	A	A	C	C	G	G	T	G	T	T	C	C	G	A	G	G	T	T	A	A	G	G	A	A	0	0	0	0	T	T	A	A	0	0	A	A	C	C	G	G	0	0	C	C	0	0	T	T	0	0	0	0	G	A	C	C	C	C	T	T	C	C	G	G	G	A	C	C	A	A	C	C	C	C	0	0	G	G	T	T	C	C	T	T	A	A	0	0	G	G	C	C	G	A	G	G	T	T	G	G	0	0	G	G	C	C	A	A	0	0	C	C	G	G	A	A	T	T	T	T	T	T	C	C	C	C	C	C	C	C	A	A	0	0	0	0	G	G	T	T	A	A	T	T	C	C	0	0	T	T	G	G	C	C	A	A	A	A	T	T	G	G	T	T	T	T	A	A	G	G	T	T	T	T	0	0	G	G	C	C	T	T	G	G	C	C	T	T	A	A	C	C	G	G	A	A	A	A	C	C	T	T	G	G	C	C	0	0	T	T	C	C	G	G	G	G	0	0	C	C	T	T	C	C	0	0	T	T	G	G	0	0	0	0	G	G	A	A	0	0	G	G	A	A	T	C	G	G	C	C	T	T	G	A	T	T	C	G	T	T	G	G	C	C	0	0	0	0	0	0	G	G	T	T	C	C	T	T	C	C	A	A	G	G	G	G	0	0	C	G	C	C	A	A	C	C	A	A	0	0	A	A	T	T	0	0	G	G	0	0	A	A	G	G	T	T	T	T	C	C	T	T	C	C	T	T	A	A	T	T	A	A	C	C	T	T	C	C	G	G	C	C	0	0	T	C	0	0	G	A	C	C	0	0	G	G	0	0	T	C	G	A	A	A	A	A	T	G	C	C	A	A	G	G	A	A	T	T	G	A	A	A	T	T	G	G	T	A	T	T	G	A	A	A	C	C	T	T	G	A	T	T	T	T	A	A	A	A	T	T	C	C	G	G	T	T	C	C	A	A	A	A	C	C	C	C	G	G	G	G	G	G	G	G	G	G	T	T	T	T	G	G	C	C	A	A	A	A	G	G	A	A	G	G	0	0	T	G	0	0	0	0	C	C	G	G	T	T	T	G	C	C	0	0	T	T	A	A	C	C	G	G	T	T	G	G	A	A	T	T	G	G	A	A	C	C	T	T	C	C	A	A	C	C	A	A	G	G	G	G	T	T	C	C	0	0	C	C	G	G	0	0	0	0	A	A	G	G	A	A	C	C	0	0	C	C	T	T	A	A	G	G	A	A	C	C	G	G	G	G	C	C	A	A	G	G	T	T	C	C	G	G	A	A	C	C	G	G	C	C	G	G	T	T	T	C	A	A	C	G	0	0	A	A	0	0	0	0	0	0	G	A	T	T	C	C	T	C	A	A	G	G	0	0	G	G	G	G	G	G	G	G	C	C	C	C	T	T	T	T	A	A	C	C	G	G	0	0	T	C	G	G	T	T	C	C	0	0	C	C	T	T	A	A	T	T	T	C	T	T	0	0	T	T	G	G	C	C	A	A	G	G	T	T	A	A	0	0	G	A	A	A	G	G	C	C	G	G	G	G	0	0	A	A	0	0	C	G	G	G	A	A	A	A	0	0	A	A	G	G	T	A	C	C	0	0	A	A	T	T	G	G	G	G	0	0	0	0	C	C	G	A	G	G	0	0	G	G	C	C	G	G	T	T	C	C	G	G	C	C	T	T	C	C	T	T	A	A	G	G	A	A	C	G	0	0	T	T	G	G	C	C	G	G	G	G	G	G	A	A	T	T	A	A	0	0	C	C	0	0	G	G	T	T	0	0	C	C	T	T	0	0	C	C	0	0	A	A	C	A	C	C	G	G	G	G	G	G	G	G	0	0	C	C	G	G	G	G	C	C	C	C	G	G	0	0	C	C	G	G	T	T	T	G	A	A	G	A	0	0	0	0	G	G	A	A	0	0	T	T	G	G	A	A	G	A	T	T	G	G	A	A	C	C	0	0	G	G	A	A	G	G	C	C	C	C	C	C	T	T	T	A	T	G	C	G	G	G	0	0	T	G	0	0	G	G	0	0	C	A	T	G	G	G	T	T	A	A	G	G	A	A	0	0	C	C	T	T	G	G	G	G	C	C	T	T	0	0	C	C	G	G	T	G	C	C	C	C	0	0	T	A	A	A	T	T	C	C	C	C	G	G	0	0	0	0	T	G	C	C	0	0	C	C	G	A	0	0	G	G	0	0	A	A	A	A	0	0	G	G	C	C	G	G	T	T	A	A	T	C	G	G	G	G	C	G	A	A	G	G	C	C	T	G	G	G	G	G	T	T	0	0	0	0	T	T	C	C	G	G	T	T	A	A	G	G	G	G	T	T	G	G	G	G	C	C	0	0	G	G	A	A	C	C	G	G	T	C	G	G	0	0	T	T	0	0	T	T	0	0	A	A	G	G	A	A	G	G	T	C	T	T	C	C	T	T	0	0	T	T	G	G	T	T	0	0	C	C	T	T	G	G	T	T	G	G	C	C	G	G	T	T	0	0	C	C	G	G	T	C	0	0	T	T	C	C	C	C	C	C	G	G	T	T	C	C	0	0	A	A	T	T	T	T	T	T	C	C	0	0	G	G	G	G	T	T	T	G	C	C	A	A	C	C	0	0	A	A	0	0	0	0	C	C	G	G	A	A	A	A	T	G	C	G	0	0	A	A	0	0	C	C	0	0	T	T	0	0	G	G	T	T	C	C	T	T	0	0	A	A	A	A	A	A	T	T	T	T	0	0	C	C	C	C	C	C	0	0	T	T	C	C	G	G	C	C	A	A	C	C	G	G	G	G	A	A	0	0	C	C	C	C	G	G	A	A	A	A	0	0	C	C	A	A	0	0	T	T	T	T	G	G	T	T	T	T	A	A	T	G	G	G	G	G	C	C	G	G	T	T	C	C	0	0	C	C	G	G	G	G	A	A	C	C	C	C	T	T	C	C	A	A	A	A	0	0	G	G	C	C	T	T	A	A	G	G	G	G	A	A	A	A	T	C	G	G	0	0	C	C	T	G	G	G	A	A	0	0	G	A	A	A	G	A	A	A	0	0	G	G	A	A	0	0	0	0	A	A	G	G	0	0	G	A	A	A	A	A	0	0	A	A	G	G	G	G	A	A	G	A	G	G	G	G	A	A	A	A	T	T	G	A	C	C	C	C	T	A	C	C	T	C	T	T	C	C	G	G	0	0	T	T	A	A	T	T	G	G	T	T	0	0	0	0	0	0	A	A	T	T	G	A	G	G	G	G	T	T	T	T	G	G	G	G	G	G	G	G	G	G	G	G	C	C	C	C	C	C	C	C	C	A	A	A	A	A	G	G	A	A	A	A	G	G	0	0	T	T	G	G	C	C	C	C	0	0	A	A	T	C	C	C	A	A	T	T	C	C	C	C	C	C	C	C	G	G	A	A	G	G	G	G	C	C	A	A	C	C	T	A	T	T	G	G	G	G	G	G	0	0	G	G	0	0	A	A	T	T	0	0	C	C	G	G	G	G	G	G	C	C	A	A	C	C	0	0	C	C	A	A	0	0	C	C	G	G	0	0	0	0	A	A	C	C	G	G	T	T	G	G	T	T	0	0	C	C	G	A	0	0	A	A	0	0	T	G	0	0	A	A	0	0	G	G	C	C	G	G	A	A	T	A	G	G	C	C	C	C	C	C	G	G	A	A	C	C	T	T	G	G	G	G	T	T	C	C	C	C	T	T	T	T	C	C	0	0	0	0	G	G	C	C	G	G	0	0	T	C	0	0	A	A	C	C	0	0	G	G	T	T	C	C	T	T	T	T	C	C	C	C	0	0	G	G	C	G	0	0	0	0	C	C	G	G	C	C	T	T	C	C	G	G	G	G	G	G	0	0	T	T	C	C	A	A	G	G	A	A	C	C	C	C	T	T	T	T	C	C	G	G	A	A	C	C	T	T	A	A	T	T	G	G	T	T	T	T	A	A	A	A	C	C	0	0	T	C	C	C	0	0	T	T	T	T	0	0	C	C	C	C	0	0	A	A	C	C	G	G	A	A	A	A	T	C	C	C	T	T	A	A
C8BH6ANXX	IPmr740:C8BH6ANXX:8:250590839	-9	-9	-9	-9	C	C	0	0	T	T	0	0	0	0	A	A	0	0	A	A	0	0	T	T	0	0	T	T	C	C	C	C	C	C	T	T	G	G	G	G	0	0	T	C	T	T	G	G	G	G	0	0	G	G	C	C	C	C	T	T	G	G	T	G	0	0	C	C	0	0	G	G	C	C	G	G	A	A	G	G	C	C	0	0	C	C	C	C	G	G	0	0	T	T	0	0	G	G	T	T	T	C	G	G	A	A	T	C	G	G	0	0	C	C	A	A	G	G	0	0	T	T	C	C	T	T	C	C	C	C	T	T	T	T	A	A	C	C	A	A	G	G	T	A	T	T	0	0	T	T	T	T	C	C	G	A	A	A	C	C	A	A	A	A	A	A	T	T	0	0	C	C	T	T	C	C	C	C	C	C	G	G	T	T	G	G	G	G	G	G	C	C	T	C	G	G	G	G	T	C	C	C	T	T	C	C	C	C	G	G	G	G	G	G	T	G	T	T	0	0	G	G	C	C	0	0	T	T	C	C	C	A	C	C	G	G	G	G	T	T	C	C	T	T	G	G	T	T	A	A	0	0	G	G	A	A	C	C	0	0	A	A	0	0	0	0	T	T	A	A	A	A	C	C	C	C	T	C	C	C	C	C	T	T	G	G	0	0	G	G	A	A	A	A	A	A	A	A	G	G	A	A	0	0	G	G	A	A	G	G	C	C	C	C	0	0	G	G	G	G	0	0	T	T	C	C	G	G	T	T	G	G	G	G	0	0	0	0	T	T	0	0	G	G	0	0	G	G	C	C	C	C	T	T	A	A	T	T	A	A	A	A	G	G	C	A	G	G	T	T	G	G	A	A	0	0	T	T	T	T	G	G	A	A	A	A	T	T	0	0	T	T	G	G	0	0	T	T	G	A	T	T	G	G	A	A	0	0	T	T	T	T	T	T	A	A	T	T	0	0	G	G	C	C	G	G	C	A	C	C	G	G	C	G	T	T	C	C	T	T	G	G	T	T	T	T	0	0	A	A	T	T	T	T	G	G	0	0	C	C	G	G	T	T	0	0	T	G	T	T	C	C	G	G	G	G	G	G	T	T	G	G	0	0	G	G	A	A	G	G	T	T	G	A	C	C	A	A	A	A	T	T	G	G	0	0	A	A	T	T	G	G	C	C	T	T	T	T	A	A	0	0	G	G	0	0	G	G	G	G	T	T	T	T	C	C	0	0	T	T	A	A	0	0	0	0	C	C	C	C	T	T	T	T	G	G	0	0	G	G	T	T	C	C	C	C	A	A	C	C	T	T	T	T	T	T	A	A	G	G	G	G	T	T	G	G	0	0	G	G	G	G	G	G	A	A	A	A	0	0	C	C	0	0	C	C	G	G	G	G	A	A	G	G	C	C	T	C	A	A	G	G	G	G	C	C	T	G	0	0	A	A	0	0	G	G	G	G	T	G	0	0	T	T	G	G	C	C	G	G	C	C	A	A	G	G	C	C	G	G	T	T	G	G	C	C	T	T	C	C	C	C	A	A	T	T	A	A	G	G	T	T	0	0	0	0	T	C	0	0	0	0	G	G	T	T	G	G	C	C	C	C	C	C	0	0	T	T	C	C	A	A	0	0	C	C	C	C	C	C	G	G	G	G	G	G	C	C	C	C	A	A	G	G	A	A	C	C	G	G	C	C	T	T	T	T	G	G	G	G	A	A	0	0	0	0	T	T	G	G	G	G	T	T	0	0	0	0	A	A	0	0	T	T	C	C	T	T	A	A	T	T	C	C	T	T	G	G	G	G	T	T	0	0	C	C	G	G	0	0	G	G	T	T	G	G	G	G	T	T	G	G	A	A	C	C	0	0	C	C	T	T	0	0	T	T	G	G	0	0	G	G	G	G	0	0	C	C	G	G	T	T	G	G	T	T	G	G	T	T	T	T	0	0	A	A	A	A	G	G	T	T	C	C	T	A	C	C	G	G	A	A	G	G	A	A	A	A	G	G	T	T	G	G	A	A	G	G	G	G	0	0	G	G	G	G	G	G	C	A	G	G	T	T	C	C	C	C	T	C	0	0	A	A	A	A	C	C	T	T	G	G	C	C	T	T	T	T	A	A	C	C	A	A	T	T	C	C	A	A	C	C	A	A	T	T	0	0	G	G	G	G	0	0	T	T	C	C	T	T	0	0	A	A	T	T	G	G	C	C	C	C	C	C	G	G	A	A	A	A	T	T	A	A	G	G	0	0	0	0	G	G	C	A	0	0	G	G	T	T	0	0	A	A	G	G	G	G	A	A	C	C	T	T	T	T	0	0	A	A	G	G	G	A	G	G	0	0	T	T	0	0	T	T	T	T	C	C	G	G	A	A	0	0	G	G	G	G	G	G	C	C	0	0	A	A	G	G	T	T	G	G	A	A	G	G	G	G	T	T	0	0	C	C	T	A	C	C	G	G	T	T	C	C	C	C	T	T	T	T	C	C	T	T	A	A	0	0	A	A	G	G	T	T	A	A	A	A	T	G	G	G	A	A	A	A	C	C	C	A	A	A	C	C	C	C	A	A	G	G	T	T	G	G	T	T	C	C	G	G	G	A	0	0	A	A	C	C	C	C	A	A	0	0	T	T	G	G	T	T	C	C	T	T	C	C	T	T	C	C	0	0	A	A	A	A	G	G	G	G	A	A	T	T	0	0	T	T	T	T	0	0	T	T	C	C	0	0	T	T	0	0	C	C	T	T	A	A	A	A	T	T	A	A	G	G	T	T	G	G	C	G	C	C	A	A	0	0	T	T	0	0	A	A	T	T	G	G	A	A	A	A	T	T	C	C	G	G	G	G	A	A	G	G	T	T	A	A	G	G	G	G	G	G	A	A	T	T	0	0	G	G	G	G	T	T	T	T	A	A	0	0	0	0	A	A	T	T	C	C	A	A	C	C	G	G	C	C	G	G	0	0	A	A	A	A	T	T	G	G	T	T	T	T	A	A	G	G	C	C	0	0	T	T	G	G	C	C	T	T	C	C	T	T	G	G	G	G	0	0	C	C	C	C	A	A	G	G	G	G	C	C	C	C	0	0	T	C	0	0	0	0	C	C	C	C	G	G	C	C	G	A	T	T	C	C	C	C	C	C	A	A	A	A	C	A	C	C	G	G	C	C	G	G	0	0	C	C	G	G	T	T	G	G	T	T	T	T	G	G	G	G	A	A	T	T	T	T	A	A	T	T	C	C	A	A	A	A	G	G	A	A	0	0	A	A	G	G	G	G	G	G	G	G	A	A	0	0	A	A	C	C	G	G	G	G	A	A	T	T	A	A	A	A	G	G	C	C	G	G	C	C	T	T	G	G	G	G	A	A	A	A	A	A	A	A	A	A	G	G	G	G	0	0	G	G	G	G	A	A	A	A	C	C	G	G	G	G	T	T	G	G	T	T	A	A	0	0	A	A	A	A	T	T	A	A	G	G	C	C	T	T	A	A	G	G	T	T	G	G	C	C	G	G	G	G	T	T	C	C	G	G	C	G	G	G	G	G	0	0	G	G	C	C	T	T	G	G	G	G	G	G	T	C	G	G	C	C	0	0	A	A	T	T	A	A	C	C	A	A	C	C	T	T	0	0	G	G	G	G	C	C	G	G	C	C	A	A	T	T	G	G	A	A	G	G	A	A	G	G	C	C	C	C	0	0	G	G	G	G	G	G	0	0	G	G	G	G	T	T	G	G	T	T	T	T	0	0	A	A	C	C	A	A	A	A	T	C	0	0	G	G	C	G	G	G	G	G	C	C	C	C	C	C	C	C	A	A	T	T	0	0	T	T	C	C	0	0	0	0	0	0	A	A	0	0	A	A	G	G	C	C	T	T	0	0	0	0	C	C	C	C	C	C	G	G	T	T	G	G	T	T	G	G	G	G	0	0	G	G	0	0	C	A	G	G	0	0	G	G	0	0	G	G	A	A	C	C	G	G	T	T	0	0	A	A	A	A	A	A	A	A	A	A	G	G	0	0	C	C	G	G	A	A	0	0	C	C	A	A	G	G	G	G	G	G	0	0	G	G	T	T	C	C	C	C	G	G	A	A	T	C	0	0	A	A	G	G	0	0	T	T	T	C	0	0	A	A	G	G	G	G	T	G	0	0	G	G	C	C	0	0	C	C	T	T	T	T	A	A	A	A	T	T	G	G	A	A	T	T	G	G	T	T	A	A	T	T	0	0	0	0	G	G	G	A	A	A	0	0	A	A	C	C	G	G	0	0	G	G	A	A	G	G	G	G	C	C	0	0	A	A	T	T	0	0	G	G	C	C	C	C	C	C	A	A	0	0	G	G	C	C	T	T	C	C	C	C	C	C	T	T	C	C	G	G	G	G	G	G	T	T	C	C	T	T	A	A	G	G	A	A	T	T	0	0	A	A	C	C	G	G	T	T	G	G	G	G	T	T	G	G	T	T	T	T	C	C	A	A	T	T	C	A	A	A	A	A	T	T	G	G	0	0	T	T	A	A	A	A	A	A	T	T	G	G	T	T	A	A	A	A	A	A	T	T	G	G	T	T	0	0	0	0	0	0	0	0	A	A	G	G	C	C	G	G	A	A	G	G	G	G	G	G	C	C	A	A	T	G	0	0	G	G	T	T	G	G	A	A	G	G	0	0	C	C	G	G	T	T	T	T	G	G	C	C	0	0	G	G	C	C	T	T	C	C	G	G	C	C	C	C	C	C	T	A	G	G	C	C	A	A	C	C	G	A	T	T	A	A	A	A	C	C	T	T	G	G	G	G	A	A	G	G	C	C	0	0	C	C	0	0	0	0	A	A	A	A	G	G	T	T	T	T	C	C	G	G	C	C	G	G	C	G	C	C	G	G	G	G	A	A	C	C	G	G	T	T	C	C	G	G	T	T	A	A	G	G	T	T	C	G	G	G	C	C	C	C	A	A	A	A	A	A	G	G	G	G	T	T	C	C	0	0	G	G	G	G	T	T	G	G	G	G	C	C	G	G	G	G	G	G	A	A	0	0	C	C	0	0	A	A	G	G	C	C	0	0	0	0	0	0	A	A	G	G	T	T	G	G	T	T	C	C	C	C	0	0	C	C	T	T	G	G	C	C	0	0	A	A	A	A	G	G	G	G	0	0	T	T	T	T	G	G	0	0	G	G	G	G	A	A	G	G	T	T	G	G	G	G	0	0	A	A	G	G	0	0	T	T	C	C	A	A	T	T	G	G	0	0	0	0	0	0	A	A	0	0	T	T	G	G	C	C	A	A	C	C	A	A	A	A	A	A	C	C	0	0	A	A	A	A	T	G	G	G	T	T	C	C	A	A	A	A	0	0	G	G	G	G	T	T	G	A	0	0	A	A	G	G	A	A	G	G	0	0	A	A	G	G	A	A	G	G	C	C	A	A	A	A	A	A	G	G	G	G	T	A	T	T	C	C	C	C	G	G	0	0	0	0	G	G	C	C	C	C	T	T	0	0	G	G	C	C	G	G	C	C	0	0	C	C	T	T	0	0	0	0	G	G	C	C	T	A	0	0	C	C	C	C	G	G	T	C	G	G	C	C	G	G	C	C	0	0	A	A	A	A	A	A	G	G	G	G	T	T	T	T	T	T	G	G	C	C	C	C	C	C	C	C	G	G	0	0	T	C	G	G	A	A	C	C	C	C	C	C	C	C	G	G	G	G	G	G	T	T	A	A	0	0	0	0	C	C	G	A	C	C	A	A	T	T	A	A	C	C	0	0	A	A	0	0	C	C	G	A	T	T	0	0	C	C	T	T	T	T	A	A	G	G	G	G	T	T	G	G	T	T	C	G	G	G	T	C	A	A	C	C	C	C	A	A	A	A	0	0	A	A	0	0	A	A	A	A	G	G	T	T	A	A	G	G	G	G	C	C	G	A	C	C	G	G	C	A	C	C	C	C	0	0	C	C	0	0	A	A	G	G	G	G	C	C	G	G	C	C	C	C	0	0	A	A	C	C	G	G	G	G	T	C	T	T	T	A	0	0	C	C	0	0	T	T	T	T	G	G	G	A	A	A	A	A	T	T	G	G	0	0	A	A	A	A	G	G	A	A	C	C	A	A	T	T	T	T	T	T	G	G	A	A	T	T	A	A	G	A	C	C	G	G	G	G	T	T	C	C	A	A	G	G	T	T	A	A	0	0	C	A	C	C	0	0	T	T	0	0	G	G	A	A	T	C	G	G	G	G	G	G	G	G	C	C	A	A	G	G	A	A	0	0	C	C	T	T	T	T	G	G	A	A	C	C	0	0	C	C	T	T	C	C	G	G	C	C	C	C	T	T	A	A	0	0	C	G	T	T	G	G	0	0	G	G	A	A	C	C	G	G	T	T	A	A	G	G	C	C	G	G	G	A	T	T	C	C	T	T	C	C	T	T	C	C	G	G	G	G	G	G	C	C	A	A	A	A	A	A	T	T	C	C	A	A	T	A	G	G	C	C	A	A	A	A	0	0	A	A	C	C	0	0	0	0	C	C	T	C	A	A	T	T	G	G	A	A	T	T	C	C	T	T	T	T	A	A	T	T	G	G	A	A	A	A	C	C	C	C	G	G	C	C	C	C	C	C	C	C	G	G	A	A	G	G	C	C	C	C	T	T	0	0	T	T	G	G	0	0	0	0	0	0	A	A	0	0	T	T	A	A	C	C	G	G	C	C	T	C	0	0	T	T	C	C	C	C	G	G	C	C	A	A	C	C	0	0	A	A	T	T	G	G	T	T	0	0	A	A	G	G	G	G	T	T	C	C	T	T	A	A	T	T	A	A	C	C	C	C	T	T	0	0	G	G	A	A	G	G	0	0	C	C	A	A	C	C	A	A	C	C	T	T	A	A	T	T	A	A	C	C	T	T	T	T	G	G	0	0	0	0	T	T	T	T	0	0	T	T	G	G	A	A	0	0	C	C	G	G	A	A	A	A	G	G	G	G	0	0	A	A	C	C	T	T	A	A	0	0	A	A	T	T	T	T	0	0	G	G	A	A	C	C	A	A	G	G	0	0	T	G	T	T	A	A	T	T	G	G	0	0	0	0	C	C	A	A	A	A	C	C	C	C	A	A	G	G	G	G	G	G	G	G	G	G	T	T	G	G	C	C	A	A	A	A	0	0	A	A	G	G	G	G	G	G	A	A	A	A	C	C	G	G	0	0	G	G	0	0	0	0	T	T	T	T	0	0	G	G	T	T	G	G	A	A	T	T	G	G	T	T	C	C	T	T	T	T	C	A	T	T	T	T	T	G	G	G	T	T	C	C	G	G	C	C	T	T	G	G	G	G	C	A	T	T	A	A	C	A	G	G	T	C	T	T	T	T	G	G	0	0	C	C	A	A	G	G	G	G	0	0	G	G	T	A	C	C	G	G	A	A	C	C	G	G	T	T	0	0	G	G	T	T	A	A	C	C	T	A	G	G	0	0	0	0	G	G	G	G	0	0	C	C	C	C	A	A	G	G	C	A	0	0	0	0	C	C	G	G	C	C	C	C	T	T	T	T	A	A	T	T	T	T	T	T	C	C	A	A	A	A	C	C	0	0	C	C	T	T	A	A	T	T	T	T	T	T	0	0	T	T	C	C	0	0	A	A	G	A	T	T	C	C	G	G	A	A	A	A	A	A	C	C	G	G	G	G	G	G	A	A	T	T	0	0	T	T	G	G	G	G	T	C	C	C	G	G	0	0	C	C	T	G	A	A	T	T	0	0	0	0	G	A	A	A	C	C	A	A	G	G	G	G	T	G	C	C	G	A	T	T	C	G	G	G	0	0	C	C	T	T	G	G	A	A	G	G	G	G	0	0	G	G	T	T	G	G	C	C	G	G	G	G	G	G	A	A	T	T	A	A	0	0	C	C	0	0	G	G	T	T	G	G	C	C	T	T	0	0	C	C	0	0	G	G	A	A	C	C	G	G	G	G	G	G	G	G	0	0	C	C	A	A	G	G	T	T	A	A	G	G	G	G	0	0	G	G	C	C	G	G	A	A	0	0	G	G	0	0	G	G	A	A	T	T	C	C	A	A	G	G	A	A	C	C	G	G	A	A	C	C	C	C	C	G	A	A	G	G	T	T	C	C	C	C	T	T	T	T	G	G	G	G	G	G	0	0	G	G	0	0	G	G	G	G	C	C	0	0	G	G	0	0	A	A	0	0	G	G	0	0	C	C	G	G	G	G	G	G	0	0	T	T	0	0	C	C	G	G	G	G	C	C	C	G	G	G	A	A	G	G	G	G	C	C	C	C	A	A	0	0	A	A	T	T	C	C	G	G	C	C	A	A	0	0	G	G	C	C	C	C	C	A	G	G	0	0	A	A	G	G	0	0	G	G	C	C	G	G	G	G	C	C	A	A	C	C	C	C	G	G	G	G	G	G	T	T	T	T	A	A	A	A	C	C	G	G	T	T	C	C	G	G	G	G	0	0	G	G	G	G	C	C	G	G	G	G	A	A	G	G	G	G	T	T	A	A	0	0	T	T	T	T	G	G	0	0	A	A	G	G	G	G	G	G	C	C	T	T	T	T	T	T	C	C	T	T	A	A	T	T	A	A	C	C	T	T	C	C	T	T	G	G	C	C	C	C	C	C	A	A	C	C	G	G	C	C	T	T	T	T	C	C	G	G	A	A	G	G	0	0	C	C	G	G	A	A	C	C	C	C	0	0	C	C	T	T	0	0	G	G	T	T	G	G	G	G	T	A	C	C	0	0	A	A	G	G	0	0	C	C	G	G	A	A	0	0	0	0	G	G	0	0	A	A	T	T	C	C	G	G	0	0	C	C	0	0	T	T	0	0	T	T	0	0	A	A	G	A	A	A	G	G	T	T	G	G	C	C	T	T	C	C	G	G	T	T	C	C	C	C	T	T	A	A	A	A	0	0	G	G	C	C	C	C	C	C	0	0	0	0	A	A	A	A	0	0	C	C	A	A	C	C	T	T	T	T	C	G	G	G	T	T	T	T	T	T	T	T	A	A	T	T	0	0	T	T	G	G	A	A	T	T	C	G	C	C	0	0	C	C	C	C	T	T	T	T	A	A	T	T	G	G	G	G	T	T	T	T	A	A	G	G	C	C	G	G	A	A	C	C	G	G	0	0	C	C	T	G	G	G	A	A	G	G	A	A	0	0	A	A	G	G	0	0	G	G	A	A	0	0	0	0	A	A	A	A	G	G	G	G	A	A	0	0	G	G	G	G	0	0	G	G	A	A	A	A	G	G	A	A	C	C	G	G	C	C	0	0	C	C	0	0	0	0	0	0	C	C	G	G	T	C	T	T	A	A	0	0	A	A	T	T	G	G	T	T	T	T	T	T	A	A	0	0	T	T	G	G	0	0	G	G	T	T	T	T	0	0	G	G	G	A	G	G	G	A	T	T	C	C	C	C	C	C	T	T	C	A	C	C	A	A	G	G	G	G	C	C	A	A	C	C	T	T	G	A	G	G	T	T	0	0	A	A	C	C	T	T	A	A	C	C	C	C	T	T	C	C	C	C	C	C	A	A	G	G	G	G	C	C	G	G	0	0	A	A	T	T	G	G	G	G	A	A	G	G	0	0	C	C	C	C	T	T	G	G	C	C	0	0	0	0	G	G	T	T	A	A	T	T	C	C	T	T	A	A	0	0	C	C	G	G	0	0	0	0	A	A	C	C	C	C	T	C	A	A	T	T	G	G	C	C	A	A	G	G	0	0	0	0	T	G	0	0	G	G	G	G	G	G	C	C	G	G	A	A	A	A	0	0	C	C	G	G	G	G	G	G	0	0	G	G	T	T	C	C	G	G	C	C	T	T	T	T	G	G	C	C	T	T	0	0	G	G	G	G	C	C	G	G	T	T	C	C	0	0	G	G	0	0	G	G	G	G	T	T	C	C	T	C	T	T	C	C	T	T	G	G	G	G	C	C	0	0	T	T	C	C	G	A	C	C	0	0	C	C	G	G	G	G	G	G	0	0	C	C	C	C	A	A	G	G	C	C	C	C	T	T	0	0	T	T	C	C	A	A	A	A	T	T	C	C	G	G	G	G	G	G	T	T	T	T	0	0	A	A	0	0	G	G	T	T	C	C	0	0	0	0	T	T	0	0	G	G	T	T	0	0	0	0	C	C	A	A	A	A	A	A	T	T	C	C	0	0	A	A
C8BH6ANXX	IPmr887:C8BH6ANXX:7:250590667	-9	-9	-9	-9	C	C	0	0	T	T	G	G	G	G	A	A	C	C	A	A	0	0	C	C	G	G	T	T	C	C	0	0	C	C	T	T	G	G	G	G	G	G	T	C	T	T	G	G	0	0	G	G	G	G	G	G	A	A	G	G	0	0	T	T	0	0	C	C	G	G	G	G	G	G	T	G	T	T	G	G	T	T	G	G	C	C	C	C	0	0	T	T	C	C	0	0	C	C	0	0	0	0	0	0	A	A	T	T	T	G	T	C	T	T	A	A	T	G	C	C	C	C	C	C	G	G	G	G	C	C	T	C	C	C	0	0	C	C	A	A	G	G	A	A	T	T	T	T	T	T	0	0	T	T	0	0	A	A	T	T	A	A	A	A	A	A	T	T	T	T	C	C	C	C	C	C	C	C	C	C	G	G	T	T	T	T	0	0	A	A	0	0	T	T	G	G	G	G	C	C	T	T	T	T	T	T	T	T	0	0	A	A	T	G	T	G	A	A	A	A	T	T	0	0	A	A	0	0	C	C	0	0	C	C	G	G	G	G	T	T	T	T	T	T	G	G	C	C	T	A	T	T	C	C	A	A	C	C	0	0	A	A	G	G	0	0	T	T	G	G	A	A	A	A	T	T	T	T	C	C	C	C	T	T	G	G	0	0	A	A	G	G	0	0	A	A	A	A	G	G	T	A	G	G	0	0	A	A	G	G	C	C	C	C	G	G	G	G	T	T	A	A	T	C	C	C	G	G	T	T	G	G	T	T	T	T	C	C	0	0	T	T	G	G	G	G	0	0	C	C	C	C	T	T	0	0	0	0	A	A	T	T	G	G	C	A	G	G	C	C	0	0	A	A	0	0	T	T	T	T	0	0	A	A	A	A	0	0	0	0	T	T	G	G	A	A	C	C	G	G	T	T	G	G	G	G	G	G	C	C	T	T	G	G	A	A	T	T	T	G	G	G	T	T	G	G	C	C	T	T	G	G	G	G	C	C	T	T	T	T	A	A	A	A	T	T	C	C	0	0	T	T	T	T	G	G	C	C	A	A	G	G	0	0	A	A	0	0	T	T	G	G	G	G	T	G	0	0	T	T	0	0	A	A	G	G	A	A	0	0	T	T	G	A	C	C	G	G	0	0	C	C	G	G	C	C	G	G	0	0	0	0	C	C	T	T	T	T	A	A	0	0	T	T	A	A	0	0	A	A	T	T	T	T	C	C	0	0	A	A	G	G	C	C	G	G	C	C	C	C	C	C	T	T	G	G	G	G	G	G	T	T	G	G	G	G	A	A	C	C	C	C	T	T	C	C	A	A	0	0	0	0	A	A	A	A	0	0	T	T	G	G	G	G	C	C	G	G	G	G	0	0	0	0	0	0	G	G	G	G	0	0	G	G	C	C	0	0	G	G	T	T	T	T	C	C	G	G	T	T	A	A	T	T	G	G	G	G	G	G	G	G	C	C	G	G	0	0	G	G	C	C	A	A	G	G	C	C	A	A	C	C	0	0	C	C	T	T	A	A	G	G	A	A	C	C	0	0	G	G	C	C	A	A	A	A	C	C	C	C	0	0	G	G	C	C	G	G	C	C	C	C	0	0	A	A	0	0	G	G	A	A	C	C	C	C	C	C	C	C	0	0	G	G	A	A	C	C	C	C	G	G	0	0	T	T	C	C	G	G	C	C	T	T	0	0	0	0	T	T	A	A	G	A	T	T	C	C	G	G	G	G	0	0	0	0	G	G	A	A	C	C	T	T	C	C	G	G	A	A	T	T	C	C	T	T	T	T	A	A	T	T	0	0	C	C	G	G	A	A	C	C	T	T	A	A	G	G	C	C	G	G	0	0	0	0	A	A	A	A	T	T	C	G	A	A	G	G	A	A	G	G	G	G	0	0	C	C	G	G	T	T	G	G	G	G	A	A	C	C	T	T	0	0	C	C	A	A	G	G	T	T	G	G	0	0	C	C	A	A	A	A	G	G	T	T	G	G	G	G	T	T	G	G	A	A	G	G	G	G	C	C	G	G	G	G	G	G	C	C	G	G	0	0	C	C	T	T	0	0	G	G	T	T	G	G	C	C	A	A	A	A	C	C	C	C	T	T	G	G	T	T	G	G	T	T	C	C	A	A	C	C	T	T	A	A	G	G	G	G	G	G	G	G	C	C	C	C	T	T	0	0	0	0	T	G	G	G	T	T	0	0	T	T	G	G	A	A	A	A	0	0	A	A	G	G	C	C	C	C	G	G	A	A	T	T	A	A	T	T	T	T	C	C	G	G	G	G	A	A	C	C	T	T	T	T	G	G	A	A	G	G	G	A	G	G	C	C	G	G	T	T	T	T	A	A	C	C	G	G	T	T	A	A	G	G	G	G	A	A	C	C	T	T	A	A	A	A	T	T	0	0	0	0	G	G	G	G	T	T	G	G	G	G	T	T	C	C	G	G	T	T	C	C	C	C	T	T	T	T	G	G	C	C	G	G	A	A	G	G	G	G	C	C	G	G	G	G	G	G	C	C	A	A	A	A	G	G	C	C	A	A	C	C	T	C	A	A	0	0	C	C	0	0	T	T	C	C	A	A	G	A	0	0	G	G	C	C	C	C	A	A	G	G	T	T	G	G	C	C	C	C	T	T	C	C	T	T	C	C	T	T	A	A	G	G	G	G	G	G	G	G	0	0	0	0	T	T	C	C	G	G	0	0	T	T	0	0	T	T	G	G	C	C	C	C	G	G	G	G	T	T	A	A	G	G	T	T	0	0	G	G	C	C	A	A	G	G	T	T	0	0	C	C	C	C	T	T	G	G	C	C	T	T	G	G	G	G	0	0	A	A	A	A	T	T	A	A	G	G	A	A	G	G	G	A	T	T	G	G	G	G	G	G	T	T	T	T	A	A	T	T	0	0	A	A	T	T	C	C	C	C	A	A	G	G	C	C	G	G	C	C	A	A	A	A	T	T	G	G	G	G	T	T	0	0	G	G	C	C	G	G	T	T	G	G	C	C	T	T	G	G	A	A	G	G	G	G	A	A	C	C	A	A	A	A	T	T	G	G	0	0	C	C	0	0	C	C	C	C	T	T	C	C	0	0	G	G	C	C	G	G	C	C	C	C	G	G	G	G	T	T	A	A	0	0	T	T	0	0	C	C	0	0	C	G	C	C	A	A	T	T	G	G	T	T	0	0	G	G	0	0	A	A	C	C	0	0	A	A	0	0	T	T	A	A	A	A	0	0	0	0	G	G	G	G	0	0	0	0	T	T	0	0	A	A	C	C	T	A	T	T	0	0	G	G	0	0	C	C	A	A	T	T	G	G	T	T	G	G	C	C	T	T	G	G	0	0	T	T	T	T	T	T	G	G	G	G	T	G	G	G	C	G	C	C	G	G	0	0	A	A	C	C	G	G	G	G	C	C	A	A	G	G	G	G	T	T	C	C	A	A	T	T	G	G	A	A	T	T	0	0	A	A	G	G	T	T	G	G	0	0	0	0	0	0	T	T	C	C	C	C	G	G	A	A	G	G	G	G	A	A	A	A	T	G	T	T	G	G	0	0	C	C	G	G	G	G	A	A	0	0	T	T	A	A	T	T	0	0	T	T	C	C	G	G	G	G	T	T	C	C	A	A	C	C	G	A	T	T	G	G	A	A	G	G	0	0	A	A	C	C	C	C	A	A	C	C	0	0	A	A	G	G	G	G	G	G	T	T	0	0	C	C	T	T	C	C	A	A	C	C	0	0	A	A	T	T	T	T	A	A	G	G	G	G	T	G	C	C	G	G	T	T	T	T	C	C	T	T	C	C	T	T	G	G	G	G	G	G	A	A	A	A	0	0	G	G	G	G	C	C	T	T	T	A	T	T	C	C	C	C	A	A	A	A	T	T	G	G	G	G	G	G	G	G	G	G	G	G	A	A	A	A	G	G	G	G	G	G	G	G	G	G	A	A	0	0	G	G	T	T	G	G	G	G	A	A	A	A	A	A	A	A	G	A	A	A	T	T	G	G	C	C	C	C	C	C	A	A	0	0	G	G	G	G	T	T	G	G	C	C	T	T	T	T	G	G	0	0	C	C	A	A	A	A	G	G	G	G	T	T	C	C	A	A	A	A	G	G	0	0	T	G	C	C	A	A	T	T	G	G	C	C	T	T	T	T	0	0	A	A	T	T	C	C	A	A	A	A	0	0	T	T	A	A	T	T	A	A	0	0	T	T	G	G	A	A	G	G	A	A	T	T	G	G	A	A	A	A	A	A	G	G	G	G	C	C	0	0	C	C	T	T	C	C	0	0	C	C	C	C	C	C	G	G	G	G	G	G	C	C	T	T	T	T	C	C	0	0	T	T	A	A	G	G	0	0	G	G	T	T	C	C	C	C	A	A	A	A	A	A	G	G	T	T	0	0	G	G	A	A	T	T	0	0	0	0	T	T	G	G	A	A	C	C	C	C	0	0	T	T	A	A	0	0	A	A	T	T	G	G	C	C	T	T	A	A	A	A	A	A	0	0	A	A	T	T	A	A	A	A	G	G	0	0	G	G	T	T	G	G	0	0	T	T	C	C	A	A	G	G	C	C	0	0	A	A	G	G	0	0	0	0	0	0	G	G	G	G	T	G	0	0	T	T	0	0	A	A	G	G	0	0	C	C	G	G	0	0	T	T	G	G	C	C	0	0	T	T	C	C	A	A	C	C	T	T	A	A	T	T	C	C	A	A	G	G	C	C	0	0	C	C	0	0	T	T	A	A	G	G	T	T	T	T	A	A	C	C	T	T	A	A	T	T	T	T	C	C	C	C	0	0	C	C	A	A	G	G	T	T	T	T	C	C	G	G	C	C	G	G	G	G	C	C	G	G	0	0	0	0	C	C	G	G	T	T	C	C	A	A	A	A	A	A	G	G	T	T	0	0	G	G	C	C	C	C	A	A	G	G	A	A	G	G	A	A	C	C	T	T	G	G	G	G	G	G	C	C	G	G	C	C	C	C	A	A	G	G	G	G	T	T	T	T	C	C	C	C	C	C	A	A	0	0	G	G	T	C	0	0	G	G	G	G	G	G	G	A	T	T	0	0	0	0	T	T	G	G	T	T	G	G	C	C	T	T	A	A	0	0	G	G	0	0	A	A	C	C	C	C	G	G	0	0	C	C	G	G	A	A	G	G	C	C	G	A	0	0	T	T	A	A	G	G	0	0	T	T	T	C	A	A	A	A	G	G	0	0	G	G	A	A	G	G	0	0	T	T	G	G	0	0	A	A	T	T	A	A	A	A	A	A	T	T	G	G	G	A	G	G	T	T	G	G	C	C	T	T	T	T	A	A	A	A	0	0	G	G	T	C	0	0	G	G	A	A	T	T	A	A	G	G	G	G	C	C	G	G	C	C	G	G	C	C	A	A	0	0	A	A	G	G	G	G	A	A	T	T	A	A	T	T	T	T	0	0	T	T	0	0	C	C	0	0	C	C	A	A	0	0	C	C	G	G	C	C	A	A	T	T	T	T	0	0	G	G	G	A	0	0	0	0	0	0	0	0	C	C	G	G	C	C	G	G	T	C	A	A	C	C	G	G	0	0	A	A	A	A	T	T	G	G	T	T	T	T	0	0	G	G	C	C	C	C	C	C	C	C	0	0	G	G	0	0	T	G	A	A	C	C	C	C	C	C	A	A	G	G	T	G	C	C	T	T	A	A	0	0	C	C	C	C	G	G	C	C	A	A	T	T	A	A	C	C	T	G	G	G	G	G	C	C	G	G	A	A	0	0	G	G	A	A	T	T	A	A	G	G	G	G	T	T	C	C	T	T	C	G	G	G	C	C	A	A	T	T	C	C	G	G	A	A	0	0	A	A	A	A	A	A	A	A	G	G	T	T	0	0	C	C	T	T	C	C	0	0	T	T	G	G	C	C	C	C	C	C	T	T	0	0	C	C	A	A	T	T	G	G	C	C	0	0	C	C	G	G	0	0	0	0	0	0	G	G	G	G	C	C	T	T	T	T	G	G	T	T	G	G	T	T	T	T	0	0	G	G	A	A	T	T	T	T	A	A	T	T	A	A	A	A	T	T	A	A	T	T	A	A	T	T	T	C	C	C	0	0	T	T	0	0	A	A	0	0	C	C	G	G	T	G	T	T	C	C	G	G	G	G	A	A	A	A	0	0	A	A	0	0	T	T	T	T	G	G	0	0	A	A	T	T	0	0	A	A	C	C	A	A	0	0	A	A	G	G	G	G	T	T	C	C	T	T	T	T	0	0	0	0	0	0	0	0	C	C	T	T	0	0	G	G	T	T	C	C	T	T	A	A	T	A	G	G	C	C	G	G	G	G	G	G	G	G	T	T	G	G	C	C	G	G	G	G	C	C	0	0	G	G	A	A	T	T	A	A	C	C	T	T	C	C	C	C	A	A	G	G	C	C	G	G	T	A	G	G	T	T	T	T	A	A	A	A	G	G	A	A	G	G	A	A	0	0	0	0	C	C	G	G	G	G	G	G	0	0	T	T	T	T	G	G	C	C	T	T	C	C	0	0	G	G	A	A	C	C	G	G	A	A	A	A	C	C	T	T	A	A	C	C	0	0	C	C	C	C	G	G	A	A	T	G	C	C	T	T	C	C	0	0	T	T	G	G	0	0	C	C	C	C	G	G	A	A	T	G	0	0	0	0	G	G	C	C	T	T	G	A	C	C	C	C	T	T	G	G	C	C	A	A	C	C	T	T	G	G	T	T	G	G	T	T	T	T	A	A	T	G	G	G	T	T	G	G	T	T	A	A	C	C	A	A	0	0	A	A	T	G	G	G	G	G	0	0	A	A	A	A	T	T	A	A	C	C	T	T	C	C	T	T	A	A	A	A	A	A	G	G	T	T	C	C	G	G	T	T	T	T	T	T	C	C	0	0	C	C	T	T	G	G	C	C	T	T	G	G	A	A	A	A	T	G	C	C	0	0	A	A	A	A	C	C	A	A	C	C	T	T	G	G	T	T	0	0	G	G	G	G	C	C	T	A	G	G	T	G	T	G	0	0	A	A	T	T	G	G	G	G	T	T	C	C	A	A	A	A	T	T	C	C	G	G	G	G	G	G	G	G	G	G	G	G	C	C	G	G	C	C	A	A	A	A	G	G	G	G	C	C	0	0	G	G	A	A	0	0	C	C	A	A	A	A	G	G	0	0	0	0	T	T	T	T	T	C	G	G	T	T	G	G	A	A	T	T	A	A	A	A	C	C	T	T	C	C	A	A	C	C	T	T	G	G	G	G	T	T	C	C	0	0	C	C	G	G	G	G	0	0	C	C	T	T	A	A	A	A	T	T	C	C	C	C	T	T	G	G	A	A	C	C	G	G	A	A	C	C	A	A	G	G	T	T	C	C	G	G	A	A	C	C	G	G	C	C	G	G	T	T	T	T	0	0	C	C	T	T	A	A	G	G	C	C	G	G	A	A	T	T	C	C	C	C	A	A	G	G	0	0	G	G	G	G	C	C	A	A	0	0	C	C	T	T	T	T	A	A	T	T	G	G	G	G	T	T	A	A	T	T	0	0	0	0	C	C	T	T	A	A	T	T	T	T	A	A	A	A	C	C	G	G	0	0	A	A	A	A	0	0	C	C	G	G	A	A	A	A	G	G	C	C	G	G	G	G	G	G	A	A	T	T	C	C	G	G	A	A	A	A	T	T	C	C	G	G	A	A	0	0	0	0	C	C	T	T	G	G	0	0	0	0	0	0	C	C	A	A	G	G	G	A	G	G	C	C	A	A	T	T	C	C	G	G	C	C	T	T	T	T	G	G	A	A	A	A	A	A	0	0	G	G	T	T	G	G	C	C	G	G	C	C	G	G	G	G	T	T	A	A	G	G	0	0	0	0	C	C	T	T	G	G	0	0	0	0	G	G	C	C	0	0	A	A	A	A	T	T	G	G	A	A	G	G	G	A	T	T	T	T	G	G	G	G	T	T	C	C	T	T	T	G	C	C	G	G	T	T	G	G	A	A	G	G	G	G	0	0	G	G	A	A	0	0	T	T	A	A	G	G	A	A	T	T	G	G	A	A	C	C	0	0	0	0	T	T	0	0	T	T	C	C	C	C	0	0	T	T	G	G	0	0	G	G	C	C	T	G	A	A	G	G	G	G	C	C	T	G	G	G	T	C	A	A	G	G	G	A	A	A	C	C	G	G	G	G	0	0	T	T	T	T	G	G	C	C	A	A	G	G	T	T	0	0	0	0	0	0	A	A	T	T	C	C	C	C	A	A	G	G	A	A	G	G	C	C	G	G	C	C	A	A	C	C	A	A	0	0	C	C	A	A	0	0	0	0	A	A	T	G	C	C	A	A	0	0	G	G	C	G	G	G	A	A	C	C	C	C	G	G	A	A	G	G	T	T	T	T	0	0	T	T	C	C	G	G	T	T	A	A	A	A	G	G	T	T	T	T	A	A	C	C	G	G	T	T	G	A	G	G	G	G	T	T	G	G	T	T	T	T	A	A	G	G	T	T	A	A	G	G	G	G	G	G	T	T	T	T	C	C	T	T	C	C	C	C	G	G	0	0	0	0	C	C	T	T	C	G	T	T	A	A	C	C	G	G	C	C	A	A	C	C	G	G	C	C	G	G	C	C	C	C	C	C	C	C	0	0	A	A	C	C	0	0	A	A	C	C	T	T	0	0	T	T	C	C	T	G	C	C	T	T	0	0	G	G	A	A	T	T	T	T	A	A	T	T	G	G	C	C	A	A	A	A	G	G	G	G	0	0	G	G	G	G	T	T	C	C	G	G	0	0	0	0	0	0	C	C	0	0	C	C	T	T	A	A	A	A	A	A	T	T	T	T	G	G	C	C	C	C	C	C	G	G	C	C	T	T	G	G	T	T	A	A	C	C	G	G	T	T	C	C	T	T	G	G	0	0	T	T	A	A	0	0	G	G	C	C	A	A	C	C	T	T	T	T	G	G	G	G	T	T	A	A	T	G	G	G	G	G	C	C	T	G	T	T	G	G	A	A	C	C	C	G	C	C	0	0	A	A	C	C	T	T	C	C	0	0	T	T	G	G	G	G	T	T	T	T	A	A	G	G	G	G	A	A	G	G	C	C	G	G	0	0	C	C	T	G	G	G	G	G	G	G	A	A	A	A	G	A	A	A	0	0	T	G	G	G	0	0	0	0	A	A	G	G	G	G	G	G	C	A	T	A	0	0	G	G	G	G	G	G	0	0	0	0	A	A	A	A	A	A	G	G	T	T	0	0	C	C	0	0	A	A	C	C	T	T	T	T	C	C	0	0	0	0	0	0	0	0	T	T	G	G	T	T	T	T	A	A	A	A	A	A	T	T	G	G	G	G	G	G	T	T	T	T	T	G	0	0	G	G	A	A	G	G	G	G	T	T	T	C	0	0	C	C	A	A	C	C	A	A	G	G	A	A	C	C	A	A	0	0	G	G	G	G	0	0	C	C	C	C	A	A	T	T	C	C	T	T	C	C	0	0	C	C	C	C	C	C	C	C	A	A	T	G	G	G	C	C	G	G	C	C	T	T	T	T	G	G	G	G	G	G	G	G	G	G	C	C	C	C	T	T	G	G	T	T	T	T	T	G	0	0	C	C	A	A	C	C	C	C	T	T	A	A	A	A	G	G	G	G	T	T	G	G	G	G	0	0	G	G	0	0	A	A	C	C	0	0	C	C	A	A	0	0	A	A	G	G	T	G	G	G	A	A	G	G	G	G	C	C	G	G	A	A	A	A	G	G	C	C	C	C	C	C	G	G	T	T	C	C	T	T	0	0	G	G	T	T	C	C	C	C	G	G	T	T	C	C	0	0	G	G	G	G	T	T	G	G	C	C	C	C	A	A	G	G	A	A	0	0	G	G	C	C	C	C	0	0	C	C	C	C	C	C	G	G	G	G	G	G	A	A	T	T	C	C	G	G	C	C	0	0	G	G	G	G	G	G	G	G	C	C	T	T	C	C	A	A	A	A	A	A	C	C	C	C	T	T	T	T	C	C	G	G	G	G	T	T	T	T	0	0	G	G	G	G	0	0	C	C	A	A	0	0	C	C	G	G	T	T	A	A	0	0	0	0	T	T	A	A	G	G	C	C	G	G	0	0	G	G	A	A	A	A	A	A	T	T	C	C	0	0	A	A
C8BH6ANXX	IPmr771:C8BH6ANXX:8:250590825	-9	-9	-9	-9	T	T	A	A	C	C	G	G	G	G	A	A	C	C	A	A	G	G	T	T	G	G	T	T	C	C	C	C	T	T	T	T	G	G	G	G	G	G	C	C	T	T	G	G	G	G	G	G	G	G	G	G	C	A	G	G	G	G	G	G	0	0	0	0	G	G	G	G	G	G	G	G	T	T	T	T	T	C	0	0	C	C	T	T	T	G	T	T	T	T	0	0	C	C	T	T	0	0	T	G	A	A	C	C	G	G	C	C	C	C	A	A	G	G	C	C	0	0	C	C	T	T	C	C	T	T	T	T	C	C	0	0	C	C	A	A	G	G	A	A	T	T	T	A	A	A	T	A	C	C	A	A	A	A	T	T	T	T	G	A	G	G	G	G	C	C	T	T	T	T	C	C	T	T	T	T	T	G	T	T	G	G	G	G	G	G	0	0	T	T	G	G	C	G	T	C	T	T	T	T	C	C	C	C	G	G	A	A	G	G	T	T	A	A	A	A	T	T	C	C	0	0	T	T	C	C	C	A	C	C	G	G	G	G	T	T	T	T	T	T	C	G	T	T	T	A	G	G	C	C	A	A	C	C	T	T	A	A	G	G	A	A	T	T	G	G	A	A	C	C	C	C	T	T	C	C	C	C	0	0	A	A	G	G	A	A	G	G	T	A	A	A	A	A	G	G	T	A	G	G	G	G	G	G	G	G	T	T	C	C	G	G	G	A	G	G	A	A	T	T	C	C	G	G	T	T	G	G	T	T	T	T	T	T	T	T	A	A	G	G	G	G	G	G	C	C	T	T	C	C	A	A	0	0	A	A	T	T	C	C	C	C	G	G	C	C	A	A	A	A	G	G	T	T	T	T	G	G	G	G	0	0	A	A	A	A	T	T	G	G	A	A	C	C	A	A	T	T	G	G	G	G	G	A	C	C	T	T	G	G	A	A	T	C	G	G	G	G	C	C	G	G	C	C	T	C	C	C	C	G	C	C	C	C	T	T	G	G	A	A	0	0	A	A	T	A	T	T	T	T	G	G	C	C	A	A	T	G	0	0	G	G	G	G	T	T	G	G	G	G	G	G	G	G	0	0	G	G	A	A	G	G	A	A	0	0	T	T	G	G	T	T	G	G	0	0	T	T	G	G	C	C	0	0	T	T	G	G	A	A	T	T	T	T	A	A	0	0	T	T	A	A	G	G	A	A	A	A	T	C	C	C	G	G	A	A	A	A	T	T	G	G	C	C	C	C	C	C	T	T	G	G	G	G	C	C	T	T	C	C	G	G	C	C	C	C	C	C	A	A	T	T	A	A	G	G	G	G	A	A	G	G	C	C	G	G	G	G	G	G	C	C	A	A	G	G	C	C	A	A	C	C	G	G	G	G	0	0	A	A	G	G	0	0	G	G	G	G	T	T	0	0	G	G	C	C	A	A	T	T	C	C	G	G	T	G	G	G	T	T	G	G	C	G	G	A	C	C	G	G	T	G	0	0	A	A	C	C	G	G	T	T	0	0	A	A	C	C	G	G	0	0	G	G	G	G	T	T	A	A	0	0	C	C	C	C	0	0	G	G	T	T	G	G	C	C	C	C	C	C	A	A	0	0	C	C	A	A	C	C	C	C	A	A	T	T	0	0	G	G	A	A	C	C	T	T	G	G	G	G	T	T	C	C	T	T	C	C	T	T	T	T	G	G	T	T	A	A	A	A	T	T	C	C	G	G	G	G	C	C	C	C	C	C	G	G	0	0	T	T	C	C	G	G	C	C	T	T	A	A	C	C	T	T	G	G	T	T	A	A	C	C	G	G	0	0	C	C	C	C	A	A	G	G	T	T	G	G	G	G	C	C	A	A	A	A	T	T	C	G	T	A	G	G	G	G	G	G	G	G	A	A	C	C	G	G	T	T	G	G	G	G	G	G	T	T	T	T	T	C	A	A	A	A	G	G	T	T	G	G	T	T	C	C	A	A	C	C	G	G	T	T	G	G	G	G	T	T	G	G	A	A	T	G	G	G	C	C	G	G	G	A	G	G	C	A	G	G	C	C	C	C	T	T	C	C	G	G	T	T	A	A	0	0	A	A	A	A	T	T	T	T	T	T	A	A	C	C	A	A	C	C	C	C	G	G	C	G	0	0	T	T	G	G	G	G	A	A	G	G	C	C	C	C	T	T	A	A	0	0	T	T	G	G	T	T	T	T	C	C	A	A	A	A	A	A	T	T	A	A	G	G	C	C	C	G	G	G	0	0	G	G	A	A	T	T	A	A	C	C	G	G	A	A	G	G	C	C	T	T	C	C	G	G	G	G	G	G	A	A	G	G	C	C	T	T	T	G	T	T	A	A	C	C	G	G	T	T	0	0	A	A	G	G	G	G	C	C	C	C	A	A	A	A	T	T	G	G	A	A	T	G	A	A	C	C	A	A	G	G	A	A	C	C	G	G	T	T	G	G	C	C	T	T	C	C	G	G	C	C	G	G	G	G	G	G	G	G	C	C	A	A	G	G	G	G	G	G	A	A	C	C	G	G	A	A	A	A	C	C	T	C	A	A	G	G	C	C	G	G	T	T	C	C	A	A	G	G	G	G	G	G	G	G	G	G	A	A	G	G	C	C	A	A	C	C	C	C	C	C	C	C	T	T	C	C	A	A	A	A	G	G	G	G	G	G	G	G	T	C	G	G	T	T	T	T	G	G	T	T	T	T	G	G	T	T	C	C	T	T	T	T	A	A	A	A	G	G	A	A	A	A	T	T	T	G	C	C	C	C	T	T	0	0	T	T	T	G	A	A	T	C	G	G	A	A	C	C	T	T	C	C	G	G	0	0	A	A	A	A	T	T	A	A	G	G	A	A	G	G	G	G	T	T	G	G	G	G	A	A	T	T	T	T	G	G	C	C	G	G	G	G	T	T	T	T	A	A	C	C	G	G	C	C	G	G	C	A	T	T	C	C	T	T	G	G	T	T	C	C	A	A	C	C	C	C	G	G	T	T	G	G	C	C	T	C	G	G	T	A	A	A	A	A	0	0	C	C	C	C	G	G	G	G	C	C	C	C	C	C	C	C	C	C	C	C	T	T	T	T	C	C	G	G	C	C	G	G	C	C	A	A	C	C	C	C	A	A	A	A	A	A	C	C	G	G	C	C	T	T	G	G	T	T	G	A	T	T	T	G	T	T	0	0	G	G	G	G	G	G	T	T	T	T	A	A	T	C	T	T	A	A	A	A	G	G	C	C	A	A	A	A	A	A	T	G	G	G	A	A	A	A	C	C	A	A	C	C	G	G	G	G	A	A	C	C	A	A	A	A	G	G	T	T	0	0	C	C	0	0	G	G	G	G	A	A	T	T	A	A	G	G	A	A	G	G	G	G	C	G	C	C	C	C	A	A	A	A	C	C	G	G	A	A	C	C	G	G	G	G	A	A	G	G	C	C	A	A	T	T	A	A	A	A	C	C	T	T	A	A	G	G	T	T	G	G	A	A	G	G	G	G	T	T	C	C	G	G	G	G	G	G	G	G	G	G	A	A	A	A	T	T	T	T	G	G	G	A	C	C	A	A	C	C	G	G	A	A	T	T	0	0	C	C	A	A	C	C	C	C	G	G	G	G	T	T	C	C	A	A	T	T	A	A	T	T	G	G	A	A	T	T	G	A	A	A	G	G	C	C	A	A	G	G	G	G	A	A	G	G	G	G	G	G	T	T	G	G	0	0	T	T	C	C	A	A	T	C	A	A	A	A	T	T	T	A	G	G	G	G	A	A	G	G	C	C	G	G	0	0	T	T	C	C	T	T	T	T	T	T	C	C	G	G	G	G	G	G	A	A	C	C	G	G	G	G	0	0	G	G	A	A	T	A	C	C	G	G	A	A	G	G	T	T	C	C	G	G	0	0	G	G	G	G	G	G	A	A	A	A	G	G	G	G	G	G	A	A	G	G	A	A	C	C	T	T	T	T	T	G	G	G	A	A	A	A	G	G	G	G	G	G	G	G	C	C	G	G	A	A	0	0	T	T	A	A	A	A	G	A	G	G	0	0	G	G	C	C	T	T	C	C	G	G	A	A	T	T	A	A	G	G	T	G	A	A	T	T	0	0	C	A	A	A	T	G	G	G	G	G	C	A	G	G	C	C	G	G	C	C	T	T	C	C	T	A	A	A	G	G	G	G	A	A	A	A	C	C	T	T	G	G	C	C	A	A	G	G	T	T	G	G	G	G	G	G	G	G	T	T	G	G	A	A	A	A	A	A	0	0	G	G	C	C	T	T	C	C	T	T	0	0	G	G	G	G	T	T	C	G	0	0	G	G	G	G	C	C	T	T	C	C	C	C	0	0	T	T	A	A	T	G	G	G	G	G	T	C	C	C	T	T	A	A	0	0	A	A	T	T	0	0	A	A	C	C	G	G	G	G	G	G	C	C	T	T	A	A	A	A	T	T	C	C	A	A	T	G	A	A	G	G	A	A	0	0	G	G	C	A	T	T	A	A	A	A	A	A	T	T	A	A	T	T	A	A	A	A	0	0	T	G	G	G	C	C	G	G	C	C	T	T	0	0	A	A	T	G	C	C	A	A	A	A	G	G	G	G	G	G	C	G	G	G	G	G	T	T	G	G	T	T	0	0	G	G	G	G	A	A	C	C	G	G	T	C	T	T	G	G	T	T	A	A	G	G	C	C	A	A	C	C	G	G	C	C	C	C	T	T	T	A	G	G	C	C	0	0	T	T	G	G	T	T	A	A	A	A	C	C	T	T	G	G	C	C	T	T	G	G	T	C	T	T	T	T	C	C	C	C	A	A	G	A	0	0	T	A	T	T	G	G	A	A	T	T	G	G	G	G	C	C	G	G	G	G	A	A	C	C	G	G	T	T	C	C	G	G	T	A	A	A	G	G	G	G	C	C	G	G	C	C	C	C	0	0	A	A	G	G	G	G	G	G	C	C	C	C	G	G	0	0	G	G	C	C	G	G	C	G	C	C	G	G	G	G	G	G	T	T	T	T	T	T	C	C	C	C	A	A	C	C	G	G	C	C	C	C	0	0	G	G	T	T	G	G	T	T	C	C	C	C	G	G	G	G	T	T	G	G	C	C	G	G	A	A	C	A	G	G	T	G	C	C	C	C	T	T	G	G	G	G	C	C	G	G	G	G	0	0	C	C	G	A	G	G	0	0	A	A	G	G	G	G	T	T	0	0	A	A	T	T	G	G	G	G	A	A	A	A	A	A	C	C	T	T	G	G	C	C	A	A	C	C	A	A	A	A	G	G	T	T	G	G	A	A	A	A	T	T	G	G	C	C	C	C	A	A	A	A	A	A	G	G	G	G	0	0	G	A	G	G	A	A	T	T	G	G	G	G	G	G	C	C	G	G	C	A	G	G	A	A	A	A	A	A	A	A	T	T	G	G	A	A	C	C	A	A	T	T	T	G	A	A	C	C	G	G	C	C	C	C	C	C	A	A	C	C	C	C	G	G	C	C	T	A	C	C	C	C	G	G	G	G	G	G	C	C	T	T	G	G	C	G	C	C	G	G	C	C	G	G	T	T	A	A	C	C	G	G	G	A	A	A	A	A	G	G	G	G	T	T	T	T	T	G	G	G	C	C	T	C	C	C	T	T	T	G	G	G	T	T	G	G	A	A	C	C	C	C	T	T	C	C	G	G	G	G	C	C	T	T	A	A	C	C	C	C	C	C	G	G	C	C	A	A	C	C	A	A	C	C	G	G	G	G	G	G	G	G	0	0	A	A	G	G	C	C	T	T	T	C	A	A	G	G	G	G	C	C	C	C	T	T	C	C	G	G	C	C	A	A	T	T	C	C	A	A	A	A	G	G	0	0	G	G	A	A	G	G	G	G	T	T	C	C	G	G	G	G	C	C	G	G	T	T	0	0	A	A	C	C	C	C	G	G	T	C	0	0	A	A	T	T	G	G	C	C	G	G	T	T	C	C	C	C	T	T	A	A	G	G	G	G	C	C	G	G	0	0	G	G	T	T	T	G	T	T	T	T	G	G	A	A	A	A	T	T	T	T	G	G	C	C	0	0	T	A	G	G	A	A	T	T	A	A	T	T	T	T	T	T	G	G	T	T	T	A	A	A	A	A	A	A	A	A	G	G	T	T	C	C	A	A	G	G	T	A	A	A	G	G	A	A	0	0	T	T	C	C	A	A	G	G	A	A	C	C	G	G	G	G	0	0	G	G	T	T	G	G	G	G	A	A	T	C	C	C	T	T	C	C	G	G	G	A	C	C	G	G	C	C	C	C	C	C	G	G	T	T	C	C	T	T	A	A	T	A	G	G	T	T	G	G	G	G	T	G	G	G	C	C	G	G	C	C	G	A	G	G	C	C	G	G	G	G	T	T	C	C	T	T	C	C	T	T	T	T	G	G	A	A	0	0	C	C	A	A	A	A	A	A	C	C	C	C	A	A	T	T	G	G	C	C	G	G	A	A	T	T	G	G	T	T	T	G	G	G	G	G	T	C	T	T	0	0	G	G	C	C	T	T	G	G	T	T	T	T	A	A	C	C	A	A	A	A	A	A	C	C	T	T	G	G	T	T	C	C	C	C	C	C	G	G	G	G	G	G	T	T	T	T	T	T	0	0	T	T	G	G	G	G	A	A	C	G	A	A	T	T	G	G	0	0	T	T	A	A	A	A	C	C	A	A	T	T	C	C	T	T	G	G	C	C	T	A	0	0	C	C	G	G	T	T	C	C	T	T	C	C	A	A	G	G	0	0	0	0	C	C	C	C	A	A	C	C	0	0	T	C	A	A	T	G	0	0	G	G	A	A	A	A	G	G	T	T	T	T	C	C	T	T	C	C	T	T	A	A	T	T	G	G	C	G	T	T	C	C	G	G	C	C	C	C	T	T	C	C	0	0	C	C	G	G	G	G	0	0	C	C	A	A	A	A	A	A	G	G	G	G	A	A	A	A	A	A	T	T	A	A	C	C	T	T	G	G	T	T	G	G	A	A	A	A	C	C	A	A	G	A	T	G	G	G	A	A	A	A	T	T	G	G	G	G	0	0	C	C	G	G	C	C	C	C	C	C	A	A	G	G	A	A	G	G	0	0	T	T	T	T	G	G	C	C	A	A	G	G	A	A	A	A	G	G	G	A	G	G	A	A	G	A	C	C	G	G	T	T	G	G	C	C	C	C	T	T	A	A	C	C	C	C	T	T	G	G	G	G	0	0	G	G	A	A	C	C	T	T	T	T	0	0	C	C	T	T	G	G	A	A	T	T	C	C	0	0	C	C	G	G	G	G	0	0	A	A	G	G	A	A	C	C	T	G	C	C	T	T	T	T	G	G	A	A	C	C	A	A	G	G	C	C	A	A	G	G	0	0	G	G	G	G	A	A	T	T	G	G	C	C	G	G	T	T	0	0	0	0	G	G	T	T	A	A	G	G	0	0	G	G	A	A	T	T	C	C	C	C	A	A	G	G	0	0	G	G	G	G	G	G	G	G	C	C	C	C	G	G	T	T	A	A	C	C	G	G	T	T	T	T	G	G	T	T	C	C	T	T	C	C	T	T	A	A	T	T	T	T	A	A	A	A	T	T	G	G	C	C	T	T	A	A	T	T	A	A	G	G	G	G	A	A	G	G	C	C	G	G	G	G	G	G	A	A	T	T	G	G	G	G	0	0	G	G	T	C	A	A	G	G	A	A	C	C	T	G	A	A	T	T	A	A	G	G	G	G	G	A	0	0	A	A	A	A	G	A	G	G	C	C	G	G	T	T	C	C	0	0	0	0	C	C	C	C	G	G	A	A	G	G	A	A	G	G	G	G	T	T	G	G	C	C	G	G	C	C	G	G	A	A	T	T	A	A	G	G	C	G	T	A	C	C	T	T	G	G	C	C	T	T	0	0	C	C	C	C	G	G	A	A	T	T	A	A	A	A	G	G	G	G	T	T	C	C	G	G	G	G	C	C	C	C	T	T	G	G	C	C	0	0	C	C	T	T	T	T	G	A	G	G	G	G	0	0	G	G	0	0	C	C	G	G	A	A	A	A	T	T	G	G	A	A	C	C	C	G	G	G	A	A	G	G	C	C	C	C	C	C	T	T	0	0	T	T	G	G	G	G	C	C	G	G	A	A	G	G	T	G	A	A	G	G	G	G	T	T	A	A	A	A	G	G	T	T	C	C	G	G	G	G	G	G	T	T	T	T	C	C	C	C	G	G	G	G	C	C	C	C	T	G	T	A	G	G	T	T	C	C	0	0	G	G	A	A	G	A	T	T	C	C	G	G	C	C	A	A	C	C	A	A	T	C	A	A	A	A	0	0	0	0	C	C	T	T	T	C	A	A	T	C	G	G	G	G	0	0	A	A	G	G	C	C	T	G	G	G	0	0	T	T	T	T	A	A	0	0	C	C	G	G	T	T	C	C	G	G	G	G	0	0	G	G	G	G	C	C	T	G	G	G	G	A	C	C	G	G	C	C	G	G	A	A	A	A	T	A	T	G	T	G	A	A	G	G	A	A	G	G	T	T	T	T	C	C	T	T	0	0	C	C	G	G	G	G	G	G	C	C	T	T	C	C	T	T	G	G	C	C	C	C	T	T	A	A	C	C	G	G	T	T	G	G	T	T	C	C	G	G	C	C	G	G	T	A	C	C	G	G	G	A	C	C	C	C	A	A	C	C	0	0	G	G	C	C	T	T	G	G	G	G	A	A	C	C	T	T	A	A	G	G	C	C	C	C	G	G	A	A	0	0	G	G	C	C	G	G	A	A	A	A	C	C	G	G	T	T	C	A	A	A	T	T	C	C	T	T	T	T	G	G	A	A	A	A	T	T	A	A	G	G	C	C	C	C	C	C	G	G	T	T	C	C	C	C	T	T	A	A	A	A	G	G	G	G	A	A	C	C	C	C	C	C	G	G	A	A	G	A	A	A	C	C	A	A	0	0	T	T	T	T	0	0	T	T	T	T	T	T	T	T	G	G	G	G	C	C	G	G	T	T	C	C	A	A	C	C	C	C	G	G	A	A	C	C	C	C	T	T	C	C	0	0	A	A	G	G	G	G	C	C	T	T	A	A	G	G	G	G	A	A	A	A	C	C	G	G	T	C	A	A	G	G	T	G	A	A	G	A	G	G	A	A	A	A	A	A	G	G	G	G	A	A	C	A	T	T	A	A	G	G	G	A	G	G	C	A	A	A	T	G	G	G	G	G	G	G	A	A	A	A	G	G	G	G	A	A	G	G	T	T	G	G	C	C	0	0	T	A	0	0	T	T	T	T	C	C	G	G	T	A	T	T	T	T	T	T	G	G	T	T	C	C	A	A	A	A	A	A	G	G	G	G	0	0	G	G	C	C	T	T	G	G	G	G	G	G	G	A	G	G	G	G	C	C	C	C	0	0	T	T	A	A	A	A	A	A	G	G	A	A	A	A	G	A	C	C	T	T	G	G	G	G	C	C	T	T	A	A	T	T	T	T	A	A	T	T	C	C	T	T	C	C	C	C	C	C	A	A	0	0	G	G	C	C	A	A	C	C	T	T	T	T	G	G	G	G	G	G	G	G	G	G	C	A	A	A	T	T	G	G	C	C	0	0	T	G	0	0	T	T	A	A	C	C	T	T	C	C	A	A	A	A	C	C	G	G	T	G	G	G	A	A	C	C	C	C	C	C	A	A	C	C	T	G	C	C	G	G	G	G	0	0	G	G	G	G	G	G	A	A	G	G	G	G	C	C	T	T	A	A	A	A	T	T	C	C	C	C	0	0	G	G	T	T	G	G	T	T	G	G	G	G	T	T	T	T	C	C	G	G	T	T	C	C	C	C	G	G	G	G	C	C	G	G	0	0	T	C	G	G	A	A	A	A	G	A	G	G	T	T	C	C	T	T	T	T	C	C	C	C	G	G	G	G	C	C	C	A	T	T	C	C	A	A	C	C	T	T	G	G	G	G	G	G	G	G	C	G	T	T	C	C	A	A	G	G	A	A	C	C	C	C	G	G	0	0	C	C	G	G	A	A	C	C	C	C	A	A	G	G	G	G	T	T	T	T	A	A	T	A	0	0	0	0	C	C	C	C	G	A	T	T	T	C	A	A	C	C	C	C	T	G	G	G	C	C	A	A	G	G	T	T	T	T	C	C	C	C	A	A
C8BH6ANXX	IPmr737:C8BH6ANXX:8:250590772	-9	-9	-9	-9	C	C	A	A	0	0	G	G	A	A	A	A	C	C	A	A	G	G	T	T	G	G	T	T	C	C	T	C	0	0	T	T	G	G	G	G	G	G	0	0	T	T	G	G	T	T	G	G	G	G	G	G	A	A	G	G	G	G	G	G	0	0	0	0	0	0	G	G	G	G	G	G	A	A	T	T	C	C	G	G	0	0	C	C	G	G	T	T	0	0	0	0	C	C	T	T	0	0	T	G	A	A	C	C	G	G	0	0	C	C	A	A	T	G	C	C	T	T	C	C	T	T	C	C	T	T	0	0	C	C	A	A	0	0	A	A	0	0	A	A	T	T	0	0	A	A	T	T	C	C	G	G	A	A	T	T	T	T	A	A	A	A	G	G	0	0	C	C	T	T	T	T	T	T	T	T	0	0	T	T	G	G	G	G	0	0	C	C	T	T	G	G	C	G	C	C	T	T	T	T	C	C	C	C	G	G	G	G	G	G	T	G	T	T	A	A	T	T	C	C	A	A	0	0	C	A	A	A	C	C	G	G	G	G	T	T	T	T	T	T	G	G	T	T	T	A	G	G	C	C	0	0	C	C	0	0	A	A	G	G	0	0	T	T	G	G	A	A	C	C	0	0	C	C	C	C	C	C	T	T	A	A	G	G	A	A	A	A	0	0	A	A	A	A	G	G	T	T	G	G	G	G	A	A	G	G	C	C	T	T	G	G	G	G	G	G	0	0	T	T	T	C	G	G	T	T	G	G	G	G	C	C	T	T	T	T	A	A	A	A	G	G	T	T	C	C	C	C	C	C	A	A	0	0	A	A	A	A	G	G	C	C	G	G	C	C	G	G	A	A	G	G	C	C	T	T	G	G	G	G	A	A	T	T	G	G	T	T	C	C	A	A	C	C	A	A	T	T	G	G	G	G	G	A	C	C	T	T	G	G	A	A	T	T	G	G	C	C	C	C	G	G	C	C	T	C	G	G	G	G	C	C	C	C	0	0	G	G	T	T	T	T	A	A	0	0	T	T	T	T	G	G	C	C	C	C	0	0	T	T	A	A	G	G	T	T	G	G	G	G	0	0	G	G	0	0	G	G	0	0	G	G	A	A	G	G	T	T	G	G	0	0	0	0	C	C	T	T	G	G	C	C	A	A	T	T	A	A	A	A	T	T	T	T	A	A	G	G	G	G	0	0	G	G	A	A	0	0	0	0	C	C	G	G	0	0	A	A	T	T	0	0	C	C	C	C	C	C	T	T	A	A	G	G	C	C	C	C	C	C	G	G	C	C	C	C	C	C	A	A	C	C	A	A	0	0	G	G	A	A	G	G	T	T	G	G	G	G	A	A	A	A	A	A	G	G	C	C	0	0	0	0	G	A	0	0	A	A	A	A	G	G	T	C	A	A	G	G	T	T	A	A	G	G	0	0	T	T	T	T	C	C	G	G	G	G	G	G	T	T	G	G	0	0	G	A	T	C	0	0	T	G	C	C	A	A	T	T	G	G	T	T	C	C	A	A	C	C	A	A	0	0	G	G	G	G	T	T	0	0	A	A	C	C	C	C	G	G	G	G	T	T	A	A	T	T	C	C	C	C	A	A	C	C	C	C	T	A	G	G	C	C	C	C	T	T	A	A	0	0	A	A	T	T	T	T	G	G	G	G	T	T	C	C	G	G	T	T	T	T	T	G	G	G	T	T	A	A	0	0	T	T	C	C	G	G	0	0	0	0	C	C	G	G	G	G	0	0	T	T	C	C	G	G	C	C	T	T	C	C	C	C	T	T	G	G	T	T	0	0	C	C	G	G	A	A	C	C	T	T	A	A	G	G	T	T	G	G	G	G	C	C	A	A	A	A	C	C	G	G	0	0	0	0	A	A	G	G	0	0	T	A	G	G	G	G	T	T	G	G	G	G	G	G	T	T	T	T	T	C	A	A	A	A	G	G	C	C	G	G	A	A	C	C	0	0	C	C	0	0	T	T	A	A	G	G	C	C	0	0	T	A	G	G	G	G	C	C	G	G	G	G	G	G	C	C	G	G	C	C	C	C	0	0	C	C	T	G	T	T	A	A	0	0	A	A	A	A	C	C	T	T	T	T	A	A	C	C	A	A	C	C	0	0	A	A	0	0	T	T	T	T	G	G	A	A	A	A	G	G	C	C	C	C	T	T	0	0	C	C	T	T	G	G	T	T	C	C	C	C	G	G	A	A	0	0	0	0	A	A	G	G	0	0	C	G	G	G	C	C	G	G	G	G	T	T	T	T	C	C	A	A	G	G	0	0	C	C	T	T	T	T	G	G	G	G	A	A	G	G	G	G	C	C	T	T	G	G	0	0	T	A	C	C	G	G	T	T	0	0	A	A	G	G	G	G	C	C	C	C	A	A	A	A	T	T	G	G	T	T	G	G	G	G	T	T	G	A	G	G	T	T	C	C	G	G	C	C	C	C	C	C	T	T	C	C	G	G	C	C	G	G	0	0	G	G	G	G	C	C	G	G	G	G	G	G	G	G	0	0	C	C	G	G	C	C	G	G	C	C	0	0	A	A	0	0	0	0	G	A	T	T	C	C	G	G	G	A	T	G	G	G	C	C	C	C	A	A	0	0	T	T	A	A	C	C	0	0	C	C	C	C	T	T	C	C	T	T	A	A	G	G	0	0	G	G	G	G	0	0	0	0	T	T	C	C	G	G	T	T	C	C	G	G	T	T	C	C	C	C	0	0	G	A	A	A	G	G	A	A	G	G	T	T	G	G	G	G	C	C	A	A	G	G	C	C	G	G	A	A	C	C	T	T	G	G	A	A	T	T	C	C	0	0	T	T	A	A	G	G	T	T	A	A	G	G	A	A	G	G	G	A	T	T	G	G	0	0	G	G	T	T	T	T	G	G	C	C	T	G	A	A	T	T	0	0	A	A	C	C	G	G	C	C	G	G	C	A	T	T	C	C	T	T	G	G	G	G	C	C	A	A	C	C	C	C	G	G	T	T	G	G	C	C	T	T	G	G	T	A	G	G	G	G	A	A	C	C	A	A	A	A	G	G	G	G	C	C	T	T	0	0	C	C	C	C	T	T	T	T	C	C	G	G	C	C	A	A	C	C	A	A	C	C	C	C	A	A	A	A	0	0	C	C	G	G	C	C	0	0	C	G	T	T	G	G	T	T	G	G	T	T	T	T	C	C	G	G	A	A	C	C	T	T	A	A	T	C	T	T	A	A	A	A	G	G	A	A	A	A	A	A	A	A	G	G	G	G	A	A	G	G	0	0	A	A	C	C	G	G	G	G	0	0	C	C	T	A	A	A	G	G	T	T	0	0	C	C	T	T	G	G	0	0	T	T	A	A	A	A	A	A	G	G	G	G	G	G	C	G	C	C	G	G	0	0	A	A	C	C	G	G	A	A	C	C	G	G	G	G	A	A	G	G	C	C	A	A	T	T	A	A	G	G	C	C	T	T	A	A	G	G	0	0	G	G	A	A	0	0	T	G	C	C	0	0	G	G	G	G	A	A	G	G	G	G	A	A	A	A	T	T	G	G	G	G	G	G	0	0	A	A	C	C	A	A	A	A	T	T	A	A	C	C	A	A	T	T	T	T	0	0	G	G	T	T	0	0	A	A	C	C	G	G	T	T	G	G	A	A	G	G	G	G	G	G	C	C	C	C	A	A	G	G	G	G	A	A	0	0	G	G	G	G	T	T	T	T	0	0	T	T	C	C	A	A	C	C	G	A	A	A	0	0	T	T	G	G	C	C	G	G	T	G	C	C	0	0	0	0	T	T	C	C	T	T	C	C	T	T	C	C	C	C	A	A	G	G	A	A	C	C	0	0	A	A	0	0	G	G	0	0	A	A	C	C	C	C	A	A	G	G	T	T	G	G	0	0	0	0	G	G	A	A	G	G	A	A	A	A	0	0	G	G	T	T	G	G	G	G	T	A	0	0	G	G	T	T	G	G	0	0	A	A	A	A	G	G	A	A	0	0	G	G	C	C	G	G	A	A	C	C	C	C	A	A	0	0	G	G	G	G	T	T	G	G	T	T	T	T	C	C	G	G	0	0	T	C	0	0	G	G	G	G	0	0	0	0	0	0	C	C	C	C	G	G	G	G	G	G	C	C	G	G	C	C	0	0	C	C	T	T	T	T	A	A	A	A	G	G	G	G	A	A	A	A	C	C	T	T	A	A	T	T	A	A	G	G	T	T	G	G	A	A	G	G	A	A	C	C	G	G	A	A	A	A	A	A	G	G	A	A	C	C	T	T	C	C	T	T	A	A	G	G	0	0	T	T	C	C	A	A	G	G	G	G	T	T	T	G	C	C	0	0	0	0	T	T	A	A	G	G	G	G	G	G	T	T	C	C	C	C	A	A	0	0	A	A	0	0	T	T	A	A	C	C	0	0	G	G	0	0	0	0	C	C	A	A	A	A	T	T	C	C	G	G	T	T	A	A	A	A	A	A	T	T	G	G	0	0	T	T	0	0	A	A	0	0	T	T	A	A	T	T	G	G	C	C	A	A	T	T	G	G	0	0	G	G	T	T	T	T	A	A	A	A	0	0	C	C	A	A	A	A	G	G	G	G	T	T	0	0	G	G	0	0	T	T	0	0	T	T	G	G	A	A	G	G	T	A	T	T	G	G	0	0	T	T	G	G	T	T	A	A	G	G	C	C	A	A	0	0	T	T	C	C	C	C	C	C	A	A	G	G	C	C	G	G	C	C	A	A	T	T	A	A	A	A	C	C	T	T	G	G	C	C	A	A	G	G	0	0	C	C	C	C	C	C	T	C	C	C	G	G	G	G	T	T	T	T	G	G	G	G	T	T	G	G	G	G	C	C	T	G	G	G	G	A	C	C	G	G	T	T	C	C	G	G	T	A	A	A	G	G	T	T	C	G	G	G	C	C	C	C	0	0	A	A	G	G	G	G	G	G	0	0	C	C	A	A	G	G	G	G	C	C	G	G	0	0	C	C	G	G	A	A	G	G	T	T	T	T	C	C	C	C	C	A	A	A	C	C	0	0	C	C	G	G	0	0	G	G	0	0	G	G	0	0	A	A	C	C	T	G	C	C	T	T	G	G	C	C	T	T	A	A	0	0	G	G	0	0	C	C	T	T	T	C	A	A	0	0	G	G	G	G	A	A	G	G	C	C	0	0	0	0	T	T	A	A	G	G	G	G	T	T	T	C	0	0	T	T	G	G	G	G	G	G	A	A	G	G	T	T	T	T	G	G	C	C	A	A	C	C	A	A	A	A	G	G	T	T	G	G	0	0	A	A	T	T	G	G	T	C	C	C	A	A	A	A	0	0	G	G	G	G	T	C	G	G	G	G	A	A	T	T	A	A	G	G	G	G	C	C	G	G	A	A	G	G	A	A	A	A	G	A	A	A	G	G	G	G	T	T	T	T	A	A	C	C	G	G	G	G	0	0	0	0	C	C	C	C	T	C	0	0	C	C	C	C	0	0	C	C	A	A	T	T	C	C	G	G	G	G	A	A	C	C	A	A	G	G	C	C	C	C	G	G	C	C	G	G	0	0	A	A	C	C	0	0	A	A	A	A	A	A	T	T	G	G	C	C	T	T	0	0	G	G	T	T	C	C	C	C	C	C	G	G	G	G	T	T	T	G	T	T	A	A	C	C	C	C	A	A	G	G	G	G	0	0	A	A	A	A	C	C	0	0	C	C	A	A	C	C	A	A	C	C	A	A	C	C	G	G	A	A	G	G	C	C	0	0	A	A	G	G	C	C	T	T	C	C	A	A	0	0	G	G	C	C	0	0	T	T	C	C	G	G	T	C	A	A	T	T	C	C	A	A	A	A	G	G	A	A	G	G	A	A	A	A	G	G	T	T	C	A	G	G	T	T	T	C	A	A	C	C	G	G	C	A	C	C	G	G	G	G	0	0	0	0	A	A	T	T	G	G	C	C	G	G	T	T	C	C	C	C	T	T	A	A	0	0	G	G	C	C	G	G	0	0	G	G	T	T	T	G	T	T	0	0	G	G	G	G	G	G	A	A	C	C	A	A	C	C	A	A	0	0	G	G	A	A	T	T	A	A	C	C	0	0	C	C	G	G	T	T	T	T	A	A	A	A	A	A	G	G	G	G	T	T	T	T	A	A	G	G	T	T	A	A	T	T	A	A	C	C	T	T	C	C	A	A	G	G	A	A	C	C	G	G	G	G	C	C	0	0	0	0	G	G	G	G	A	A	T	T	C	C	T	T	C	C	0	0	0	0	C	C	0	0	C	C	T	T	T	T	G	G	C	C	C	C	T	T	A	A	0	0	C	C	T	T	0	0	0	0	G	G	G	G	C	C	G	G	C	C	G	G	G	G	C	C	A	A	A	A	T	T	C	C	T	T	A	A	C	C	C	C	G	G	A	A	0	0	C	G	A	A	T	A	A	A	T	T	C	C	A	A	T	T	G	A	C	C	G	G	A	A	C	C	G	A	C	C	G	G	G	A	G	G	T	C	T	T	0	0	G	G	C	C	T	G	G	G	0	0	T	T	0	0	C	C	G	G	A	A	A	A	C	C	T	T	G	G	T	T	C	C	0	0	C	C	G	G	G	G	G	G	C	C	C	C	T	T	0	0	T	T	G	G	A	A	C	C	C	C	A	A	0	0	G	G	A	A	0	0	G	G	C	C	T	T	0	0	T	T	G	G	C	C	T	G	C	C	T	T	0	0	T	T	G	G	T	T	C	C	T	T	C	C	A	A	0	0	G	G	T	T	0	0	C	C	0	0	T	T	A	A	0	0	0	0	T	G	G	G	G	G	A	A	A	A	G	G	T	T	T	T	T	T	T	T	C	C	G	G	A	A	0	0	A	A	0	0	T	T	C	C	G	G	T	C	0	0	C	C	C	C	A	A	T	T	T	T	G	G	C	C	C	C	A	A	A	A	A	A	G	G	C	C	A	A	A	A	A	A	T	T	A	A	C	C	T	T	G	G	T	T	G	G	G	G	A	A	T	T	T	A	G	G	T	T	0	0	A	A	A	A	T	T	0	0	G	G	T	T	C	C	G	G	A	A	T	T	C	C	G	G	G	G	G	G	G	G	G	G	T	T	T	T	G	G	C	C	A	A	G	G	G	G	A	A	G	G	G	G	G	G	0	0	G	A	C	C	G	G	T	T	G	G	T	T	C	C	C	C	T	T	C	C	G	G	T	C	G	G	G	G	0	0	G	G	A	A	C	A	0	0	C	C	C	C	T	T	T	T	G	G	G	G	T	T	C	C	G	G	C	C	T	T	0	0	0	0	A	A	G	G	A	A	C	C	0	0	C	C	0	0	T	T	G	G	A	A	C	C	A	A	G	G	G	G	A	A	G	G	T	T	C	C	G	G	A	A	C	C	G	G	C	C	G	G	T	T	T	C	0	0	C	C	T	T	A	A	G	G	0	0	0	0	A	A	T	T	C	C	C	C	A	A	G	G	A	A	G	G	G	G	G	G	G	G	C	C	T	T	T	T	T	T	A	A	C	C	G	G	T	T	T	T	G	G	T	T	C	C	0	0	C	C	0	0	G	G	T	T	T	T	A	A	A	A	T	T	G	G	C	C	T	T	0	0	0	0	A	A	G	G	A	A	A	A	G	G	C	C	G	G	G	G	G	G	A	A	T	T	C	C	G	G	A	A	G	G	C	C	0	0	C	C	A	A	C	C	T	T	A	A	T	T	G	G	0	0	G	G	0	0	0	0	A	A	G	G	G	A	T	T	C	C	G	G	T	T	C	C	G	G	C	C	T	T	T	T	G	G	A	A	A	A	A	A	G	G	G	G	T	T	0	0	C	C	G	G	C	C	G	G	A	A	T	T	A	A	G	G	C	C	T	T	G	G	0	0	G	G	T	T	T	T	G	G	C	C	0	0	G	G	A	A	C	C	G	G	A	A	A	A	G	G	0	0	0	0	G	G	G	G	C	C	C	C	G	G	T	G	C	C	G	G	C	C	G	G	T	T	G	A	G	G	G	G	G	G	A	A	T	T	T	T	A	A	A	A	A	A	T	T	G	G	A	A	C	C	C	C	C	C	A	A	0	0	T	T	T	T	C	C	T	T	T	T	0	0	0	0	G	G	C	C	G	G	0	0	G	G	T	G	A	A	G	G	G	G	T	T	G	G	0	0	0	0	A	A	G	G	G	G	G	G	0	0	C	C	C	C	0	0	T	T	G	G	G	G	C	C	C	C	G	G	A	A	A	A	T	T	C	C	C	C	A	A	G	G	0	0	T	T	C	C	G	G	C	C	G	G	0	0	G	G	0	0	C	C	A	A	G	G	0	0	C	C	G	G	0	0	A	A	T	C	G	G	G	G	G	G	A	A	C	C	C	C	0	0	G	G	0	0	T	T	T	T	A	A	A	A	C	C	T	T	A	A	C	C	G	G	G	G	T	T	G	G	G	G	0	0	G	G	G	G	A	A	G	G	G	G	T	T	G	G	T	T	A	A	T	T	G	G	T	T	A	A	G	G	A	A	G	G	C	C	T	T	C	C	C	C	C	C	C	C	A	A	G	G	A	A	C	C	T	G	C	C	T	T	G	G	C	C	C	C	T	T	0	0	C	C	G	A	C	C	G	G	T	T	C	C	G	G	C	C	G	G	A	A	C	C	G	G	A	A	T	T	C	C	A	A	T	T	T	T	G	G	0	0	C	C	T	G	C	C	T	A	C	C	T	T	A	A	T	G	0	0	C	C	A	A	A	A	A	A	G	G	G	G	0	0	A	A	A	A	C	C	G	G	0	0	0	0	A	A	T	T	C	C	T	T	A	A	A	A	A	A	A	A	T	T	A	A	G	G	C	C	C	C	C	C	G	G	T	T	C	C	G	G	C	C	A	A	A	A	0	0	G	G	A	A	C	C	0	0	C	G	G	G	G	G	A	A	G	G	0	0	A	A	T	T	T	T	0	0	G	G	G	G	T	T	T	T	T	G	G	G	G	G	T	T	T	G	T	T	C	C	A	A	T	T	G	G	0	0	A	A	C	C	0	0	T	T	T	T	G	G	A	A	G	G	G	G	T	T	T	T	A	A	G	G	G	G	A	A	G	G	C	C	G	G	C	C	A	A	G	G	G	G	A	A	A	A	G	G	0	0	A	A	A	A	0	0	G	G	G	G	A	A	G	G	A	A	G	G	G	A	G	G	A	A	0	0	G	G	G	G	G	G	G	G	A	A	A	A	G	G	G	G	A	A	G	G	T	T	A	A	C	C	C	G	T	T	C	C	T	T	0	0	C	C	G	G	0	0	T	T	T	T	T	C	G	G	T	T	0	0	A	A	0	0	A	A	G	G	G	G	G	G	G	G	0	0	T	T	T	G	G	G	G	G	G	G	G	G	G	G	C	C	C	C	0	0	0	0	C	A	A	A	G	G	G	G	A	A	C	C	G	G	0	0	T	T	G	G	G	G	C	C	T	T	A	A	T	T	C	C	A	A	T	T	C	C	T	T	C	C	C	C	C	C	A	A	G	G	G	G	C	C	A	A	C	C	T	T	T	T	G	G	G	G	G	G	G	G	G	G	A	A	A	A	0	0	0	0	C	C	T	G	G	G	0	0	C	C	C	C	C	C	T	C	0	0	A	A	A	A	C	C	G	G	G	G	0	0	A	A	C	C	G	G	T	T	A	A	T	T	G	G	C	C	A	A	G	G	A	A	G	G	0	0	0	0	A	A	G	G	0	0	C	C	T	T	A	A	T	T	G	G	C	C	C	G	C	C	G	G	T	T	G	G	T	T	0	0	G	G	C	C	C	C	C	C	G	G	T	T	C	C	C	C	G	G	G	G	C	C	A	A	T	C	C	C	A	A	A	A	A	A	G	G	G	G	T	T	C	C	T	T	T	T	C	C	C	C	G	G	G	G	C	C	C	C	T	T	C	C	A	A	C	C	0	0	G	G	G	G	G	G	G	G	C	G	T	T	C	C	A	A	G	G	A	A	C	C	C	C	0	0	T	T	C	C	G	G	A	A	C	C	C	C	A	A	T	T	0	0	T	T	T	T	A	A	0	0	C	C	0	0	C	C	C	C	0	0	T	T	T	C	A	A	G	G	C	C	T	G	G	G	G	G	A	A	0	0	T	T	T	T	C	C	0	0	A	A
C8BH6ANXX	IPmr417:C8BH6ANXX:7:250590682	-9	-9	-9	-9	C	C	A	A	C	C	0	0	G	G	G	A	C	C	A	A	G	G	C	C	G	A	T	T	C	C	C	C	T	T	T	T	C	C	G	G	G	G	T	T	T	T	G	G	G	G	G	G	G	G	0	0	A	A	G	G	G	G	G	G	A	A	C	C	G	G	G	G	G	G	G	G	A	A	G	G	C	C	G	G	C	C	C	C	G	G	T	T	C	C	T	G	G	G	T	T	T	C	T	G	A	A	T	C	T	G	0	0	T	C	A	A	0	0	C	C	C	C	C	C	T	T	G	G	C	C	T	C	C	C	C	C	C	C	A	A	0	0	A	A	T	T	T	A	T	T	A	A	C	C	A	A	G	G	C	C	T	T	G	G	A	A	T	T	T	C	T	T	C	C	C	C	T	T	T	T	G	G	T	T	G	G	G	G	0	0	C	C	T	T	G	G	G	G	C	C	T	T	C	C	C	C	C	C	G	G	G	G	0	0	T	T	T	T	C	C	T	T	C	C	A	A	T	T	C	C	A	A	C	C	G	G	T	G	T	T	C	C	T	T	G	G	T	T	A	A	0	0	C	C	0	0	C	C	0	0	A	A	G	G	G	A	C	C	A	A	A	A	C	C	0	0	C	C	0	0	C	C	T	T	G	G	T	T	A	A	A	A	A	A	A	A	A	A	G	G	0	0	G	G	G	G	A	A	G	G	C	C	T	T	0	0	G	G	G	G	A	A	T	T	C	C	G	G	T	T	G	G	T	T	C	C	T	T	T	T	A	A	G	G	0	0	G	G	C	C	C	C	C	C	C	C	G	G	A	A	A	A	G	G	C	A	G	G	T	T	0	0	A	A	G	G	T	T	T	T	G	G	G	G	0	0	T	T	A	A	T	T	G	G	A	A	C	C	G	A	A	A	G	G	G	G	G	G	0	0	T	T	G	G	A	A	C	C	0	0	G	G	T	T	G	G	A	A	0	0	C	C	C	C	T	T	C	C	T	T	G	G	T	T	T	T	C	C	T	T	T	T	C	C	G	G	C	C	C	C	G	G	T	T	A	A	G	G	T	T	G	G	G	G	G	G	0	0	0	0	T	G	C	C	G	G	A	A	G	G	T	T	G	G	C	C	G	G	C	C	T	T	G	G	T	T	A	A	T	A	0	0	A	A	T	T	T	T	A	A	G	G	T	T	A	A	G	G	A	A	A	A	T	T	T	T	G	G	T	T	A	A	T	T	0	0	C	C	C	C	T	T	T	A	A	A	T	T	G	G	T	T	G	G	C	C	A	A	C	C	C	C	T	T	C	C	A	A	G	G	T	T	A	A	G	G	C	C	G	G	G	G	G	G	A	A	A	A	T	G	C	C	A	A	C	C	G	A	G	G	A	A	G	G	C	C	T	T	A	A	G	G	G	G	0	0	G	G	C	C	T	A	T	T	G	G	G	G	0	0	G	A	T	T	G	G	C	C	G	G	C	C	G	G	G	G	C	C	A	A	T	T	0	0	C	C	T	C	A	A	G	G	A	A	C	C	0	0	G	G	T	T	G	A	A	A	C	C	0	0	G	G	0	0	T	T	G	G	C	C	T	C	0	0	T	T	0	0	C	C	A	A	G	G	C	C	C	C	T	T	G	G	G	G	A	A	C	C	C	C	G	G	A	A	T	T	C	C	G	G	C	C	T	T	G	G	T	G	G	G	A	A	0	0	T	T	T	T	G	G	G	G	T	T	C	C	G	G	A	A	T	T	T	T	T	T	G	G	A	A	T	T	C	C	C	C	G	G	G	G	T	T	A	A	C	C	G	G	A	A	C	C	T	T	A	A	G	G	T	C	G	G	G	G	C	C	A	A	A	A	T	T	G	G	T	A	G	G	A	A	G	G	G	G	T	T	C	C	G	G	T	T	G	G	T	T	G	G	T	T	T	T	C	C	A	A	A	A	A	A	C	C	G	G	A	A	T	T	A	A	A	A	G	G	A	A	A	A	A	A	T	T	T	G	T	A	T	G	G	G	0	0	G	G	G	G	G	G	0	0	G	G	0	0	C	C	T	T	C	C	G	G	T	T	A	A	0	0	A	A	G	G	C	C	T	T	C	C	A	A	C	C	A	A	T	T	0	0	A	A	C	G	T	T	T	T	T	T	G	G	G	G	G	G	C	C	C	C	T	T	A	A	A	A	T	T	G	G	T	T	C	C	C	C	G	G	A	A	0	0	T	T	A	A	G	G	C	C	C	C	G	G	0	0	G	G	A	A	T	T	A	A	C	C	G	G	A	A	G	G	C	C	T	T	T	T	T	G	G	G	G	G	G	G	T	T	C	C	0	0	0	0	T	T	T	T	G	G	G	G	A	A	T	A	G	G	0	0	G	G	C	C	T	T	0	0	G	G	T	T	T	G	0	0	G	G	G	G	C	C	G	G	C	C	T	T	C	C	G	G	C	C	C	C	C	C	T	T	0	0	G	G	C	C	G	G	G	G	G	G	G	G	T	T	A	A	G	G	G	G	G	G	A	A	C	C	C	C	C	C	A	A	C	C	C	C	G	G	T	G	T	T	0	0	T	T	G	G	A	A	G	A	0	0	G	A	G	G	C	C	A	A	0	0	T	T	G	G	C	C	C	C	C	C	C	C	T	T	C	C	T	A	G	G	G	G	0	0	G	G	G	G	0	0	G	G	T	T	T	T	G	G	T	T	C	C	G	G	T	T	0	0	0	0	T	T	0	0	A	A	G	G	A	A	A	A	C	C	G	G	C	C	C	C	A	A	G	G	T	T	G	G	C	C	T	T	G	G	A	A	A	A	T	T	C	C	G	G	T	G	G	G	A	A	T	T	A	A	0	0	G	G	G	G	A	A	T	T	0	0	G	G	A	A	T	T	G	G	G	G	0	0	G	G	A	A	T	T	C	C	A	A	C	C	G	G	C	C	G	G	0	0	A	A	A	A	T	T	G	G	T	T	T	T	C	C	0	0	C	C	G	G	T	T	G	G	C	C	T	T	C	C	T	T	G	G	A	A	A	A	T	T	A	A	G	G	G	G	G	G	C	C	C	C	C	C	C	C	C	C	T	T	C	C	C	C	T	G	T	C	G	G	C	C	A	A	G	G	C	C	A	A	A	A	A	A	C	C	G	G	C	C	0	0	C	C	C	C	G	G	T	T	G	G	T	T	0	0	G	G	G	G	G	G	C	C	T	T	A	A	T	T	C	C	A	A	G	G	G	G	A	A	A	A	A	A	A	A	T	G	T	T	A	A	G	G	T	T	A	A	C	C	G	G	G	G	G	G	T	T	A	A	A	A	G	G	T	T	0	0	C	C	T	T	G	G	G	G	A	A	A	A	A	A	A	A	G	G	0	0	G	G	0	0	C	C	C	C	A	A	G	G	C	C	G	G	G	A	T	T	A	A	T	T	A	A	G	G	A	A	A	A	0	0	G	G	A	A	C	C	A	A	A	A	G	G	T	T	G	G	C	C	0	0	G	G	T	T	C	C	G	G	G	G	A	A	G	G	G	G	G	G	A	A	T	T	T	T	G	G	A	A	0	0	A	A	C	C	G	A	A	A	T	T	A	A	T	T	A	A	T	T	T	T	T	T	G	G	G	G	C	C	A	A	T	T	G	G	T	T	G	G	A	A	G	G	A	A	A	A	C	C	C	C	G	G	G	G	G	G	G	G	A	A	G	G	G	G	T	T	G	G	C	C	T	T	C	G	A	A	C	C	A	A	A	A	T	C	T	A	G	G	G	G	A	A	G	G	C	C	C	C	T	T	T	T	C	C	T	T	C	C	T	T	C	G	C	C	G	G	G	G	A	A	C	C	G	G	G	G	C	C	T	T	0	0	A	A	C	C	C	C	A	A	G	G	T	T	G	G	G	G	0	0	G	G	G	G	G	G	A	A	A	A	T	G	G	G	G	G	G	G	G	G	T	T	C	C	T	T	T	T	0	0	G	A	A	A	0	0	G	A	G	G	G	A	G	G	C	C	G	G	A	A	0	0	T	T	A	A	G	A	G	G	A	A	T	T	G	G	T	T	T	T	C	C	0	0	C	A	T	T	A	A	A	A	0	0	A	A	T	T	T	C	0	0	A	A	G	G	G	G	G	G	C	C	G	A	T	T	T	G	C	C	T	T	T	T	T	A	A	A	G	G	C	C	A	A	T	T	C	C	T	T	0	0	T	T	G	G	0	0	T	T	G	A	A	A	G	G	G	G	T	T	G	G	C	A	G	G	G	G	0	0	G	G	C	C	T	T	C	C	T	T	A	A	G	G	C	C	C	C	C	C	G	G	T	G	G	G	C	C	T	T	C	C	C	C	0	0	T	T	C	C	0	0	G	G	G	G	T	T	C	C	C	C	0	0	G	G	A	A	G	G	T	T	A	A	C	C	G	G	T	T	G	G	G	G	T	T	G	G	T	T	T	T	C	C	A	A	T	T	A	A	G	G	A	A	T	T	G	G	C	A	T	T	A	A	A	A	A	A	T	T	A	A	C	C	A	A	A	A	A	A	G	G	G	G	T	T	T	G	0	0	T	G	C	C	A	A	T	G	C	C	A	A	A	A	A	A	G	G	G	G	C	C	A	A	G	G	T	T	A	A	T	T	0	0	G	G	G	G	A	A	C	C	G	G	T	T	T	T	0	0	T	T	T	A	G	G	C	C	A	A	C	C	G	G	C	C	C	C	C	C	0	0	G	G	C	C	A	A	C	C	A	A	T	T	A	A	G	G	C	C	T	T	G	G	C	C	A	A	G	G	0	0	0	0	C	C	C	C	C	C	A	A	0	0	G	G	0	0	T	T	C	C	G	G	C	C	G	G	G	G	C	C	G	G	G	G	A	A	C	C	G	G	T	T	C	C	A	A	T	A	A	A	G	G	T	T	C	C	G	G	C	C	C	C	G	G	A	A	G	G	G	G	G	G	T	T	C	C	G	G	0	0	G	G	C	C	G	G	0	0	C	C	G	G	G	G	G	G	A	A	T	T	C	C	C	C	A	A	G	G	0	0	G	A	T	T	C	C	G	G	G	G	0	0	G	G	T	C	C	C	C	C	G	G	C	C	T	T	G	G	C	C	T	T	A	A	C	C	G	G	G	G	C	C	C	C	T	T	G	G	A	A	G	G	G	G	A	A	G	G	C	C	G	G	0	0	T	T	A	A	G	G	G	G	T	T	T	T	A	A	T	T	G	G	G	G	G	A	A	A	A	A	C	C	T	T	G	G	C	C	A	A	T	T	A	A	A	A	G	G	C	C	A	A	0	0	A	A	T	T	G	G	T	C	T	C	T	T	A	A	0	0	G	G	C	C	T	C	A	A	G	G	A	A	G	G	A	A	G	G	G	G	A	A	G	G	A	A	G	G	C	C	A	A	0	0	A	A	T	T	G	G	0	0	T	T	A	A	C	C	G	G	0	0	T	T	G	G	C	C	C	C	C	C	A	A	0	0	T	T	G	G	C	C	A	A	C	C	T	T	0	0	G	G	A	A	T	C	A	A	0	0	C	C	A	A	G	G	C	C	G	G	T	C	G	G	C	C	G	G	A	A	A	A	A	A	G	G	G	G	C	C	T	T	T	T	G	G	C	C	T	C	C	C	T	T	0	0	G	G	C	C	G	G	A	A	C	C	C	C	C	C	A	A	G	G	G	G	C	C	T	T	A	A	0	0	C	C	C	C	A	A	C	C	A	A	T	T	A	A	A	A	G	G	0	0	G	G	C	C	G	G	A	A	G	G	C	C	T	T	T	C	A	A	G	G	0	0	C	C	C	C	T	T	C	C	G	G	C	C	G	G	T	T	C	C	A	A	A	A	0	0	A	A	G	G	A	A	G	G	G	G	T	T	C	C	G	G	G	G	C	C	G	A	T	T	G	G	0	0	C	C	C	C	G	G	T	T	C	C	A	A	T	T	G	G	C	C	G	G	T	T	C	C	C	C	T	T	A	A	G	G	G	G	T	T	G	G	0	0	G	G	T	T	G	G	T	T	T	T	G	G	A	A	A	A	T	T	T	T	G	G	T	C	0	0	T	A	G	G	A	A	T	T	G	G	T	T	0	0	T	T	G	G	A	A	A	A	A	A	G	G	C	C	G	G	G	G	T	T	T	T	A	A	G	G	T	T	A	A	G	G	C	A	0	0	0	0	T	T	A	A	T	T	T	T	T	T	0	0	0	0	C	C	G	G	T	C	G	G	T	G	A	A	T	C	C	C	T	T	C	C	G	G	G	G	C	C	0	0	C	C	T	T	C	C	0	0	C	C	T	T	T	T	A	A	0	0	G	G	C	C	G	G	G	G	G	G	G	G	C	C	G	G	C	C	0	0	G	G	C	C	A	A	A	A	T	A	C	C	T	T	C	C	C	C	C	C	C	C	G	G	G	G	C	C	G	G	A	A	A	A	T	T	T	C	A	A	A	A	G	G	C	C	A	A	G	G	0	0	G	A	T	T	0	0	G	A	G	G	C	C	A	A	G	G	G	G	C	C	T	T	C	C	T	T	T	T	A	A	T	T	A	A	A	A	A	A	C	C	T	T	G	G	C	C	C	C	0	0	C	C	T	T	G	G	0	0	C	C	C	C	0	0	T	C	T	T	T	T	A	A	A	A	C	C	A	A	0	0	0	0	T	T	C	C	G	G	C	C	C	C	A	A	T	T	C	C	C	C	G	G	C	C	T	A	C	C	0	0	A	A	T	T	G	G	T	T	C	C	A	A	0	0	G	G	T	C	0	0	T	T	A	A	T	T	C	A	T	T	0	0	T	T	G	G	A	A	G	G	A	A	A	A	T	T	A	A	C	C	T	T	C	C	G	G	A	A	T	T	A	A	C	G	T	T	C	C	G	G	C	C	T	T	T	T	T	T	G	A	T	T	T	G	G	G	C	C	T	C	G	G	A	A	A	A	G	G	G	G	A	A	A	A	C	C	T	T	A	A	C	A	A	A	G	G	T	T	G	G	G	G	G	G	C	C	A	A	G	G	T	G	T	G	T	A	A	A	T	T	G	G	G	G	T	T	C	C	A	A	A	A	T	T	C	C	A	A	G	G	G	G	G	A	G	G	G	G	T	T	G	G	C	C	A	A	A	A	G	G	A	A	C	G	A	A	G	G	0	0	A	A	C	C	G	G	A	A	G	G	C	C	C	C	T	T	T	T	C	C	G	G	T	T	G	G	A	A	C	C	G	G	A	A	C	C	T	T	T	T	C	A	T	T	T	T	G	G	G	G	T	T	C	C	G	G	T	T	G	G	0	0	0	0	C	C	T	T	A	A	C	A	0	0	C	C	T	T	T	T	G	G	T	T	C	C	A	A	G	G	0	0	A	A	G	G	A	A	C	C	G	G	A	A	C	C	G	G	C	C	G	G	G	G	T	T	A	A	C	C	T	T	G	G	G	G	0	0	T	G	A	A	C	C	A	A	C	C	0	0	G	G	A	A	G	G	G	G	C	C	G	G	C	C	C	C	T	T	C	C	A	A	T	T	T	T	T	T	T	T	A	A	T	T	0	0	0	0	C	C	T	T	A	A	T	T	T	T	A	A	A	A	T	T	G	G	C	C	A	A	G	G	T	T	C	C	G	G	G	G	A	A	A	A	C	C	G	G	G	G	0	0	0	0	0	0	C	G	T	T	G	G	G	G	0	0	C	C	G	G	A	A	G	G	G	G	A	A	T	T	G	G	G	A	G	G	A	A	0	0	A	A	G	G	A	A	G	G	C	C	0	0	T	A	C	G	G	G	C	C	C	C	T	C	0	0	A	A	A	A	A	A	C	C	G	G	T	T	G	G	C	C	G	G	C	C	G	G	A	A	T	T	T	T	T	G	0	0	T	A	G	G	T	T	G	G	C	C	T	T	G	G	T	T	T	T	G	G	A	A	C	C	G	G	A	A	G	G	G	G	G	G	C	C	G	G	G	G	0	0	C	C	G	G	0	0	C	C	G	G	C	C	G	G	T	T	G	G	G	G	G	G	T	G	G	G	0	0	T	T	A	A	G	G	A	A	T	C	G	G	A	A	C	C	0	0	C	C	T	A	G	G	C	C	C	C	T	T	T	T	T	T	G	G	G	G	G	G	C	C	G	G	G	G	G	G	G	G	C	C	G	G	G	G	0	0	A	A	A	A	G	G	T	T	C	C	T	G	A	A	0	0	0	0	C	C	C	G	C	C	G	G	G	G	C	C	0	0	0	0	T	T	G	G	G	G	C	C	C	C	A	A	0	0	G	G	T	T	C	C	G	G	C	C	A	A	C	C	G	G	T	T	A	A	A	A	G	G	G	G	A	A	G	G	T	T	A	A	C	C	G	G	G	G	G	G	A	A	C	C	C	C	T	G	G	G	G	G	0	0	T	T	A	A	A	A	C	C	T	T	T	T	C	C	G	G	G	G	C	C	G	G	G	G	C	C	G	G	G	G	A	A	G	G	G	G	C	C	G	G	0	0	T	T	A	A	G	G	T	G	C	A	G	G	A	A	G	G	T	C	T	T	C	C	0	0	C	A	T	T	G	G	G	G	0	0	C	C	T	T	0	0	T	T	G	G	C	C	G	G	T	T	A	A	C	C	0	0	C	C	G	G	T	T	C	C	G	G	C	C	T	G	0	0	C	C	G	G	G	A	T	T	C	C	0	0	C	C	T	T	G	G	C	G	T	T	G	G	G	G	A	A	C	C	T	C	A	A	G	G	G	G	C	C	A	A	A	A	A	A	T	G	C	G	G	G	A	A	A	A	C	C	G	G	T	T	0	0	A	A	T	T	C	C	C	C	T	T	A	A	G	G	A	A	T	T	T	T	T	T	C	C	C	C	C	C	G	G	T	T	C	C	G	G	T	T	A	A	A	A	G	G	G	G	C	C	C	C	0	0	0	0	0	0	A	A	G	A	G	G	C	C	A	A	C	C	T	T	T	G	G	G	T	T	T	T	T	T	T	T	T	T	G	G	C	C	0	0	T	T	G	G	G	A	C	C	C	G	C	C	A	A	C	C	C	C	T	T	T	C	G	G	T	T	0	0	G	A	T	C	T	T	A	A	G	G	G	G	G	G	G	G	C	C	A	A	T	C	A	A	0	0	T	G	G	G	G	A	A	A	A	A	A	A	A	A	G	G	0	0	A	A	C	A	G	G	A	A	G	G	G	G	G	G	C	A	T	A	0	0	G	G	G	G	G	G	C	C	A	A	A	A	G	G	C	C	G	G	C	C	G	A	C	C	C	C	A	A	C	C	T	T	G	G	C	C	T	T	0	0	0	0	T	A	T	T	G	G	T	T	C	C	A	A	A	A	A	A	T	T	G	G	G	G	G	G	T	T	T	T	G	G	G	G	G	A	G	A	G	G	T	T	C	C	C	C	C	C	C	C	C	C	C	C	G	G	G	G	A	A	A	A	A	A	C	C	T	T	G	G	G	G	T	C	T	T	A	A	C	C	T	T	A	A	C	C	C	C	T	T	C	C	C	C	C	C	A	A	G	G	G	G	C	C	A	A	C	C	A	A	T	T	G	G	G	G	G	G	G	G	T	G	C	A	C	C	T	T	G	G	C	C	T	T	G	G	0	0	T	T	A	A	T	T	0	0	C	C	A	A	T	T	C	C	G	G	G	G	G	G	G	G	C	C	C	C	0	0	A	A	0	0	0	0	C	C	A	A	G	G	A	A	G	G	0	0	G	G	G	G	G	G	G	G	C	C	G	G	A	A	A	A	G	G	C	C	C	G	C	C	G	G	T	T	G	G	T	T	G	G	G	G	C	C	C	C	T	T	G	G	C	C	C	C	0	0	G	G	G	G	C	C	G	G	C	C	C	C	A	A	G	G	A	A	G	G	G	G	T	T	C	C	C	C	T	T	C	C	T	C	G	G	G	G	C	C	C	C	T	T	C	C	A	A	C	C	T	T	C	C	G	G	G	G	G	G	C	C	T	T	C	C	A	A	G	G	A	A	C	C	C	C	T	G	T	T	C	C	G	G	A	A	C	C	T	T	A	A	G	G	T	G	T	T	T	T	A	A	T	A	C	C	G	G	T	T	C	C	A	A	T	T	T	C	T	T	G	G	C	C	T	G	G	G	G	G	A	A	A	A	A	A	T	T	C	C	T	T	A	A
C8BH6ANXX	IPmr989:C8BH6ANXX:7:250590661	-9	-9	-9	-9	C	C	0	0	C	C	G	G	G	G	A	A	C	C	A	A	0	0	T	T	G	G	T	T	T	C	C	C	0	0	C	C	G	G	G	G	G	G	T	C	T	T	G	G	G	G	G	G	G	G	G	G	C	C	T	T	G	G	0	0	A	A	C	C	G	G	G	G	G	G	0	0	T	T	G	G	T	T	G	G	C	C	C	C	0	0	0	0	T	T	G	G	C	C	0	0	T	T	G	G	A	A	T	T	G	G	C	C	T	T	A	A	G	G	C	C	C	C	C	C	G	G	G	G	C	C	C	C	C	C	A	A	0	0	A	A	G	G	0	0	T	T	T	A	A	A	0	0	C	C	0	0	G	G	C	C	T	T	A	A	A	A	T	T	T	T	C	C	T	T	C	C	T	T	T	T	G	G	T	T	G	G	0	0	A	A	A	A	T	T	G	G	0	0	0	0	T	T	C	C	C	C	C	C	T	T	G	G	G	G	T	T	A	A	A	A	T	T	0	0	0	0	C	C	C	C	C	C	T	T	G	G	G	G	T	T	T	T	T	T	G	G	T	C	T	T	G	G	C	C	A	A	T	T	C	C	A	A	G	G	G	A	T	T	G	G	A	A	C	C	T	T	T	T	T	C	A	A	T	T	G	G	0	0	A	A	G	G	A	A	A	A	A	A	G	G	A	A	G	G	G	G	A	A	0	0	C	C	C	C	0	0	0	0	0	0	A	A	T	T	C	C	G	G	T	T	G	G	T	T	T	T	T	T	T	T	A	A	G	G	T	T	G	G	C	C	C	C	T	T	A	A	0	0	A	A	T	T	0	0	C	C	G	G	C	C	A	A	A	A	G	G	T	T	T	T	G	G	A	A	T	A	0	0	0	0	T	T	G	G	G	G	C	C	G	G	T	T	T	G	G	G	0	0	C	C	T	T	G	G	C	C	T	T	G	G	G	G	C	C	G	G	A	A	0	0	G	G	C	G	C	C	T	T	T	T	G	G	A	A	0	0	A	A	A	A	T	T	0	0	G	G	C	C	A	A	G	G	T	T	0	0	G	G	T	T	G	G	T	T	G	G	0	0	0	0	G	G	0	0	A	A	A	A	0	0	T	T	G	G	C	C	G	G	C	C	T	T	G	G	C	C	G	G	A	A	A	A	C	C	C	C	A	A	A	A	G	G	T	T	0	0	G	G	A	A	T	T	T	T	C	C	G	G	0	0	A	A	T	T	0	0	C	C	C	C	C	C	T	T	G	G	0	0	G	G	C	C	C	C	G	G	A	A	C	C	C	C	T	T	C	C	A	A	0	0	T	T	A	A	G	G	0	0	T	T	G	G	G	G	C	C	A	A	0	0	G	G	T	A	C	G	G	G	0	0	A	A	A	A	C	C	0	0	G	G	0	0	G	G	A	A	0	0	0	0	T	A	T	T	G	G	G	G	G	G	A	A	T	T	G	G	0	0	G	G	C	C	A	A	G	G	C	C	A	A	C	C	0	0	C	C	T	C	A	A	C	C	0	0	T	T	A	A	G	G	T	T	G	G	A	A	0	0	T	T	G	G	G	G	C	C	G	G	C	C	C	C	C	C	A	A	0	0	G	G	A	A	G	G	C	C	C	C	C	C	G	G	0	0	A	A	T	T	C	C	G	G	G	G	T	T	C	C	G	G	T	T	T	T	G	G	G	G	T	T	A	A	A	A	T	T	T	T	0	0	G	G	T	T	0	0	C	C	A	A	T	T	T	T	C	C	T	T	A	A	T	T	C	C	T	T	T	T	G	G	T	T	A	A	T	T	G	G	0	0	C	C	T	T	G	G	G	G	T	T	G	G	G	G	T	T	G	A	C	C	T	T	C	G	0	0	G	G	A	A	G	G	G	G	A	A	C	C	G	G	0	0	G	G	G	G	A	A	C	C	T	T	0	0	C	C	A	A	G	G	T	T	G	G	T	A	C	C	0	0	A	A	G	G	T	T	G	G	G	G	T	T	G	G	A	A	G	G	G	G	A	A	0	0	G	G	G	G	C	C	0	0	0	0	C	C	T	T	C	C	0	0	T	T	0	0	T	C	0	0	A	A	T	T	T	T	T	T	G	G	T	T	A	A	C	C	0	0	G	G	0	0	0	0	T	T	0	0	G	G	G	G	T	T	C	C	C	C	T	T	T	A	A	A	T	T	G	G	C	C	T	T	T	T	G	G	A	A	A	A	T	T	A	A	G	G	C	C	C	G	0	0	A	A	T	T	A	A	T	T	A	A	A	A	G	G	G	G	0	0	C	C	T	T	T	T	G	G	G	G	G	G	0	0	G	G	0	0	G	G	G	G	T	T	T	T	C	C	G	G	A	A	A	A	A	A	0	0	G	G	C	C	C	C	A	A	A	A	T	T	0	0	0	0	G	G	A	A	C	C	G	G	G	G	T	T	C	C	G	G	C	C	C	C	C	C	T	T	T	T	G	G	C	C	G	G	A	A	G	G	G	G	T	T	G	G	G	G	G	G	C	C	A	A	A	A	G	G	C	C	A	A	C	C	0	0	G	G	0	0	C	C	G	G	T	T	C	C	A	A	G	G	G	G	G	G	C	C	C	C	0	0	G	G	C	C	G	G	C	C	C	C	C	C	C	C	T	T	C	C	0	0	A	A	G	G	G	G	G	G	G	G	T	C	G	G	T	T	T	T	G	G	T	T	T	T	0	0	T	T	C	G	C	C	C	C	G	G	A	A	G	G	A	A	G	G	T	T	T	G	C	C	C	C	A	A	T	G	T	T	0	0	A	A	0	0	T	T	A	A	C	C	T	T	G	G	G	G	T	T	A	A	A	A	T	T	A	A	G	G	G	G	G	G	0	0	T	T	T	G	0	0	G	G	T	G	T	T	0	0	T	T	G	G	A	A	T	T	C	C	A	A	C	A	G	A	C	C	0	0	A	A	A	A	A	A	T	T	G	G	T	T	T	T	0	0	G	G	T	T	G	G	T	T	G	G	C	C	T	T	G	G	A	A	G	G	G	G	0	0	C	C	A	A	A	A	G	G	C	C	C	C	T	T	C	C	C	C	C	C	0	0	T	T	0	0	T	G	C	C	G	G	C	C	A	A	0	0	G	G	A	A	A	A	C	C	T	T	0	0	C	C	0	0	0	0	C	C	A	A	T	T	G	G	G	G	0	0	G	G	G	G	0	0	T	T	0	0	A	A	T	T	C	C	A	A	0	0	G	G	A	A	A	A	A	A	A	A	0	0	T	T	A	A	A	A	T	T	A	A	C	C	G	G	G	G	0	0	C	C	T	T	T	T	G	G	C	C	0	0	C	C	T	T	G	G	G	G	A	A	T	T	T	T	A	A	G	G	0	0	G	G	G	G	C	C	C	C	A	A	G	G	C	C	G	G	A	A	C	C	A	A	G	G	A	A	G	G	C	C	A	A	T	T	G	G	A	A	C	C	0	0	A	A	G	G	T	T	G	G	C	C	G	G	G	G	T	T	C	C	C	C	G	G	A	A	G	G	G	G	A	A	A	A	T	T	T	T	G	G	A	A	C	C	G	G	C	C	A	A	A	A	T	T	0	0	C	C	A	A	T	T	T	T	T	G	G	G	T	T	C	C	A	A	C	C	G	G	0	0	G	G	A	A	G	G	G	G	A	A	C	C	C	C	A	A	C	C	0	0	A	A	G	G	G	G	G	G	T	T	T	T	T	T	T	T	C	C	A	A	C	C	A	A	A	A	C	C	T	T	G	G	C	G	A	A	T	T	C	C	0	0	T	T	T	T	C	C	T	T	C	C	T	T	G	G	C	G	0	0	A	A	A	A	C	C	G	G	A	A	0	0	T	T	A	A	T	T	C	C	C	C	A	A	A	A	T	T	G	G	G	G	T	T	T	G	G	G	G	G	A	A	A	A	0	0	0	0	0	0	G	G	G	G	A	A	C	C	G	G	T	T	G	G	G	G	A	A	A	A	0	0	A	A	G	G	A	A	C	C	G	G	A	A	0	0	C	C	A	A	A	A	0	0	G	G	T	T	G	G	T	T	T	T	T	T	0	0	0	0	T	T	A	A	A	A	T	G	G	G	T	T	0	0	A	A	A	A	T	G	0	0	0	0	C	C	A	A	T	T	0	0	C	C	T	T	C	C	A	A	A	A	G	G	0	0	A	A	A	A	G	G	T	T	0	0	T	T	A	A	0	0	T	T	A	A	A	A	G	G	G	G	T	T	G	G	0	0	A	A	A	A	G	G	A	A	G	G	T	T	C	C	T	T	A	A	0	0	G	G	C	C	C	C	G	A	0	0	G	G	0	0	T	T	C	C	C	C	0	0	T	T	C	C	T	G	0	0	G	G	T	T	C	C	C	C	0	0	G	G	A	A	0	0	T	T	A	A	C	C	0	0	T	T	G	G	C	G	0	0	G	G	T	T	C	C	C	C	0	0	T	T	A	A	G	G	A	A	C	C	G	G	C	C	T	T	A	A	A	A	A	A	G	G	A	A	T	T	A	A	C	C	A	A	0	0	G	G	T	T	G	G	0	0	T	T	A	A	A	A	0	0	C	C	G	G	A	A	G	G	G	G	G	G	C	C	G	G	G	G	0	0	G	A	T	T	G	G	G	G	G	G	T	A	T	T	G	G	C	C	A	A	0	0	C	C	A	A	T	T	C	C	A	A	T	T	T	T	A	A	C	C	T	T	A	A	G	G	C	C	0	0	C	C	A	A	T	T	A	A	A	A	C	C	0	0	A	A	C	C	A	A	A	A	0	0	T	C	T	T	C	C	T	C	C	C	A	A	0	0	T	T	T	T	G	G	G	G	C	C	G	G	G	G	C	C	T	G	G	G	G	A	C	C	G	G	T	T	C	C	A	A	T	T	A	A	G	G	T	T	C	C	0	0	C	C	C	C	0	0	G	G	G	G	A	A	A	A	T	T	C	C	G	G	0	0	G	G	C	C	G	G	C	G	C	C	G	G	G	G	G	G	T	T	0	0	C	C	C	C	C	A	G	G	T	T	G	G	0	0	C	C	A	A	G	G	G	G	G	G	T	T	C	C	C	C	0	0	G	G	C	C	G	G	C	C	T	T	A	A	0	0	G	G	G	G	0	0	C	C	C	C	G	G	G	G	C	C	G	G	A	A	G	G	C	C	G	G	G	G	T	T	A	A	G	G	G	G	T	T	0	0	A	A	T	T	G	G	G	G	0	0	A	A	A	A	C	C	T	T	G	G	0	0	A	A	T	T	A	A	A	A	A	A	T	T	G	G	0	0	G	G	T	T	G	G	C	C	T	T	T	T	A	A	0	0	G	G	G	G	C	C	A	A	G	G	C	C	T	T	A	A	T	T	0	0	0	0	G	G	0	0	G	G	C	C	A	A	0	0	A	A	0	0	G	G	T	A	T	T	A	A	T	T	T	G	A	A	T	T	G	G	C	C	C	C	C	C	0	0	G	G	C	C	0	0	C	C	A	A	C	C	T	T	0	0	G	G	0	0	0	0	T	T	G	G	C	G	C	C	G	G	T	C	G	G	0	0	A	A	C	C	0	0	0	0	A	A	A	A	G	G	G	G	T	T	0	0	T	T	0	0	0	0	C	C	C	C	C	C	G	G	G	G	T	T	0	0	A	A	C	C	C	C	C	C	A	A	G	G	G	G	0	0	0	0	A	A	C	C	C	C	C	C	G	G	C	C	A	A	C	C	A	A	C	C	T	G	A	A	G	G	0	0	G	G	T	T	0	0	G	G	A	A	0	0	G	A	G	G	0	0	C	C	C	C	T	T	C	C	0	0	C	C	A	A	T	T	T	T	A	A	C	C	0	0	A	A	G	G	A	A	A	A	G	G	T	T	A	A	C	C	T	T	C	C	G	G	T	T	0	0	C	C	C	C	C	C	T	G	C	C	0	0	C	C	T	T	0	0	C	C	G	G	T	T	G	G	0	0	T	T	A	A	T	G	G	G	C	C	T	T	0	0	G	G	T	T	G	G	T	T	0	0	0	0	G	G	A	A	T	T	T	T	A	A	C	C	T	T	0	0	G	G	A	A	C	C	A	A	T	T	C	C	T	T	G	G	A	A	T	T	A	A	0	0	C	C	A	A	G	G	T	T	C	C	A	A	A	A	A	A	0	0	0	0	A	A	C	C	T	C	T	T	G	G	G	G	A	A	T	T	T	T	A	A	C	C	A	A	0	0	G	G	G	G	G	G	0	0	C	C	T	T	T	T	G	G	G	G	C	C	A	A	C	C	T	T	T	T	G	G	T	T	C	C	T	T	A	A	0	0	C	G	C	C	G	G	G	G	G	G	G	G	C	C	G	G	C	C	0	0	G	G	C	C	0	0	0	0	A	A	T	T	T	T	A	A	C	C	C	C	C	C	A	A	0	0	0	0	A	A	T	A	A	A	C	C	T	T	A	A	A	A	G	G	A	A	G	G	A	A	0	0	G	A	C	C	0	0	G	A	G	G	T	T	T	T	T	T	G	G	C	C	T	T	C	C	0	0	G	G	0	0	C	C	G	G	A	A	A	A	C	C	T	T	G	G	T	T	C	C	0	0	C	C	G	G	A	A	G	G	C	C	T	T	0	0	C	C	T	T	G	G	G	G	C	C	C	C	A	A	0	0	0	0	T	T	T	T	G	G	A	A	T	T	G	G	C	C	C	C	C	C	0	0	C	C	T	A	C	C	T	T	A	A	T	T	G	G	T	T	T	T	A	A	G	G	G	G	T	T	C	C	T	T	A	A	T	T	0	0	C	C	A	A	T	T	G	G	G	G	A	A	A	A	0	0	T	T	A	A	C	C	T	T	C	C	G	G	A	A	T	T	A	A	C	G	T	T	C	C	G	G	T	T	T	T	T	T	C	C	A	A	C	C	T	G	G	G	C	C	T	T	G	G	A	A	G	G	G	G	C	C	A	A	A	A	A	A	T	T	A	A	0	0	A	A	G	G	T	T	T	T	G	G	G	G	C	C	A	A	G	G	G	G	G	G	0	0	A	A	T	T	G	G	G	G	T	T	C	G	A	A	A	A	C	C	T	C	A	A	G	G	G	G	G	G	G	G	T	T	C	C	G	G	C	C	A	A	A	A	0	0	A	A	0	0	G	A	G	G	A	A	G	A	C	C	G	G	T	T	0	0	C	C	T	T	T	T	T	T	C	C	G	G	T	T	G	G	A	A	0	0	0	0	A	A	C	C	T	T	T	T	C	C	C	C	T	T	0	0	0	0	A	A	C	C	T	G	C	C	G	G	0	0	G	G	C	C	T	T	A	A	C	C	G	G	T	T	C	C	T	T	G	G	A	A	C	C	A	A	0	0	C	C	A	A	G	G	A	A	C	C	G	G	0	0	T	T	G	G	T	T	G	G	G	G	T	T	A	A	G	G	T	A	A	A	T	T	A	A	G	G	A	A	C	C	C	C	C	C	A	A	0	0	C	A	0	0	G	G	0	0	G	G	C	C	C	C	T	T	T	T	A	A	T	T	G	G	T	T	C	C	G	G	A	A	C	C	A	A	C	C	T	T	A	A	T	T	T	T	0	0	A	A	T	T	G	G	C	C	T	T	G	G	0	0	C	C	G	G	G	G	A	A	A	A	C	C	G	G	G	G	G	G	A	A	T	C	C	G	G	G	A	A	A	A	0	0	C	C	C	C	0	0	G	G	G	G	C	C	T	T	G	G	G	G	G	G	0	0	0	0	A	A	G	G	G	G	G	G	C	C	G	G	T	T	C	C	G	G	0	0	C	C	T	C	G	G	A	A	A	A	A	A	C	G	T	G	T	T	G	G	C	C	G	G	G	G	G	G	G	G	T	T	A	A	0	0	0	0	A	A	G	G	T	T	0	0	C	C	T	T	T	T	C	C	C	C	A	A	A	A	T	T	G	G	0	0	G	G	G	G	T	T	C	C	G	G	G	G	C	C	C	C	T	T	G	G	C	C	G	G	C	C	G	G	A	A	0	0	G	G	T	T	G	G	G	G	T	T	T	T	A	A	G	G	A	A	0	0	A	A	A	A	C	C	C	C	0	0	T	T	G	G	0	0	C	C	C	C	T	T	A	A	G	G	0	0	G	G	C	C	0	0	G	G	G	G	T	G	C	C	T	G	G	G	C	C	A	A	0	0	A	A	0	0	C	C	0	0	G	G	G	G	T	T	C	C	0	0	C	C	A	A	0	0	C	C	G	G	T	G	0	0	A	A	T	T	C	C	C	C	A	A	0	0	G	G	G	G	0	0	0	0	C	C	A	A	C	C	A	A	T	C	C	C	A	A	G	G	0	0	A	A	T	G	0	0	A	A	C	C	G	G	C	G	G	G	A	A	C	C	C	C	0	0	G	G	G	G	T	T	T	T	A	A	0	0	C	C	G	G	T	T	A	A	G	G	G	G	T	T	T	T	G	G	C	C	G	G	G	G	G	A	G	G	G	G	C	C	G	G	A	A	T	T	0	0	T	G	G	G	A	A	G	G	G	G	0	0	T	T	T	T	C	C	T	T	C	C	C	C	G	G	0	0	A	A	C	C	T	T	C	C	T	T	G	G	C	C	G	G	T	T	0	0	C	C	G	G	T	T	0	0	T	T	C	C	C	C	C	C	0	0	A	A	T	C	G	G	A	A	C	C	0	0	A	A	T	T	C	C	G	G	C	C	T	T	G	G	G	G	A	A	C	C	T	C	A	A	0	0	G	G	C	C	A	A	A	A	A	A	G	G	C	C	T	G	G	G	A	A	C	C	G	G	T	T	0	0	A	A	T	T	C	C	C	C	T	T	A	A	A	A	A	A	T	T	T	T	0	0	C	C	C	C	C	C	G	G	T	T	C	C	G	G	T	T	A	A	A	A	G	G	G	G	A	A	C	C	C	C	G	G	G	G	G	G	0	0	G	G	C	C	A	A	T	T	T	T	T	T	G	G	T	T	T	T	T	T	T	T	G	G	G	G	C	C	G	G	T	T	C	C	A	A	C	C	G	G	C	C	A	A	C	C	0	0	T	T	T	T	A	A	A	A	G	G	G	G	T	T	T	T	A	A	G	G	G	G	A	A	G	G	C	C	A	A	T	T	C	C	0	0	G	G	G	G	0	0	A	A	A	A	A	A	A	A	G	A	G	G	A	A	0	0	G	G	A	A	G	G	0	0	G	G	A	A	A	A	T	T	G	G	G	G	G	G	0	0	A	A	A	A	G	G	A	A	A	A	T	T	G	G	C	C	G	G	0	0	0	0	T	T	G	G	T	C	G	G	A	A	T	T	0	0	T	T	G	G	T	T	T	T	0	0	A	A	0	0	T	T	G	G	G	G	0	0	C	C	T	T	0	0	G	G	G	G	A	A	G	G	G	G	C	C	C	C	0	0	C	C	A	A	A	A	A	A	G	G	A	A	A	A	A	A	0	0	T	T	G	G	G	G	C	C	C	C	A	A	C	C	C	C	T	T	T	T	C	C	0	0	C	C	C	G	C	C	A	A	T	T	G	G	C	C	A	A	C	C	A	A	T	T	G	G	G	G	G	G	0	0	G	G	A	A	C	C	T	T	G	G	T	T	T	T	G	G	0	0	T	T	C	C	C	C	0	0	0	0	A	A	0	0	C	C	G	G	0	0	G	G	G	G	0	0	G	G	T	T	A	A	T	T	G	G	C	C	A	A	G	G	A	A	G	G	0	0	G	G	A	A	0	0	G	G	T	T	G	G	A	A	A	A	G	G	C	C	C	C	C	C	0	0	T	T	C	C	T	T	G	G	G	G	T	T	C	C	T	T	G	G	T	T	C	C	0	0	G	G	G	G	T	T	G	G	T	C	C	C	G	G	A	A	0	0	G	G	G	G	C	C	C	C	0	0	C	C	C	C	C	C	G	G	G	G	G	G	A	A	T	T	C	C	G	G	C	C	0	0	G	G	A	A	G	G	G	G	0	0	T	T	C	C	0	0	A	A	A	A	C	C	C	C	0	0	0	0	C	C	A	A	A	A	T	T	T	T	0	0	G	G	T	G	0	0	C	C	T	A	0	0	0	0	G	G	T	T	C	C	G	A	0	0	T	T	A	A	G	G	C	C	G	G	G	G	G	G	A	A	A	A	A	A	T	T	C	C	T	T	A	A
C8BH6ANXX	IPmr1039:C8BH6ANXX:8:250590769	-9	-9	-9	-9	C	C	0	0	0	0	0	0	0	0	0	0	C	C	A	A	G	G	C	C	0	0	T	T	C	C	0	0	T	C	0	0	0	0	G	G	G	G	0	0	T	T	G	G	G	G	G	G	0	0	G	G	C	C	G	G	0	0	T	T	0	0	C	C	G	G	G	G	0	0	G	G	T	T	G	G	0	0	G	G	C	C	C	C	G	G	T	T	T	T	G	G	0	0	0	0	C	C	G	G	A	A	T	C	G	G	0	0	T	T	T	T	G	G	C	C	0	0	G	G	T	T	G	G	0	0	0	0	C	C	0	0	C	C	A	A	0	0	A	A	T	T	0	0	0	0	T	T	T	T	A	A	A	A	T	T	A	A	0	0	A	A	T	T	T	T	C	C	C	C	C	C	C	C	C	C	G	G	0	0	T	T	G	G	0	0	C	C	T	T	G	G	0	0	0	0	T	T	T	T	T	T	T	T	0	0	G	G	T	G	T	T	A	A	A	A	T	T	C	C	A	A	0	0	C	C	0	0	C	C	G	G	G	G	T	T	C	C	T	T	0	0	C	C	0	0	0	0	C	C	A	A	T	T	T	T	A	A	G	G	A	A	T	T	A	A	A	A	A	A	T	T	T	T	C	C	C	C	T	T	G	G	0	0	G	G	G	G	0	0	0	0	A	A	G	G	T	A	0	0	G	G	A	A	0	0	C	C	C	C	G	G	A	A	G	G	A	A	T	C	C	C	G	G	T	T	G	G	T	T	T	T	C	C	T	T	T	T	G	G	G	G	G	G	C	C	C	C	T	T	0	0	0	0	A	A	T	T	G	G	C	C	G	G	C	C	0	0	0	0	C	C	T	T	T	T	G	G	A	A	0	0	0	0	G	G	T	T	G	G	A	A	C	C	A	A	T	T	G	G	G	G	0	0	0	0	T	T	G	G	A	A	T	T	0	0	G	G	C	C	T	T	C	C	T	T	G	G	G	G	C	C	T	T	0	0	G	G	T	A	T	T	A	A	A	A	T	T	T	T	G	G	C	C	A	A	G	G	0	0	0	0	G	G	T	T	G	G	0	0	0	0	G	G	T	T	G	G	0	0	A	A	A	A	0	0	T	T	0	0	C	C	G	G	A	A	T	C	0	0	C	C	G	G	0	0	0	0	C	A	T	T	T	T	A	A	0	0	0	0	A	A	G	G	A	A	0	0	T	T	C	C	G	G	A	A	A	A	C	C	0	0	0	0	C	C	C	C	T	T	G	G	0	0	G	G	T	C	G	G	G	G	A	A	0	0	C	C	T	T	C	C	A	A	A	A	0	0	A	A	G	G	T	T	0	0	G	G	G	G	C	C	A	A	0	0	G	G	0	0	0	0	G	G	G	G	0	0	A	A	C	C	0	0	G	G	0	0	T	T	C	C	0	0	T	C	A	A	T	T	G	G	G	G	G	G	0	0	C	C	G	G	G	G	G	G	C	C	G	G	G	G	C	C	A	A	C	C	0	0	C	C	C	C	A	A	G	G	A	A	0	0	A	A	G	G	T	T	0	0	T	T	0	0	C	C	C	C	T	G	T	T	G	G	C	C	C	C	C	C	A	A	0	0	G	G	T	T	0	0	C	C	C	C	C	C	0	0	G	G	A	A	C	C	C	C	G	G	G	G	T	T	C	C	G	G	T	C	T	T	G	G	0	0	T	T	G	G	0	0	T	T	C	C	0	0	0	0	T	T	0	0	G	G	A	A	T	T	T	T	C	C	T	T	A	A	T	T	C	C	T	T	T	T	G	G	A	A	0	0	T	T	0	0	A	A	C	C	T	T	G	G	G	G	T	T	G	G	0	0	T	T	G	A	C	C	T	T	0	0	A	A	0	0	A	A	G	G	G	G	A	A	C	C	G	G	T	G	G	G	G	G	A	A	C	C	T	T	0	0	C	A	A	A	G	G	T	T	G	G	0	0	C	C	0	0	A	A	G	G	T	T	G	A	G	G	T	T	G	G	A	A	0	0	G	G	0	0	G	G	0	0	G	G	0	0	T	G	T	T	C	C	0	0	0	0	G	G	T	T	0	0	0	0	A	A	A	A	C	C	T	T	T	T	A	A	T	T	G	G	T	T	C	C	A	A	G	G	T	T	A	A	G	G	G	G	G	G	G	G	C	C	C	C	T	T	A	A	0	0	T	T	G	G	C	C	C	C	T	T	G	G	A	A	0	0	T	T	A	A	0	0	0	0	G	G	G	G	C	C	0	0	A	A	T	T	A	A	C	C	A	A	G	G	0	0	C	C	T	T	T	T	G	G	A	A	0	0	G	G	G	G	0	0	G	G	0	0	T	T	0	0	C	C	0	0	T	T	0	0	G	G	G	G	G	A	C	C	T	T	G	A	A	A	T	T	0	0	0	0	G	G	G	G	T	T	0	0	G	G	T	T	C	C	0	0	T	T	C	C	C	C	T	T	0	0	G	G	C	C	G	G	G	G	0	0	G	G	T	T	G	G	G	G	0	0	G	G	A	A	A	A	G	G	C	C	0	0	C	C	T	C	0	0	0	0	C	C	0	0	T	T	C	C	A	A	G	A	0	0	0	0	C	C	C	C	0	0	G	G	T	T	G	G	C	C	C	C	T	T	T	C	T	T	T	T	T	T	A	A	G	G	G	G	G	G	G	G	0	0	0	0	T	T	T	T	G	G	T	T	T	T	G	G	T	T	0	0	0	0	T	C	A	A	G	A	G	G	A	A	A	A	T	T	G	G	C	G	C	C	A	A	G	G	T	T	G	G	C	C	T	C	T	T	A	A	C	A	T	T	G	G	T	G	0	0	A	A	G	G	C	C	A	A	0	0	A	A	G	G	G	G	0	0	G	G	G	G	0	0	T	T	T	T	A	A	C	C	G	G	A	A	T	T	0	0	C	C	C	A	G	G	C	C	0	0	C	C	A	A	0	0	T	C	G	G	T	T	T	T	A	A	G	G	T	C	G	G	T	T	G	G	C	C	T	T	G	G	T	T	G	G	G	G	0	0	C	C	A	A	A	A	0	0	G	G	C	C	C	C	0	0	C	C	0	0	T	T	0	0	C	C	T	G	C	C	0	0	C	C	C	C	0	0	G	G	T	A	A	A	0	0	T	T	0	0	A	A	G	G	G	G	C	C	G	A	T	T	G	G	G	G	0	0	G	G	A	A	A	A	T	T	0	0	A	A	0	0	T	T	A	A	A	A	G	G	0	0	A	A	G	G	A	A	T	G	T	T	A	A	A	A	C	C	A	A	0	0	0	0	0	0	0	0	C	C	0	0	T	A	G	G	T	T	T	T	C	C	0	0	G	G	G	G	T	T	T	T	A	A	G	G	G	G	0	0	G	G	0	0	C	C	C	C	A	A	G	G	C	C	G	G	G	G	C	C	G	A	G	G	A	A	G	G	C	C	A	A	T	T	0	0	A	A	T	T	A	A	A	A	0	0	T	T	G	G	0	0	0	0	0	0	T	T	0	0	C	C	G	G	A	A	G	G	0	0	A	A	C	C	T	T	T	T	A	A	0	0	T	T	G	G	G	G	0	0	A	A	G	G	0	0	T	T	T	T	0	0	C	C	G	G	G	G	0	0	0	0	A	A	T	C	G	A	0	0	G	G	A	A	G	G	A	A	A	A	C	C	C	C	G	G	0	0	0	0	0	0	0	0	G	G	G	G	T	A	G	G	T	C	T	T	C	C	A	A	C	C	0	0	A	A	C	C	0	0	A	A	G	G	G	G	G	G	0	0	0	0	T	T	0	0	C	C	T	T	0	0	T	T	G	G	0	0	A	A	G	G	A	A	C	C	G	G	G	G	0	0	T	T	0	0	0	0	C	C	C	C	A	A	G	G	T	T	G	G	0	0	T	T	0	0	G	G	G	G	0	0	C	A	0	0	0	0	0	0	G	G	G	G	A	A	C	C	G	G	T	T	G	G	G	G	A	A	T	A	A	A	G	A	0	0	0	0	T	T	G	G	C	C	0	0	C	C	A	A	A	A	0	0	G	G	0	0	G	G	0	0	C	C	C	C	G	G	0	0	C	C	0	0	A	A	G	G	0	0	T	T	C	C	0	0	A	A	0	0	0	0	0	0	0	0	0	0	T	T	0	0	C	C	T	T	T	T	A	A	A	A	T	T	G	G	A	A	A	A	G	G	T	T	G	G	T	T	A	A	0	0	T	T	0	0	A	A	G	G	G	A	T	T	G	G	A	A	A	A	A	A	G	G	G	G	C	C	T	T	C	C	T	T	0	0	0	0	G	G	C	C	C	C	0	0	G	G	G	G	0	0	T	G	T	T	0	0	C	C	C	C	A	A	T	T	G	G	0	0	C	C	C	C	0	0	0	0	G	G	A	A	0	0	T	T	0	0	C	C	G	G	T	T	0	0	C	C	C	C	G	G	A	A	C	C	T	T	0	0	T	T	0	0	0	0	A	A	T	T	G	G	0	0	0	0	A	A	A	A	0	0	0	0	0	0	0	0	A	A	A	A	A	A	T	T	A	A	0	0	G	G	0	0	T	T	0	0	A	A	0	0	C	C	0	0	A	A	G	G	G	G	G	G	0	0	G	G	0	0	0	0	0	0	0	0	0	0	G	A	0	0	0	0	C	C	G	G	0	0	T	T	G	G	C	C	0	0	0	0	C	C	A	A	C	C	T	T	A	A	T	T	C	C	0	0	G	G	C	C	A	A	C	C	A	A	T	T	A	A	0	0	T	T	T	T	A	A	C	C	T	T	A	A	0	0	T	T	T	C	C	C	T	T	C	C	0	0	T	T	T	A	T	T	C	G	G	G	C	C	G	G	0	0	C	C	0	0	0	0	0	0	C	C	G	G	T	T	C	C	A	A	A	A	C	C	G	G	T	T	G	G	G	G	C	C	C	C	0	0	G	G	G	A	G	G	G	G	C	C	T	T	G	G	0	0	G	G	C	C	G	G	0	0	C	C	A	A	G	G	G	G	T	T	0	0	C	C	C	C	C	C	A	A	C	C	0	0	0	0	C	G	G	G	G	G	G	G	0	0	0	0	0	0	0	0	0	0	0	0	0	0	G	G	C	C	T	T	A	A	0	0	0	0	0	0	C	C	C	C	C	C	G	G	0	0	C	C	G	G	A	A	G	G	C	C	G	A	G	G	T	T	A	A	G	G	G	G	T	T	C	C	0	0	A	A	G	G	G	G	G	A	T	T	A	A	0	0	T	T	0	0	C	C	A	A	T	T	0	0	G	G	A	A	T	T	G	G	G	G	A	A	0	0	G	G	0	0	0	0	T	T	A	A	0	0	0	0	0	0	0	0	G	G	G	G	A	A	0	0	A	A	T	T	0	0	C	C	G	G	0	0	G	G	C	C	A	A	0	0	A	A	G	G	G	G	A	A	C	C	0	0	T	T	0	0	G	G	T	T	0	0	C	C	C	C	T	T	A	A	C	C	C	C	G	G	C	C	0	0	C	C	T	T	0	0	0	0	0	0	0	0	A	A	0	0	0	0	C	C	G	G	C	C	G	G	0	0	A	A	C	C	0	0	0	0	A	A	0	0	G	G	G	G	T	T	T	T	T	T	G	G	C	C	0	0	C	C	C	C	0	0	0	0	0	0	0	0	T	A	C	C	C	C	C	C	A	A	G	G	0	0	C	C	0	0	G	G	C	C	C	C	0	0	G	G	C	C	A	A	T	T	0	0	C	C	0	0	G	G	0	0	C	C	G	G	T	T	0	0	G	G	0	0	0	0	A	A	G	G	G	G	T	C	G	G	T	T	C	C	G	G	0	0	A	A	T	T	C	C	A	A	A	A	0	0	A	A	G	A	A	A	G	G	G	G	T	T	0	0	C	G	G	G	C	C	A	A	T	T	0	0	C	C	C	C	C	C	G	G	0	0	0	0	A	A	T	T	G	G	C	C	G	G	T	T	G	G	G	G	T	T	A	A	0	0	G	A	0	0	T	T	A	A	G	G	T	T	0	0	T	T	T	T	G	G	G	G	A	A	0	0	T	T	A	A	0	0	A	A	0	0	G	G	A	A	C	C	A	A	T	T	C	C	C	C	G	G	T	T	A	A	A	A	0	0	C	C	G	G	G	G	G	G	C	C	A	A	A	A	A	A	A	A	G	G	A	A	0	0	0	0	T	T	0	0	G	G	A	A	C	C	G	G	A	A	C	C	A	A	C	C	A	A	G	G	A	A	0	0	C	C	T	T	T	C	0	0	G	G	0	0	0	0	C	C	T	T	0	0	G	G	T	T	C	C	T	T	A	A	A	A	G	G	0	0	G	G	0	0	G	G	G	G	0	0	G	G	C	C	G	A	G	G	C	C	0	0	G	G	A	A	T	T	A	A	C	C	T	C	C	C	G	G	A	A	G	G	0	0	G	G	0	0	G	G	T	T	T	T	A	A	A	A	G	A	A	A	G	G	0	0	0	0	0	0	T	C	G	G	G	A	G	G	C	C	T	T	G	G	A	A	C	C	G	G	C	C	0	0	G	G	A	A	C	C	G	G	A	A	A	A	A	A	T	T	A	A	C	C	C	C	C	C	C	C	0	0	A	A	0	0	C	C	T	T	0	0	0	0	T	T	G	G	0	0	A	A	0	0	A	A	T	A	G	G	0	0	T	T	G	G	C	C	T	T	G	G	T	C	C	C	C	C	G	G	C	C	0	0	0	0	T	T	G	G	T	T	G	G	T	T	T	T	A	A	0	0	0	0	T	T	G	G	T	T	0	0	T	T	0	0	0	0	A	A	T	G	G	G	G	G	0	0	A	A	A	A	0	0	0	0	0	0	T	T	C	C	T	T	A	A	T	T	G	G	0	0	T	T	0	0	G	G	T	T	C	C	T	T	0	0	0	0	C	C	0	0	G	G	0	0	C	C	G	G	A	A	A	A	T	G	C	G	A	A	A	A	A	A	T	C	A	A	A	A	A	A	G	G	0	0	0	0	G	G	G	G	0	0	0	0	G	G	0	0	G	G	A	A	A	A	T	T	0	0	G	G	0	0	C	C	A	A	0	0	C	C	T	C	G	G	G	G	G	G	0	0	0	0	T	T	C	C	G	G	0	0	A	A	A	A	G	G	0	0	G	G	A	A	G	G	0	0	A	A	0	0	G	G	0	0	G	G	C	C	C	C	T	T	T	T	C	C	G	G	T	T	G	G	A	A	T	T	A	A	A	A	C	C	0	0	C	C	0	0	C	C	T	T	G	G	0	0	T	T	C	A	0	0	C	C	G	G	0	0	G	G	C	C	G	G	A	A	0	0	G	G	C	C	C	C	A	A	G	G	A	A	C	C	A	A	0	0	0	0	A	A	G	G	T	T	C	C	G	G	0	0	C	C	G	G	C	C	T	T	T	T	T	T	A	A	C	C	0	0	A	A	G	G	C	C	0	0	A	A	0	0	0	0	C	C	A	A	G	G	A	A	T	T	0	0	C	C	G	G	0	0	C	C	T	T	T	T	A	A	T	T	0	0	0	0	C	C	A	A	T	T	C	C	0	0	C	C	T	T	A	A	T	T	T	T	0	0	A	A	T	T	G	G	0	0	A	A	G	G	T	T	C	A	G	G	G	A	A	A	0	0	C	C	G	G	G	G	G	G	0	0	C	C	G	G	G	G	A	A	G	A	C	C	0	0	G	G	0	0	C	C	0	0	A	A	T	T	G	G	0	0	A	A	0	0	0	0	A	A	G	G	0	0	G	G	C	C	0	0	0	0	0	0	0	0	C	C	C	C	T	T	G	G	A	A	A	A	0	0	0	0	G	G	T	T	G	G	C	C	G	G	G	G	G	G	G	G	T	C	A	A	0	0	0	0	0	0	G	G	T	T	0	0	0	0	T	T	G	G	C	C	0	0	A	A	A	A	T	T	G	G	A	A	A	A	G	G	T	T	0	0	G	G	G	G	T	T	C	C	T	T	G	G	0	0	0	0	T	T	G	G	A	A	0	0	G	G	0	0	0	0	A	A	T	T	T	T	A	A	G	G	A	A	T	T	G	G	A	A	C	C	0	0	G	G	0	0	0	0	T	T	C	C	C	C	T	G	T	T	G	G	G	G	0	0	0	0	0	0	A	A	G	G	G	G	C	C	0	0	G	A	0	0	G	G	A	A	G	A	A	A	C	C	0	0	G	G	G	G	C	C	C	C	0	0	T	T	G	A	0	0	T	T	C	G	0	0	0	0	A	A	T	T	C	C	C	C	A	A	A	A	G	G	G	G	0	0	G	G	C	C	0	0	C	C	A	A	0	0	C	C	A	A	G	G	A	A	A	A	G	G	T	T	A	A	0	0	A	A	C	G	0	0	A	A	C	C	0	0	0	0	A	A	G	G	0	0	0	0	0	0	0	0	C	C	G	G	T	T	A	A	A	A	G	G	0	0	0	0	A	A	C	C	0	0	T	G	G	G	0	0	G	G	C	C	G	G	0	0	T	T	0	0	G	G	0	0	0	0	A	A	G	G	G	G	0	0	0	0	C	C	T	T	0	0	C	C	G	G	G	G	0	0	C	C	T	T	C	G	C	C	0	0	T	C	G	G	T	T	A	A	C	C	G	G	C	C	G	G	T	T	C	C	C	C	C	C	G	G	0	0	T	T	0	0	A	A	C	C	0	0	0	0	T	T	C	C	T	G	0	0	T	T	G	G	G	G	0	0	T	T	T	T	A	A	G	G	0	0	C	C	A	A	A	A	A	A	G	G	0	0	0	0	G	G	0	0	C	C	G	G	0	0	C	C	0	0	T	C	0	0	C	C	T	T	A	A	0	0	A	A	T	T	T	T	G	G	C	C	C	C	C	C	0	0	T	T	C	C	G	G	0	0	A	A	C	C	0	0	T	T	C	C	0	0	C	G	0	0	G	G	A	A	A	A	0	0	C	C	A	A	C	C	T	T	T	T	0	0	T	T	T	T	0	0	T	T	T	T	G	G	C	C	0	0	T	T	C	G	0	0	C	C	C	C	0	0	A	A	C	A	0	0	T	T	T	T	0	0	A	A	0	0	G	G	0	0	T	T	A	A	G	G	G	G	A	A	G	G	0	0	G	G	T	T	C	C	G	G	0	0	A	A	A	A	A	A	A	A	A	A	A	A	0	0	G	G	A	A	C	C	G	G	A	A	G	G	G	G	G	G	A	A	0	0	0	0	G	G	G	G	G	G	0	0	A	A	A	A	G	G	A	A	G	G	T	T	0	0	C	C	C	C	A	A	0	0	T	T	G	G	T	T	T	G	0	0	T	T	0	0	T	T	G	G	T	T	0	0	T	A	0	0	0	0	T	T	G	G	G	G	0	0	0	0	T	T	T	G	0	0	G	G	A	A	G	G	G	G	0	0	C	C	0	0	C	C	0	0	C	A	0	0	G	G	A	A	C	C	A	A	C	C	G	G	G	G	G	G	C	C	C	C	A	A	T	T	C	C	T	T	T	T	0	0	T	T	0	0	C	G	C	C	A	A	G	G	G	G	C	C	G	G	C	C	0	0	T	T	G	G	G	G	G	G	A	A	0	0	0	0	C	C	0	0	0	0	C	C	0	0	0	0	0	0	T	T	A	A	C	C	0	0	T	T	A	A	0	0	G	G	G	G	T	T	0	0	G	G	C	C	0	0	0	0	A	A	T	T	G	G	C	C	A	A	C	C	A	A	G	G	G	G	0	0	A	A	G	G	G	G	C	C	G	G	A	A	A	A	G	G	C	C	0	0	0	0	G	G	T	T	C	C	T	T	C	C	G	G	0	0	C	C	C	C	0	0	0	0	C	C	0	0	0	0	G	G	T	T	G	G	0	0	0	0	A	A	A	A	C	C	0	0	0	0	C	C	C	C	0	0	C	C	C	C	0	0	0	0	G	G	G	G	A	A	0	0	C	C	G	G	C	C	0	0	G	G	G	G	G	G	C	C	0	0	T	T	C	C	0	0	A	A	A	A	C	C	C	C	0	0	0	0	C	C	G	G	G	G	T	T	T	T	A	A	G	G	0	0	T	T	C	C	T	A	A	A	C	C	G	G	T	T	C	C	G	G	0	0	T	T	T	T	G	G	C	C	T	T	0	0	0	0	A	A	A	A	A	A	T	T	C	C	0	0	A	A
C8BH6ANXX	IPmr719:C8BH6ANXX:7:250590638	-9	-9	-9	-9	C	C	A	A	T	T	G	G	G	G	G	G	T	T	A	A	G	G	T	T	G	G	T	T	C	C	0	0	T	T	C	C	G	G	G	G	G	G	T	T	T	T	G	G	0	0	G	G	G	G	G	G	C	C	G	G	0	0	G	G	0	0	C	C	G	G	0	0	C	C	G	G	T	T	G	G	C	C	G	A	C	C	C	C	G	G	0	0	T	T	G	G	C	C	T	T	T	T	0	0	C	C	C	C	G	G	C	C	T	T	A	A	G	G	C	C	T	T	C	C	T	T	G	G	C	C	T	C	C	C	0	0	G	G	A	A	G	G	0	0	C	C	0	0	T	T	T	T	C	C	0	0	A	A	T	T	A	A	0	0	G	G	T	T	T	C	C	C	C	C	C	C	T	T	T	T	G	G	T	T	T	T	G	G	0	0	C	C	T	C	G	G	0	0	0	0	T	T	T	T	C	C	0	0	G	G	G	G	G	G	T	T	T	A	A	A	T	T	C	C	A	A	T	T	C	C	A	A	C	C	G	G	G	G	T	T	C	C	T	T	0	0	C	C	T	T	T	G	C	C	A	A	C	C	0	0	A	A	G	G	G	G	T	T	G	A	A	A	A	A	T	T	C	C	T	C	C	C	T	T	G	G	0	0	A	A	A	A	A	A	A	A	C	C	G	G	T	A	G	G	G	G	A	A	G	G	C	C	T	T	0	0	0	0	0	0	A	A	T	C	C	C	G	A	T	T	0	0	G	G	C	C	T	T	T	T	T	T	G	G	G	G	0	0	C	C	C	C	C	C	A	A	0	0	A	A	T	T	0	0	C	C	G	G	C	C	G	G	A	A	G	G	T	T	T	T	G	G	G	G	0	0	T	T	A	A	T	T	G	G	0	0	C	C	0	0	T	A	G	G	G	G	G	A	C	C	T	T	G	G	A	A	T	T	0	0	G	G	C	C	G	G	A	A	T	T	G	G	G	G	C	C	C	C	T	T	G	G	T	T	T	T	C	A	A	A	T	T	T	T	G	G	0	0	C	C	0	0	T	T	A	A	G	G	T	T	C	C	G	G	0	0	G	G	T	T	G	G	A	A	A	A	A	A	0	0	T	T	G	A	C	C	0	0	C	C	T	T	G	G	C	C	G	G	T	T	0	0	A	A	T	T	T	T	A	A	G	G	T	T	0	0	0	0	A	A	T	T	T	T	C	C	G	G	0	0	A	A	C	C	0	0	C	C	C	C	C	C	A	A	A	A	0	0	G	G	T	T	C	C	C	C	A	A	C	C	C	C	T	T	C	C	A	A	0	0	G	G	A	A	A	A	C	C	T	T	0	0	G	G	C	C	A	A	G	G	C	C	A	A	C	C	G	G	G	G	0	0	A	A	C	C	C	C	A	A	G	G	G	G	C	C	0	0	0	0	T	T	T	T	G	G	G	G	G	G	G	G	C	C	G	G	G	G	G	G	0	0	0	0	G	G	C	C	A	A	C	C	G	G	C	C	T	C	A	A	C	C	A	A	0	0	G	A	G	G	T	T	0	0	A	A	C	C	C	C	C	C	G	G	T	C	G	G	T	T	C	C	C	C	0	0	C	C	G	G	T	T	C	G	0	0	C	C	C	C	A	A	G	G	A	A	C	C	C	C	G	G	G	G	T	T	C	C	G	G	C	C	T	T	G	G	G	G	G	G	A	A	A	A	T	T	C	C	0	0	0	0	T	T	C	C	0	0	A	A	C	C	T	T	C	C	T	T	A	A	C	C	C	C	C	C	T	T	G	G	T	T	0	0	C	C	G	G	A	A	0	0	T	T	G	G	G	G	T	T	G	G	G	G	C	C	A	A	A	A	T	T	G	G	A	A	T	G	0	0	G	G	G	G	0	0	C	C	G	G	T	T	G	G	G	G	A	A	T	T	T	T	0	0	A	A	A	A	0	0	T	T	G	G	0	0	C	C	A	A	A	A	G	G	T	T	A	A	G	G	T	T	0	0	A	A	T	T	G	G	C	C	G	G	0	0	G	G	A	A	0	0	0	0	C	C	T	T	T	C	0	0	T	T	G	G	T	C	A	A	A	A	C	C	T	T	T	T	G	G	C	C	A	A	C	C	C	C	G	G	C	C	T	T	A	A	G	G	G	G	A	A	G	G	C	C	C	C	T	T	A	A	0	0	T	T	A	A	C	C	T	T	C	C	G	G	A	A	A	A	T	T	A	A	G	G	C	C	C	G	T	G	A	A	G	G	A	A	T	T	T	T	A	A	A	A	G	G	A	A	C	C	T	T	T	T	G	G	A	A	G	G	G	G	G	G	C	C	0	0	0	0	T	T	0	0	C	C	0	0	T	T	A	A	G	G	G	G	G	G	C	C	C	C	A	A	A	A	T	T	G	G	T	T	0	0	A	A	T	T	G	G	G	G	T	T	C	C	G	G	T	T	C	C	0	0	T	T	T	T	G	G	C	C	G	G	G	G	G	G	A	A	T	T	0	0	G	G	T	G	G	G	A	A	C	C	G	G	C	A	A	A	C	C	0	0	G	G	T	G	C	C	0	0	T	T	C	C	G	G	G	A	G	G	G	G	C	C	C	C	G	G	G	G	C	C	A	A	C	C	C	C	C	C	0	0	T	T	C	C	A	A	A	A	G	G	T	G	G	G	G	G	0	0	G	G	T	T	C	C	0	0	T	T	T	T	G	G	T	T	0	0	C	C	T	T	A	A	A	A	G	G	A	A	G	G	T	T	0	0	C	G	C	C	A	A	0	0	T	T	G	G	C	C	T	C	T	T	A	A	A	A	T	T	G	G	0	0	G	G	G	A	A	A	T	T	A	A	0	0	G	G	G	G	G	G	T	T	G	G	0	0	G	G	T	T	T	T	A	A	C	C	G	G	0	0	T	T	T	T	A	A	C	C	G	G	C	C	G	G	C	C	A	A	C	A	C	C	G	G	T	T	T	T	0	0	0	0	C	C	0	0	T	T	0	0	C	C	T	T	G	G	T	T	G	G	G	G	A	A	C	C	A	A	A	A	G	G	C	C	0	0	C	C	C	C	C	C	0	0	T	T	C	C	C	C	G	G	C	C	G	G	C	C	A	A	0	0	C	C	T	T	A	A	0	0	C	C	A	A	C	C	0	0	0	0	C	C	G	G	T	T	G	G	T	T	T	T	G	G	G	G	G	A	C	C	T	T	A	A	0	0	T	C	A	A	A	A	0	0	A	A	A	A	A	A	0	0	0	0	G	G	A	A	A	A	T	T	A	A	T	C	0	0	G	G	A	A	C	C	0	0	A	A	G	G	T	C	0	0	C	C	T	T	G	G	G	G	T	T	T	T	A	A	G	G	G	G	G	G	G	G	0	0	C	C	0	0	A	A	G	G	C	C	G	G	A	A	C	C	G	G	G	G	A	A	G	G	C	C	A	A	T	T	G	G	A	A	T	C	0	0	A	A	T	G	T	T	G	G	C	C	G	A	G	G	T	T	C	C	C	C	G	G	G	G	G	G	G	G	G	G	A	A	T	T	T	T	G	G	G	G	T	T	A	A	C	C	0	0	A	A	G	G	A	A	C	C	A	A	C	C	T	T	T	G	G	G	T	T	T	C	A	A	C	C	G	G	T	T	G	G	A	A	G	G	G	G	A	A	C	C	C	C	G	G	C	C	0	0	A	A	0	0	G	G	0	0	T	T	0	0	C	C	T	T	0	0	A	A	C	C	0	0	A	A	C	C	0	0	G	G	C	C	A	A	0	0	C	C	C	G	T	T	T	T	C	C	T	T	C	C	T	T	C	C	C	C	A	A	G	G	A	A	0	0	G	G	G	G	C	C	T	T	T	T	T	T	C	C	C	C	A	A	G	G	T	T	G	G	T	T	G	G	0	0	G	G	G	G	0	0	A	A	G	G	0	0	0	0	G	G	G	G	A	A	T	C	G	G	T	T	0	0	G	A	A	A	T	T	A	A	A	A	A	A	G	G	C	C	G	G	C	C	C	C	C	C	A	A	0	0	G	G	G	G	T	T	G	G	T	T	C	C	C	C	G	G	A	A	C	C	A	A	A	A	G	G	G	G	T	T	C	C	0	0	A	A	G	G	G	G	G	G	C	C	0	0	T	T	0	0	C	C	T	T	T	T	A	A	A	A	G	G	C	C	A	A	A	A	C	C	T	T	G	G	T	T	A	A	G	G	T	T	0	0	A	A	G	G	A	A	C	C	G	G	A	A	A	A	A	A	G	G	G	G	C	C	0	0	C	C	T	T	A	A	G	G	C	C	C	C	C	C	0	0	G	G	G	G	T	T	T	T	C	C	0	0	C	C	C	C	C	C	G	G	T	G	0	0	T	T	C	C	C	C	A	A	0	0	A	A	T	T	0	0	0	0	C	C	0	0	T	T	C	C	C	G	T	T	G	G	A	A	T	T	C	C	A	A	T	G	A	A	A	A	A	A	C	C	A	A	C	A	0	0	A	A	A	A	A	A	T	T	0	0	T	T	A	A	A	A	A	A	T	T	G	G	C	C	T	T	C	C	T	T	C	A	G	G	G	G	C	C	A	A	A	A	G	G	0	0	G	G	C	G	G	G	0	0	T	G	0	0	A	A	G	G	A	A	G	G	0	0	C	C	A	A	C	C	A	A	0	0	T	T	0	0	T	T	C	C	A	A	C	C	G	G	C	C	T	C	0	0	A	A	G	A	C	C	A	A	C	C	G	G	T	T	A	A	A	A	T	T	T	T	G	G	C	C	A	A	G	A	0	0	T	T	C	C	0	0	0	0	A	A	A	A	G	G	T	T	T	T	C	C	G	G	C	C	G	G	G	G	C	C	G	G	0	0	0	0	C	C	G	G	T	T	C	C	A	A	A	A	C	C	G	G	G	G	G	G	0	0	C	C	C	C	G	A	G	A	G	G	A	A	G	G	T	C	C	C	G	G	C	C	G	G	C	C	G	G	C	G	C	C	G	G	A	A	G	G	T	T	T	T	C	C	C	C	C	C	A	A	T	T	G	G	T	C	0	0	G	G	G	G	G	G	G	A	T	C	C	C	0	0	0	0	C	C	T	T	G	G	C	C	T	T	A	A	0	0	G	G	G	G	0	0	C	C	T	T	A	A	A	A	G	G	G	G	A	A	0	0	C	C	G	G	0	0	C	C	A	A	G	G	G	G	T	T	T	T	0	0	T	T	G	G	0	0	A	A	A	A	A	A	0	0	T	T	G	G	0	0	A	A	C	C	A	A	A	A	A	A	T	T	G	G	A	A	A	A	T	T	G	G	C	C	C	C	A	A	A	A	C	A	G	G	G	G	T	C	0	0	G	G	C	C	T	T	A	A	G	G	G	G	C	C	A	A	C	A	G	G	C	C	A	A	G	G	A	A	G	G	G	G	0	0	C	C	A	A	T	T	T	G	0	0	T	T	0	0	0	0	0	0	C	C	0	0	0	0	C	C	G	G	C	C	T	A	C	C	C	C	G	G	G	G	0	0	0	0	T	T	0	0	0	0	C	C	G	G	C	C	G	G	T	T	A	A	C	C	0	0	0	0	A	A	0	0	G	G	G	G	T	T	T	T	T	T	G	G	C	C	C	C	C	C	C	C	0	0	0	0	0	0	G	G	A	A	C	C	C	C	C	C	C	C	G	G	G	G	0	0	T	T	0	0	C	C	C	C	C	C	G	G	C	C	A	A	C	C	A	A	C	C	T	G	A	A	G	G	C	C	0	0	T	T	G	G	C	C	0	0	T	C	A	A	G	G	G	G	T	T	C	C	T	T	0	0	G	G	T	C	A	A	C	C	C	C	0	0	C	C	C	C	0	0	G	G	A	A	G	G	G	G	T	T	A	A	G	G	T	T	C	C	A	A	C	C	G	G	0	0	0	0	C	C	0	0	T	C	C	C	A	A	T	T	0	0	C	C	G	G	T	T	G	G	C	C	T	T	A	A	G	G	G	G	C	C	G	G	0	0	G	G	0	0	T	G	T	T	0	0	G	G	A	A	A	A	T	T	T	T	G	G	T	C	T	T	A	A	G	G	A	A	C	C	A	A	T	T	T	T	T	T	G	G	A	A	A	A	0	0	A	A	C	C	A	A	G	G	T	T	C	C	A	A	G	G	A	A	0	0	T	T	A	A	C	C	T	T	T	T	0	0	G	G	0	0	C	C	T	G	G	G	C	C	0	0	T	C	G	G	G	G	G	A	0	0	C	C	T	T	C	C	C	C	0	0	C	C	0	0	C	C	T	T	0	0	0	0	T	T	C	C	T	T	A	A	0	0	G	G	C	C	G	G	G	G	0	0	0	0	C	C	G	G	C	C	G	A	G	G	C	C	G	A	G	G	T	T	T	T	T	T	C	C	C	C	C	C	G	G	A	A	0	0	C	C	A	A	A	A	G	G	C	C	T	T	A	A	A	A	G	G	A	A	G	G	A	A	T	C	A	A	T	T	0	0	A	A	G	G	T	T	T	T	0	0	G	G	C	C	0	0	G	G	C	C	G	G	A	A	C	C	A	A	A	A	A	A	C	C	T	T	G	G	C	C	C	C	C	C	C	C	G	G	G	G	G	G	C	C	C	C	C	C	0	0	T	T	G	G	A	A	0	0	G	G	A	A	A	A	0	0	0	0	T	T	G	G	A	A	T	T	0	0	T	T	C	C	C	C	G	G	C	C	0	0	0	0	C	C	A	A	T	T	G	G	T	T	C	C	A	A	T	T	G	G	T	T	C	C	T	T	A	A	0	0	0	0	T	T	A	A	T	T	0	0	G	G	G	G	A	A	A	A	T	T	T	T	C	C	T	T	C	C	T	T	A	A	T	T	A	A	C	C	T	T	C	C	G	G	C	C	C	C	C	C	0	0	A	A	C	C	0	0	G	G	C	C	0	0	G	G	A	A	A	A	0	0	G	G	A	A	A	A	A	A	T	T	A	A	0	0	A	A	G	G	T	T	G	G	G	G	A	A	C	C	T	A	G	G	T	T	G	G	0	0	A	A	T	T	G	G	G	G	0	0	C	C	A	A	A	A	C	C	C	C	G	G	G	G	G	G	G	G	G	G	G	G	T	T	G	G	C	C	A	A	A	A	G	G	A	A	G	G	0	0	0	0	A	A	G	G	C	C	G	G	A	A	T	G	C	C	C	C	T	T	T	T	0	0	G	G	T	T	C	G	A	A	T	C	A	A	T	T	C	C	T	T	T	T	C	C	T	T	T	T	G	G	G	G	T	T	C	C	G	G	C	C	G	G	0	0	G	G	A	A	G	G	G	G	0	0	G	G	C	C	C	C	A	A	G	G	A	A	C	C	A	A	G	G	C	C	A	A	G	G	T	A	C	C	G	G	A	A	C	C	G	G	C	C	G	G	T	T	T	T	A	A	C	G	T	T	A	A	G	G	C	C	G	G	A	A	T	T	C	C	C	C	A	A	G	G	C	A	0	0	G	G	C	C	A	A	C	C	C	C	T	T	T	T	A	A	C	C	G	G	G	G	T	T	A	A	T	T	0	0	T	T	C	C	T	T	A	A	T	T	T	C	A	A	0	0	T	T	G	G	C	C	A	A	G	G	0	0	A	A	G	G	A	A	G	G	G	G	C	C	G	G	A	A	G	G	A	A	C	C	0	0	T	T	0	0	G	G	C	C	C	C	G	G	A	A	G	G	0	0	A	A	T	T	G	A	G	G	G	G	G	G	C	C	0	0	G	G	G	G	G	G	C	C	A	A	T	T	C	C	T	T	0	0	T	T	T	T	G	G	A	A	A	A	G	A	G	G	T	G	T	T	G	G	C	C	G	G	C	C	A	A	G	G	T	T	A	A	G	G	0	0	T	A	G	G	T	T	G	G	C	C	T	T	G	G	T	T	0	0	0	0	A	A	C	C	G	G	A	A	A	A	G	G	0	0	C	C	G	G	G	G	T	T	C	C	G	G	G	G	T	T	T	G	T	T	G	G	T	T	0	0	G	G	0	0	G	G	A	A	T	T	T	T	A	A	G	G	A	A	0	0	G	G	A	A	C	C	C	C	0	0	A	A	G	G	T	T	T	T	C	C	T	T	T	T	G	G	G	G	C	G	C	C	0	0	A	A	C	C	G	G	C	C	G	G	G	G	T	T	A	A	A	A	A	A	0	0	G	G	G	G	G	G	G	G	C	C	C	C	0	0	T	T	G	G	G	G	T	T	G	G	G	G	A	A	A	A	T	T	C	C	C	C	A	A	G	G	0	0	T	T	0	0	0	0	C	C	G	G	0	0	G	G	T	C	C	C	A	A	T	G	0	0	A	A	G	G	T	T	A	A	0	0	G	G	G	G	G	G	A	A	C	C	G	G	G	G	G	G	G	G	T	T	T	T	0	0	T	T	C	C	T	T	T	T	A	A	G	G	G	G	0	0	G	G	G	G	T	T	G	G	G	G	A	A	G	G	G	G	C	C	G	G	T	T	T	T	0	0	G	G	T	T	A	A	G	G	A	A	G	G	T	T	T	T	C	C	T	T	C	C	T	T	A	A	0	0	0	0	C	C	T	G	C	C	T	T	G	G	C	C	G	G	C	C	0	0	C	C	G	G	C	C	T	T	T	T	C	C	C	C	C	C	T	G	T	A	T	C	0	0	G	A	C	C	T	T	A	A	T	T	T	T	G	G	0	0	T	T	0	0	G	G	A	A	T	T	T	T	A	A	T	T	C	C	C	C	A	A	A	A	G	G	T	G	0	0	0	0	A	A	T	T	C	C	0	0	T	T	0	0	A	A	T	T	C	C	T	T	A	A	A	A	A	A	A	A	G	G	T	T	0	0	G	G	C	C	A	A	G	G	T	T	C	C	G	G	C	C	0	0	C	C	G	G	G	G	C	C	T	C	C	C	C	C	G	G	A	A	A	A	G	G	C	C	A	A	T	T	T	T	T	T	G	G	T	T	T	T	T	T	T	G	T	T	G	G	C	C	0	0	T	T	G	G	G	G	C	C	0	0	C	C	A	A	A	A	0	0	T	T	T	C	0	0	A	A	G	G	G	G	T	C	T	T	A	A	G	G	0	0	A	A	G	G	C	C	G	G	T	T	A	A	T	T	G	G	G	G	G	A	A	A	A	A	A	A	A	A	A	A	G	G	A	A	0	0	G	G	A	A	G	G	G	G	G	G	A	A	0	0	0	0	G	G	G	G	G	G	A	A	A	A	A	A	A	A	A	A	A	A	C	C	G	G	C	C	0	0	T	T	C	C	T	T	T	T	C	C	0	0	A	A	T	T	A	A	T	T	G	G	T	T	C	C	T	A	C	C	A	A	T	T	G	G	G	G	0	0	0	0	T	T	0	0	G	G	G	G	A	A	G	G	G	G	C	C	T	C	C	C	C	C	C	A	C	C	A	A	G	G	A	A	C	C	0	0	T	T	T	T	G	G	G	G	C	C	C	C	A	A	C	C	C	C	A	A	T	T	0	0	T	T	T	C	C	C	C	C	A	A	0	0	G	G	C	C	A	A	C	C	A	A	0	0	G	G	G	G	G	G	G	G	0	0	C	C	C	C	T	T	G	G	C	C	T	T	0	0	G	G	C	C	A	A	C	C	0	0	T	T	A	A	0	0	C	C	G	G	G	G	G	G	G	G	C	C	G	G	0	0	A	A	0	0	G	G	C	C	A	A	0	0	A	A	G	G	0	0	T	T	A	A	0	0	G	G	C	C	G	G	A	A	T	T	G	G	C	C	G	G	C	C	G	G	T	T	C	C	T	T	G	G	G	G	C	C	C	C	C	C	0	0	T	T	C	C	0	0	G	G	G	G	C	C	G	G	C	C	T	T	G	G	A	A	C	A	G	G	G	G	T	T	C	C	T	T	T	T	C	C	0	0	G	G	G	G	G	G	C	A	T	T	C	C	A	A	A	A	0	0	C	C	G	G	T	T	G	G	C	G	T	T	C	C	A	A	A	A	A	A	C	C	C	C	0	0	T	T	T	T	G	G	G	G	C	C	T	T	A	A	T	T	G	G	T	T	T	T	A	A	A	A	C	C	0	0	T	T	C	C	A	A	C	C	T	T	A	A	C	C	C	C	G	G	G	G	G	G	A	A	A	A	T	T	0	0	C	C	T	T	A	A
C8BH6ANXX	IPmr393:C8BH6ANXX:7:250590691	-9	-9	-9	-9	C	C	A	A	T	T	G	G	A	A	G	A	C	C	A	A	0	0	C	C	G	G	T	C	C	C	0	0	0	0	C	C	C	C	G	G	0	0	T	T	T	T	G	G	G	G	G	G	0	0	G	G	0	0	G	G	G	G	G	G	T	A	C	C	G	G	T	T	G	G	G	G	T	T	G	G	0	0	G	G	T	T	C	C	0	0	T	T	C	C	T	G	C	C	G	G	0	0	G	G	C	C	0	0	G	G	C	C	T	T	A	A	G	G	T	T	C	C	C	C	T	T	C	C	C	C	T	T	C	C	A	A	C	C	A	A	G	G	T	T	T	T	T	T	T	T	0	0	C	C	A	A	G	G	C	C	A	A	G	G	A	A	T	T	0	0	T	T	T	T	C	C	C	C	T	T	T	G	T	T	T	T	G	G	G	G	A	A	T	T	0	0	G	G	0	0	T	T	C	C	C	C	C	C	T	G	G	G	0	0	T	T	T	T	C	C	T	T	C	C	0	0	T	T	C	C	0	0	C	C	G	G	G	G	T	T	C	C	C	C	G	G	T	T	A	A	G	G	C	C	A	A	C	C	0	0	A	A	G	G	0	0	T	T	A	A	A	A	C	C	T	T	T	T	0	0	C	C	0	0	G	G	0	0	A	A	A	A	0	0	G	G	A	A	A	A	A	A	T	T	G	G	G	G	0	0	C	C	T	T	0	0	G	G	G	G	A	A	T	T	C	C	G	G	T	T	G	G	T	T	0	0	T	T	T	T	T	A	G	G	0	0	G	G	C	C	C	C	T	T	C	C	G	G	A	A	T	A	G	G	C	C	C	G	T	T	G	G	A	A	C	C	C	C	T	T	G	G	G	G	0	0	T	A	A	A	T	T	G	G	A	A	C	C	G	A	A	A	G	G	G	G	G	A	C	C	T	T	G	G	A	A	0	0	G	G	C	C	C	C	G	G	A	A	T	T	C	C	G	G	C	C	C	C	T	T	G	G	T	T	T	T	A	A	A	A	T	T	0	0	G	G	0	0	C	C	G	G	T	C	A	A	0	0	T	T	C	C	G	G	G	G	T	G	0	0	G	G	C	C	G	G	A	A	G	G	T	T	0	0	C	C	A	A	0	0	T	T	C	C	T	T	A	A	T	T	A	A	C	C	T	T	T	T	A	A	G	G	T	T	A	A	G	G	A	A	A	A	T	T	C	C	G	G	T	T	A	A	0	0	G	G	C	C	C	C	C	C	T	T	A	A	G	G	G	G	T	T	G	G	G	G	C	C	C	G	C	C	A	A	C	C	G	G	G	G	0	0	A	A	0	0	C	C	0	0	G	G	G	G	A	A	G	G	G	G	0	0	0	0	0	0	G	G	G	G	0	0	A	A	C	C	T	T	A	A	0	0	G	G	A	A	G	G	T	T	0	0	T	T	G	G	G	G	G	G	G	G	T	T	G	G	G	G	G	G	C	C	G	G	G	G	0	0	A	A	T	T	0	0	C	C	C	C	A	A	G	G	A	A	T	T	G	A	A	A	T	T	G	G	0	0	0	0	C	C	0	0	0	0	T	T	G	G	C	C	C	C	C	C	0	0	0	0	C	C	0	0	C	C	0	0	C	C	T	T	A	A	G	G	A	A	0	0	C	C	G	G	A	A	T	T	C	C	G	G	C	C	T	T	T	T	0	0	G	G	A	A	G	G	T	T	T	T	G	G	T	G	T	T	C	C	G	G	A	A	0	0	T	T	T	T	T	T	A	A	T	T	C	C	C	C	T	T	G	G	T	T	A	A	C	C	G	G	A	A	C	C	T	T	G	G	G	G	T	T	A	A	G	G	C	C	A	A	C	C	C	C	C	C	A	A	G	G	0	0	G	G	G	G	T	A	C	C	G	G	T	T	G	G	G	G	G	G	T	T	T	T	0	0	A	A	A	A	G	G	C	C	0	0	0	0	C	C	A	A	C	C	G	G	T	T	0	0	G	G	T	T	G	G	A	A	0	0	G	G	C	C	G	G	0	0	G	G	0	0	G	G	T	T	T	T	0	0	T	T	0	0	T	T	0	0	T	T	A	A	A	A	T	T	T	T	T	T	A	A	T	T	A	A	C	C	C	C	G	G	0	0	T	T	A	A	0	0	G	G	G	G	G	G	C	C	C	C	T	T	T	A	A	A	T	T	G	G	0	0	C	C	C	C	G	G	A	A	A	A	T	A	G	G	0	0	C	C	0	0	G	G	A	A	G	G	A	A	C	C	T	T	A	A	G	G	A	A	G	G	C	C	T	T	C	C	G	G	G	G	G	G	G	G	G	G	C	C	T	T	0	0	0	0	T	T	0	0	0	0	A	A	T	A	G	G	G	G	G	G	C	C	T	T	G	G	G	G	T	T	G	G	T	T	0	0	G	G	T	T	0	0	0	0	T	T	C	C	G	G	T	T	C	C	C	C	T	T	0	0	0	0	T	T	G	G	G	G	G	G	G	G	T	T	A	A	G	G	G	G	G	G	G	G	C	C	G	G	0	0	A	A	T	C	0	0	G	G	G	G	T	T	G	G	C	C	C	C	G	G	G	G	G	G	0	0	G	G	C	C	A	A	T	T	T	T	G	G	C	C	T	C	T	T	0	0	T	T	C	C	T	T	A	A	G	G	G	G	G	G	A	A	0	0	G	G	T	T	T	T	G	G	T	T	C	C	0	0	T	T	0	0	0	0	T	T	0	0	A	A	T	T	A	A	A	A	T	T	G	G	C	C	C	C	A	A	0	0	T	T	G	G	A	A	C	C	G	G	A	A	A	A	T	T	C	C	0	0	0	0	A	A	G	G	T	T	A	A	0	0	G	G	G	G	G	G	0	0	G	G	G	G	A	A	T	T	T	T	A	A	0	0	0	0	A	A	T	T	T	T	A	A	C	C	G	A	C	C	0	0	C	C	A	A	C	C	T	T	G	G	T	T	T	T	A	A	G	G	C	C	G	G	T	T	0	0	C	C	T	T	C	C	T	A	G	G	G	G	0	0	T	T	A	A	G	G	T	T	G	G	C	C	C	C	0	0	T	T	C	C	T	T	T	T	C	C	G	G	C	C	G	G	C	C	A	A	C	C	C	C	A	A	A	A	C	A	C	C	G	G	C	C	0	0	G	G	C	C	0	0	T	T	G	G	T	T	0	0	G	G	G	G	G	G	C	C	T	T	A	A	0	0	T	T	A	A	A	A	G	G	A	A	G	G	A	A	A	A	G	G	G	G	0	0	A	A	0	0	A	A	C	C	0	0	0	0	0	0	C	C	0	0	A	A	C	C	C	C	T	G	C	C	0	0	G	G	G	G	T	T	T	T	A	A	A	A	A	A	0	0	G	G	G	G	C	C	G	G	0	0	A	A	C	C	G	G	G	G	C	C	A	A	G	G	A	A	0	0	C	C	G	G	T	T	A	A	A	A	C	C	0	0	A	A	T	G	T	T	G	G	0	0	G	A	T	T	T	T	C	C	C	C	G	G	G	G	G	G	G	G	A	A	A	A	T	T	T	T	G	G	0	0	C	C	G	G	C	C	A	A	A	A	G	G	0	0	C	C	A	A	T	T	T	T	T	G	G	G	T	T	C	C	A	A	C	C	G	G	0	0	G	G	A	A	G	G	G	G	G	G	C	C	G	G	A	A	G	G	G	G	A	A	0	0	A	A	0	0	0	0	0	0	C	C	T	T	0	0	A	A	C	C	A	A	A	A	C	C	0	0	A	A	0	0	G	G	G	G	C	C	0	0	T	T	T	T	C	C	T	T	C	C	C	C	C	C	C	G	G	G	G	G	A	A	0	0	G	G	G	G	C	C	T	T	T	A	A	A	C	C	C	C	A	A	G	G	T	T	C	C	G	G	0	0	G	G	G	G	G	G	T	T	A	A	0	0	T	G	0	0	G	G	0	0	0	0	C	C	G	G	T	T	G	G	A	A	A	A	A	A	A	A	A	A	G	G	G	G	C	C	G	G	C	C	C	C	C	C	A	A	A	A	0	0	G	G	0	0	C	C	T	T	C	C	C	C	G	G	A	A	C	C	0	0	G	G	0	0	0	0	0	0	0	0	0	0	A	A	G	G	0	0	G	G	C	C	0	0	T	T	0	0	C	C	T	T	T	T	A	A	A	A	G	G	G	G	A	A	A	A	C	C	T	T	G	A	T	T	G	G	0	0	T	T	A	A	A	A	T	T	0	0	T	T	G	G	A	A	G	G	A	A	T	T	G	G	C	C	T	T	C	C	T	T	A	A	T	G	G	G	C	C	C	C	0	0	G	G	G	G	C	C	T	T	C	C	C	C	T	T	C	C	C	C	T	G	0	0	G	G	T	T	A	A	C	C	0	0	G	G	A	A	0	0	T	T	0	0	C	C	G	G	G	G	G	G	C	G	0	0	G	G	T	T	T	T	0	0	G	A	T	T	A	A	G	G	A	A	T	T	A	A	C	C	C	C	A	A	A	A	G	G	T	T	0	0	T	T	A	A	C	C	G	G	T	T	G	G	T	T	T	G	0	0	0	0	0	0	A	A	G	G	C	C	G	G	A	A	G	G	0	0	G	G	0	0	G	G	0	0	G	G	0	0	T	T	0	0	A	A	0	0	A	A	C	C	A	A	0	0	T	T	G	G	C	C	A	A	G	G	T	T	A	A	T	T	G	G	C	C	C	C	0	0	T	A	G	G	C	C	A	A	C	C	G	G	C	C	A	A	G	G	T	T	C	C	G	G	C	C	A	A	G	G	T	T	T	C	C	C	C	C	T	T	A	A	G	G	0	0	T	T	T	T	G	G	G	G	C	C	T	T	G	G	C	C	G	G	0	0	G	G	C	C	G	G	T	T	C	C	A	A	T	T	C	C	G	G	T	T	0	0	0	0	C	C	C	C	A	A	A	A	A	A	G	G	G	G	T	T	T	T	G	G	C	C	G	G	C	C	G	G	0	0	C	C	G	G	G	G	G	G	T	T	0	0	C	C	0	0	C	C	G	G	0	0	0	0	0	0	0	0	G	G	G	G	T	T	A	A	T	T	0	0	G	G	0	0	0	0	T	T	A	A	C	C	G	G	A	A	0	0	G	G	G	G	C	C	T	T	T	T	G	G	G	G	G	G	G	G	A	A	T	T	T	T	G	G	0	0	T	T	A	A	G	G	G	G	T	T	0	0	A	A	T	T	G	G	G	G	A	A	T	A	A	A	C	C	C	C	G	G	0	0	A	A	C	C	A	A	A	A	G	G	T	T	G	G	G	G	A	A	T	T	G	G	C	C	T	T	T	T	A	A	A	A	G	G	C	C	T	T	A	A	0	0	A	A	T	T	0	0	G	G	G	G	C	C	G	G	C	C	G	G	C	C	A	A	G	G	A	A	T	T	G	G	0	0	0	0	A	A	C	C	G	G	G	A	T	T	G	G	0	0	C	C	C	C	0	0	C	G	T	T	A	A	C	C	A	A	C	C	C	C	T	T	G	G	G	G	T	C	T	T	G	G	C	C	A	A	G	G	C	C	G	G	C	C	G	G	C	C	G	G	G	G	A	A	A	A	0	0	G	G	C	C	T	T	T	G	0	0	C	C	C	C	T	T	C	C	G	G	G	G	0	0	0	0	A	A	C	C	C	C	C	C	A	A	G	G	G	G	C	C	A	A	A	A	C	C	C	C	T	T	A	A	C	C	A	A	T	T	A	A	C	C	0	0	A	A	0	0	C	C	0	0	T	T	0	0	C	C	T	T	T	C	A	A	0	0	0	0	T	T	0	0	T	T	C	G	0	0	0	0	A	A	0	0	C	C	0	0	A	A	G	G	A	A	G	G	A	A	G	G	G	G	T	T	C	C	G	G	T	T	C	C	G	G	C	C	G	G	C	C	C	C	C	C	G	G	T	T	T	T	A	A	T	T	T	G	C	C	0	0	T	T	C	C	C	C	T	T	A	A	G	G	G	G	T	T	T	T	A	A	G	G	T	T	0	0	T	T	0	0	0	0	0	0	G	G	T	T	T	T	G	G	C	C	T	T	A	A	G	G	A	A	C	C	G	G	T	T	T	T	T	T	G	G	A	A	0	0	0	0	A	A	C	C	G	G	0	0	0	0	C	C	A	A	A	A	T	T	0	0	0	0	A	A	0	0	T	T	C	C	A	A	0	0	A	A	T	T	0	0	G	G	C	C	G	G	0	0	G	G	G	G	A	A	0	0	C	C	T	T	C	C	G	G	0	0	0	0	A	A	0	0	T	T	C	C	G	G	C	C	C	C	T	T	A	A	T	T	G	G	C	C	G	G	G	G	G	G	A	A	T	T	G	G	C	C	A	A	G	G	C	C	0	0	A	A	T	T	T	T	0	0	C	C	T	T	C	C	G	G	A	A	0	0	C	C	G	G	0	0	A	A	T	T	0	0	A	A	0	0	G	G	A	A	G	G	0	0	C	C	0	0	T	T	G	G	G	G	G	G	T	T	T	T	T	T	G	G	A	A	T	T	C	C	C	C	T	T	A	A	0	0	A	A	A	A	A	A	C	C	C	C	G	G	C	C	C	C	C	C	C	C	G	G	G	G	T	G	C	C	C	C	T	C	0	0	T	T	T	T	0	0	A	A	C	C	A	A	A	A	T	T	A	A	C	C	G	G	C	C	T	T	0	0	0	0	C	C	C	C	G	G	C	C	0	0	C	C	T	T	G	G	T	T	G	G	T	T	C	C	A	A	G	G	G	G	0	0	C	C	T	T	A	A	T	T	C	A	0	0	A	A	T	T	G	G	A	A	A	A	0	0	A	A	T	T	A	A	C	C	A	A	C	C	T	T	A	A	0	0	A	A	C	C	T	T	C	C	G	G	0	0	0	0	T	T	C	C	A	A	T	T	G	G	A	A	0	0	T	C	G	G	A	A	G	G	T	G	G	G	A	A	G	G	A	A	0	0	A	A	A	A	A	A	G	G	0	0	0	0	G	G	A	A	T	T	T	A	G	A	G	G	T	T	T	A	A	A	A	A	G	G	0	0	T	T	C	C	A	A	A	A	T	T	C	C	A	A	G	G	G	G	0	0	G	G	T	T	C	C	A	A	C	C	A	A	A	A	G	G	A	A	G	G	0	0	G	G	A	A	G	G	C	G	G	G	A	A	G	G	C	C	C	C	T	T	A	A	C	C	G	G	T	T	G	G	G	G	0	0	0	0	T	T	C	C	T	T	T	T	A	A	T	T	T	T	0	0	G	G	A	A	C	C	0	0	C	C	T	T	0	0	0	0	0	0	T	T	A	A	C	C	T	T	T	T	T	T	A	A	G	G	T	A	T	T	A	A	G	G	G	G	A	A	G	G	T	T	C	C	G	G	0	0	C	C	T	T	C	C	G	G	T	T	T	T	A	A	C	C	T	T	A	A	0	0	C	C	G	G	G	G	T	T	A	A	C	C	A	A	0	0	A	A	0	0	G	G	C	C	G	G	C	C	C	C	T	T	T	T	A	A	T	T	G	G	T	T	C	C	A	A	T	T	C	C	A	A	C	C	T	T	A	A	T	T	T	T	0	0	A	A	0	0	G	G	G	G	A	A	G	G	0	0	C	C	G	G	G	G	A	A	A	A	T	T	G	G	0	0	G	G	A	A	T	T	C	C	G	G	0	0	G	G	0	0	C	C	G	G	A	A	C	C	0	0	A	A	T	T	G	G	A	A	G	G	0	0	C	C	A	A	G	G	G	G	G	G	C	C	0	0	T	T	C	C	0	0	C	C	T	T	C	C	G	G	A	A	A	A	G	G	0	0	0	0	T	T	0	0	C	C	G	G	G	G	G	G	G	G	T	T	T	T	0	0	C	C	T	T	C	C	C	C	0	0	C	C	T	T	0	0	C	C	0	0	A	A	A	A	C	C	G	G	A	A	G	G	G	G	G	G	C	C	G	G	G	G	T	T	C	C	G	G	0	0	C	C	G	G	C	C	G	G	T	T	0	0	G	G	0	0	0	0	A	A	0	0	T	T	A	A	G	G	A	A	0	0	A	A	A	A	C	C	C	C	G	G	A	A	G	G	C	C	C	C	T	T	T	T	T	T	G	G	G	G	G	G	C	C	T	G	A	A	G	G	G	G	C	C	G	G	G	G	C	C	A	A	G	G	A	A	A	A	C	C	T	T	A	A	G	G	C	C	C	C	0	0	C	C	G	G	0	0	C	C	0	0	G	G	0	0	0	0	T	T	C	C	C	C	A	A	G	G	A	A	T	T	C	C	0	0	C	C	A	A	C	C	G	G	0	0	A	A	C	C	T	G	A	A	C	C	G	G	0	0	G	G	T	C	G	G	G	G	G	G	0	0	C	C	C	C	0	0	G	G	G	G	T	T	C	C	A	A	0	0	C	C	T	T	T	T	C	C	G	G	0	0	C	C	T	T	0	0	C	C	G	G	T	T	A	A	G	G	G	G	C	C	G	G	0	0	T	T	0	0	T	G	T	T	A	A	G	G	A	A	G	G	C	C	T	T	C	C	0	0	0	0	T	T	A	A	0	0	G	G	C	C	T	T	C	C	C	C	G	G	C	C	C	C	C	C	A	A	C	C	G	G	C	C	0	0	T	T	C	C	G	G	C	C	G	G	0	0	C	C	G	G	A	A	T	T	T	T	T	T	T	T	T	T	0	0	C	C	T	T	G	G	C	C	A	A	C	C	0	0	A	A	0	0	0	0	C	C	A	A	A	A	0	0	T	G	0	0	G	G	A	A	0	0	C	C	G	G	C	C	C	C	A	A	T	T	0	0	T	T	T	T	A	A	A	A	A	A	G	G	T	T	0	0	C	C	C	C	C	C	G	G	T	T	C	C	G	G	C	C	G	G	C	C	0	0	G	G	C	C	C	C	C	C	C	C	0	0	A	A	A	A	G	G	C	C	A	A	C	C	T	T	T	T	G	G	G	G	T	T	A	A	T	G	G	G	A	A	C	C	0	0	T	T	G	G	G	A	C	C	G	G	G	G	0	0	C	C	C	C	T	T	T	T	G	A	T	T	T	T	A	A	T	T	0	0	A	A	G	G	G	G	A	A	G	G	C	C	A	A	C	C	A	A	0	0	0	0	A	A	0	0	A	A	A	A	A	A	A	A	A	A	G	G	A	A	C	C	G	G	0	0	G	G	G	G	G	G	C	A	A	A	G	G	G	G	G	G	G	G	A	A	A	A	A	A	G	G	A	A	A	A	T	T	0	0	0	0	0	0	A	A	C	C	T	T	G	G	T	C	G	G	0	0	T	T	T	A	C	C	G	G	T	T	C	C	T	A	C	C	0	0	G	G	G	G	G	G	G	G	T	T	0	0	0	0	0	0	G	A	G	A	A	A	G	G	C	C	C	C	C	C	C	C	C	A	A	A	A	A	G	G	A	A	A	A	A	A	0	0	T	T	G	G	0	0	C	C	T	T	A	A	C	C	C	C	A	A	T	T	C	C	C	C	C	C	C	C	C	C	T	T	0	0	G	G	0	0	A	A	A	A	A	A	T	T	G	G	T	G	G	G	0	0	G	G	C	C	C	C	T	T	G	G	C	C	T	T	G	G	0	0	T	T	C	C	C	C	C	C	0	0	A	A	T	T	C	C	G	G	T	T	0	0	G	G	C	C	0	0	T	T	A	A	T	C	G	G	C	C	A	A	G	G	A	A	G	G	T	G	0	0	A	A	G	G	0	0	T	T	G	G	A	A	A	A	G	G	C	C	C	C	C	C	G	G	T	T	G	G	T	T	G	G	G	G	0	0	C	C	T	T	G	G	T	T	C	C	0	0	0	0	G	G	T	T	G	G	T	C	C	C	A	A	A	A	A	A	G	G	G	G	T	T	C	C	T	T	T	T	C	C	C	C	0	0	0	0	C	C	0	0	T	T	C	C	A	A	C	C	T	T	C	C	A	A	G	G	G	G	0	0	T	T	T	T	A	A	G	G	0	0	C	C	T	T	T	G	T	T	C	C	G	G	A	A	T	T	C	C	A	A	G	G	G	G	0	0	T	T	A	A	A	A	C	C	G	G	T	T	C	C	A	A	C	C	T	C	A	A	G	G	C	C	G	G	G	G	G	G	0	0	0	0	A	A	T	T	C	C	T	T	A	A
C8BH6ANXX	IPmr62:C8BH6ANXX:7:250590631	-9	-9	-9	-9	C	C	A	A	T	T	G	G	0	0	0	0	C	C	T	T	0	0	T	T	G	G	T	T	C	C	0	0	T	T	T	T	G	G	G	G	0	0	C	C	T	T	G	G	0	0	0	0	G	G	C	C	C	C	G	G	0	0	G	G	0	0	C	C	G	G	G	G	G	G	G	G	T	T	G	G	0	0	G	G	0	0	C	C	T	G	T	T	0	0	G	G	C	C	G	G	T	T	G	G	A	A	0	0	G	G	0	0	C	C	A	A	G	G	C	C	C	C	C	C	T	T	G	G	0	0	0	0	C	C	C	C	0	0	A	A	G	G	T	T	T	T	0	0	0	0	0	0	T	T	G	A	A	A	T	T	0	0	0	0	A	A	T	T	C	C	C	C	T	T	C	C	T	T	T	T	G	G	T	T	G	G	0	0	G	G	0	0	T	T	G	G	G	G	0	0	T	T	T	T	C	C	C	C	0	0	G	G	T	G	T	T	T	T	C	C	T	T	0	0	0	0	C	C	C	C	A	A	C	C	G	G	G	G	T	T	C	C	C	C	0	0	T	T	T	A	G	G	G	G	C	A	C	C	T	T	0	0	0	0	0	0	T	T	G	A	0	0	C	C	T	T	C	C	T	T	C	C	T	T	G	G	G	G	G	G	A	A	0	0	A	A	A	A	G	G	0	0	G	G	G	G	A	A	G	G	0	0	T	T	T	T	0	0	G	G	A	A	T	T	C	C	G	G	T	T	G	G	G	G	C	C	T	T	T	T	A	A	G	G	0	0	G	G	C	C	C	C	C	C	C	C	0	0	A	A	A	A	G	G	C	C	G	G	T	T	G	G	A	A	G	G	T	T	T	T	T	T	G	G	0	0	A	A	A	A	T	T	C	C	A	A	T	T	G	G	A	A	G	G	G	G	G	G	C	C	C	C	G	G	A	A	T	T	0	0	C	C	C	C	G	G	A	A	T	T	G	G	C	G	C	C	T	T	T	T	0	0	T	T	T	T	A	A	A	A	T	T	0	0	G	G	0	0	C	C	0	0	T	T	0	0	0	0	T	T	C	C	T	G	G	G	G	G	C	C	G	G	C	C	G	G	A	A	G	G	T	T	G	A	C	C	A	A	0	0	T	T	G	G	T	T	A	A	T	T	A	A	A	A	T	T	T	T	A	A	G	G	T	T	T	A	C	C	A	A	0	0	T	T	C	C	G	G	A	A	A	A	T	T	0	0	C	C	C	C	C	C	T	T	A	A	0	0	C	C	T	T	C	C	C	C	C	C	C	C	T	T	T	A	C	C	G	G	G	G	0	0	A	A	0	0	C	C	G	G	G	G	G	G	C	A	A	A	G	G	0	0	A	A	C	C	G	G	0	0	A	A	G	G	C	C	C	C	A	A	T	G	G	G	A	A	0	0	0	0	0	0	T	T	G	G	G	G	0	0	A	A	T	T	G	G	0	0	G	G	C	C	A	A	G	G	C	C	A	A	T	T	0	0	C	C	0	0	A	A	C	C	A	A	C	C	0	0	A	A	T	T	A	A	0	0	C	C	C	C	0	0	G	G	T	C	G	G	C	C	C	C	0	0	0	0	0	0	G	G	T	A	0	0	C	C	C	C	T	T	A	A	G	G	A	A	0	0	C	C	G	G	G	G	0	0	C	C	G	G	C	C	T	T	G	G	G	G	G	G	A	A	0	0	0	0	C	C	G	G	G	G	0	0	C	C	G	G	A	A	T	T	T	T	C	C	T	T	A	A	C	C	C	C	C	C	T	T	G	G	T	T	0	0	C	C	G	G	A	A	C	C	T	T	G	G	G	G	T	T	G	G	0	0	T	T	A	A	A	A	C	C	0	0	0	0	G	G	0	0	G	G	G	G	A	A	C	C	G	G	T	G	G	G	T	T	G	G	T	T	T	T	C	C	A	A	A	A	G	G	C	C	G	G	A	A	C	C	A	A	A	A	0	0	A	A	A	A	G	G	T	T	G	G	A	A	T	T	C	C	C	C	G	G	0	0	G	G	0	0	G	G	T	T	C	C	C	C	0	0	G	G	T	T	0	0	T	T	A	A	A	A	T	T	0	0	T	T	A	A	C	C	G	G	C	C	0	0	A	A	G	G	T	A	T	T	0	0	G	G	G	G	G	G	C	C	C	C	C	C	0	0	A	A	T	T	G	G	C	C	C	C	C	C	G	G	A	A	A	A	0	0	G	G	G	G	C	C	0	0	G	G	0	0	G	G	A	A	T	T	0	0	C	C	G	G	A	A	A	A	T	T	G	G	C	C	0	0	G	G	0	0	A	A	G	G	C	C	T	T	0	0	T	T	T	A	G	G	G	G	T	T	0	0	G	G	T	T	G	G	C	C	T	T	0	0	G	G	T	T	G	G	0	0	G	G	G	G	T	T	G	G	G	G	T	T	C	C	G	G	C	C	C	C	C	C	T	T	T	T	G	G	C	C	G	G	G	G	G	G	0	0	T	T	A	A	G	G	G	G	G	G	G	G	C	C	C	C	A	A	A	A	C	C	0	0	A	A	0	0	T	T	A	A	C	C	C	C	G	G	A	A	G	G	0	0	C	C	C	C	A	A	G	G	T	T	A	A	C	C	0	0	T	T	0	0	T	T	C	C	T	T	A	A	G	G	G	G	G	G	G	G	T	T	G	G	T	T	C	C	G	G	T	T	C	C	G	G	T	T	C	C	C	C	T	T	A	A	A	A	G	G	A	A	G	G	T	T	0	0	G	G	C	C	A	A	G	G	T	T	G	G	A	A	C	C	T	T	A	A	A	A	T	T	C	C	0	0	0	0	A	A	G	G	T	T	A	A	G	G	G	G	G	G	A	A	T	T	0	0	G	G	G	G	T	T	T	T	A	A	0	0	0	0	0	0	T	T	T	T	A	A	C	C	G	G	C	C	T	T	0	0	A	A	C	C	T	T	G	G	G	G	T	T	A	A	G	G	C	C	G	G	T	T	G	G	C	C	T	C	G	G	0	0	G	G	G	G	A	A	T	T	A	A	A	A	G	G	G	G	C	C	C	C	C	C	C	C	C	C	0	0	C	C	C	C	G	G	C	C	G	G	C	C	A	A	C	C	C	C	A	A	A	A	C	C	C	C	0	0	C	C	G	G	0	0	T	T	0	0	T	T	0	0	T	T	C	C	G	G	G	G	A	A	C	C	T	T	A	A	0	0	T	T	A	A	0	0	0	0	A	A	A	A	A	A	A	A	0	0	G	G	A	A	G	G	T	C	A	A	C	C	G	G	0	0	A	A	T	T	T	T	A	A	G	G	C	C	G	G	C	C	T	T	G	G	G	G	A	A	T	T	A	A	A	A	G	G	G	G	G	G	G	G	C	C	G	G	0	0	A	A	C	C	G	G	A	A	T	T	G	G	T	T	A	A	G	G	C	C	G	G	0	0	A	A	A	A	C	C	0	0	A	A	G	G	T	C	G	G	C	C	0	0	0	0	C	C	C	C	G	G	G	G	A	A	G	G	G	G	0	0	A	A	T	T	T	T	G	G	0	0	0	0	G	G	G	G	G	G	A	A	G	G	A	A	T	T	0	0	T	T	T	T	0	0	G	G	G	G	C	C	A	A	C	C	G	G	0	0	G	G	A	A	G	G	A	A	G	G	C	C	G	G	A	A	0	0	T	T	0	0	A	A	A	A	T	G	A	A	G	G	C	C	T	T	C	C	G	G	C	C	A	A	A	A	C	C	A	A	A	A	G	G	G	G	G	G	0	0	0	0	T	T	0	0	C	C	C	C	0	0	T	T	C	C	C	C	G	G	0	0	A	A	C	C	G	G	G	G	0	0	T	T	0	0	A	A	C	C	C	C	A	A	G	G	T	T	0	0	T	G	T	G	G	G	G	G	G	G	A	A	A	A	G	G	0	0	G	G	G	G	G	G	T	A	0	0	G	G	T	T	0	0	A	A	A	A	T	T	A	A	A	A	G	G	G	G	T	T	G	G	C	C	0	0	C	C	C	C	A	A	0	0	G	G	0	0	C	C	T	T	T	T	C	C	G	G	0	0	T	T	A	A	G	G	G	G	0	0	0	0	0	0	0	0	A	A	G	G	G	G	T	T	C	C	A	A	T	T	0	0	C	C	C	C	C	C	A	A	A	A	G	G	G	G	A	A	A	A	0	0	T	T	0	0	T	T	A	A	0	0	T	T	A	A	A	A	T	T	G	G	T	T	G	G	C	C	A	A	A	A	0	0	G	G	C	C	T	T	C	C	0	0	0	0	G	G	0	0	C	C	C	C	G	G	0	0	G	G	C	C	T	T	0	0	0	0	0	0	T	T	C	C	0	0	G	G	T	T	T	T	C	C	T	T	A	A	0	0	A	A	T	G	0	0	A	A	C	C	0	0	G	G	G	G	C	G	C	C	G	G	A	A	T	T	C	C	0	0	T	T	A	A	G	G	A	A	T	T	A	A	C	C	0	0	0	0	A	A	G	G	T	T	0	0	T	T	A	A	C	C	A	A	0	0	G	G	C	C	0	0	0	0	0	0	0	0	A	A	G	G	C	C	A	A	A	A	G	G	G	G	0	0	C	C	G	G	0	0	0	0	G	G	T	T	0	0	A	A	G	G	T	A	C	C	G	G	C	C	T	T	G	G	C	C	A	A	G	G	T	T	A	A	T	T	T	T	C	C	C	C	C	C	0	0	G	G	T	T	A	A	C	C	0	0	T	T	A	A	A	A	T	T	T	T	A	A	C	C	T	T	G	A	0	0	C	C	C	C	C	C	C	C	C	C	G	G	G	G	T	T	T	T	C	C	G	G	T	T	G	G	0	0	C	C	T	G	G	G	A	A	C	C	G	G	T	T	C	C	A	A	A	A	C	C	G	G	T	T	C	C	T	T	C	C	C	C	0	0	A	A	G	G	G	G	G	G	T	T	T	T	A	A	0	0	G	G	C	C	G	G	0	0	T	T	A	A	A	A	G	G	A	A	0	0	C	C	0	0	A	A	A	A	C	C	G	G	T	T	G	G	G	G	G	G	T	T	A	A	T	T	0	0	C	G	G	G	C	C	0	0	G	G	C	C	G	G	A	A	0	0	G	A	G	G	0	0	T	T	T	T	G	G	0	0	G	G	G	G	A	A	G	G	C	C	G	G	T	G	T	T	A	A	G	G	G	G	T	T	0	0	0	0	T	T	G	G	0	0	G	G	T	T	A	A	0	0	T	T	G	G	0	0	A	A	C	C	0	0	A	A	G	G	T	T	G	G	G	G	A	A	T	T	G	G	C	C	T	T	T	T	A	A	A	A	T	G	G	G	0	0	A	A	T	G	A	A	T	T	A	A	G	G	G	G	A	A	G	G	0	0	G	G	C	C	A	A	0	0	A	A	T	T	G	G	A	A	T	T	A	A	C	C	T	G	0	0	T	T	T	T	T	T	C	C	C	C	0	0	G	G	C	C	G	G	C	C	T	T	C	C	C	C	0	0	T	T	0	0	C	C	0	0	G	G	C	G	C	C	G	G	C	C	G	G	T	C	G	G	C	C	G	G	A	A	A	A	0	0	T	G	G	G	T	T	0	0	T	T	G	G	C	C	C	C	C	C	T	T	G	G	T	T	0	0	T	G	A	A	A	A	C	C	C	C	A	A	G	G	G	G	0	0	0	0	A	A	C	C	C	C	0	0	0	0	C	C	A	A	T	T	A	A	C	C	G	G	G	G	0	0	C	C	0	0	T	T	0	0	C	C	T	T	0	0	G	A	G	G	T	G	C	C	C	C	G	G	C	C	0	0	C	C	A	A	0	0	C	C	G	A	A	A	0	0	A	A	G	G	A	A	G	G	G	G	T	T	0	0	G	G	T	T	0	0	A	A	C	C	G	G	0	0	C	C	C	C	0	0	0	0	C	C	A	A	T	T	G	G	C	C	G	G	T	T	C	C	0	0	0	0	A	A	0	0	G	G	T	T	G	G	T	A	G	G	T	T	G	G	T	T	0	0	G	G	A	A	G	G	T	T	T	T	G	G	T	C	T	A	A	A	G	G	A	A	C	C	A	A	T	T	T	T	T	T	G	G	A	A	T	T	C	C	A	A	C	C	G	G	G	G	T	T	T	T	A	A	G	G	T	T	0	0	0	0	A	A	G	G	T	T	C	C	A	A	G	G	A	A	T	T	G	G	A	A	C	C	G	G	T	T	G	G	G	G	A	A	0	0	C	C	T	G	C	C	C	C	G	G	0	0	G	A	C	C	T	T	C	C	0	0	C	C	C	C	T	T	A	A	T	A	G	G	C	C	0	0	T	G	T	G	A	A	T	T	G	G	C	C	0	0	0	0	C	C	G	G	0	0	T	T	C	C	T	T	C	C	T	T	C	C	G	G	A	A	G	G	0	0	A	A	T	A	A	A	T	T	C	C	A	A	T	T	G	G	C	C	A	A	G	G	C	C	A	A	T	T	0	0	G	A	G	G	T	T	T	T	0	0	G	G	C	C	T	T	C	C	T	T	G	G	0	0	0	0	G	G	A	A	A	A	C	C	T	T	G	G	C	C	0	0	C	C	C	C	G	G	G	G	0	0	C	C	0	0	C	C	0	0	T	T	T	T	0	0	0	0	C	C	A	A	A	A	0	0	A	A	0	0	G	G	A	A	T	T	A	A	T	T	C	C	C	C	G	G	C	C	0	0	C	C	T	T	A	A	T	T	G	G	T	T	C	C	A	A	G	G	G	G	0	0	0	0	T	T	A	A	T	T	C	A	0	0	A	A	T	T	G	G	A	A	A	A	A	A	A	A	0	0	A	A	C	C	T	T	C	C	G	G	A	A	T	T	A	A	0	0	T	T	C	C	G	G	C	C	0	0	T	T	C	C	A	A	T	T	0	0	A	A	C	C	0	0	G	G	0	0	A	A	G	G	G	G	A	A	A	A	A	A	T	T	A	A	0	0	A	A	T	T	T	T	G	G	G	G	A	A	T	T	0	0	G	A	0	0	G	G	0	0	A	A	T	T	G	G	T	G	T	T	C	C	A	A	A	A	T	T	C	C	A	A	G	G	G	G	G	G	0	0	T	T	C	C	G	G	C	C	A	A	G	G	G	G	A	A	G	G	A	A	G	G	T	A	0	0	C	C	G	G	A	A	T	T	C	C	0	0	T	T	A	A	C	C	G	G	T	T	G	G	G	G	0	0	G	G	T	T	C	C	T	T	T	T	A	A	T	T	T	T	G	G	G	G	T	T	C	C	T	T	T	T	T	T	0	0	G	G	0	0	T	T	A	A	0	0	T	G	C	C	T	T	A	A	G	G	0	0	C	C	A	A	0	0	C	C	0	0	G	G	T	A	C	C	G	G	0	0	C	C	T	T	C	C	T	G	T	T	T	T	A	A	C	C	0	0	G	G	0	0	0	0	G	G	G	G	0	0	A	A	C	C	G	G	T	T	A	A	0	0	0	0	0	0	A	A	C	C	C	C	T	T	T	T	A	A	C	C	T	T	T	T	C	C	G	G	T	T	C	C	0	0	C	C	T	T	A	A	T	T	T	T	0	0	A	A	T	T	G	G	C	C	A	A	G	G	0	0	A	A	G	G	G	G	G	G	A	A	T	T	G	G	G	A	0	0	0	0	C	C	0	0	G	G	A	A	G	G	T	T	C	C	C	C	T	T	C	C	0	0	A	A	T	T	G	A	0	0	G	A	G	G	T	T	A	A	G	G	0	0	0	0	C	C	0	0	0	0	C	C	G	G	C	C	T	T	T	T	0	0	A	A	A	A	G	G	C	C	T	G	T	T	0	0	C	C	G	G	G	G	G	G	A	A	T	T	T	T	G	G	C	C	0	0	C	C	0	0	0	0	C	C	T	T	G	G	C	C	T	C	A	A	A	A	C	C	G	G	A	A	G	G	G	G	G	G	C	C	G	G	G	G	T	T	C	C	G	G	G	G	C	C	G	G	C	C	G	G	A	A	0	0	G	G	0	0	G	G	A	A	0	0	T	T	A	A	G	G	A	A	0	0	G	G	A	A	C	C	0	0	C	C	A	A	0	0	0	0	T	T	T	T	T	T	A	A	G	G	0	0	G	G	0	0	G	G	0	0	G	G	0	0	C	C	G	G	G	G	0	0	0	0	0	0	A	A	A	A	G	G	0	0	G	G	G	G	C	C	T	T	C	G	C	C	G	G	0	0	C	C	G	G	G	G	A	A	A	A	G	G	C	C	C	C	A	A	A	A	0	0	G	G	0	0	T	G	C	C	A	A	0	0	G	G	0	0	C	C	A	A	T	T	A	A	A	A	G	G	T	T	A	A	C	C	G	G	G	G	G	G	A	A	C	C	0	0	G	G	G	G	G	G	T	T	0	0	0	0	0	0	C	C	G	G	A	A	A	A	G	G	G	G	0	0	G	G	0	0	0	0	0	0	G	G	A	A	G	G	G	G	C	C	G	G	0	0	A	A	A	A	0	0	T	T	A	A	G	G	A	A	G	G	C	C	0	0	C	C	0	0	C	C	T	T	A	A	G	G	G	A	C	C	T	T	C	C	T	T	0	0	C	C	G	G	T	T	0	0	C	C	G	G	C	C	G	G	T	T	C	C	C	G	C	C	G	G	A	A	C	C	0	0	A	A	T	T	0	0	A	A	T	T	T	T	G	G	0	0	T	T	0	0	C	C	A	A	C	C	T	C	A	A	G	G	C	C	C	C	A	A	A	A	A	A	0	0	G	G	0	0	A	A	A	A	C	C	G	G	0	0	C	C	A	A	C	C	C	C	0	0	0	0	A	A	G	G	A	A	G	G	A	A	G	G	C	C	C	C	C	C	T	T	T	T	C	C	G	G	T	T	G	G	C	C	G	G	G	G	A	A	T	T	G	G	0	0	0	0	A	A	0	0	G	G	0	0	G	G	T	T	T	T	T	T	G	G	G	G	T	T	T	T	T	G	G	G	A	A	C	C	G	G	G	G	G	G	G	A	C	C	0	0	C	C	A	A	C	C	C	C	T	T	T	T	G	G	A	A	0	0	A	A	0	0	T	T	A	A	G	G	G	G	G	G	G	G	0	0	A	A	0	0	A	A	0	0	G	G	A	A	0	0	A	A	A	A	A	A	A	A	A	A	G	G	A	A	A	A	G	G	A	A	G	G	G	G	G	G	A	A	A	A	0	0	G	G	0	0	A	A	0	0	A	A	A	A	G	G	A	A	G	G	T	T	A	A	0	0	C	C	0	0	0	0	T	T	G	G	C	C	G	G	0	0	0	0	A	A	T	C	G	G	C	C	0	0	T	A	A	A	A	A	G	G	G	G	G	G	G	G	T	T	T	T	0	0	G	G	G	G	0	0	A	A	G	G	C	C	C	C	C	C	0	0	C	C	C	C	A	A	G	A	A	A	C	C	A	A	0	0	T	T	G	G	G	G	0	0	T	T	A	A	C	C	0	0	A	A	T	T	C	C	0	0	C	C	C	C	C	C	A	A	G	G	G	G	C	C	A	A	0	0	A	A	0	0	G	G	G	G	A	A	0	0	G	G	C	C	C	C	0	0	G	G	C	C	0	0	0	0	G	G	C	C	C	C	C	C	0	0	0	0	A	A	T	T	C	C	G	G	0	0	0	0	G	G	0	0	C	C	C	C	A	A	C	C	0	0	C	C	A	A	0	0	A	A	G	G	G	G	T	T	G	G	G	G	G	G	T	T	G	G	A	A	A	A	G	G	C	C	C	C	C	C	0	0	T	T	C	C	T	T	G	G	G	G	0	0	C	C	C	C	G	G	C	C	C	C	C	C	0	0	G	G	T	T	G	G	T	T	0	0	0	0	A	A	0	0	A	A	G	G	T	T	C	C	T	T	T	T	C	C	T	T	G	G	0	0	C	C	C	C	T	T	C	C	A	A	C	C	0	0	C	C	G	G	G	G	G	G	C	C	T	T	C	C	A	A	G	G	A	A	C	C	C	C	0	0	0	0	C	C	G	G	A	A	C	C	C	C	0	0	G	G	T	G	T	T	T	T	A	A	0	0	0	0	0	0	T	T	C	C	A	A	0	0	0	0	0	0	G	G	C	C	G	G	G	G	G	G	0	0	A	A	A	A	T	T	C	C	0	0	A	A
C8BH6ANXX	IPmr1025:C8BH6ANXX:8:250590814	-9	-9	-9	-9	C	C	T	T	0	0	0	0	0	0	0	0	C	C	A	A	T	T	C	C	0	0	T	T	C	C	C	C	C	C	T	T	C	C	G	G	G	G	T	C	0	0	A	A	G	G	0	0	G	G	C	C	0	0	T	T	G	G	0	0	0	0	C	C	G	G	T	G	G	G	T	G	A	A	G	G	0	0	G	G	T	T	C	C	G	G	T	T	T	T	0	0	C	C	T	T	C	C	0	0	A	A	T	T	G	G	C	C	0	0	0	0	G	G	0	0	C	C	G	G	T	T	G	G	C	C	0	0	C	C	C	C	G	G	0	0	G	G	T	A	T	T	0	0	0	0	A	A	T	T	A	A	G	G	C	C	T	T	0	0	A	A	T	T	0	0	T	T	T	T	C	C	C	C	C	C	G	G	T	T	G	G	G	G	G	G	0	0	T	T	G	G	G	G	0	0	T	T	C	C	C	C	C	C	0	0	G	G	G	G	T	G	A	A	C	C	G	G	T	T	0	0	C	C	C	C	0	0	C	C	G	G	G	G	C	C	C	C	T	T	G	G	T	T	A	A	G	G	C	C	0	0	0	0	0	0	A	A	0	0	0	0	C	C	A	A	G	G	C	C	0	0	T	C	C	C	C	C	0	0	G	G	0	0	A	A	A	A	0	0	G	G	A	A	A	A	A	A	T	G	G	G	A	A	G	G	0	0	T	T	G	G	A	A	G	G	G	G	T	T	T	C	G	G	G	G	G	G	G	G	0	0	0	0	C	C	0	0	G	G	0	0	0	0	C	C	C	C	T	T	A	A	G	G	T	T	0	0	0	0	C	C	G	G	T	T	G	G	A	A	0	0	T	T	A	A	0	0	A	A	0	0	A	A	0	0	C	C	C	C	0	0	0	0	0	0	T	T	G	G	G	G	0	0	T	T	T	T	G	G	A	A	C	C	G	G	G	G	C	C	G	G	A	A	T	T	C	C	G	G	C	C	C	C	0	0	G	G	T	T	0	0	A	A	A	A	T	T	T	T	G	G	T	T	C	C	G	G	T	C	A	A	T	G	0	0	G	G	G	G	G	G	G	G	T	T	G	G	0	0	G	G	G	G	G	G	C	C	0	0	C	C	A	A	0	0	T	T	0	0	C	C	G	G	0	0	0	0	C	C	T	T	T	T	T	T	G	G	0	0	A	A	0	0	A	A	T	T	T	C	C	C	G	G	A	A	G	G	T	T	0	0	C	C	C	C	C	C	T	T	A	A	0	0	G	G	T	T	C	C	G	G	A	A	G	G	C	C	T	T	T	T	A	A	G	G	G	G	T	T	G	G	C	C	G	G	G	G	G	G	C	C	G	G	G	G	0	0	0	0	0	0	G	G	G	A	0	0	A	A	C	C	T	T	A	A	G	G	G	G	C	A	G	G	0	0	0	0	C	C	G	G	C	C	0	0	A	A	T	T	G	G	C	C	G	G	C	C	0	0	G	G	C	C	G	G	T	T	A	A	C	C	C	C	C	C	C	C	0	0	T	C	G	A	A	A	T	T	0	0	A	A	T	T	C	C	C	C	G	G	T	T	0	0	C	C	C	C	0	0	0	0	T	T	0	0	T	T	0	0	C	C	A	A	C	C	G	G	0	0	G	G	0	0	C	C	A	A	G	G	T	T	C	C	G	G	C	C	C	C	0	0	0	0	0	0	G	G	A	A	T	T	T	T	T	G	G	G	0	0	0	0	0	0	A	A	0	0	T	T	C	C	T	T	0	0	T	T	A	A	C	C	G	G	G	G	T	T	G	G	C	C	0	0	A	A	G	G	T	T	G	G	G	G	C	C	G	G	G	G	C	C	A	A	C	C	C	C	0	0	0	0	G	G	G	G	A	A	G	G	0	0	0	0	G	G	T	T	G	A	T	T	G	G	T	T	A	A	C	C	C	C	C	A	A	A	0	0	G	G	T	T	C	C	A	A	C	C	G	G	A	A	A	A	A	A	T	T	T	G	A	A	G	G	G	G	0	0	A	A	G	A	G	G	0	0	0	0	0	0	C	C	0	0	C	C	G	G	A	A	A	A	C	C	T	T	0	0	C	C	T	T	T	T	A	A	C	C	A	A	C	C	0	0	A	A	0	0	A	A	A	A	G	G	A	A	G	G	G	G	T	T	C	C	0	0	A	A	C	C	T	T	G	A	C	C	C	C	C	C	G	G	A	A	G	G	T	T	A	A	G	G	T	T	C	C	G	G	A	A	0	0	A	A	T	T	0	0	A	A	G	G	G	G	0	0	0	0	T	T	T	T	0	0	0	0	0	0	G	G	T	T	0	0	0	0	G	G	T	T	T	A	C	C	G	G	T	T	T	T	A	A	G	G	G	G	T	T	0	0	A	A	A	A	A	A	G	G	T	T	G	G	G	G	C	C	G	G	G	G	0	0	C	C	G	G	T	T	C	C	A	A	C	C	0	0	C	C	C	C	G	G	A	A	A	A	A	A	C	C	0	0	A	A	G	G	G	G	0	0	A	A	G	G	A	A	G	G	C	C	C	C	A	A	G	G	0	0	0	0	T	T	C	C	G	G	G	G	G	G	0	0	G	G	C	C	A	A	0	0	C	C	A	A	C	C	C	C	C	C	C	C	T	T	T	T	A	A	A	A	G	G	G	G	G	A	G	G	T	T	0	0	T	T	C	C	G	G	T	T	C	C	T	G	T	T	G	G	T	T	C	C	0	0	A	A	G	G	A	A	A	A	C	C	G	G	C	C	T	T	T	T	G	G	T	T	G	G	C	C	C	C	G	G	G	G	A	A	T	T	0	0	G	G	G	G	A	A	G	G	T	T	A	A	T	G	G	G	G	G	0	0	C	C	G	G	G	G	0	0	T	T	T	T	G	G	T	T	G	G	G	G	G	G	C	C	A	A	0	0	G	G	C	C	0	0	A	A	A	A	A	A	T	T	G	G	T	T	C	C	A	A	0	0	C	C	G	G	T	T	0	0	C	C	T	T	G	G	A	A	G	G	G	G	A	A	C	C	A	A	G	G	T	T	G	G	T	T	T	T	C	C	C	C	C	C	T	T	C	C	G	G	G	G	C	C	A	A	C	C	C	C	0	0	C	C	A	A	A	A	A	A	C	C	G	G	0	0	G	G	0	0	C	C	0	0	T	T	T	G	T	T	0	0	G	G	A	A	G	G	T	T	A	A	G	G	C	C	C	C	T	T	A	A	G	G	0	0	G	G	0	0	0	0	0	0	T	T	G	G	A	A	C	C	A	A	C	C	G	G	G	G	0	0	T	T	A	A	A	A	G	G	C	C	G	G	C	C	T	T	T	T	G	G	A	A	T	T	A	A	G	G	G	G	T	G	T	T	G	G	G	G	G	G	A	A	G	G	C	C	0	0	G	G	0	0	G	G	G	G	A	A	T	G	C	C	0	0	C	C	G	G	G	G	C	C	T	T	A	A	T	G	T	T	G	G	0	0	G	G	0	0	T	T	C	C	G	G	0	0	A	A	G	G	G	G	A	A	A	A	T	T	G	G	G	G	G	A	0	0	A	A	G	G	0	0	A	A	G	G	A	A	0	0	0	0	C	C	T	T	G	G	A	A	T	T	C	C	A	A	C	C	G	G	C	C	0	0	G	G	G	G	G	A	G	G	C	C	C	C	0	0	G	G	G	G	A	A	A	A	G	G	0	0	0	0	0	0	T	T	T	T	C	C	A	A	C	C	A	A	A	A	C	C	0	0	G	G	0	0	0	0	0	0	0	0	0	0	C	C	0	0	A	A	T	T	C	C	T	T	C	C	0	0	0	0	G	A	A	A	T	T	A	A	A	A	C	C	T	T	T	T	A	A	C	C	G	G	C	C	G	G	T	T	G	G	0	0	T	G	G	G	A	A	G	G	A	A	C	A	G	G	G	G	G	G	A	A	G	G	0	0	0	0	G	G	0	0	G	G	A	A	A	A	T	T	G	G	A	A	G	G	0	0	T	T	G	G	A	A	T	T	C	C	A	A	0	0	G	G	G	G	0	0	G	G	T	T	T	T	C	C	T	T	A	A	C	C	T	T	A	A	0	0	A	A	T	T	T	T	C	A	A	A	G	G	G	G	T	G	C	A	G	G	C	C	G	G	T	T	T	T	T	T	A	A	A	A	G	G	C	C	A	A	T	T	C	C	C	C	A	A	C	C	0	0	G	G	T	T	0	0	A	A	0	0	A	A	T	T	G	G	A	A	G	G	A	A	G	G	G	G	C	C	G	G	C	C	0	0	A	A	G	G	C	C	C	C	C	G	0	0	G	G	G	G	C	C	T	G	C	C	C	C	T	T	T	T	C	C	T	T	T	G	G	G	0	0	C	C	T	T	0	0	0	0	G	G	T	T	G	G	0	0	C	C	G	G	G	G	G	G	G	G	T	T	G	G	A	A	T	T	C	C	G	G	T	T	A	A	G	G	A	A	T	T	G	G	0	0	0	0	A	A	0	0	A	A	0	0	0	0	T	T	A	A	C	C	G	G	0	0	G	G	0	0	T	G	C	C	0	0	0	0	A	A	G	G	C	C	0	0	A	A	A	A	G	G	G	G	0	0	G	G	0	0	G	G	A	A	T	T	G	G	G	G	C	C	0	0	C	C	G	G	T	T	A	A	T	G	T	T	A	A	G	G	T	T	A	A	C	C	G	G	C	C	C	C	C	C	A	A	A	A	C	C	A	A	C	C	0	0	C	C	A	A	A	A	T	T	T	T	G	G	G	G	A	A	G	G	0	0	C	C	T	T	C	C	T	T	A	A	G	G	G	G	T	T	C	C	G	G	G	G	C	C	G	G	0	0	G	G	G	G	T	G	G	G	0	0	T	T	T	T	C	C	0	0	A	A	C	C	G	G	G	G	C	C	G	G	C	C	C	C	0	0	A	A	A	A	A	A	G	G	C	C	T	T	0	0	G	G	G	G	T	T	A	A	G	G	C	C	G	G	A	A	T	T	T	T	0	0	T	T	C	C	C	C	G	G	C	C	0	0	0	0	G	G	A	A	G	G	T	T	0	0	T	T	C	C	0	0	G	G	C	C	T	T	G	G	G	G	T	T	A	A	A	A	G	A	G	G	A	A	T	T	T	T	G	G	0	0	G	G	G	G	A	A	G	G	T	T	A	A	G	G	C	C	C	C	G	G	G	G	T	T	T	T	G	G	0	0	G	G	G	G	0	0	0	0	G	G	0	0	T	T	0	0	C	C	A	A	C	C	G	G	A	A	G	G	T	T	G	G	A	A	A	A	T	T	C	C	C	C	C	C	A	A	T	T	A	A	G	G	0	0	0	0	0	0	G	G	A	A	T	T	G	G	G	G	G	G	C	C	G	G	A	A	C	C	C	C	G	G	0	0	0	0	G	G	A	A	0	0	T	C	A	A	C	C	G	G	A	A	T	T	G	G	C	C	C	C	C	C	C	C	0	0	T	T	G	G	C	C	0	0	0	0	T	T	G	G	G	G	0	0	C	C	A	A	0	0	C	C	C	C	G	A	C	C	A	A	C	C	A	A	T	T	0	0	A	A	C	C	A	A	0	0	T	T	0	0	T	T	T	T	G	G	T	T	C	C	C	C	T	T	G	G	G	G	0	0	G	G	T	T	A	A	C	C	0	0	C	C	G	G	T	G	C	C	T	T	0	0	0	0	0	0	C	C	A	A	C	C	G	G	C	C	A	A	A	A	G	G	A	A	G	G	C	C	G	G	T	T	T	G	C	C	A	A	C	C	A	A	G	G	G	G	C	C	0	0	T	T	0	0	G	G	0	0	G	G	T	T	C	C	0	0	C	C	G	G	C	C	A	A	T	T	0	0	G	G	G	G	C	C	C	C	G	G	C	C	A	A	C	C	0	0	A	A	0	0	C	C	0	0	T	T	C	C	A	A	G	G	G	G	0	0	G	G	T	T	C	C	0	0	0	0	0	0	G	G	G	G	0	0	G	G	A	A	0	0	0	0	0	0	T	T	T	T	0	0	A	A	G	G	A	A	T	T	G	G	C	C	0	0	A	A	G	G	G	G	C	C	G	G	C	C	0	0	T	T	0	0	A	A	T	T	A	A	A	A	C	C	G	G	G	G	T	T	C	C	A	A	G	G	T	T	0	0	0	0	0	0	0	0	T	T	T	T	0	0	G	G	A	A	0	0	G	G	0	0	G	G	G	G	0	0	G	G	G	G	A	A	C	C	C	C	T	T	T	T	0	0	G	G	0	0	0	0	0	0	C	C	T	T	G	G	C	C	T	T	C	C	T	T	A	A	G	G	C	C	A	A	G	G	G	G	G	G	0	0	G	G	C	C	G	G	G	G	T	T	G	A	A	A	T	T	C	C	T	T	A	A	T	T	T	T	C	C	A	A	G	G	0	0	G	G	0	0	A	A	T	T	C	C	A	A	0	0	0	0	C	C	A	A	0	0	0	0	G	G	T	T	T	G	G	G	G	G	C	C	T	T	0	0	G	G	A	A	T	T	G	G	T	T	T	T	0	0	C	C	A	A	T	T	G	G	C	C	C	C	G	G	T	T	C	C	0	0	C	C	0	0	G	G	G	G	C	C	C	C	T	C	0	0	C	C	G	G	A	A	C	A	0	0	0	0	A	A	0	0	A	A	C	C	A	A	A	A	C	C	G	G	T	T	G	G	C	C	G	G	C	C	0	0	C	C	T	T	G	G	C	C	G	G	T	T	0	0	0	0	T	T	G	G	T	C	G	G	T	T	G	G	T	T	0	0	0	0	0	0	T	G	0	0	G	G	G	G	A	A	A	A	T	T	A	A	0	0	T	T	T	T	T	T	C	C	0	0	A	A	0	0	T	T	T	T	G	G	C	C	0	0	T	T	C	C	G	G	C	C	0	0	G	G	A	A	0	0	G	G	A	A	G	G	G	G	G	G	G	G	G	G	A	A	0	0	G	G	0	0	0	0	T	T	0	0	G	G	A	A	G	G	C	C	0	0	G	G	0	0	G	G	0	0	A	A	T	T	C	C	0	0	0	0	C	C	A	A	0	0	T	T	C	C	A	A	C	C	G	G	G	G	G	G	T	T	T	T	G	G	0	0	A	A	A	A	0	0	A	A	0	0	0	0	G	G	0	0	0	0	C	C	A	A	0	0	T	G	C	C	C	C	C	C	T	T	0	0	G	G	T	T	G	G	A	A	T	T	G	G	T	T	C	C	T	T	T	T	0	0	C	C	T	T	0	0	G	G	A	A	C	A	0	0	T	T	T	T	T	G	0	0	A	A	G	G	A	A	C	A	T	T	T	T	T	T	A	A	G	G	0	0	C	C	G	G	0	0	C	C	A	A	G	G	T	A	C	C	G	G	A	A	C	C	G	G	0	0	0	0	T	T	T	T	G	G	C	C	A	A	G	G	0	0	0	0	T	G	G	G	T	T	C	C	0	0	G	G	0	0	C	A	G	G	A	A	C	C	G	G	0	0	C	C	G	G	T	T	C	C	C	C	T	T	T	T	C	C	G	G	T	T	0	0	A	A	T	T	0	0	A	A	T	T	T	T	T	T	0	0	T	T	C	C	0	0	T	T	G	G	T	T	C	C	T	T	A	A	A	A	G	G	C	C	G	G	G	G	G	G	G	G	0	0	0	0	G	G	0	0	G	G	T	C	C	C	C	C	A	A	0	0	T	T	A	A	T	T	G	A	G	G	0	0	A	A	C	C	0	0	G	G	0	0	0	0	C	C	0	0	0	0	C	C	G	G	T	T	T	T	C	C	G	G	A	A	A	A	A	A	C	C	T	T	C	C	0	0	C	C	A	A	G	G	G	G	A	A	T	T	A	A	G	G	0	0	A	A	C	C	T	T	0	0	C	C	0	0	G	G	C	C	0	0	A	A	A	A	C	C	A	A	G	G	G	G	0	0	G	G	0	0	G	G	G	G	C	C	C	C	G	G	G	G	C	C	0	0	T	T	G	G	A	A	0	0	0	0	0	0	G	G	G	G	T	T	C	C	A	A	A	A	A	A	0	0	G	A	A	A	C	C	C	C	0	0	0	0	T	G	C	C	T	T	C	C	G	G	0	0	G	G	0	0	G	G	0	0	G	G	A	A	G	G	0	0	A	A	0	0	G	G	T	T	A	A	G	G	A	A	0	0	C	C	T	G	G	G	G	G	C	C	T	T	C	C	C	C	A	A	G	G	C	C	G	G	G	G	A	A	0	0	0	0	C	C	C	C	A	A	0	0	0	0	T	T	0	0	0	0	C	C	A	A	0	0	A	A	T	T	A	A	C	C	G	G	0	0	C	C	G	G	T	T	A	A	C	C	G	G	G	G	0	0	G	G	C	C	C	C	T	G	G	G	G	G	G	G	T	T	A	A	A	A	C	C	G	G	A	A	A	A	G	G	G	G	C	C	0	0	G	G	C	C	G	G	G	G	0	0	0	0	A	A	C	C	A	A	0	0	T	T	T	A	0	0	0	0	C	A	G	G	G	G	0	0	C	C	0	0	T	T	0	0	C	C	C	C	G	G	G	G	G	A	C	C	T	T	0	0	T	T	G	G	C	C	G	G	C	C	0	0	C	C	G	G	C	C	G	G	T	T	T	T	G	G	C	C	G	G	A	A	C	C	G	G	A	A	C	C	T	T	T	T	C	C	C	C	G	G	C	C	C	C	0	0	C	C	T	T	C	C	T	C	A	A	G	G	0	0	C	C	A	A	G	G	A	A	G	G	0	0	0	0	G	G	T	T	C	C	G	G	T	T	C	C	0	0	C	C	0	0	C	C	T	T	A	A	G	G	A	A	T	T	0	0	G	G	C	C	T	T	C	C	G	G	T	T	C	C	C	C	T	T	0	0	A	A	G	G	G	G	A	A	T	T	0	0	0	0	G	G	G	G	A	A	0	0	0	0	A	A	0	0	G	G	0	0	C	G	G	G	T	T	A	A	T	G	T	T	G	G	T	T	T	G	0	0	G	G	0	0	T	T	C	C	C	C	0	0	C	C	T	C	0	0	T	T	0	0	A	A	T	G	G	G	C	C	T	T	G	G	G	G	C	C	A	A	G	G	C	C	A	A	0	0	C	C	G	G	G	G	A	A	0	0	A	A	A	A	A	A	G	G	G	A	G	G	G	G	0	0	G	G	A	A	G	G	G	G	A	A	A	A	A	A	G	G	G	G	A	A	G	G	0	0	0	0	G	G	G	G	A	A	G	G	T	T	0	0	C	C	C	C	A	A	0	0	C	C	G	G	T	C	G	G	T	T	T	T	A	A	T	T	G	G	0	0	0	0	T	A	0	0	0	0	T	T	A	A	G	G	G	G	C	C	T	T	G	G	G	G	G	G	0	0	A	A	G	G	C	C	C	C	C	C	T	T	0	0	A	A	G	G	G	G	G	G	A	A	0	0	T	T	T	T	G	G	C	C	C	C	0	0	A	A	C	C	C	C	A	A	T	T	C	C	C	C	C	C	C	C	G	G	T	T	G	G	G	G	C	C	G	G	C	C	0	0	0	0	C	C	G	G	G	G	G	G	G	G	C	C	A	A	0	0	C	C	T	T	T	T	G	G	G	G	C	C	C	C	C	C	C	C	C	C	A	A	0	0	C	C	G	G	T	T	T	G	A	A	C	C	G	G	C	C	G	G	T	C	G	G	T	C	A	A	G	G	T	T	0	0	G	G	0	0	A	A	C	G	A	A	C	C	T	T	A	A	A	A	T	T	0	0	G	G	G	G	G	G	T	T	G	G	T	T	G	G	A	A	C	C	T	T	T	T	G	G	T	T	0	0	T	T	G	G	G	G	C	C	A	A	0	0	T	T	G	G	A	A	C	C	0	0	G	G	T	T	C	C	0	0	T	T	C	C	T	T	G	G	0	0	G	G	C	A	T	T	C	C	G	G	C	C	T	T	C	C	0	0	T	T	G	G	G	G	T	T	C	C	0	0	G	G	0	0	G	G	C	C	T	G	T	T	T	T	A	A	A	A	C	C	C	C	G	G	G	G	G	G	0	0	T	T	0	0	0	0	0	0	0	0	T	T	C	C	A	A	0	0	T	T	T	T	G	G	T	T	G	G	G	G	C	C	0	0	A	A	A	A	T	T	C	C	T	T	A	A
C8BH6ANXX	IPmr1066:C8BH6ANXX:7:250590681	-9	-9	-9	-9	C	C	0	0	T	T	T	G	G	G	A	A	C	C	T	T	T	T	T	T	G	G	T	C	C	C	T	T	0	0	T	T	G	G	G	G	0	0	C	C	T	T	G	G	0	0	0	0	T	G	C	C	0	0	G	G	0	0	G	G	0	0	C	C	G	G	G	G	G	G	0	0	T	T	G	G	C	C	G	G	0	0	C	C	G	G	T	T	T	T	G	G	C	C	T	T	T	T	G	G	A	A	T	C	G	G	0	0	C	C	A	A	0	0	T	T	T	T	C	C	T	T	G	G	C	C	C	C	C	C	A	A	C	C	T	T	0	0	0	0	T	T	0	0	T	T	0	0	C	C	A	A	G	G	C	C	0	0	G	A	A	A	T	T	T	T	T	T	T	T	C	C	C	C	C	C	G	G	T	T	G	G	G	G	0	0	A	A	T	T	G	G	G	G	T	C	T	T	C	C	C	C	C	C	0	0	G	G	G	G	T	T	A	A	C	C	T	T	C	C	G	G	T	T	C	C	C	C	C	C	G	G	G	G	T	T	C	C	T	T	G	G	T	T	0	0	0	0	G	G	C	A	C	C	0	0	0	0	G	G	G	A	T	T	A	A	0	0	0	0	C	C	C	C	C	C	C	C	T	T	G	G	G	G	A	A	A	A	A	A	G	G	A	A	A	A	T	A	G	G	G	G	A	A	T	G	0	0	T	T	0	0	0	0	G	G	A	A	T	T	C	C	G	G	T	T	G	G	G	G	C	C	T	T	T	T	A	A	0	0	G	G	T	G	C	C	C	C	C	C	0	0	0	0	A	A	A	A	0	0	C	C	C	G	T	T	G	G	A	A	0	0	T	T	T	T	G	G	G	G	T	T	A	A	G	G	T	T	G	G	A	A	T	C	0	0	T	T	G	G	G	G	G	A	0	0	C	C	G	G	A	A	0	0	G	G	C	C	C	C	G	G	C	C	T	T	C	C	G	G	C	C	C	C	0	0	G	G	T	T	0	0	C	C	A	A	T	T	C	C	G	G	0	0	C	C	G	G	T	T	0	0	G	G	T	T	G	G	T	G	0	0	0	0	0	0	0	0	C	C	A	A	A	A	G	G	T	T	G	G	C	C	A	A	C	A	T	T	G	G	0	0	G	G	A	A	A	A	A	A	T	T	T	T	A	A	0	0	T	T	T	A	G	G	A	A	T	A	T	T	T	T	T	G	T	T	A	A	T	T	G	G	C	C	C	C	T	T	T	T	A	A	G	G	G	G	T	T	C	C	C	C	C	C	0	0	T	T	T	T	T	T	A	A	G	G	G	G	A	A	0	0	C	C	G	G	G	G	G	G	A	A	G	G	G	G	C	C	0	0	0	0	G	G	0	0	A	A	A	A	C	C	T	T	A	A	T	G	G	G	C	C	T	G	T	T	T	A	T	T	G	G	G	G	G	G	G	G	T	T	G	G	C	C	G	G	C	C	G	G	G	G	0	0	A	A	T	T	0	0	C	C	0	0	A	A	C	C	A	A	C	C	0	0	A	A	T	T	A	A	0	0	C	C	C	C	0	0	G	G	T	T	G	G	C	C	C	C	C	C	A	A	T	T	C	C	T	T	C	C	0	0	C	C	T	T	G	G	0	0	A	A	C	C	C	C	G	G	G	G	A	A	C	C	G	G	T	T	T	T	T	G	G	G	G	G	G	G	G	A	C	C	T	T	G	G	0	0	T	T	G	G	G	G	A	A	0	0	T	T	C	C	G	G	A	A	C	C	C	C	T	T	G	G	G	G	T	T	0	0	C	C	G	G	A	A	C	C	C	C	A	A	G	G	T	T	A	A	0	0	C	C	A	A	C	C	T	T	0	0	A	A	G	G	A	A	G	G	G	G	T	A	C	C	G	A	T	T	G	G	T	T	G	G	C	C	T	T	T	T	C	C	A	A	G	G	C	C	G	G	0	0	T	T	G	G	A	A	G	G	A	A	A	A	G	G	T	T	T	G	T	A	G	G	G	G	C	C	G	G	A	A	G	G	0	0	0	0	T	C	T	T	T	T	C	C	G	G	T	T	0	0	T	T	A	A	G	G	C	C	T	T	T	T	A	A	C	C	G	G	C	C	0	0	A	A	G	G	T	T	T	T	0	0	G	G	G	G	G	G	C	C	C	C	T	T	A	A	C	C	T	T	G	G	T	T	T	T	C	C	G	G	A	A	A	A	A	A	A	A	T	G	C	C	C	G	0	0	0	0	G	G	A	A	T	T	A	A	C	C	G	G	G	G	G	G	C	C	T	T	T	T	G	G	G	G	G	G	G	A	G	G	0	0	T	T	G	G	T	T	T	T	0	0	G	G	A	A	0	0	G	G	0	0	G	G	C	C	0	0	G	A	G	G	T	T	0	0	0	0	T	G	G	G	T	T	A	A	C	C	T	T	C	C	G	G	C	C	G	G	A	A	T	T	T	T	C	C	T	T	G	G	G	G	G	G	G	G	T	T	A	A	G	G	T	G	G	G	A	A	C	C	G	G	A	A	A	A	C	C	C	C	G	G	G	G	T	T	A	A	T	T	G	G	G	G	0	0	G	G	G	G	G	G	C	C	A	A	G	G	T	T	A	A	T	T	0	0	T	T	0	0	T	T	C	C	0	0	A	A	G	G	0	0	G	G	A	A	T	T	G	G	T	T	T	T	G	G	T	T	C	C	G	G	T	T	0	0	C	C	T	T	G	A	A	A	G	G	A	A	G	G	T	T	0	0	C	G	C	C	A	A	G	G	T	T	G	G	A	A	C	C	G	G	G	G	A	A	T	T	0	0	G	G	T	T	A	A	G	G	T	T	A	A	G	G	A	A	G	G	G	G	T	T	G	G	G	G	A	A	T	T	T	T	A	A	C	C	T	G	A	A	G	G	C	C	A	A	C	A	G	A	C	C	G	G	0	0	A	A	C	C	T	T	G	G	T	T	T	T	A	A	G	G	C	C	T	T	T	T	0	0	C	C	T	C	G	G	T	T	G	G	A	A	0	0	C	C	A	A	G	G	T	T	G	G	C	C	C	C	C	C	C	C	C	C	0	0	C	C	C	C	T	G	T	C	G	G	C	C	C	C	C	C	C	C	A	A	A	A	C	A	C	C	0	0	C	C	G	G	0	0	C	C	A	A	C	C	G	G	T	T	T	T	G	G	G	G	G	G	C	C	0	0	A	A	0	0	C	C	A	A	A	A	G	G	A	A	0	0	A	A	0	0	G	G	T	T	A	A	A	A	T	T	0	0	0	0	T	G	G	G	A	A	C	C	A	A	A	A	G	G	C	C	G	G	C	C	T	T	G	G	0	0	T	T	A	A	A	A	A	A	A	A	G	G	G	G	0	0	C	C	G	G	T	T	A	A	C	C	G	G	G	G	T	T	G	G	G	G	A	A	G	G	A	A	A	A	0	0	A	A	A	A	C	C	T	T	A	A	G	G	T	T	G	G	0	0	G	G	G	G	T	T	C	C	C	C	G	G	A	A	G	G	G	G	G	G	A	A	T	T	T	T	G	G	G	A	C	C	G	G	C	C	A	A	A	A	T	T	A	A	C	C	A	A	T	T	T	T	G	G	G	G	G	G	C	C	A	A	C	C	G	G	0	0	G	G	G	G	G	G	G	G	G	G	C	C	C	C	A	A	G	G	G	G	0	0	A	A	G	G	G	G	0	0	0	0	C	C	T	T	0	0	A	A	C	C	G	A	A	A	C	C	A	A	G	G	0	0	A	A	0	0	C	C	0	0	C	C	T	T	C	C	C	C	0	0	C	C	C	C	C	G	0	0	G	G	A	A	C	C	G	G	G	G	0	0	T	T	A	A	0	0	C	C	C	C	C	C	G	G	A	A	0	0	T	G	0	0	0	0	G	G	A	A	0	0	A	A	0	0	0	0	G	G	G	G	0	0	A	A	0	0	G	G	T	T	G	G	0	0	A	A	T	A	A	A	A	A	A	A	G	G	C	C	G	G	A	A	C	C	C	C	A	A	G	G	G	A	G	G	T	T	G	G	T	T	T	T	C	C	0	0	A	A	C	C	A	A	A	A	0	0	0	0	0	0	T	T	0	0	A	A	G	G	G	G	T	G	C	C	0	0	C	C	0	0	C	C	T	T	T	T	A	A	A	A	G	G	0	0	T	T	T	T	C	C	T	T	A	A	T	T	A	A	0	0	T	T	G	A	A	A	T	T	A	A	C	C	T	T	A	A	G	G	G	G	0	0	G	G	C	C	T	T	C	C	C	C	A	A	G	G	C	C	C	C	C	C	G	A	G	G	G	G	C	C	T	T	C	C	C	C	0	0	C	C	C	C	0	0	0	0	G	G	T	T	C	C	0	0	A	A	G	G	A	A	0	0	T	T	A	A	C	C	G	G	T	T	G	G	0	0	T	T	G	G	T	T	T	T	C	C	0	0	T	T	A	A	A	A	A	A	T	T	G	G	0	0	T	T	A	A	A	A	0	0	T	T	A	A	T	T	A	A	A	A	A	A	G	G	G	G	C	C	T	G	0	0	T	T	C	A	A	A	T	G	C	C	A	A	A	A	G	G	G	G	G	G	0	0	A	A	G	G	T	G	0	0	T	T	0	0	A	A	G	G	0	0	T	T	G	G	0	0	T	T	T	T	C	C	0	0	G	G	T	T	A	A	C	C	G	G	C	C	C	C	C	C	A	A	G	G	C	C	A	A	C	C	G	G	T	T	A	A	G	G	C	C	T	T	G	G	C	C	A	A	G	G	C	C	T	T	C	C	0	0	T	T	A	A	G	A	0	0	T	T	T	T	C	C	G	G	C	C	G	G	0	0	C	C	G	G	G	G	A	A	0	0	G	G	T	T	C	C	A	A	A	A	A	A	G	G	T	T	0	0	G	G	C	C	T	T	G	A	A	A	G	G	G	G	A	A	T	T	T	T	G	G	G	G	G	G	C	C	G	G	0	0	C	C	G	G	G	G	G	G	A	A	T	T	C	C	0	0	C	A	A	A	T	C	G	G	0	0	C	G	G	G	G	G	T	T	G	G	T	T	C	C	C	C	0	0	C	C	0	0	A	A	C	C	0	0	A	A	A	A	G	G	T	G	0	0	T	T	T	T	G	G	A	A	G	G	G	G	A	A	0	0	C	C	G	G	G	G	T	T	A	A	G	G	G	G	T	T	T	C	0	0	T	T	G	G	G	G	A	A	T	A	G	G	C	C	T	T	G	G	C	C	A	A	C	C	A	A	A	A	A	A	C	C	G	G	G	A	A	A	0	0	G	G	C	C	C	C	A	A	A	A	A	A	G	G	G	G	T	T	0	0	0	0	A	A	G	G	0	0	G	G	G	G	C	C	G	G	C	C	G	G	C	C	A	A	A	A	A	A	G	G	G	G	A	A	0	0	A	A	C	C	G	G	0	0	0	0	0	0	C	C	C	C	C	C	0	0	C	C	C	C	G	G	C	C	T	A	C	C	C	C	G	G	G	G	A	A	0	0	A	A	G	G	0	0	C	C	G	G	C	C	G	G	C	C	G	G	C	C	0	0	A	A	A	A	0	0	G	G	G	G	0	0	T	T	T	G	0	0	C	C	C	C	T	T	T	T	G	G	G	G	C	C	G	G	A	A	C	C	C	C	T	T	A	A	G	G	T	G	0	0	T	T	A	A	C	C	0	0	C	C	G	G	0	0	A	A	T	T	0	0	C	C	0	0	A	A	G	G	C	C	G	G	A	A	G	G	C	C	T	T	0	0	A	A	G	G	G	G	C	C	C	C	T	T	C	C	G	G	0	0	A	A	T	T	C	C	G	A	A	A	0	0	A	A	0	0	A	A	G	G	G	G	T	T	0	0	G	G	T	T	C	C	G	G	C	C	T	T	A	A	C	C	C	C	G	G	C	C	0	0	A	A	T	T	T	G	C	C	G	G	T	T	C	C	0	0	0	0	C	C	G	G	G	G	T	T	T	T	A	A	0	0	0	0	0	0	T	T	T	T	C	G	A	A	A	A	T	T	T	T	G	G	C	C	A	A	A	A	G	G	A	A	T	T	A	A	T	T	T	T	T	T	G	G	T	T	0	0	A	A	0	0	C	C	G	G	G	G	T	T	C	C	A	A	G	G	T	T	A	A	T	T	A	A	0	0	T	T	C	C	A	A	0	0	A	A	T	T	G	G	G	G	C	C	G	G	C	C	G	G	0	0	A	A	C	C	C	C	T	T	C	C	G	G	G	G	0	0	0	0	0	0	T	T	C	C	T	G	C	C	C	C	T	T	A	A	0	0	G	G	C	C	G	G	G	G	G	G	A	A	T	T	G	G	C	C	G	A	T	G	C	C	0	0	A	A	T	T	C	C	T	T	C	C	T	T	C	C	C	C	G	G	G	G	0	0	A	A	0	0	A	A	T	T	C	C	A	A	T	A	G	G	C	C	G	G	0	0	0	0	G	A	T	T	G	G	A	A	C	C	0	0	A	A	0	0	G	G	A	A	T	G	C	C	T	T	T	T	A	A	T	T	A	A	A	A	A	A	C	C	T	T	G	G	C	C	C	C	C	C	C	C	G	G	A	A	G	G	C	C	C	C	0	0	0	0	T	T	G	G	G	G	C	C	C	C	A	A	T	T	0	0	0	0	C	C	G	G	A	A	T	T	G	G	T	T	C	C	C	C	G	G	C	C	A	A	C	C	C	C	G	G	T	T	G	G	T	T	C	C	A	A	T	G	G	G	0	0	C	G	T	T	A	A	T	T	A	A	T	T	A	A	T	T	G	G	A	A	0	0	A	A	A	A	T	T	A	A	0	0	A	A	C	C	G	G	A	A	A	A	A	A	C	C	T	T	C	C	G	G	C	C	T	C	T	T	0	0	A	A	T	T	0	0	G	G	C	C	0	0	0	0	A	A	A	A	G	G	G	G	0	0	G	G	A	A	T	T	A	A	C	C	A	A	G	G	T	A	T	G	G	G	A	A	0	0	0	0	G	A	G	G	0	0	T	A	A	A	T	T	G	G	G	G	C	C	C	C	A	A	A	A	C	C	C	C	A	A	G	G	G	G	G	G	G	G	G	G	T	T	G	G	T	T	A	A	A	A	G	G	A	A	C	G	0	0	G	G	A	A	A	A	C	C	G	G	0	0	0	0	0	0	0	0	T	T	A	A	C	C	G	G	T	T	C	C	G	G	T	T	G	G	T	T	C	C	0	0	T	T	C	C	T	T	T	T	G	G	G	G	T	T	C	C	0	0	0	0	T	T	G	G	0	0	A	A	T	T	A	A	C	C	T	T	C	C	0	0	T	T	G	G	0	0	T	T	A	A	G	G	C	C	C	C	G	G	T	T	C	C	G	G	A	A	C	C	G	G	C	C	0	0	T	T	T	T	A	A	C	C	T	T	A	A	0	0	0	0	G	G	A	A	0	0	C	C	C	C	A	A	T	G	A	A	T	G	0	0	C	C	G	G	C	C	C	C	T	T	T	T	A	A	C	C	T	T	T	T	C	C	A	A	T	T	C	C	T	T	C	C	T	T	A	A	T	T	T	T	A	A	0	0	T	T	G	G	G	G	T	T	G	G	T	T	C	C	G	G	G	G	G	G	A	A	C	C	G	G	G	G	C	G	A	A	0	0	C	G	G	G	A	A	G	G	T	T	C	C	G	G	0	0	0	0	G	G	A	A	T	T	G	G	G	A	G	A	G	A	C	C	A	A	G	G	G	A	G	G	C	C	0	0	0	0	C	C	0	0	C	C	T	T	C	C	0	0	A	A	G	G	A	A	C	C	G	G	T	T	G	G	C	C	G	G	G	G	G	G	A	A	T	T	T	T	T	G	C	C	0	0	C	C	0	0	0	0	C	C	T	T	0	0	T	T	C	C	A	A	A	A	C	C	G	G	A	A	G	G	G	G	0	0	0	0	G	G	G	G	T	T	A	A	G	G	G	G	C	C	G	G	C	C	G	G	T	T	G	G	G	G	G	G	T	G	A	A	0	0	T	T	A	A	G	G	A	A	T	T	G	G	A	A	C	C	0	0	G	G	A	A	G	G	C	C	C	C	C	C	T	T	0	0	G	G	G	G	G	G	0	0	G	G	0	0	G	G	G	G	C	C	G	G	G	G	T	T	A	A	A	A	G	G	T	T	G	G	0	0	G	G	G	G	0	0	T	T	0	0	C	C	G	G	G	G	C	C	0	0	0	0	A	A	A	A	G	G	C	C	C	C	A	A	G	A	A	A	T	T	T	C	G	G	C	C	G	G	C	C	G	G	T	T	A	A	A	A	G	G	A	A	A	A	G	G	T	T	G	G	C	C	G	G	G	G	C	C	A	A	C	C	C	C	0	0	G	G	0	0	T	T	T	T	A	A	0	0	C	C	T	T	T	T	C	C	G	G	G	G	T	T	0	0	0	0	C	C	0	0	G	G	0	0	G	G	G	G	C	C	G	G	T	A	T	T	T	T	G	G	T	G	A	A	G	A	A	A	0	0	C	C	T	T	T	T	T	T	C	C	T	T	G	G	G	G	A	A	C	C	T	T	0	0	T	T	0	0	C	C	G	G	T	T	0	0	C	C	G	G	C	C	0	0	T	T	C	C	G	G	C	C	G	G	T	A	T	C	G	G	A	A	C	C	T	T	0	0	C	C	T	T	0	0	C	C	T	T	0	0	G	G	A	A	C	C	T	C	A	A	G	G	G	G	C	C	G	G	A	A	0	0	T	T	C	C	T	G	A	A	T	T	C	C	G	G	T	T	C	C	A	A	C	C	0	0	C	C	A	A	A	A	A	A	A	A	T	T	T	T	0	0	C	C	C	C	C	C	G	G	T	T	C	C	G	G	T	T	A	A	A	A	G	G	G	G	C	C	C	C	C	C	C	C	0	0	G	G	0	0	0	0	C	C	A	A	C	C	T	T	T	T	G	G	G	G	T	T	T	T	T	T	G	G	A	A	C	C	G	G	T	T	G	G	0	0	C	C	0	0	0	0	0	0	C	C	C	C	T	T	T	T	G	G	0	0	T	G	A	A	0	0	T	T	A	A	G	G	C	G	G	G	G	G	0	0	A	A	T	C	A	A	G	G	T	G	G	G	A	A	0	0	A	A	G	A	A	A	A	A	G	G	G	G	A	A	0	0	A	A	G	G	G	G	G	G	A	A	A	A	G	G	G	G	G	G	G	G	A	A	A	A	G	G	G	G	A	A	G	G	T	C	A	A	G	G	C	C	A	A	C	C	T	T	G	G	C	C	G	G	0	0	T	T	0	0	T	T	G	G	T	T	T	T	T	A	C	C	A	A	G	G	G	G	G	G	G	G	T	T	T	T	T	G	G	G	G	G	G	G	G	G	T	T	C	C	C	C	C	C	C	C	A	A	C	C	A	A	G	A	A	A	A	A	0	0	C	C	T	T	G	G	0	0	C	C	T	T	A	A	C	C	C	C	A	A	C	C	C	C	T	T	C	C	C	C	C	C	A	A	G	G	G	G	C	C	G	G	A	A	0	0	T	T	C	C	G	G	G	G	0	0	G	G	C	C	C	C	0	0	G	G	C	C	T	T	G	G	G	G	T	T	A	A	C	C	T	C	0	0	A	A	A	A	C	C	G	G	T	G	0	0	A	A	C	C	G	G	C	C	A	A	0	0	G	G	C	C	A	A	G	G	A	A	G	G	G	G	T	G	G	G	G	G	0	0	C	C	G	G	A	A	0	0	0	0	C	C	C	G	G	G	G	G	T	T	G	G	T	T	G	G	G	G	C	C	C	C	T	T	G	G	C	C	C	C	C	C	T	G	G	G	C	C	G	G	0	0	C	C	A	A	G	G	C	A	G	G	0	0	T	T	C	C	T	T	T	T	C	C	T	T	0	0	0	0	C	C	A	A	T	T	C	C	A	A	C	C	T	T	C	C	G	G	G	G	G	G	0	0	C	C	C	C	A	A	G	G	A	A	C	C	T	T	G	G	T	T	C	C	0	0	A	A	T	T	C	C	0	0	T	T	T	G	T	T	T	T	0	0	0	0	0	0	G	G	T	T	C	C	0	0	T	T	0	0	A	A	G	G	C	C	G	G	G	G	G	G	A	A	0	0	A	A	T	T	C	C	0	0	A	A
C8BH6ANXX	IPmr449:C8BH6ANXX:8:250590754	-9	-9	-9	-9	C	C	A	A	0	0	0	0	0	0	0	0	0	0	A	A	G	G	C	C	G	G	T	T	C	C	0	0	0	0	T	T	C	C	G	G	G	G	0	0	0	0	G	G	0	0	G	G	T	G	C	C	0	0	G	G	0	0	G	G	0	0	C	C	0	0	0	0	G	G	G	G	A	A	G	G	C	C	0	0	0	0	C	C	0	0	0	0	T	T	0	0	G	G	T	T	T	T	T	G	A	A	T	T	0	0	0	0	0	0	A	A	G	G	0	0	T	T	C	C	T	T	G	G	0	0	0	0	C	C	0	0	C	C	T	T	0	0	T	T	T	T	0	0	0	0	T	T	0	0	A	A	A	A	C	C	A	A	0	0	A	A	T	T	C	C	C	C	C	C	C	C	C	C	C	C	G	G	T	T	G	G	G	G	0	0	0	0	T	T	G	G	G	G	0	0	T	T	T	T	C	C	C	C	0	0	A	A	0	0	T	G	T	T	C	C	T	T	C	C	0	0	T	T	C	C	A	A	C	C	G	G	0	0	T	T	C	C	T	T	0	0	T	T	A	A	0	0	C	C	0	0	C	C	0	0	A	A	0	0	0	0	T	T	A	A	A	A	0	0	0	0	C	C	0	0	C	C	0	0	G	G	G	G	A	A	A	A	0	0	A	A	A	A	A	A	0	0	0	0	G	G	A	A	G	G	0	0	T	T	G	G	0	0	G	G	0	0	T	T	C	C	G	G	0	0	G	G	G	G	T	T	T	T	0	0	0	0	0	0	0	0	0	0	C	C	C	C	C	C	0	0	T	T	A	A	A	A	G	G	C	C	G	G	T	T	0	0	A	A	C	C	T	T	T	T	G	G	G	G	T	T	A	A	0	0	0	0	G	G	0	0	C	C	0	0	T	T	G	G	A	A	0	0	C	C	C	C	T	T	A	A	T	T	0	0	C	C	C	C	G	G	C	C	0	0	G	G	G	G	T	T	C	C	T	T	G	G	T	T	0	0	C	C	0	0	T	T	T	C	0	0	T	T	C	C	0	0	C	C	0	0	T	T	T	T	0	0	G	G	G	G	0	0	0	0	G	G	0	0	G	G	A	A	0	0	T	T	G	G	0	0	0	0	0	0	T	T	0	0	0	0	A	A	T	T	0	0	C	C	0	0	0	0	A	A	0	0	0	0	0	0	G	G	A	A	T	T	0	0	C	C	G	G	0	0	A	A	0	0	G	G	C	C	0	0	C	C	A	A	A	A	G	G	C	C	0	0	C	C	C	C	A	A	C	C	0	0	T	T	C	C	A	A	0	0	0	0	A	A	0	0	C	C	G	G	0	0	0	0	A	A	G	G	0	0	0	0	0	0	C	C	0	0	0	0	A	A	G	G	C	C	T	C	A	A	0	0	G	G	0	0	0	0	0	0	A	A	0	0	0	0	G	G	G	G	G	G	T	T	G	G	G	G	G	G	C	C	0	0	G	G	0	0	A	A	T	T	0	0	C	C	0	0	C	C	C	C	A	A	0	0	A	A	G	G	T	T	G	G	0	0	0	0	0	0	0	0	0	0	T	T	G	G	C	C	C	C	0	0	A	A	0	0	0	0	0	0	G	G	C	C	C	C	T	T	G	G	0	0	0	0	0	0	C	C	G	G	G	G	0	0	C	C	G	G	C	C	T	T	0	0	G	G	0	0	G	G	A	A	T	T	T	T	0	0	0	0	0	0	C	C	0	0	A	A	0	0	T	T	C	C	G	G	A	A	C	C	C	C	C	C	T	T	G	G	0	0	0	0	C	C	0	0	0	0	C	C	C	C	A	A	0	0	0	0	G	G	A	A	C	C	0	0	0	0	C	C	G	G	T	A	T	G	A	A	G	G	0	0	A	A	C	C	G	G	0	0	G	G	T	T	G	G	T	T	T	T	C	C	A	A	A	A	A	A	T	T	0	0	A	A	C	C	G	G	A	A	T	G	A	A	A	A	G	G	T	T	0	0	A	A	G	G	G	G	0	0	0	0	0	0	G	G	A	A	0	0	0	0	T	T	0	0	C	C	0	0	T	T	0	0	T	T	A	A	0	0	C	C	0	0	0	0	A	A	C	C	G	G	T	T	0	0	A	A	0	0	A	A	T	T	0	0	G	G	0	0	G	G	C	C	C	C	T	T	0	0	C	A	G	G	G	G	T	T	C	C	C	C	G	G	A	A	0	0	0	0	A	A	0	0	0	0	0	0	0	0	0	0	G	G	A	A	T	T	A	A	C	C	G	G	A	A	0	0	C	C	T	T	T	T	G	G	0	0	0	0	G	A	0	0	G	G	0	0	0	0	T	T	A	A	0	0	G	G	A	A	0	0	G	G	0	0	G	G	C	C	0	0	0	0	G	G	T	T	0	0	0	0	G	G	G	G	T	T	A	A	G	G	T	T	C	C	G	G	T	T	G	G	0	0	T	T	T	T	C	C	T	T	G	G	0	0	G	G	A	A	T	T	0	0	0	0	G	G	G	G	0	0	C	C	C	C	C	C	A	A	C	C	C	C	0	0	0	0	0	0	0	0	T	T	G	G	G	G	0	0	0	0	G	G	C	C	C	C	A	A	G	G	C	C	G	G	T	T	T	C	T	T	C	C	T	T	C	C	0	0	G	G	0	0	G	G	G	G	A	A	0	0	0	0	T	T	T	T	G	G	T	T	C	C	T	T	T	T	0	0	C	C	T	T	A	A	A	A	T	T	A	A	G	G	C	C	0	0	0	0	C	C	A	A	G	G	T	T	0	0	A	A	C	C	G	G	A	A	A	A	0	0	0	0	0	0	0	0	A	A	A	A	T	T	A	A	0	0	A	A	G	G	0	0	T	T	G	G	0	0	0	0	T	T	T	T	A	A	C	C	T	G	0	0	G	G	0	0	C	C	0	0	G	G	C	C	0	0	0	0	A	A	C	C	T	T	G	G	T	T	T	T	A	A	G	G	C	C	T	T	T	T	G	G	C	C	T	C	C	C	T	T	G	G	A	A	0	0	C	C	A	A	A	A	T	T	G	G	C	C	C	C	C	C	T	T	0	0	0	0	C	C	0	0	G	G	C	C	G	G	T	T	C	C	0	0	C	C	0	0	A	A	0	0	C	C	0	0	0	0	0	0	0	0	C	C	0	0	T	T	0	0	T	T	0	0	G	G	G	G	A	A	T	T	T	T	A	A	T	T	C	C	A	A	0	0	0	0	0	0	G	G	A	A	0	0	0	0	G	G	A	A	A	A	T	T	A	A	0	0	G	G	G	G	0	0	T	T	A	A	A	A	G	G	C	C	G	G	C	C	T	T	G	G	0	0	A	A	A	A	A	A	A	A	A	A	0	0	G	G	C	G	C	C	C	C	0	0	A	A	C	C	G	G	G	G	T	T	G	G	T	G	A	A	G	G	C	C	A	A	0	0	G	G	A	A	C	C	0	0	A	A	G	G	T	T	G	G	0	0	0	0	G	G	T	T	0	0	G	G	0	0	A	A	G	G	0	0	G	G	A	A	T	T	T	T	G	G	0	0	0	0	G	G	G	G	0	0	A	A	T	T	0	0	0	0	0	0	C	C	T	T	0	0	G	G	G	G	0	0	A	A	C	C	A	A	T	T	0	0	A	A	G	G	0	0	G	G	C	C	C	C	G	G	G	G	G	G	0	0	0	0	G	G	G	G	T	T	0	0	T	T	T	T	C	C	A	A	0	0	A	A	A	A	0	0	0	0	G	G	0	0	A	A	G	G	C	C	0	0	C	C	0	0	C	C	T	T	0	0	T	T	0	0	G	G	0	0	G	G	0	0	C	C	0	0	G	G	0	0	T	T	T	T	0	0	C	C	C	C	C	C	G	G	T	T	0	0	0	0	G	G	0	0	G	G	A	A	0	0	C	A	0	0	0	0	G	G	0	0	0	0	0	0	C	C	G	G	G	G	0	0	A	A	A	A	A	A	0	0	A	A	0	0	0	0	T	T	G	G	C	C	0	0	C	C	A	A	A	A	G	G	G	G	T	T	G	G	0	0	T	T	C	C	G	G	A	A	C	C	A	A	A	A	0	0	G	G	0	0	0	0	C	C	A	A	0	0	G	G	G	G	0	0	0	0	T	T	0	0	C	C	T	T	T	T	0	0	A	A	G	G	0	0	T	T	T	T	0	0	T	T	0	0	T	T	0	0	C	C	T	T	G	G	A	A	G	G	0	0	T	T	G	G	0	0	G	G	A	A	G	G	G	G	0	0	0	0	0	0	C	C	A	A	G	G	0	0	C	C	C	C	A	A	G	G	G	G	T	T	T	T	0	0	C	G	0	0	T	T	C	C	G	G	T	T	0	0	T	T	C	C	0	0	0	0	G	G	0	0	G	G	T	T	A	A	C	C	0	0	T	T	0	0	0	0	T	T	G	G	T	T	T	T	C	C	G	G	T	T	0	0	A	A	A	A	T	T	G	G	A	A	T	T	0	0	A	A	0	0	0	0	A	A	T	T	A	A	A	A	A	A	T	T	G	G	T	T	0	0	C	C	0	0	0	0	A	A	G	G	C	C	0	0	A	A	G	G	0	0	T	G	0	0	G	G	G	G	0	0	G	G	T	T	0	0	A	A	G	G	A	A	T	T	0	0	C	C	T	T	G	G	C	C	0	0	0	0	C	C	T	T	0	0	G	G	C	C	C	C	0	0	0	0	G	G	T	T	A	A	C	C	0	0	T	T	A	A	G	G	C	C	T	T	G	G	C	C	A	A	G	G	T	T	C	C	C	C	0	0	0	0	A	A	A	A	0	0	0	0	T	T	G	G	G	G	C	C	G	G	G	G	C	C	G	G	G	G	0	0	0	0	G	G	T	T	0	0	0	0	A	A	A	A	0	0	T	T	G	G	0	0	C	C	0	0	0	0	A	A	G	G	G	G	G	G	T	T	C	C	0	0	G	G	G	G	C	C	0	0	G	G	C	C	G	G	A	A	G	G	A	A	0	0	C	C	0	0	A	A	A	A	0	0	G	G	T	T	G	G	A	A	0	0	0	0	G	G	0	0	0	0	0	0	0	0	0	0	T	T	G	G	C	C	G	G	0	0	0	0	0	0	0	0	0	0	T	T	T	T	G	G	0	0	G	G	G	G	A	A	G	G	C	C	G	G	0	0	0	0	A	A	G	G	G	G	T	T	0	0	0	0	0	0	G	G	G	G	A	A	0	0	A	A	0	0	C	C	0	0	0	0	A	A	0	0	0	0	A	A	A	A	T	T	0	0	0	0	0	0	T	T	G	G	T	T	C	C	A	A	A	A	A	A	0	0	G	G	C	C	G	G	0	0	A	A	T	T	A	A	G	G	0	0	A	A	G	G	0	0	G	G	C	C	A	A	0	0	A	A	T	T	G	G	0	0	C	C	C	C	T	T	0	0	0	0	0	0	0	0	0	0	C	C	C	C	0	0	C	C	C	C	0	0	C	C	0	0	0	0	C	C	G	G	G	G	0	0	T	T	0	0	G	G	0	0	C	C	G	G	0	0	G	G	0	0	G	G	C	C	A	A	0	0	A	A	0	0	0	0	G	G	0	0	T	T	0	0	G	G	0	0	0	0	C	C	T	T	G	G	G	G	0	0	G	G	A	A	C	C	C	C	C	C	A	A	G	G	G	G	0	0	T	T	A	A	G	G	0	0	0	0	0	0	C	C	A	A	T	T	A	A	A	A	G	G	0	0	0	0	C	C	G	A	A	A	G	G	C	C	T	T	0	0	A	A	G	G	T	T	T	T	C	C	T	T	C	C	G	G	0	0	A	A	C	C	C	C	G	G	A	A	0	0	A	A	G	G	A	A	G	G	G	G	T	T	0	0	0	0	G	G	C	C	0	0	C	C	G	G	C	C	C	C	C	C	G	G	0	0	0	0	A	A	T	T	0	0	0	0	G	G	T	T	G	G	C	C	T	T	0	0	0	0	G	G	T	T	T	T	T	T	0	0	0	0	0	0	T	T	0	0	0	0	A	A	G	G	T	T	T	T	G	G	0	0	0	0	0	0	G	G	A	A	T	T	A	A	0	0	0	0	T	T	0	0	0	0	A	A	A	A	0	0	C	C	G	G	0	0	0	0	0	0	0	0	G	G	T	T	A	A	G	G	0	0	C	C	0	0	T	T	0	0	G	G	A	A	0	0	0	0	G	G	0	0	0	0	0	0	0	0	0	0	A	A	T	C	C	C	0	0	C	C	0	0	0	0	C	C	G	G	0	0	T	T	C	C	0	0	C	C	C	C	T	T	A	A	T	T	G	G	0	0	G	G	T	G	0	0	A	A	0	0	C	C	C	C	0	0	G	G	C	C	0	0	A	A	T	T	C	C	T	T	C	C	T	T	C	C	C	C	A	A	G	G	0	0	G	G	A	A	A	A	T	T	0	0	A	A	T	T	0	0	C	C	A	A	0	0	T	T	A	A	T	T	G	G	0	0	C	C	0	0	T	T	T	T	G	G	C	C	0	0	C	C	0	0	T	T	A	A	T	T	G	G	A	A	A	A	C	C	C	C	G	G	C	C	C	C	C	C	C	C	0	0	G	G	0	0	C	C	C	C	C	C	0	0	T	T	0	0	0	0	0	0	0	0	A	A	A	A	T	T	A	A	C	C	G	G	C	C	T	T	G	G	T	T	C	C	T	T	G	G	0	0	T	T	0	0	0	0	A	A	T	T	G	G	T	T	C	C	0	0	G	G	0	0	T	T	0	0	T	T	A	A	0	0	C	C	T	T	A	A	0	0	0	0	A	A	A	A	0	0	0	0	T	T	A	A	C	C	A	A	C	C	T	T	A	A	0	0	A	A	0	0	T	T	0	0	G	G	0	0	0	0	C	C	C	C	G	A	T	T	0	0	A	A	0	0	0	0	0	0	A	A	0	0	G	G	G	G	0	0	A	A	A	A	T	T	0	0	A	A	0	0	T	T	T	T	0	0	G	G	G	G	0	0	0	0	G	A	0	0	G	G	A	A	A	A	T	T	G	G	0	0	0	0	C	C	A	A	A	A	T	T	C	C	A	A	G	G	G	G	0	0	G	G	G	G	T	T	G	G	C	C	A	A	A	A	G	G	A	A	0	0	0	0	0	0	A	A	0	0	C	C	G	G	0	0	G	G	C	C	0	0	T	T	A	A	0	0	G	G	T	T	G	G	A	A	0	0	0	0	T	T	C	C	T	T	T	T	A	A	0	0	T	T	G	G	G	G	T	T	C	C	T	T	C	C	G	G	0	0	0	0	A	A	G	G	A	A	C	C	0	0	C	C	0	0	T	T	G	G	0	0	C	C	0	0	0	0	0	0	0	0	G	G	0	0	C	C	G	G	A	A	C	C	G	G	0	0	G	G	T	T	T	T	A	A	C	C	T	T	G	G	0	0	A	A	G	G	0	0	T	T	C	C	C	C	0	0	G	G	0	0	T	T	0	0	C	C	G	G	0	0	C	C	T	T	T	T	A	A	T	T	T	T	T	T	0	0	A	A	T	T	0	0	0	0	C	C	0	0	A	A	T	T	T	T	0	0	0	0	0	0	G	G	0	0	A	A	0	0	0	0	C	C	0	0	G	G	G	G	A	A	C	C	G	G	0	0	G	G	A	A	T	T	C	C	T	T	G	G	G	G	C	C	C	C	G	G	A	A	C	C	T	T	A	A	T	T	0	0	0	0	G	G	A	A	C	C	A	A	G	G	G	G	G	G	C	C	G	G	T	T	G	G	G	G	0	0	C	C	T	T	G	G	A	A	A	A	A	A	0	0	0	0	T	T	0	0	C	C	G	G	G	G	0	0	A	A	T	T	T	T	G	G	C	C	T	T	C	C	T	T	0	0	0	0	T	T	0	0	T	T	C	C	0	0	A	A	C	C	0	0	A	A	G	G	G	G	G	G	C	C	G	G	G	G	0	0	0	0	0	0	0	0	0	0	G	G	T	T	G	G	T	T	0	0	0	0	G	G	G	G	A	A	0	0	T	T	A	A	G	G	A	A	0	0	G	G	A	A	C	C	0	0	C	C	0	0	0	0	0	0	T	T	C	C	T	T	0	0	G	G	G	G	G	G	C	C	G	G	A	A	G	G	G	G	C	C	G	G	G	G	0	0	0	0	0	0	0	0	0	0	G	G	0	0	G	G	G	G	0	0	T	C	0	0	C	C	G	G	G	G	C	C	G	G	0	0	0	0	G	G	G	G	C	C	C	C	0	0	0	0	G	A	T	T	T	T	0	0	C	C	0	0	C	C	G	G	0	0	C	C	A	A	G	G	0	0	A	A	G	G	C	C	G	G	0	0	G	G	G	G	0	0	A	A	C	C	0	0	G	G	G	G	G	G	T	T	0	0	0	0	A	A	C	C	T	T	T	T	C	C	G	G	G	G	T	T	0	0	0	0	0	0	0	0	G	G	0	0	0	0	G	G	C	C	G	G	0	0	T	T	A	A	G	G	0	0	A	A	G	G	A	A	G	G	0	0	0	0	T	T	0	0	C	A	T	T	A	A	G	G	0	0	C	C	T	T	0	0	T	T	G	G	C	C	G	G	T	T	0	0	C	C	G	G	C	C	T	G	T	T	C	C	C	G	A	A	G	G	0	0	C	C	G	G	A	A	C	C	0	0	0	0	C	C	0	0	0	0	0	0	T	T	G	G	G	G	A	A	C	C	0	0	A	A	0	0	G	G	C	C	A	A	A	A	A	A	0	0	G	G	G	G	A	A	0	0	C	C	0	0	0	0	0	0	A	A	T	T	0	0	T	T	0	0	A	A	A	A	A	A	T	T	0	0	G	G	C	C	C	C	C	C	G	G	T	T	C	C	G	G	C	C	A	A	C	C	0	0	G	G	C	C	0	0	C	C	C	C	G	G	A	A	A	A	0	0	0	0	A	A	0	0	T	T	T	T	0	0	T	T	T	T	T	T	T	T	T	T	G	G	C	C	0	0	0	0	G	G	0	0	C	C	G	G	0	0	0	0	C	C	0	0	0	0	T	T	0	0	0	0	0	0	A	A	0	0	0	0	A	A	G	G	C	C	G	G	A	A	C	C	A	A	T	T	A	A	0	0	G	G	A	A	0	0	0	0	T	T	0	0	A	A	A	A	G	G	A	A	0	0	0	0	A	A	G	G	0	0	G	G	A	A	A	A	0	0	G	G	0	0	G	G	0	0	0	0	G	G	G	G	A	A	G	G	C	C	0	0	C	C	0	0	0	0	0	0	T	T	T	G	0	0	T	T	0	0	0	0	A	A	0	0	G	G	T	T	C	C	T	T	A	A	T	T	T	T	G	G	G	G	0	0	0	0	T	T	0	0	G	G	0	0	0	0	G	G	G	G	0	0	C	C	C	C	0	0	A	A	A	A	A	A	G	G	A	A	A	A	A	A	0	0	T	T	G	G	G	G	T	T	T	T	A	A	T	T	T	T	A	A	C	C	0	0	0	0	0	0	C	C	C	C	A	A	G	G	G	G	C	C	A	A	0	0	A	A	T	T	G	G	G	G	G	G	0	0	0	0	C	C	C	C	T	T	0	0	C	C	T	T	G	G	0	0	0	0	A	A	T	T	0	0	0	0	A	A	0	0	C	C	G	G	0	0	G	G	A	A	C	C	C	C	T	C	A	A	0	0	0	0	C	C	A	A	0	0	A	A	0	0	0	0	0	0	G	G	0	0	0	0	C	C	G	G	A	A	T	T	G	G	0	0	G	G	0	0	G	G	0	0	G	G	T	T	G	G	G	G	0	0	C	C	T	T	0	0	0	0	C	C	0	0	0	0	G	G	C	C	G	G	0	0	T	T	0	0	G	G	C	A	A	A	0	0	T	T	C	C	T	T	T	T	C	C	0	0	G	G	0	0	C	C	0	0	T	T	C	C	A	A	C	C	0	0	C	C	0	0	G	G	G	G	0	0	C	C	C	C	0	0	G	G	0	0	C	C	C	C	G	G	T	T	C	C	0	0	A	A	0	0	T	T	A	A	G	G	0	0	0	0	T	T	A	A	0	0	C	C	G	G	T	T	C	C	0	0	T	T	0	0	A	A	G	G	C	C	0	0	G	G	G	G	0	0	0	0	A	A	T	T	C	C	T	T	A	A
C8BH6ANXX	IPmr877:C8BH6ANXX:7:250590647	-9	-9	-9	-9	C	C	0	0	T	T	G	G	0	0	0	0	C	C	A	A	G	G	T	T	G	G	T	T	T	C	T	T	T	T	T	T	0	0	0	0	0	0	0	0	T	T	G	G	G	G	G	G	G	G	G	G	C	A	T	T	G	G	0	0	0	0	C	C	G	G	T	G	G	G	T	G	T	T	G	G	C	C	G	G	C	C	C	C	G	G	T	T	T	T	0	0	C	C	T	T	C	C	T	G	A	A	T	C	G	G	C	C	T	T	A	A	G	G	C	C	C	C	C	G	T	G	G	G	C	C	C	C	C	C	C	C	G	G	A	A	0	0	A	A	T	T	T	T	T	T	0	0	T	T	A	A	A	A	C	C	0	0	G	G	A	A	T	T	0	0	C	C	T	C	C	C	C	C	T	T	0	0	T	T	T	T	0	0	A	A	C	A	T	T	G	G	0	0	0	0	T	T	T	T	C	C	T	T	0	0	G	A	G	G	T	T	A	A	A	A	T	T	C	C	A	A	0	0	C	C	A	A	C	C	G	G	G	G	T	T	C	C	T	T	G	G	C	C	0	0	0	0	C	C	A	A	C	C	0	0	A	A	G	G	G	G	T	T	A	A	A	A	A	A	0	0	T	T	0	0	C	C	T	T	G	G	T	T	G	A	G	G	0	0	A	A	C	C	G	G	0	0	G	G	T	G	A	A	0	0	0	0	C	C	T	G	A	A	G	G	A	A	T	C	C	C	A	A	T	T	G	G	T	T	T	T	T	T	T	T	A	A	G	G	G	G	0	0	C	C	C	C	T	T	A	A	T	T	A	A	0	0	G	G	C	C	G	G	C	C	A	A	A	A	C	C	C	C	T	T	G	G	A	A	A	A	0	0	0	0	T	T	G	G	A	A	C	C	0	0	T	T	T	G	G	G	A	A	C	C	T	T	G	G	A	A	T	T	G	G	G	G	T	T	T	T	A	A	T	T	G	G	0	0	C	C	T	T	G	G	G	G	T	T	0	0	C	C	T	T	T	T	C	C	0	0	C	C	A	A	G	G	T	T	A	A	T	G	T	T	G	G	G	G	G	G	0	0	T	T	G	G	A	A	G	G	A	A	0	0	T	T	A	A	0	0	G	G	C	A	T	T	G	G	C	C	A	A	A	A	G	G	C	C	T	T	A	A	A	A	G	G	T	T	0	0	G	G	A	A	0	0	T	T	C	C	G	G	A	A	A	A	C	C	G	G	C	C	C	C	C	C	T	T	G	G	G	G	G	G	C	C	C	C	G	G	A	A	0	0	C	C	T	T	C	C	A	A	0	0	G	G	A	A	G	G	0	0	T	T	G	G	G	G	C	C	A	A	0	0	0	0	T	A	C	C	G	G	G	G	0	0	A	A	C	C	0	0	G	G	0	0	G	G	A	A	G	G	C	C	T	A	T	T	G	G	G	G	G	G	G	G	T	C	G	G	G	G	G	G	C	C	G	G	T	G	C	C	A	A	C	C	0	0	C	C	0	0	C	A	C	C	A	A	0	0	A	A	G	G	C	C	0	0	A	A	C	C	T	T	0	0	G	G	T	T	G	G	T	T	C	C	0	0	A	A	C	C	G	G	0	0	G	G	C	C	C	C	C	C	G	G	G	G	A	A	T	T	C	C	G	G	G	G	T	T	C	C	G	G	C	C	T	T	0	0	T	G	T	T	A	A	G	G	T	T	C	C	0	0	G	G	0	0	C	C	G	G	A	A	T	T	T	T	C	C	T	G	A	A	T	T	C	C	T	T	T	T	G	G	0	0	A	A	C	C	G	G	A	A	C	C	T	T	G	A	G	G	T	T	G	G	G	G	C	C	A	A	A	A	T	T	G	G	0	0	T	T	A	A	G	G	A	A	0	0	C	C	G	G	T	T	G	G	G	G	G	G	C	C	T	T	C	C	C	C	A	A	G	G	T	T	G	G	T	A	C	C	A	A	C	A	T	T	T	T	A	A	G	G	T	T	0	0	A	A	T	G	G	G	C	C	0	0	A	A	G	G	0	0	G	G	T	C	C	C	T	T	C	C	0	0	T	T	G	G	C	C	A	A	A	A	C	C	C	C	T	T	A	A	T	T	A	A	T	T	G	G	A	A	C	C	A	A	A	A	G	G	G	G	G	G	G	G	C	C	C	C	T	T	T	A	0	0	T	T	G	A	T	C	T	T	T	T	G	G	A	A	A	A	T	A	A	A	G	G	C	C	G	G	G	G	0	0	T	T	G	A	T	T	A	A	C	A	A	A	G	G	A	A	C	C	T	T	T	T	0	0	G	G	G	G	0	0	G	G	C	C	G	G	G	G	T	T	T	T	G	G	G	G	T	T	0	0	G	G	G	G	A	A	C	C	C	C	A	A	A	A	T	T	G	G	T	T	0	0	G	G	T	T	0	0	G	G	T	T	C	C	G	G	T	T	C	C	C	C	T	T	T	T	G	G	C	C	G	G	A	A	G	G	G	G	C	C	G	G	G	G	G	G	C	C	G	G	A	A	G	G	A	A	A	A	C	C	0	0	G	G	T	T	C	C	G	G	T	T	C	C	A	A	G	G	T	G	0	0	C	C	C	C	0	0	G	G	T	T	G	G	C	C	C	C	T	T	C	C	T	T	T	T	A	A	A	A	G	G	G	G	G	G	G	G	0	0	0	0	T	T	C	C	G	G	T	T	T	T	0	0	T	T	G	G	C	C	C	C	0	0	A	A	T	T	A	A	G	G	T	T	G	G	0	0	C	C	A	A	G	G	T	T	G	G	C	C	0	0	T	T	A	A	C	C	T	T	G	G	G	G	G	G	A	A	G	A	C	C	A	A	G	G	G	G	G	G	G	G	T	T	G	G	0	0	G	G	T	T	T	T	A	A	T	T	G	G	A	A	T	T	C	C	A	A	C	C	G	G	C	C	G	G	A	A	A	A	A	A	C	C	G	G	T	T	T	T	A	A	G	G	C	C	G	G	T	T	G	G	C	C	T	T	G	G	T	T	G	G	G	G	A	A	C	C	A	A	A	A	G	G	G	G	C	C	C	C	0	0	C	C	C	C	T	T	C	C	C	C	G	G	C	C	G	G	C	C	C	C	0	0	G	G	A	A	A	A	0	0	T	T	A	A	C	C	0	0	0	0	C	C	G	G	T	T	0	0	T	T	C	C	G	G	0	0	A	A	T	T	0	0	A	A	C	C	C	C	A	A	A	A	T	G	A	A	A	A	G	G	A	A	G	G	T	T	A	A	A	A	T	T	T	A	T	T	G	G	G	G	A	A	C	C	0	0	A	A	0	0	T	T	G	G	C	C	T	T	G	G	G	G	T	T	T	T	T	T	G	G	G	G	G	G	G	G	G	G	C	C	C	C	T	T	G	G	C	C	G	G	G	G	C	C	A	A	G	G	A	A	T	G	C	C	A	A	T	T	A	A	A	A	T	T	0	0	A	A	T	G	T	T	G	G	C	C	0	0	G	G	T	T	C	C	G	G	G	G	G	G	G	G	G	G	A	A	A	A	T	T	T	T	G	G	G	A	T	T	G	G	C	C	G	A	A	A	T	T	A	A	T	T	A	A	T	T	C	C	0	0	G	G	G	G	C	C	A	A	C	C	G	G	T	T	G	G	A	A	G	G	0	0	A	A	C	C	C	C	0	0	0	0	T	G	A	A	A	A	G	G	G	G	A	A	0	0	C	C	T	T	C	C	A	A	C	C	A	A	A	A	T	C	0	0	A	A	G	G	A	A	G	G	C	C	0	0	T	T	T	T	A	A	T	T	0	0	T	T	C	G	C	G	A	A	G	A	A	A	C	C	G	G	G	G	C	C	T	T	A	A	T	A	T	T	C	C	A	A	A	A	T	T	G	G	0	0	0	0	T	T	G	G	G	G	0	0	A	A	T	T	G	G	0	0	A	A	G	G	T	A	C	C	G	G	T	T	T	G	G	G	A	A	0	0	A	A	A	A	G	A	A	A	C	C	G	G	C	C	0	0	C	C	A	A	0	0	G	G	G	G	T	T	G	G	C	C	C	C	C	C	0	0	A	A	C	C	A	A	G	G	0	0	G	G	T	T	T	C	0	0	A	A	G	G	G	G	G	G	C	C	A	A	T	T	G	G	C	C	T	T	T	T	0	0	A	A	T	T	0	0	A	A	A	A	C	C	T	T	0	0	T	T	A	A	0	0	T	T	G	G	A	A	G	G	A	A	T	T	G	G	C	C	A	A	A	A	0	0	G	G	C	C	T	T	C	A	T	T	A	A	T	G	C	C	C	C	C	C	0	0	0	0	G	G	C	C	T	T	C	C	C	G	C	C	T	T	C	C	T	T	G	G	G	G	T	C	C	C	T	T	A	A	G	G	A	A	0	0	T	T	0	0	C	C	G	G	T	T	G	G	0	0	0	0	G	G	A	A	C	C	C	C	0	0	T	T	A	A	0	0	A	A	T	T	A	A	C	C	0	0	A	A	A	A	A	A	G	G	A	A	T	T	A	A	C	C	G	G	T	T	G	G	0	0	G	G	0	0	T	T	C	A	A	A	G	G	C	C	G	G	A	A	G	G	T	G	0	0	0	0	G	G	G	G	T	G	0	0	A	A	0	0	A	A	G	G	0	0	C	C	A	A	T	T	T	A	0	0	C	C	0	0	T	T	C	C	A	A	C	C	T	T	A	A	T	T	C	C	A	A	G	G	C	C	A	A	C	C	G	G	T	T	A	A	G	G	0	0	T	T	A	A	C	C	A	A	G	A	C	C	0	0	C	C	C	C	0	0	A	A	0	0	G	G	T	T	T	T	G	G	G	G	C	C	G	G	0	0	C	C	T	G	G	G	G	A	C	C	G	G	T	T	C	C	G	G	A	A	A	A	G	G	T	T	C	G	G	G	T	T	C	C	A	A	A	A	A	A	A	A	G	A	C	C	C	C	G	G	0	0	A	A	C	C	G	G	C	C	C	C	A	A	G	G	G	G	T	T	T	T	C	C	C	C	C	C	A	A	T	C	0	0	T	T	0	0	G	G	G	G	G	G	A	A	T	C	C	C	G	G	0	0	C	G	C	C	G	G	C	C	T	T	A	A	A	A	G	G	G	G	C	C	C	C	T	T	G	G	0	0	G	G	G	G	A	A	0	0	C	C	G	G	G	G	T	T	A	A	T	T	0	0	T	T	C	C	A	A	0	0	G	G	G	G	0	0	T	T	A	A	C	C	T	T	G	G	0	0	A	A	T	T	A	A	A	A	A	A	T	T	G	G	G	G	G	A	T	G	G	G	T	T	T	T	A	A	A	A	A	A	T	G	G	G	T	T	A	A	0	0	C	C	T	T	A	A	T	T	0	0	C	C	G	G	0	0	G	G	C	C	A	A	G	G	A	A	T	T	G	G	T	A	0	0	A	A	T	T	G	G	G	A	0	0	0	0	C	C	0	0	C	C	A	A	G	G	C	C	G	G	C	C	A	A	C	C	T	T	0	0	T	G	A	A	C	C	0	0	G	G	0	0	C	C	G	G	C	C	G	G	C	C	A	A	C	C	G	G	0	0	A	A	0	0	T	G	G	G	T	T	T	T	T	T	G	G	C	C	T	C	C	C	C	C	0	0	T	G	T	T	T	G	A	A	A	A	C	C	C	C	A	A	G	G	0	0	C	C	A	A	A	A	C	G	C	C	C	C	G	G	C	C	A	A	C	C	A	A	C	C	G	G	A	A	G	G	C	C	G	G	T	A	T	G	C	C	A	A	C	C	A	A	T	T	T	G	T	T	C	C	T	T	C	C	G	G	C	C	A	A	T	T	C	C	A	A	C	A	C	G	A	A	G	G	A	A	A	A	G	G	T	T	0	0	C	C	T	T	C	C	G	G	T	T	G	G	0	0	C	C	C	C	0	0	T	C	C	C	A	A	T	T	G	G	C	C	0	0	T	C	G	G	0	0	0	0	A	A	G	G	A	A	C	C	T	T	T	T	G	G	T	T	0	0	T	T	T	T	G	G	G	G	A	A	T	T	T	T	A	A	T	C	0	0	0	0	G	G	A	A	T	C	A	A	T	T	0	0	C	C	G	G	A	A	T	A	A	A	0	0	C	C	G	G	T	G	T	T	C	C	A	A	A	A	A	A	T	A	T	T	A	A	C	C	T	C	T	T	G	G	0	0	A	A	C	C	G	G	A	A	C	C	A	A	0	0	A	A	T	T	A	A	T	T	C	C	T	T	T	T	0	0	A	A	T	T	G	G	C	C	T	T	T	C	G	G	C	C	C	C	T	T	A	A	0	0	G	G	C	C	G	G	T	G	0	0	G	G	T	T	G	G	C	C	0	0	G	G	C	C	0	0	G	G	A	A	C	C	T	T	C	C	T	T	C	C	C	C	A	A	T	T	C	C	A	A	A	A	G	G	T	T	T	T	A	A	0	0	A	A	A	A	G	G	A	A	T	T	0	0	T	T	T	G	A	A	G	G	T	T	T	T	0	0	G	G	C	C	T	T	C	C	T	T	G	G	A	A	C	C	G	G	A	A	A	A	C	C	T	T	G	G	C	C	C	C	C	C	C	C	0	0	A	A	0	0	C	C	T	T	0	0	T	T	T	T	G	G	G	A	C	C	C	G	A	A	A	A	T	G	A	A	T	T	G	G	A	A	T	T	0	0	C	C	C	C	T	C	T	G	C	C	0	0	C	C	T	T	A	A	T	T	G	G	T	T	T	T	A	A	G	G	G	A	T	C	G	G	T	T	A	A	C	C	C	A	0	0	A	A	T	T	0	0	G	G	A	A	A	A	A	A	T	C	A	A	C	C	T	T	C	C	T	T	A	A	T	T	G	G	0	0	T	T	C	C	A	A	T	T	T	T	T	T	C	C	G	A	T	T	G	G	G	G	C	C	C	C	G	G	A	A	A	A	0	0	C	C	0	0	A	A	A	A	T	T	A	A	A	A	T	T	T	T	T	T	0	0	G	G	G	G	C	C	0	0	G	G	0	0	0	0	0	0	A	A	T	T	G	G	0	0	T	T	C	G	A	A	A	A	C	C	C	C	G	G	G	G	G	G	G	G	0	0	G	G	C	C	G	G	C	C	A	A	A	A	0	0	0	0	C	C	0	0	G	G	T	A	G	G	C	C	G	G	T	T	G	G	C	C	0	0	T	T	T	T	0	0	G	G	T	T	G	G	A	A	T	T	A	A	T	T	C	C	0	0	C	C	C	A	C	C	T	T	G	G	0	0	T	T	C	C	G	G	C	C	G	G	G	G	0	0	C	C	T	T	A	A	0	0	T	T	C	C	C	C	T	T	G	G	A	A	C	C	0	0	G	G	0	0	A	A	G	G	A	A	C	C	G	G	G	G	C	C	G	G	T	T	G	G	G	G	T	T	A	A	C	C	T	T	A	A	G	G	A	A	G	G	A	A	C	C	C	C	C	C	A	A	0	0	A	A	T	G	G	G	C	C	G	A	C	C	C	C	T	T	T	T	A	A	T	T	G	G	G	G	T	T	A	A	A	A	0	0	0	0	C	C	T	T	A	A	T	T	T	T	T	A	A	A	T	T	G	G	C	C	A	A	G	A	T	T	C	A	G	G	A	A	A	A	A	A	C	C	G	G	G	G	0	0	0	0	T	T	G	G	G	G	0	0	G	G	0	0	C	C	G	G	T	A	G	G	T	G	C	A	T	T	G	A	G	G	G	G	G	G	C	C	A	A	G	G	G	A	T	T	C	C	A	A	T	T	C	C	G	G	C	C	T	T	T	T	0	0	C	C	A	A	A	A	G	G	G	G	T	T	0	0	C	C	G	G	C	C	A	A	G	G	C	C	A	A	T	G	G	G	T	T	C	C	T	T	G	G	C	C	T	T	G	G	C	C	T	T	G	G	A	A	T	T	G	G	A	A	A	A	G	G	T	T	C	C	G	G	G	G	T	T	C	C	G	G	0	0	C	C	G	G	T	T	G	G	T	T	G	G	T	G	G	G	G	G	A	A	T	T	T	T	A	A	G	G	A	A	T	T	G	G	A	A	C	C	C	C	0	0	T	T	G	G	T	T	C	C	C	C	T	T	0	0	G	G	G	G	0	0	G	G	G	G	G	G	G	G	T	G	C	C	G	G	A	A	0	0	A	A	G	G	A	A	T	T	C	C	0	0	G	G	G	G	T	T	T	T	C	C	T	T	A	A	0	0	C	C	G	G	G	G	A	A	A	A	0	0	C	C	C	C	A	A	G	A	0	0	G	G	C	C	T	G	C	C	A	A	C	C	A	A	T	C	C	C	A	A	T	G	0	0	C	A	0	0	0	0	A	A	C	C	G	G	C	G	G	G	A	A	C	C	C	C	G	G	G	G	G	G	T	T	T	T	A	A	0	0	C	C	G	G	T	T	A	A	A	A	G	G	T	T	T	G	G	G	0	0	G	G	G	G	G	A	0	0	G	G	T	C	G	G	A	A	T	T	T	T	G	G	0	0	A	A	A	A	G	G	G	G	T	T	C	C	C	C	T	T	C	A	T	C	G	G	0	0	0	0	C	C	T	T	C	G	T	T	0	0	C	C	G	G	T	T	A	A	T	C	G	A	C	C	G	G	T	T	C	C	C	C	C	C	G	G	0	0	C	C	G	G	A	A	C	C	T	T	A	A	C	C	C	C	T	T	C	C	T	T	T	G	G	G	A	A	T	T	0	0	A	A	G	G	G	G	C	C	A	A	A	A	A	A	G	G	G	G	T	G	G	G	0	0	C	C	G	G	T	T	A	A	A	A	C	C	0	0	C	C	T	T	A	A	G	G	G	G	T	T	T	T	G	G	C	C	C	C	C	C	0	0	T	T	T	T	G	G	T	T	A	A	C	C	G	G	T	T	C	C	C	C	C	C	0	0	T	T	A	A	0	0	G	G	C	C	A	A	C	C	G	G	T	T	G	G	T	T	T	T	A	A	T	T	T	G	G	G	C	C	0	0	T	T	G	G	A	A	C	C	G	G	C	C	A	A	C	C	C	C	T	T	C	C	G	G	A	A	G	G	G	G	T	T	T	T	A	A	G	G	G	G	A	A	G	G	C	C	G	G	C	C	C	C	T	G	G	G	A	A	0	0	A	A	A	A	A	A	A	A	A	A	G	G	A	A	C	C	0	0	A	A	G	G	G	G	G	G	A	A	T	T	G	G	G	G	G	A	G	G	A	A	G	A	A	A	G	G	A	A	G	G	T	T	A	A	C	C	C	C	A	A	0	0	T	T	T	T	C	C	G	G	T	A	T	T	A	A	T	T	G	G	T	T	T	T	0	0	C	C	A	A	T	T	G	G	G	G	T	G	0	0	T	T	T	G	G	G	G	G	A	A	G	G	G	G	C	C	C	C	0	0	C	C	0	0	A	A	A	A	G	G	A	A	C	C	A	A	T	C	T	T	G	G	G	G	C	C	C	C	A	A	T	T	C	C	T	T	T	T	0	0	C	C	C	C	C	C	C	C	A	A	0	0	G	G	C	C	G	A	C	C	0	0	T	T	G	G	T	G	G	G	G	G	G	G	C	C	C	C	0	0	G	G	T	T	T	G	0	0	G	G	C	C	C	C	T	T	C	C	T	T	A	A	A	A	G	G	G	G	T	G	G	G	G	G	C	C	G	G	T	C	A	A	C	C	G	G	C	C	A	A	C	C	A	A	G	G	G	G	G	G	A	A	0	0	G	G	C	C	T	T	A	A	A	A	G	G	A	A	C	C	C	C	G	G	T	T	C	C	T	T	0	0	G	G	T	T	C	C	C	C	G	G	T	T	C	C	C	C	G	G	G	G	T	T	G	G	C	C	C	C	0	0	G	A	0	0	A	A	G	G	T	T	C	C	0	0	C	C	C	C	C	C	G	G	G	G	G	G	0	0	T	T	C	C	G	G	C	C	0	0	G	G	G	G	G	G	G	G	C	C	T	T	C	C	A	A	A	A	A	A	C	C	C	C	G	G	T	T	C	C	G	G	G	G	T	T	T	T	A	A	G	G	T	T	T	T	C	C	A	A	A	A	G	G	T	G	T	T	C	C	A	A	T	T	T	T	A	A	G	G	C	C	G	G	G	G	G	G	A	A	A	A	A	A	T	T	C	C	0	0	C	C
C8BH6ANXX	IPmr465:C8BH6ANXX:8:250590792	-9	-9	-9	-9	C	C	A	A	0	0	T	G	G	G	0	0	C	C	A	A	G	G	T	T	G	G	T	T	C	C	0	0	C	C	T	T	G	G	G	G	0	0	T	C	T	T	G	G	0	0	G	G	G	G	G	G	0	0	G	G	G	G	G	G	T	A	C	C	G	G	G	G	G	G	G	G	T	T	G	G	C	C	G	G	C	C	C	C	G	G	C	C	C	C	T	T	G	G	T	T	T	C	G	G	A	A	C	C	0	0	C	C	T	C	A	A	G	G	T	T	C	C	C	C	T	T	G	G	C	C	T	T	C	C	C	C	C	C	A	A	G	G	T	A	T	C	A	A	T	T	T	A	T	T	0	0	G	A	C	C	T	T	G	A	G	G	T	T	T	C	T	C	C	C	C	C	T	T	T	T	G	G	T	T	G	G	0	0	G	G	C	C	T	C	G	G	0	0	T	T	T	T	T	C	C	C	C	C	0	0	G	G	G	G	T	G	T	T	A	A	T	T	0	0	0	0	T	T	C	C	C	A	C	C	G	G	G	G	T	T	C	C	C	C	G	G	T	T	T	A	G	G	G	G	0	0	T	T	T	T	A	A	G	G	G	G	T	T	A	A	A	A	A	A	T	T	T	T	0	0	C	C	T	T	A	A	G	G	A	A	A	A	A	A	G	A	A	A	G	G	A	A	G	G	0	0	A	A	G	G	C	C	T	T	G	G	G	A	0	0	0	0	T	T	C	C	G	G	T	T	G	G	T	T	C	C	T	T	T	T	A	A	G	G	G	G	G	G	C	C	C	C	T	T	A	A	G	G	A	A	A	A	G	G	C	C	G	G	T	T	G	G	T	A	G	G	C	C	T	T	G	G	G	G	A	A	A	A	A	A	T	T	G	G	A	A	C	C	A	A	A	A	G	G	G	G	A	A	C	C	T	T	G	G	A	A	T	C	0	0	G	G	C	C	G	G	C	C	T	T	C	G	C	G	C	C	C	C	0	0	G	G	T	T	T	T	C	C	A	A	C	C	T	T	G	G	C	C	C	C	T	G	T	T	0	0	G	G	T	T	C	C	G	G	G	G	G	G	C	C	G	G	A	A	G	G	A	A	G	G	T	T	G	G	C	C	G	G	A	A	T	T	G	G	C	C	A	A	T	T	0	0	A	A	T	T	T	T	A	A	G	G	G	G	0	0	C	C	A	A	T	A	T	T	C	C	G	G	A	A	A	A	T	T	G	G	C	C	C	C	C	C	T	T	A	A	G	G	C	C	T	T	G	G	G	G	C	A	C	C	0	0	T	T	C	C	A	A	G	G	G	G	A	A	G	G	0	0	G	G	0	0	G	G	A	A	G	A	G	G	C	C	T	T	C	C	G	G	G	G	A	A	A	A	C	C	0	0	G	G	G	G	G	G	A	A	G	G	T	C	A	A	0	0	G	G	G	G	G	G	G	G	T	T	G	G	C	G	G	G	C	C	A	A	G	G	C	C	A	A	T	T	G	G	T	T	0	0	C	C	G	G	A	A	T	C	A	A	G	A	T	T	A	A	T	A	C	C	C	C	C	C	G	G	T	T	G	G	C	C	C	C	C	G	A	A	T	T	C	C	T	A	0	0	C	C	C	A	T	T	0	0	G	G	A	A	0	0	C	C	G	G	A	A	A	A	C	C	G	G	T	T	T	T	T	T	T	G	T	T	G	G	G	G	T	T	T	T	G	G	G	G	T	T	C	C	G	G	G	G	T	T	T	T	T	C	T	T	A	A	T	T	C	A	C	C	G	G	G	G	T	T	A	A	C	C	G	G	A	A	C	C	T	T	G	G	G	G	T	T	G	G	G	G	C	C	A	A	A	A	T	T	0	0	A	A	G	G	A	A	G	G	G	G	0	0	C	C	G	A	T	T	G	G	G	G	G	G	C	C	T	T	C	C	A	A	A	A	G	G	T	T	G	G	T	A	C	C	G	G	C	A	G	G	T	T	G	A	G	G	T	T	G	G	A	A	G	G	G	G	C	C	G	G	G	G	A	A	A	A	G	G	T	C	T	T	T	T	C	C	G	G	T	T	G	A	T	C	A	A	A	A	T	C	T	T	T	T	A	A	0	0	G	G	T	T	C	C	A	A	C	C	0	0	T	T	G	G	G	G	A	A	G	G	C	C	C	C	T	T	T	A	A	A	T	T	G	A	C	C	T	T	C	C	A	A	A	A	A	A	T	T	G	G	0	0	C	C	C	C	G	G	A	A	G	G	G	G	T	T	T	A	A	A	A	A	G	G	G	A	C	C	T	T	T	T	G	G	A	A	0	0	A	A	T	G	0	0	T	T	0	0	T	T	A	A	0	0	0	0	T	T	0	0	A	A	G	G	G	G	C	C	T	T	A	A	A	A	T	T	G	G	T	A	G	G	G	A	T	T	G	G	G	G	T	T	A	A	G	G	C	C	C	C	C	C	T	T	T	T	C	C	C	C	G	G	G	G	G	G	A	A	T	T	0	0	G	G	G	G	G	G	A	A	C	C	G	G	C	C	A	A	C	C	C	C	A	A	0	0	C	C	G	G	C	C	G	G	G	G	A	A	G	G	G	G	C	G	C	C	A	A	G	G	T	T	G	G	T	T	C	C	C	C	C	C	T	T	C	C	0	0	G	G	G	G	G	G	G	G	G	G	0	0	G	G	C	C	C	C	0	0	T	T	C	C	0	0	T	T	0	0	C	C	T	T	G	A	A	A	G	G	A	A	G	G	T	T	G	G	C	G	C	C	A	A	G	G	T	T	G	G	A	A	T	C	G	G	A	A	A	A	0	0	G	G	G	G	0	0	A	A	A	A	T	T	A	A	T	G	A	A	G	G	G	G	T	T	G	G	G	G	G	G	T	T	T	T	G	G	C	C	T	G	A	A	T	T	C	C	A	A	C	C	G	G	T	T	G	G	C	C	A	A	C	C	T	T	G	G	T	T	T	T	0	0	C	C	C	C	G	G	T	T	G	G	C	C	T	T	G	G	T	T	G	G	A	A	A	A	T	T	A	A	G	A	T	G	G	G	C	C	C	C	C	C	T	C	C	C	T	T	T	T	C	C	G	G	C	C	G	G	C	C	A	A	G	G	C	C	A	A	A	A	A	A	C	C	G	G	C	C	G	G	G	G	C	C	A	A	T	T	G	G	T	T	C	C	G	G	G	G	G	A	T	T	T	T	A	A	T	C	C	C	A	A	A	A	G	G	A	A	G	G	A	A	0	0	T	G	G	G	A	A	A	A	C	C	A	A	C	C	G	G	G	G	A	A	C	C	T	A	A	A	G	G	C	C	0	0	C	C	C	C	G	G	T	G	T	T	T	T	A	A	A	A	A	A	G	G	G	G	0	0	C	C	C	C	0	0	A	A	C	C	G	G	A	A	T	T	G	G	G	G	A	A	G	G	C	C	G	G	C	C	A	A	A	A	C	C	T	A	A	A	T	G	T	T	G	G	C	C	G	G	G	G	T	T	C	C	C	C	G	G	A	A	G	G	G	G	A	A	A	A	T	T	T	G	G	G	G	A	T	C	A	A	G	G	A	A	A	A	T	G	A	A	T	T	A	A	T	T	T	T	G	G	G	G	G	G	C	C	G	A	T	T	G	G	T	T	G	G	A	A	G	G	A	A	G	G	C	C	G	G	A	A	G	G	G	G	A	A	A	A	G	G	G	G	T	T	T	G	C	C	C	C	0	0	G	G	C	C	A	A	A	A	C	C	T	A	G	G	C	G	G	G	T	G	C	C	0	0	C	C	T	T	C	C	T	T	T	C	T	T	C	C	C	C	A	A	G	G	A	A	C	C	G	G	G	G	C	C	T	T	A	A	0	0	C	C	C	C	C	C	A	A	A	A	G	G	T	G	G	G	G	G	G	G	G	G	0	0	A	A	G	G	G	G	G	G	G	G	T	G	A	A	C	C	G	G	T	T	G	G	G	G	A	A	A	A	0	0	G	G	A	A	0	0	T	T	G	G	C	C	C	C	C	C	A	A	0	0	G	G	G	G	T	A	C	C	T	T	C	C	C	C	T	G	A	A	T	T	A	A	A	A	G	G	G	A	T	A	C	C	C	C	A	A	T	G	G	G	G	G	C	C	G	A	T	T	G	G	C	C	T	T	T	T	T	A	A	A	G	G	0	0	T	T	A	A	C	C	0	0	G	G	T	T	A	A	0	0	T	T	G	G	A	A	G	G	A	A	T	T	G	G	A	A	G	G	A	A	T	G	G	G	C	C	T	T	C	C	T	T	A	A	G	G	C	C	C	C	C	G	0	0	G	G	G	G	T	T	T	T	C	C	C	C	0	0	T	T	C	C	G	G	G	G	G	G	T	T	C	C	C	C	A	A	G	G	A	A	T	T	T	T	A	A	C	C	G	A	T	T	G	G	C	C	C	C	G	G	A	A	T	T	C	C	G	A	T	G	A	A	G	G	A	A	C	C	A	A	C	C	C	C	A	A	A	A	0	0	0	0	A	A	T	T	A	A	A	A	A	A	G	G	G	G	T	T	G	G	T	T	T	G	0	0	A	A	G	G	C	C	A	A	A	A	G	G	G	G	G	G	G	G	A	A	0	0	T	T	G	A	T	T	G	G	A	A	G	G	T	A	T	T	A	A	T	T	T	T	G	G	T	T	0	0	G	G	T	C	A	A	0	0	G	G	C	C	C	C	C	C	A	A	A	A	C	C	A	A	C	C	G	A	T	T	A	A	A	A	C	C	T	T	A	A	C	C	T	A	A	A	C	C	T	C	C	C	0	0	T	C	A	A	0	0	G	G	T	T	T	C	C	C	G	G	C	C	T	G	G	G	C	C	G	G	T	G	G	G	C	C	G	G	T	T	C	C	A	A	T	T	C	A	G	G	T	T	C	C	T	G	C	C	C	C	G	G	A	A	G	G	G	G	G	G	T	T	C	C	0	0	C	C	G	G	C	C	G	G	C	C	C	C	0	0	A	A	G	G	T	T	C	C	C	C	C	C	C	A	G	G	0	0	G	G	T	T	C	C	G	G	G	G	T	T	0	0	T	T	C	C	0	0	G	G	0	0	T	T	G	G	C	C	T	T	A	A	A	A	G	G	G	G	C	C	T	C	T	T	G	G	G	G	G	G	G	G	A	A	G	G	C	C	G	G	0	0	T	T	A	A	T	T	G	G	T	T	T	C	0	0	T	T	G	G	G	G	0	0	0	0	A	A	C	C	T	C	G	G	C	C	T	T	T	C	A	A	G	G	A	A	T	T	G	G	G	A	G	A	T	T	G	G	C	C	C	C	T	T	A	A	0	0	T	G	G	G	T	C	G	G	G	G	C	A	T	T	G	A	G	G	0	0	C	C	G	G	C	A	C	G	C	C	A	A	A	A	A	A	G	G	G	G	A	A	T	C	A	A	C	C	G	G	G	G	C	C	G	G	C	C	0	0	C	C	0	0	G	G	T	C	G	G	C	C	0	0	T	T	C	C	T	G	0	0	0	0	T	C	T	T	G	G	C	G	A	A	G	G	C	C	G	A	C	C	A	A	C	C	G	G	G	A	A	A	A	A	G	G	G	G	T	C	T	C	T	G	G	G	C	C	C	C	C	C	C	C	G	G	G	G	C	C	G	G	T	T	C	C	C	C	C	C	A	A	T	T	T	G	C	C	A	A	A	A	C	C	C	G	C	C	G	A	C	C	A	A	C	C	A	A	C	C	G	G	A	A	G	G	C	C	G	G	T	T	G	G	C	C	T	T	T	T	A	A	G	G	G	G	T	T	C	C	T	T	0	0	0	0	T	C	A	A	T	T	T	T	G	G	A	A	G	G	A	A	G	G	A	A	A	A	G	A	T	T	A	A	G	G	T	T	C	C	0	0	C	C	T	G	C	C	C	C	C	C	G	G	C	C	T	T	A	A	T	T	G	G	C	C	G	G	T	T	C	C	C	C	T	T	C	C	G	G	G	G	C	C	G	G	T	A	T	G	T	T	G	G	T	T	T	T	C	C	A	A	A	A	T	T	T	T	G	A	C	C	T	A	T	T	G	G	A	A	C	C	G	G	T	T	T	C	T	C	G	G	T	T	A	A	0	0	A	A	C	C	G	G	G	G	T	T	C	C	A	A	G	G	T	T	A	A	G	G	C	A	C	C	T	T	T	T	A	A	G	G	A	A	C	C	G	G	G	G	C	C	0	0	T	C	G	G	G	G	A	A	T	C	C	C	T	G	C	C	C	C	G	A	C	C	A	A	C	C	T	T	C	C	G	G	C	C	C	C	T	T	A	A	0	0	G	G	C	C	G	G	G	G	G	G	G	G	T	T	G	G	C	C	0	0	G	G	C	C	G	G	G	G	T	T	C	C	T	T	C	C	T	T	C	C	G	G	G	G	G	G	C	C	A	A	A	A	G	G	T	T	C	C	A	A	0	0	G	G	C	A	G	G	0	0	0	0	A	A	T	C	G	G	0	0	G	G	T	T	T	T	T	T	G	G	A	A	T	T	C	C	C	C	G	G	A	A	C	C	G	G	T	A	A	A	C	C	T	T	A	A	C	C	C	C	0	0	C	C	T	G	G	G	0	0	C	C	C	C	T	T	T	T	T	T	T	T	A	A	C	A	0	0	A	A	A	A	G	G	T	A	T	T	G	G	C	C	T	T	G	A	T	T	C	C	C	C	G	G	T	C	A	A	C	C	T	T	G	G	T	T	C	C	T	T	0	0	A	A	G	G	G	A	T	T	C	G	T	T	A	A	C	C	C	C	T	C	A	A	T	T	T	G	G	G	G	G	A	A	A	A	0	0	A	A	C	C	T	T	C	C	G	G	A	A	0	0	A	A	C	C	T	T	C	C	A	A	C	C	T	T	C	C	C	C	G	A	C	C	T	G	G	G	C	C	T	T	G	G	G	G	A	A	G	G	G	G	A	A	G	A	A	A	T	T	A	A	C	C	T	T	G	G	0	0	G	G	G	A	G	G	0	0	0	0	G	G	G	G	G	G	A	A	A	A	A	A	G	G	G	G	0	0	C	C	A	A	A	A	T	T	C	C	A	A	G	G	G	G	G	G	G	G	T	T	T	T	G	G	C	C	T	T	A	A	G	G	A	A	C	G	G	A	G	G	T	A	0	0	C	C	G	G	0	0	T	G	C	C	C	C	T	T	T	T	C	C	G	G	T	T	G	G	A	A	T	T	G	G	T	A	C	A	T	T	T	C	C	A	T	T	T	T	G	G	A	A	T	T	C	C	G	G	C	C	T	G	G	G	G	G	A	A	G	G	A	A	C	A	0	0	C	C	T	T	T	A	G	G	T	A	C	C	A	A	G	G	C	C	C	C	G	G	T	T	C	C	C	C	0	0	T	C	G	G	C	C	G	G	T	T	T	T	0	0	G	G	0	0	A	A	G	G	0	0	G	G	G	G	T	T	C	C	C	C	A	A	0	0	A	A	T	T	G	G	C	C	G	G	C	C	C	C	T	T	T	T	A	A	T	T	G	G	T	T	C	C	G	G	A	A	0	0	T	T	C	C	T	T	A	A	T	T	C	C	A	A	0	0	T	T	G	G	C	C	A	A	G	G	T	T	A	A	G	G	A	A	A	A	G	A	C	C	G	G	G	G	G	G	A	A	T	T	G	G	T	T	G	G	G	G	0	0	C	C	G	G	A	A	C	C	G	G	A	A	T	T	G	G	G	G	G	G	A	A	0	0	A	A	G	G	0	0	T	T	C	C	G	G	T	T	C	C	T	T	0	0	T	T	T	C	G	G	C	C	G	G	A	A	C	G	G	G	T	T	0	0	C	C	G	G	G	G	A	A	G	A	T	T	T	A	G	G	C	G	A	A	C	C	T	T	G	G	C	C	T	T	G	G	T	C	T	C	A	A	A	A	C	C	G	G	G	A	A	A	G	G	T	T	C	C	G	G	A	A	C	C	C	C	G	G	G	G	T	T	G	G	T	T	G	G	A	A	G	G	G	G	G	G	G	G	A	A	T	T	T	T	A	A	G	G	A	A	C	C	G	G	A	A	C	C	C	C	G	G	A	A	G	G	T	C	T	T	C	C	T	T	0	0	G	G	C	G	G	G	C	C	G	G	A	A	C	G	T	G	C	C	T	G	G	G	T	T	A	A	A	A	G	G	T	A	C	C	G	G	G	A	G	G	0	0	T	T	G	G	T	T	G	G	0	0	C	C	0	0	G	G	A	A	A	A	T	T	C	C	C	C	A	A	G	G	G	G	T	T	C	C	G	G	C	C	G	G	C	C	G	G	T	C	C	A	A	A	G	G	A	A	C	A	G	G	T	T	A	A	C	C	G	G	G	G	C	C	A	A	C	C	C	C	G	G	G	G	G	G	T	T	0	0	A	A	T	A	C	C	G	G	T	T	A	A	G	G	G	G	C	C	T	G	G	G	C	C	T	G	T	G	A	A	0	0	G	G	T	T	G	G	0	0	T	T	T	A	G	G	0	0	A	A	A	A	A	A	G	G	C	C	T	T	C	C	T	T	C	C	T	C	G	G	G	G	0	0	C	C	T	T	C	C	T	T	G	G	C	C	G	G	T	C	A	A	C	C	G	G	T	T	G	G	T	T	C	C	C	C	C	C	G	G	A	A	T	C	G	G	A	A	T	C	T	T	T	A	T	C	T	T	G	G	C	C	T	T	T	T	G	G	T	A	C	C	0	0	A	A	G	G	C	C	T	T	G	G	A	A	A	A	G	G	0	0	G	G	A	A	T	A	T	T	0	0	T	T	C	C	0	0	C	C	C	C	T	T	0	0	A	A	A	A	A	A	T	T	T	T	G	G	C	C	C	C	C	C	G	G	T	T	C	C	G	G	C	C	G	G	C	C	G	G	G	G	A	A	T	T	0	0	C	C	G	G	A	A	A	A	G	A	C	C	A	A	T	T	T	T	T	T	G	G	T	T	T	T	T	T	T	T	G	G	G	G	C	C	G	G	T	G	G	G	A	A	C	C	0	0	C	C	A	A	C	C	C	C	T	T	C	C	G	G	T	T	T	G	G	A	C	C	T	T	A	A	G	G	C	C	A	A	G	G	C	C	G	G	T	T	A	A	G	G	G	G	A	A	G	A	0	0	A	A	A	A	A	A	0	0	G	G	A	A	C	A	0	0	A	A	G	G	G	G	G	G	C	A	T	A	T	G	A	A	G	G	G	A	A	A	A	A	A	A	G	G	A	A	G	G	C	C	0	0	C	C	0	0	0	0	0	0	T	T	T	T	C	C	G	G	0	0	T	T	0	0	T	T	G	G	T	T	C	C	0	0	A	A	A	A	T	G	G	G	G	G	T	G	T	T	T	T	T	G	G	G	G	G	G	G	A	A	G	G	C	C	C	C	C	C	C	C	0	0	C	C	A	A	G	A	A	A	A	A	A	A	C	C	T	T	G	G	C	C	C	C	T	C	A	A	T	T	C	C	A	A	T	T	T	T	T	T	C	C	C	C	C	C	A	A	G	G	G	G	C	C	A	A	C	C	T	T	T	T	G	G	G	G	G	G	G	G	G	G	C	C	C	C	T	T	G	G	C	C	T	T	G	G	0	0	C	C	A	A	C	C	C	C	T	T	A	A	A	A	C	C	G	G	T	G	G	G	G	G	T	T	C	C	T	T	A	A	T	C	G	G	C	C	A	A	G	G	A	A	G	G	0	0	G	G	A	A	C	G	G	G	C	C	G	G	A	A	T	T	G	G	C	C	G	G	G	G	G	G	A	A	C	C	T	T	G	G	G	G	C	C	C	C	T	T	G	G	C	C	C	C	C	C	T	G	G	G	C	C	G	G	T	T	T	T	A	A	A	A	C	C	0	0	G	G	T	T	C	C	T	T	T	T	C	C	C	C	0	0	G	G	G	G	A	A	T	T	C	C	G	G	C	C	T	T	C	C	G	G	G	G	G	G	G	G	C	C	C	C	C	C	G	G	0	0	C	C	T	T	0	0	T	T	C	C	G	G	A	A	C	C	C	C	A	A	T	T	G	G	T	T	T	T	A	A	A	A	C	C	G	G	T	T	C	C	A	A	T	T	0	0	A	A	C	C	C	C	T	G	G	G	C	G	A	A	A	A	A	A	T	T	C	C	0	0	C	C
C8BH6ANXX	IPmr452:C8BH6ANXX:7:250590665	-9	-9	-9	-9	C	C	A	A	T	T	T	G	A	A	A	A	C	C	A	A	G	G	C	C	G	G	T	T	C	C	T	T	T	T	T	T	G	G	G	G	C	C	C	C	T	T	G	G	G	G	G	G	G	G	C	G	0	0	G	G	G	G	T	T	A	A	C	C	0	0	G	G	G	G	0	0	T	T	T	T	C	C	G	G	T	C	C	C	G	G	T	T	T	T	0	0	C	C	T	T	C	C	0	0	C	A	0	0	G	G	0	0	C	C	A	A	0	0	T	T	C	C	C	C	T	T	G	G	T	C	0	0	C	C	A	A	C	C	T	T	0	0	A	A	T	C	T	T	A	A	T	A	T	C	A	A	A	A	T	T	0	0	A	A	A	A	G	G	T	T	T	T	T	C	T	T	T	C	T	T	G	G	C	C	G	G	G	G	G	G	C	C	T	T	G	G	G	G	0	0	T	T	T	T	C	C	C	C	0	0	G	G	0	0	T	T	T	T	A	A	T	T	0	0	G	G	C	C	C	C	0	0	C	C	G	G	G	G	T	T	T	C	T	T	0	0	T	T	T	T	G	G	C	C	A	A	T	C	T	T	A	A	G	G	G	A	T	T	G	A	A	A	C	C	0	0	C	C	0	0	C	C	T	T	G	G	G	G	A	A	A	A	A	A	A	A	A	A	A	A	0	0	G	G	G	G	G	A	T	G	0	0	T	T	0	0	A	A	0	0	A	A	T	C	C	C	G	G	T	T	G	G	T	T	T	C	0	0	T	T	T	A	0	0	G	G	T	T	T	C	C	C	C	C	0	0	G	G	A	A	T	T	G	G	C	A	G	G	T	T	A	A	A	A	C	C	T	C	T	T	0	0	G	G	T	T	0	0	G	G	T	T	G	G	0	0	C	C	G	A	T	A	T	T	G	G	0	0	C	C	T	T	G	G	A	A	C	C	G	G	C	C	C	C	G	G	A	A	0	0	C	C	C	G	C	C	C	C	T	T	G	G	T	T	T	T	A	A	T	A	T	T	T	T	G	G	C	C	C	C	0	0	T	T	A	A	G	G	T	T	G	G	G	G	0	0	0	0	T	T	G	G	C	C	G	G	A	A	0	0	T	T	A	A	C	C	0	0	C	A	T	T	G	G	C	C	A	A	T	A	G	A	A	A	T	T	T	T	A	A	G	G	G	G	A	A	G	G	A	A	0	0	T	T	C	C	0	0	0	0	A	A	T	T	0	0	C	C	C	C	T	C	A	A	A	A	G	G	C	G	T	T	C	G	G	G	C	A	G	G	T	C	T	T	C	C	A	A	0	0	0	0	A	A	G	G	C	C	G	G	G	G	G	G	C	A	A	A	T	G	C	C	A	A	C	C	0	0	G	G	T	A	A	A	C	C	T	T	A	A	G	G	G	G	C	C	G	G	T	C	T	T	T	T	C	G	G	G	G	G	A	A	T	T	G	G	0	0	G	G	C	C	A	A	G	G	C	C	A	A	T	T	G	G	T	T	T	T	A	A	G	G	A	A	C	C	G	G	G	A	T	T	G	A	0	0	C	C	C	C	0	0	T	G	T	T	G	G	C	C	T	C	0	0	A	A	T	T	C	C	A	A	C	G	A	A	C	C	T	T	A	A	G	G	A	A	T	C	T	T	G	G	G	A	0	0	C	C	T	T	C	C	T	T	T	T	G	G	G	G	G	G	0	0	T	T	T	C	G	G	G	G	T	T	C	C	G	G	A	A	T	T	T	T	T	C	G	G	A	A	T	T	C	C	T	C	T	T	G	G	T	T	0	0	C	C	G	G	A	A	C	C	T	T	A	A	G	G	T	T	G	G	A	A	C	C	A	A	A	A	C	C	0	0	A	A	G	G	0	0	G	G	G	G	A	A	G	G	G	G	0	0	G	G	T	G	G	G	T	T	T	T	T	C	A	A	A	A	G	G	T	C	G	G	A	A	C	C	A	A	C	A	G	G	T	A	A	A	A	A	T	C	0	0	A	A	G	G	G	G	C	C	G	G	0	0	G	A	C	C	0	0	C	C	C	C	0	0	C	C	G	G	T	T	A	A	C	C	A	A	0	0	C	C	T	T	T	T	A	A	C	C	G	G	T	C	G	G	A	A	C	C	T	T	T	T	T	G	G	G	G	G	G	G	T	T	C	C	0	0	A	A	0	0	T	T	G	G	T	T	C	C	C	C	G	G	A	A	A	A	A	A	A	A	G	G	C	C	C	G	T	G	C	C	G	G	A	A	T	T	T	A	C	C	G	G	G	A	G	G	C	C	T	G	C	C	G	G	0	0	G	A	A	A	G	G	C	C	T	T	0	0	T	T	A	A	0	0	0	0	A	A	T	T	G	G	0	0	G	G	C	C	C	C	A	A	A	A	T	T	0	0	0	0	G	G	G	G	T	C	0	0	C	G	T	T	C	C	G	G	T	T	C	C	C	C	T	T	0	0	G	G	T	C	G	G	G	A	G	G	0	0	C	C	G	G	G	G	G	G	G	G	G	A	C	C	C	G	C	C	A	A	C	C	C	C	A	A	G	G	T	T	G	A	T	T	C	G	G	G	0	0	0	0	G	G	G	G	C	C	A	A	0	0	T	T	G	A	C	C	C	C	C	C	C	C	T	T	C	C	T	T	A	A	G	G	0	0	G	G	G	G	0	0	G	G	T	T	T	T	G	G	T	T	C	C	0	0	T	T	C	C	C	C	T	T	G	G	A	A	T	G	A	A	A	A	T	T	G	G	0	0	C	C	A	A	G	G	T	T	G	G	A	A	0	0	T	G	G	G	A	A	T	T	C	C	G	G	0	0	A	A	G	A	T	T	A	A	G	G	G	G	G	A	0	0	T	T	G	G	G	G	A	A	T	T	T	T	A	A	C	C	G	G	A	A	T	T	T	C	A	A	C	A	G	G	T	C	G	G	0	0	A	A	C	C	T	T	G	G	T	G	T	T	A	A	G	G	C	C	G	G	T	C	G	G	C	C	T	T	G	G	T	T	G	G	A	A	0	0	T	C	A	A	G	G	G	G	G	G	C	C	T	T	C	C	C	C	C	C	T	T	T	C	C	C	G	G	C	C	G	G	C	C	C	A	0	0	C	C	A	A	A	A	0	0	C	C	G	G	C	C	0	0	G	G	T	T	0	0	T	T	G	G	T	T	0	0	C	G	G	G	G	G	C	C	T	T	A	A	C	C	C	C	A	A	A	A	G	G	0	0	A	A	A	A	A	A	0	0	T	G	0	0	G	G	C	C	A	A	C	C	G	G	G	G	A	A	C	C	0	0	A	A	C	C	T	C	G	G	C	C	T	T	G	G	0	0	A	A	T	A	A	A	G	A	G	A	0	0	T	G	G	G	C	G	G	G	0	0	A	A	C	C	G	G	G	A	T	T	G	G	G	G	A	A	G	G	C	C	A	A	T	C	A	A	G	A	C	C	T	T	G	A	G	G	T	T	G	G	0	0	0	0	0	0	T	T	C	C	G	G	G	G	G	A	G	G	G	G	A	A	A	A	T	T	G	G	G	A	A	A	T	T	G	A	C	G	G	A	A	A	T	G	0	0	0	0	A	A	0	0	T	T	0	0	G	G	0	0	C	C	A	A	C	C	G	A	T	T	G	G	A	A	G	G	0	0	G	A	C	C	C	C	A	A	C	C	0	0	0	0	A	A	G	G	0	0	A	A	0	0	T	C	0	0	C	C	A	A	C	C	A	A	A	A	C	C	T	T	G	G	G	G	G	A	G	G	C	C	C	C	T	T	T	T	C	C	T	T	0	0	T	T	C	C	C	C	0	0	0	0	A	A	C	C	G	G	G	G	C	C	G	G	A	A	T	T	C	C	C	C	A	A	G	G	T	T	C	C	0	0	0	0	T	G	G	A	G	G	0	0	A	A	T	T	0	0	G	G	G	G	G	G	T	A	C	C	T	G	T	T	G	G	G	A	A	A	A	A	0	0	A	A	G	G	0	0	T	C	G	G	A	A	0	0	C	C	A	A	G	G	0	0	G	G	T	A	G	G	T	T	T	T	C	C	G	G	A	A	T	T	0	0	G	A	G	G	A	A	A	A	C	C	A	A	A	A	0	0	0	0	G	G	C	C	A	A	C	C	G	G	C	C	0	0	T	T	T	T	A	A	G	G	G	G	A	A	A	A	G	G	T	T	0	0	T	T	A	A	C	C	T	T	G	A	A	A	G	G	A	A	T	C	T	T	A	A	A	A	A	A	G	G	G	A	C	C	T	T	C	C	T	T	0	0	G	G	C	C	T	C	C	C	A	A	G	G	G	G	C	C	T	T	C	C	0	0	C	C	T	T	C	C	0	0	0	0	G	G	T	T	C	A	C	C	0	0	G	G	A	A	G	G	T	T	A	A	C	G	G	G	T	T	G	G	G	G	T	C	G	G	T	T	T	T	C	C	G	G	T	T	A	A	G	G	A	A	T	T	G	A	C	C	0	0	G	A	A	A	A	A	0	0	A	A	T	T	G	G	C	A	0	0	0	0	G	G	T	T	G	G	0	0	0	0	A	A	A	A	T	G	C	A	0	0	T	T	A	A	0	0	G	G	C	C	G	A	0	0	G	G	0	0	T	T	0	0	G	A	G	G	0	0	C	C	G	G	T	C	T	T	G	G	T	C	T	A	G	G	T	C	T	A	0	0	G	G	C	C	C	C	0	0	A	A	A	A	C	C	G	G	C	C	0	0	T	C	A	A	A	A	C	C	T	C	G	G	C	C	A	A	G	G	0	0	C	C	C	C	C	C	T	T	A	A	0	0	0	0	0	0	C	C	C	C	G	G	T	T	T	T	G	G	C	C	0	0	G	G	A	A	C	C	G	G	T	T	C	C	A	A	0	0	C	A	G	G	T	T	C	C	0	0	C	C	C	C	0	0	A	A	A	A	G	A	G	G	T	T	C	C	0	0	G	G	G	G	C	C	G	G	C	C	T	C	G	G	A	A	T	T	T	T	T	C	T	T	C	C	A	A	A	A	T	T	G	G	C	C	C	C	G	A	G	G	T	T	G	A	T	T	C	C	C	G	T	T	C	C	T	T	G	G	C	C	G	G	A	A	A	A	G	G	0	0	0	0	T	C	T	T	A	A	A	A	G	G	G	G	A	A	0	0	T	C	A	A	T	T	T	T	A	A	G	G	0	0	T	T	T	T	A	A	T	T	G	G	G	G	A	A	0	0	A	A	T	T	T	T	G	G	0	0	A	A	C	C	A	A	A	A	A	A	T	T	G	G	G	A	A	A	T	G	G	G	T	C	T	C	T	A	A	A	C	C	T	G	G	G	0	0	G	G	0	0	A	A	T	G	A	A	G	G	C	C	C	C	G	G	C	A	C	C	C	C	A	A	G	G	A	A	G	G	G	G	0	0	0	0	A	A	T	C	T	T	0	0	C	C	G	G	C	C	C	C	C	C	A	A	G	G	T	C	G	G	C	G	A	A	C	C	C	C	G	G	0	0	G	A	T	T	0	0	G	G	G	G	C	A	G	G	C	C	A	A	C	C	A	A	C	C	G	G	0	0	A	A	A	A	G	G	G	G	T	T	T	T	T	T	G	G	T	C	C	C	C	C	T	C	G	G	0	0	T	T	G	G	A	A	C	C	C	C	C	C	A	A	G	G	G	G	C	C	A	A	A	A	C	C	C	C	T	T	A	A	C	C	A	A	T	C	A	A	C	C	G	G	A	A	0	0	C	C	G	A	A	A	G	G	C	C	T	T	T	T	A	A	G	G	G	G	T	T	C	C	T	T	C	C	G	G	0	0	A	A	0	0	C	C	G	G	A	A	C	G	C	C	G	G	A	A	G	A	G	A	T	T	0	0	G	G	G	G	T	C	G	G	C	C	0	0	0	0	G	G	C	G	G	G	C	C	0	0	A	A	T	T	T	G	C	C	0	0	T	T	C	C	C	C	T	T	C	A	0	0	G	G	C	C	T	G	A	A	T	G	T	T	G	G	T	T	T	C	0	0	G	G	G	G	T	A	T	C	G	G	C	C	0	0	0	0	G	G	A	A	T	T	A	A	T	T	C	C	T	T	G	G	A	A	0	0	0	0	A	A	A	A	G	G	G	G	T	G	T	T	A	A	A	A	T	T	T	A	G	G	A	A	C	C	0	0	T	C	G	G	G	G	A	A	C	C	G	G	G	G	C	C	G	G	T	T	G	G	0	0	A	A	C	C	C	C	T	T	C	C	C	C	0	0	C	C	0	0	C	C	C	C	T	T	G	G	C	C	T	T	T	T	A	A	T	A	G	G	T	T	G	G	G	G	0	0	A	A	C	C	G	G	C	C	A	A	0	0	C	C	0	0	G	A	T	T	C	C	T	T	A	A	C	C	C	C	C	G	A	A	G	G	C	C	G	G	0	0	A	A	T	T	C	C	A	A	0	0	G	G	C	C	G	G	A	A	0	0	0	0	T	C	T	G	0	0	G	G	T	C	T	T	0	0	G	G	C	A	T	T	C	G	0	0	T	T	0	0	C	C	G	G	T	A	A	A	C	C	T	T	G	A	T	T	0	0	C	C	G	G	0	0	G	A	G	G	C	C	C	C	0	0	0	0	T	T	T	T	A	A	C	C	C	G	A	A	0	0	0	0	A	A	C	C	G	G	C	A	T	T	G	G	T	T	C	G	C	C	G	G	C	C	0	0	C	C	0	0	G	A	T	T	C	C	T	G	C	C	A	A	G	G	G	G	T	T	0	0	T	T	A	A	T	T	0	0	0	0	0	0	T	T	G	G	G	A	A	A	A	A	A	A	0	0	T	T	T	T	T	T	C	C	T	T	A	A	T	T	A	A	C	C	T	T	C	C	G	G	C	C	0	0	T	T	C	C	A	A	C	C	G	G	G	G	C	C	T	T	G	G	A	A	G	G	G	G	C	G	A	A	G	A	A	A	T	T	A	A	A	A	T	A	G	G	T	T	T	G	G	G	A	A	C	C	A	A	G	G	T	T	G	G	T	A	A	A	T	T	G	G	G	G	C	C	C	C	G	G	A	A	T	T	C	C	G	G	G	G	G	G	G	G	G	A	T	T	T	C	A	A	C	C	A	A	A	A	A	A	A	A	G	G	A	A	G	G	A	A	A	A	C	C	G	G	0	0	G	G	0	0	C	C	T	T	A	A	C	C	G	G	T	T	G	G	G	A	0	0	G	G	T	A	C	C	T	T	T	T	0	0	T	T	T	T	G	G	G	G	A	A	C	C	0	0	T	T	T	T	G	G	G	G	C	C	G	G	G	A	A	A	T	T	T	C	T	T	T	A	G	G	A	A	C	C	0	0	G	G	C	C	A	A	G	G	0	0	G	G	G	G	0	0	C	C	G	G	C	C	T	G	T	T	T	T	A	A	C	C	A	A	A	A	0	0	0	0	G	G	0	0	T	T	C	C	C	C	A	A	T	G	0	0	0	0	G	G	C	C	G	G	0	0	C	C	T	T	T	T	A	A	T	C	G	G	T	T	C	C	A	A	T	T	0	0	A	A	C	C	0	0	A	A	T	T	T	T	T	A	0	0	T	T	G	G	C	C	T	T	G	G	T	T	C	C	G	G	G	A	A	A	G	A	C	C	G	G	G	G	G	G	0	0	0	0	C	G	G	G	A	A	G	A	T	T	A	A	C	C	A	A	C	C	G	G	A	A	T	T	G	G	G	G	G	G	0	0	C	C	A	A	G	G	G	G	T	T	C	C	G	G	0	0	0	0	G	G	C	C	T	C	C	C	T	G	A	A	A	A	A	A	0	0	G	G	T	T	G	G	C	C	G	A	C	C	G	G	A	A	T	T	T	A	T	T	C	C	A	A	G	G	0	0	0	0	C	C	T	T	G	G	T	C	T	T	G	G	A	A	C	C	G	G	A	A	G	G	G	G	T	T	0	0	G	G	G	G	T	T	C	C	G	G	G	G	0	0	0	0	T	T	T	T	T	T	A	A	G	G	G	G	T	T	G	G	T	T	T	T	A	A	A	A	A	A	0	0	G	G	A	A	C	C	C	C	0	0	A	A	T	G	0	0	T	T	C	C	T	T	A	A	G	G	G	G	G	G	0	0	G	G	A	A	G	G	G	G	C	C	0	0	G	G	T	T	G	G	0	0	A	A	A	A	C	C	T	T	G	A	G	G	0	0	T	C	C	C	C	C	G	G	G	G	C	C	G	G	0	0	0	0	A	A	T	T	C	C	C	C	A	A	G	G	G	A	T	T	0	0	0	0	C	C	A	A	C	C	G	G	T	T	A	A	A	A	0	0	G	G	A	A	G	G	C	C	A	A	C	C	G	G	G	G	G	G	A	A	G	G	C	C	T	G	G	G	G	A	T	T	T	T	T	A	T	A	C	C	T	T	T	T	A	A	G	G	G	G	T	T	0	0	G	G	C	C	0	0	G	G	A	A	G	G	G	G	T	C	G	G	T	T	T	T	T	T	G	G	T	G	A	A	G	A	G	A	G	G	C	C	T	T	C	C	T	T	0	0	C	C	G	A	G	G	G	G	C	C	T	T	C	C	T	T	0	0	C	C	G	G	T	T	A	A	C	C	G	G	C	C	0	0	T	T	C	C	C	G	A	A	G	G	A	A	T	C	0	0	A	A	T	C	C	C	A	A	T	C	T	T	G	G	C	G	T	T	G	G	C	G	A	A	C	C	C	C	A	A	0	0	0	0	C	C	A	A	A	A	A	A	0	0	0	0	G	G	A	A	0	0	C	C	G	G	T	T	C	C	A	A	T	T	C	C	T	C	T	T	A	A	G	G	A	A	T	T	T	T	G	G	C	C	C	C	C	C	G	G	T	T	C	C	C	G	C	C	A	A	C	C	G	G	G	G	C	C	T	C	0	0	C	C	0	0	G	G	G	A	G	G	C	C	A	A	C	C	T	T	T	T	G	G	G	G	T	T	T	T	T	G	G	G	G	A	C	C	0	0	T	T	C	G	A	A	T	C	G	G	G	G	A	A	C	C	C	C	T	T	T	C	G	G	A	A	0	0	G	G	C	C	T	T	A	A	G	A	C	C	A	A	G	G	C	C	G	A	0	0	C	A	G	G	0	0	A	A	0	0	A	A	0	0	A	A	A	A	G	A	T	G	G	G	A	A	T	T	A	A	G	G	G	G	G	G	A	A	A	A	0	0	G	G	G	G	A	A	A	A	A	A	G	A	G	G	C	C	G	G	T	T	0	0	C	G	0	0	A	A	C	C	T	T	G	G	C	C	0	0	0	0	0	0	A	A	T	T	G	G	T	T	C	C	0	0	C	C	T	T	T	G	G	G	G	G	0	0	C	C	T	T	T	T	G	G	G	G	G	G	G	G	T	G	C	C	C	C	C	C	C	C	A	A	C	C	G	A	G	G	A	A	C	A	A	A	C	C	T	T	G	G	G	G	C	C	0	0	A	A	T	T	C	C	A	A	T	T	C	C	0	0	C	C	C	C	C	C	A	A	G	G	G	G	C	C	A	A	C	C	T	T	T	T	C	G	G	G	G	G	0	0	T	G	C	A	C	C	T	T	G	G	C	C	G	G	G	G	0	0	T	T	C	A	C	C	C	C	C	C	A	A	T	T	C	C	G	G	0	0	G	G	G	A	C	C	C	C	0	0	G	G	0	0	G	G	C	C	A	A	G	G	A	A	G	A	G	G	G	G	G	A	G	G	G	G	C	C	G	G	A	A	A	A	G	G	C	C	G	G	C	C	T	G	T	T	C	C	T	T	G	G	G	G	C	C	0	0	T	C	0	0	T	T	0	0	C	C	0	0	G	G	T	C	G	G	T	T	0	0	A	A	A	A	A	A	G	G	G	G	T	T	C	C	T	T	T	T	C	G	C	C	G	G	0	0	C	C	C	C	T	C	C	C	G	G	C	C	T	T	C	G	0	0	G	G	G	G	G	G	T	T	T	C	A	A	G	G	A	A	C	C	C	C	T	T	T	T	C	C	G	G	A	A	T	C	T	T	G	G	G	G	0	0	T	T	T	T	0	0	A	A	C	C	T	T	C	C	C	C	A	A	T	T	T	C	A	A	G	G	C	C	T	G	G	G	C	G	A	A	0	0	T	T	0	0	C	C	T	T	C	A
C8BH6ANXX	IPmr1021:C8BH6ANXX:7:250590707	-9	-9	-9	-9	C	C	T	T	C	C	G	G	G	G	G	G	C	C	A	A	0	0	C	C	G	G	T	T	C	C	C	C	T	T	T	T	C	C	0	0	G	G	T	C	0	0	A	A	G	G	A	A	G	G	C	C	C	C	T	T	0	0	0	0	A	A	C	C	G	G	G	G	G	G	T	G	A	A	G	G	0	0	G	G	C	C	C	C	G	G	T	T	T	C	G	G	C	C	T	T	0	0	G	G	A	A	C	C	G	G	0	0	C	C	0	0	0	0	0	0	C	C	G	G	T	T	G	G	0	0	T	T	C	C	0	0	G	G	0	0	0	0	0	0	T	T	T	T	A	A	0	0	0	0	A	A	G	G	C	C	T	T	0	0	A	A	T	T	0	0	T	T	T	T	C	C	C	C	C	C	T	G	T	T	G	G	G	G	G	G	0	0	T	T	G	G	0	0	0	0	T	T	C	C	C	C	C	C	0	0	A	A	T	G	T	G	T	T	C	C	G	G	0	0	0	0	C	C	C	C	0	0	C	C	G	G	G	G	C	C	C	C	T	T	G	G	T	T	A	A	G	G	C	C	C	A	0	0	C	C	G	G	0	0	A	A	C	C	G	G	G	G	C	C	C	C	T	T	C	C	C	C	C	C	G	G	G	G	A	A	A	A	0	0	G	G	A	A	A	A	0	0	T	G	G	G	A	A	0	0	0	0	T	T	T	T	A	A	0	0	G	G	T	T	T	C	G	G	0	0	G	G	G	G	0	0	0	0	C	C	T	T	G	G	G	G	T	G	C	C	T	T	T	T	C	C	0	0	T	T	A	A	G	G	C	C	C	G	T	C	G	G	A	A	G	G	T	T	T	T	0	0	A	A	0	0	A	A	A	A	C	C	C	C	0	0	T	C	0	0	T	T	G	G	G	G	G	G	T	T	T	T	G	G	A	A	0	0	0	0	G	G	C	C	G	G	A	A	C	C	C	C	G	G	C	C	T	T	T	T	G	G	T	T	T	T	A	A	0	0	C	C	0	0	G	G	0	0	C	C	0	0	T	T	A	A	0	0	T	T	0	0	0	0	G	G	G	G	T	T	T	G	A	A	G	G	G	G	0	0	C	C	G	G	T	T	A	A	0	0	T	T	0	0	C	C	G	G	0	0	G	G	A	A	T	T	T	T	T	T	G	G	G	G	T	A	0	0	G	G	T	A	C	C	C	C	G	G	A	A	G	G	T	T	0	0	C	C	T	T	C	C	T	T	A	A	G	G	G	G	T	T	C	C	G	G	A	A	0	0	C	C	T	T	T	T	A	A	0	0	0	0	T	T	G	G	C	C	G	G	G	G	G	G	C	C	G	G	0	0	0	0	A	A	0	0	0	0	A	A	0	0	A	A	C	C	0	0	A	A	0	0	G	G	A	A	G	G	0	0	0	0	C	C	G	G	G	G	0	0	G	A	T	T	G	G	0	0	G	G	C	C	G	G	0	0	C	C	G	G	T	T	A	A	C	C	T	T	C	C	C	C	A	A	0	0	0	0	A	A	T	T	A	A	0	0	C	C	C	C	0	0	G	G	T	T	0	0	C	C	C	C	0	0	0	0	T	T	G	G	T	T	0	0	C	C	A	A	C	C	G	G	A	A	G	G	0	0	C	C	A	A	G	G	T	T	C	C	G	G	T	T	C	C	T	G	0	0	T	T	A	A	A	A	T	T	T	T	G	G	0	0	0	0	C	C	0	0	A	A	T	T	C	C	C	C	G	G	A	A	T	T	A	A	C	C	T	T	G	G	T	T	G	G	C	C	0	0	A	A	G	G	T	T	A	A	G	A	T	T	A	A	G	G	C	C	G	A	C	C	C	C	0	0	0	0	G	G	0	0	A	A	G	G	0	0	C	C	G	G	T	T	G	G	G	G	0	0	T	T	A	A	0	0	A	A	C	A	G	G	0	0	G	G	0	0	C	C	A	A	A	A	G	G	A	A	0	0	A	A	T	T	0	0	A	A	0	0	G	G	C	C	A	A	G	G	G	G	C	C	0	0	T	T	C	C	0	0	C	C	0	0	A	A	A	A	0	0	T	T	A	A	C	C	T	T	0	0	A	A	0	0	G	G	C	C	0	0	A	A	0	0	T	T	A	A	0	0	A	A	G	G	G	G	T	T	C	C	T	T	A	A	0	0	T	T	G	G	T	T	C	C	C	C	G	G	A	A	G	G	T	A	A	A	0	0	T	T	0	0	G	G	0	0	G	G	G	G	T	T	0	0	C	C	G	G	G	G	G	G	C	C	T	T	T	T	G	G	0	0	0	0	A	A	T	T	C	C	0	0	G	G	T	T	T	T	C	C	0	0	T	T	A	A	A	A	G	G	G	G	C	C	0	0	A	A	A	A	T	T	G	G	0	0	G	G	G	G	C	C	G	G	G	G	0	0	C	C	0	0	T	T	C	C	A	A	C	C	T	T	C	C	C	C	G	G	A	A	A	A	A	A	C	C	0	0	A	A	G	G	G	G	0	0	A	A	G	G	A	A	G	G	C	C	C	C	A	A	G	G	T	T	0	0	T	T	G	G	G	G	G	G	0	0	G	G	G	G	C	C	A	A	0	0	C	C	A	A	T	T	C	C	C	C	C	C	T	T	T	T	T	T	A	A	G	G	T	G	G	A	G	G	0	0	G	G	T	T	T	T	G	G	T	T	C	C	0	0	T	T	G	G	T	T	T	T	0	0	A	A	T	T	A	A	A	A	T	T	G	G	0	0	T	T	T	T	T	T	C	C	G	G	C	C	C	C	G	G	G	G	A	A	T	T	0	0	0	0	0	0	G	G	G	G	T	T	A	A	G	G	G	G	G	G	G	G	C	C	G	G	0	0	A	A	T	T	T	T	G	G	0	0	0	0	G	G	G	G	C	C	A	A	C	C	G	G	C	C	0	0	0	0	A	A	0	0	T	T	G	G	T	G	C	C	A	A	C	C	C	C	G	G	T	T	0	0	C	C	T	T	G	G	0	0	A	A	G	G	A	A	C	C	A	A	G	G	T	T	C	C	0	0	T	T	C	C	C	C	0	0	C	C	C	C	0	0	G	G	C	C	G	G	C	C	C	C	G	G	C	C	A	A	A	A	A	A	C	C	G	G	C	C	0	0	0	0	C	C	0	0	T	T	G	G	T	T	0	0	G	G	A	A	G	G	T	T	A	A	G	G	C	C	T	T	T	T	A	A	0	0	0	0	G	G	A	A	0	0	0	0	T	T	G	G	A	A	0	0	A	A	0	0	G	G	G	G	G	G	T	T	0	0	A	A	G	G	C	C	0	0	C	C	T	T	T	T	0	0	A	A	A	A	A	A	G	G	G	G	G	G	T	T	0	0	G	G	G	G	0	0	A	A	C	C	G	G	G	G	C	C	G	G	G	G	A	A	G	G	0	0	A	A	C	C	G	G	G	G	C	C	0	0	A	A	G	G	0	0	G	G	0	0	0	0	0	0	T	T	C	C	G	G	G	G	G	G	G	G	0	0	A	A	C	C	T	T	G	G	G	G	G	G	0	0	A	A	G	G	A	A	A	A	G	G	A	A	T	T	A	A	C	C	T	T	G	G	A	A	T	T	0	0	A	A	C	C	G	G	C	C	G	G	G	G	G	G	0	0	G	G	C	C	C	C	G	G	G	G	0	0	A	A	G	G	G	G	G	G	0	0	0	0	T	T	T	T	C	C	A	A	C	C	G	A	G	G	T	T	A	A	G	G	0	0	G	G	G	G	C	C	C	C	C	C	T	T	A	A	T	T	C	C	C	C	C	C	0	0	A	A	G	G	0	0	T	T	A	A	A	A	C	C	T	T	0	0	A	A	C	C	G	G	C	C	G	G	T	T	C	G	0	0	G	G	0	0	A	A	G	G	A	A	C	A	G	G	G	G	0	0	0	0	G	G	0	0	C	C	G	G	T	T	G	G	A	A	A	A	A	A	0	0	A	A	0	0	0	0	T	C	G	G	A	A	T	T	C	C	A	A	0	0	G	G	G	G	T	T	G	G	0	0	T	T	C	C	0	0	A	A	C	C	T	T	G	A	0	0	A	A	0	0	0	0	0	0	A	A	G	G	0	0	G	G	0	0	G	G	C	C	0	0	C	C	T	T	T	T	T	A	A	A	G	G	0	0	A	A	T	T	C	C	C	C	0	0	C	C	A	A	0	0	G	G	G	G	A	A	G	G	A	A	T	T	0	0	A	A	G	G	A	A	0	0	G	G	C	C	G	G	C	C	T	T	A	A	G	G	C	C	C	C	C	G	0	0	0	0	G	G	C	C	T	T	C	C	0	0	T	T	T	T	C	C	0	0	0	0	0	0	0	0	C	C	T	T	G	G	0	0	G	G	0	0	0	0	0	0	C	C	0	0	G	G	G	G	C	C	T	T	G	G	A	A	T	T	C	C	A	A	T	T	A	A	G	G	A	A	T	T	G	G	C	C	T	T	A	A	G	G	A	A	T	T	G	G	T	C	A	A	C	C	A	A	T	T	G	G	T	T	G	G	T	T	T	T	C	C	A	A	G	G	C	C	G	A	A	A	A	A	0	0	G	G	C	C	A	A	0	0	G	G	0	0	T	T	0	0	G	G	C	C	0	0	C	C	G	G	0	0	A	A	G	G	T	T	0	0	G	G	T	T	A	A	0	0	G	G	C	C	C	C	C	C	0	0	A	A	C	C	A	A	C	C	G	G	C	C	A	A	A	A	T	T	T	T	G	G	G	G	A	A	G	G	0	0	C	C	C	C	C	C	C	C	A	A	A	A	0	0	T	T	T	T	G	G	G	G	C	C	G	G	G	G	G	G	G	G	0	0	0	0	0	0	T	T	T	T	0	0	G	G	0	0	C	C	G	G	G	G	C	C	G	G	C	C	C	C	A	A	A	A	A	A	A	A	G	G	0	0	T	T	A	A	0	0	G	G	T	T	A	A	G	G	C	C	G	G	G	G	G	G	T	T	T	T	T	T	C	C	C	C	G	G	0	0	0	0	C	C	0	0	A	A	G	G	0	0	G	G	T	T	C	C	0	0	0	0	C	C	T	T	G	G	G	G	T	T	A	A	0	0	A	A	G	G	0	0	T	T	0	0	G	G	A	A	G	G	T	T	A	A	0	0	T	T	A	A	G	G	C	C	C	C	G	G	G	G	T	T	0	0	0	0	T	T	G	G	G	G	G	A	T	T	G	G	T	T	T	T	G	G	0	0	A	A	C	C	G	G	A	A	A	A	C	C	G	G	G	G	A	A	T	T	C	G	C	C	C	C	A	A	T	T	A	A	G	G	G	G	T	T	0	0	G	G	A	A	T	T	G	G	G	G	0	0	C	C	G	G	C	C	0	0	C	C	G	G	0	0	A	A	T	G	G	G	0	0	T	T	A	A	C	C	0	0	G	G	T	T	G	G	C	C	0	0	T	T	C	C	G	G	C	C	G	G	C	C	A	A	C	C	T	T	G	G	0	0	0	0	0	0	A	A	A	A	G	G	C	C	G	A	C	C	0	0	C	C	A	A	T	T	0	0	A	A	A	A	A	A	G	G	G	G	0	0	T	C	T	G	G	G	T	T	T	C	C	C	T	T	T	G	G	G	T	T	T	T	A	A	A	A	C	C	0	0	C	C	G	G	0	0	C	C	T	T	0	0	0	0	0	0	C	C	A	A	C	C	G	G	C	C	C	A	A	A	T	G	A	A	G	G	C	C	G	G	A	A	G	G	C	C	T	T	0	0	A	A	G	G	G	G	C	C	G	G	T	T	C	C	G	G	C	C	G	G	T	T	T	T	0	0	C	C	G	G	C	C	A	A	A	A	A	A	G	G	T	T	0	0	G	G	G	G	C	C	0	0	C	C	G	G	0	0	0	0	C	C	G	G	C	C	0	0	A	A	T	T	G	G	G	G	0	0	T	T	C	C	G	G	T	T	A	A	G	G	G	G	T	T	G	G	T	A	G	G	C	C	0	0	T	T	0	0	0	0	A	A	G	G	A	A	T	T	G	G	C	C	0	0	0	0	G	G	G	G	T	T	G	G	C	C	0	0	T	T	G	G	A	A	A	A	C	C	A	A	C	C	A	A	G	G	T	T	C	C	A	A	G	G	T	T	0	0	0	0	A	A	G	G	T	T	T	T	0	0	G	G	A	A	C	C	G	G	A	A	C	C	0	0	0	0	G	G	G	G	A	A	0	0	C	C	T	G	T	T	0	0	G	G	0	0	0	0	C	C	C	C	T	C	0	0	C	C	T	T	C	C	T	T	A	A	G	G	C	C	A	A	G	G	T	T	A	A	T	T	G	G	C	C	0	0	0	0	T	T	0	0	A	A	T	T	C	C	0	0	A	A	T	T	T	T	C	C	A	A	G	G	C	G	G	G	A	A	A	A	C	C	C	C	A	A	A	A	G	A	C	C	A	A	A	A	0	0	0	0	T	T	G	G	0	0	G	G	C	C	T	T	G	G	G	G	A	A	0	0	G	G	T	T	T	T	A	A	C	C	A	A	A	A	G	G	C	C	C	C	G	G	T	T	C	C	T	T	C	C	G	G	G	G	T	G	C	C	C	C	T	T	0	0	C	C	0	0	A	A	0	0	G	G	G	G	T	T	G	G	A	A	C	C	A	A	A	A	C	C	0	0	T	T	C	C	T	T	T	G	C	C	0	0	0	0	T	T	G	G	C	C	G	G	T	T	C	C	A	A	G	G	G	G	T	T	0	0	T	T	G	G	T	T	A	A	0	0	A	A	T	T	0	0	G	G	G	G	A	A	0	0	T	T	A	A	C	C	T	T	T	T	T	T	C	C	0	0	A	A	0	0	T	T	T	T	G	G	C	C	0	0	T	T	C	C	0	0	C	C	G	G	G	G	0	0	0	0	G	G	A	A	A	A	0	0	C	G	G	G	G	G	A	A	0	0	G	G	0	0	A	A	G	G	0	0	G	G	G	G	G	G	C	C	A	A	G	G	T	T	G	G	0	0	G	A	T	T	C	C	G	G	T	T	C	C	A	A	0	0	T	T	C	C	A	A	C	C	A	A	G	G	G	G	T	T	T	T	A	A	C	C	A	A	A	A	G	G	A	A	0	0	A	A	G	G	A	A	A	A	C	G	A	A	0	0	G	G	0	0	0	0	C	C	T	T	0	0	G	G	T	T	G	G	A	A	T	T	0	0	T	T	C	C	A	A	T	T	0	0	C	C	A	A	0	0	G	G	A	A	C	C	0	0	T	T	T	T	T	T	0	0	A	A	G	G	A	A	0	0	G	G	C	C	0	0	A	A	G	G	0	0	T	T	G	G	G	G	0	0	A	A	G	G	T	T	C	C	G	G	A	A	C	C	G	G	T	T	0	0	T	T	T	T	A	A	C	G	0	0	G	G	T	G	0	0	G	G	G	G	T	T	C	C	0	0	G	G	G	G	0	0	0	0	A	A	C	C	G	G	C	C	C	C	T	T	T	T	C	C	C	C	G	G	0	0	C	C	G	G	T	T	0	0	0	0	T	T	T	T	A	A	T	T	0	0	A	A	0	0	0	0	C	C	0	0	T	T	A	A	T	T	C	C	T	T	A	A	A	A	G	G	C	C	G	G	0	0	G	G	G	G	T	T	0	0	G	G	0	0	G	G	0	0	0	0	C	C	0	0	C	C	0	0	A	A	T	T	0	0	0	0	G	G	G	G	C	C	G	G	G	G	G	G	G	G	C	C	G	A	0	0	C	C	G	G	T	T	C	C	C	C	G	G	A	A	A	A	A	A	0	0	0	0	C	C	G	G	C	C	G	G	G	G	0	0	A	A	T	T	T	T	G	G	C	C	0	0	C	C	T	T	0	0	C	C	T	T	G	G	T	T	T	T	A	A	A	A	C	C	A	A	G	G	G	G	G	G	0	0	C	C	G	G	G	G	0	0	C	C	G	G	0	0	0	0	G	G	C	C	G	G	A	A	A	A	G	G	0	0	G	G	G	G	T	T	C	C	G	G	A	A	G	G	0	0	G	G	A	A	0	0	0	0	G	G	A	A	G	G	0	0	C	C	C	C	G	G	A	A	G	G	G	G	0	0	0	0	0	0	0	0	G	G	G	G	A	A	T	T	G	G	T	T	0	0	A	A	A	A	T	T	C	C	T	T	G	G	G	G	C	C	T	T	C	G	C	C	A	A	0	0	C	C	0	0	0	0	0	0	A	A	T	T	C	C	T	T	A	A	A	A	A	A	G	G	0	0	0	0	C	C	A	A	C	C	A	A	0	0	A	A	C	C	0	0	0	0	A	A	0	0	T	T	A	A	C	C	G	G	G	G	C	C	G	G	C	G	C	C	G	G	G	G	G	G	G	G	T	T	T	A	A	A	G	G	G	G	A	A	A	A	G	G	T	T	0	0	T	G	0	0	0	0	G	G	G	G	A	A	G	G	A	A	T	T	A	A	0	0	T	T	0	0	0	0	0	0	A	A	G	G	G	G	G	G	C	C	0	0	0	0	T	T	0	0	T	T	G	G	0	0	0	0	C	C	T	T	C	C	T	T	G	G	T	C	G	G	C	C	A	A	C	C	0	0	C	C	T	T	T	T	T	T	G	G	C	C	G	G	T	T	C	C	0	0	A	A	C	C	T	T	A	A	C	C	C	C	T	T	0	0	C	C	0	0	C	C	A	A	C	C	T	T	A	A	G	G	G	G	C	C	A	A	A	A	A	A	G	G	0	0	G	G	G	G	0	0	C	C	G	G	0	0	0	0	0	0	C	C	T	T	C	C	T	T	A	A	G	G	A	A	T	T	A	A	0	0	C	C	C	C	C	C	0	0	T	T	C	C	C	C	T	T	A	A	A	A	G	G	G	G	C	A	T	T	C	C	0	0	0	0	G	G	0	0	G	G	0	0	A	A	C	C	G	G	T	T	G	G	G	G	T	T	A	A	T	T	T	T	G	G	T	T	G	G	0	0	G	G	A	A	C	C	C	C	C	C	0	0	C	C	T	C	0	0	T	T	G	G	A	A	G	G	A	A	C	C	C	C	G	G	G	G	C	C	A	A	G	G	T	T	G	G	0	0	C	C	0	0	G	G	A	A	0	0	A	A	A	A	A	A	G	G	G	G	G	G	G	G	A	A	G	G	T	T	A	A	G	G	G	G	C	A	0	0	G	G	0	0	0	0	G	G	A	A	0	0	G	G	G	G	A	A	G	G	T	T	A	A	C	C	0	0	0	0	C	A	C	C	G	G	C	C	0	0	A	A	T	T	A	A	0	0	A	A	T	T	C	C	T	A	C	C	T	A	T	T	G	A	G	G	0	0	C	C	T	T	T	G	G	G	G	G	A	A	A	A	G	G	C	C	C	C	C	C	0	0	C	C	A	A	0	0	G	G	G	G	C	C	A	A	C	C	T	T	G	G	C	C	C	C	C	C	A	A	C	C	C	C	A	A	T	T	T	T	T	T	C	C	C	C	C	C	T	T	0	0	G	G	C	C	G	G	C	C	0	0	T	T	C	C	G	G	G	G	0	0	0	0	C	C	A	A	T	T	C	C	T	T	T	G	0	0	G	G	T	T	C	C	C	C	T	T	C	C	A	A	T	T	C	C	G	G	G	G	G	G	A	A	C	C	0	0	0	0	A	A	0	0	G	G	T	C	A	A	0	0	A	A	G	G	T	G	0	0	A	A	0	0	A	A	C	C	T	T	A	A	A	A	G	G	C	C	G	G	G	G	0	0	T	T	G	G	G	G	C	C	A	A	C	C	T	T	T	T	T	T	T	T	T	C	T	T	G	G	G	G	C	C	A	A	T	T	T	T	G	G	A	A	C	C	0	0	0	0	C	C	C	C	0	0	T	T	C	C	0	0	A	A	0	0	G	G	A	A	T	T	C	C	G	G	C	C	T	T	C	C	0	0	T	T	G	G	0	0	C	C	T	T	A	A	G	G	A	A	G	G	C	C	T	T	T	T	T	T	A	A	A	A	C	C	C	C	A	A	G	G	G	G	T	T	T	T	A	A	0	0	0	0	0	0	T	T	C	C	0	0	T	T	T	T	0	0	G	G	T	T	G	G	A	A	C	C	A	A	A	A	A	A	T	T	C	C	0	0	A	A
C8BH6ANXX	IPmr920:C8BH6ANXX:8:250590816	-9	-9	-9	-9	C	C	A	A	0	0	G	G	G	G	G	G	C	C	A	A	G	G	T	T	G	G	T	T	C	C	0	0	T	C	C	C	G	G	G	G	G	G	C	C	T	T	G	G	G	G	G	G	T	G	C	C	C	A	G	G	G	G	0	0	0	0	C	C	G	G	G	G	G	G	G	G	T	T	G	G	C	C	G	A	C	C	C	C	T	G	T	T	T	T	G	G	G	G	T	T	T	C	G	G	C	A	T	C	G	G	C	C	T	T	A	A	G	G	C	C	T	T	C	G	T	T	G	G	C	C	0	0	C	C	0	0	C	C	T	T	G	G	T	T	T	T	T	A	T	T	A	A	C	C	0	0	A	A	T	C	T	A	A	A	A	A	T	G	0	0	T	T	T	T	C	C	C	C	T	T	G	G	T	C	G	G	0	0	G	G	C	A	T	C	G	G	G	G	T	C	T	T	T	T	C	C	C	C	G	G	A	A	G	G	T	T	T	T	C	C	T	T	C	C	A	A	0	0	C	A	C	C	C	C	G	G	G	G	T	T	C	C	T	T	0	0	T	T	A	A	G	G	C	C	A	A	C	C	0	0	A	A	0	0	G	A	T	T	G	A	0	0	C	C	T	T	C	C	T	C	C	C	T	T	G	G	G	G	A	A	A	A	0	0	A	A	A	A	A	A	A	A	G	G	G	G	A	A	G	G	T	T	T	T	0	0	G	A	G	G	0	0	T	T	C	C	G	G	T	T	G	G	T	T	0	0	0	0	C	C	A	A	G	G	T	G	G	G	T	T	C	C	C	C	A	A	0	0	A	A	A	A	G	G	C	C	G	G	T	C	G	G	A	A	C	G	T	C	T	T	G	G	G	G	0	0	A	A	G	A	T	T	G	G	A	A	C	C	A	A	A	A	G	G	G	A	G	G	0	0	T	T	G	G	A	A	C	C	G	G	C	G	T	T	G	G	C	C	T	T	C	C	G	G	C	C	T	C	T	T	G	G	T	T	T	T	C	C	0	0	T	T	T	C	A	A	C	C	C	C	G	G	T	T	0	0	G	G	T	T	G	G	G	G	G	G	G	G	0	0	G	G	0	0	G	G	A	A	G	G	T	T	G	A	C	C	G	G	0	0	T	T	G	G	T	T	A	A	A	A	G	G	A	A	T	T	T	T	A	A	G	G	T	T	A	A	G	G	A	A	A	A	T	T	C	C	G	G	T	T	A	A	0	0	G	G	0	0	C	C	T	C	T	A	A	A	G	G	G	G	T	T	C	C	G	G	A	A	C	G	C	C	T	T	C	C	G	G	G	G	0	0	A	A	0	0	T	T	G	G	G	G	G	G	C	A	A	A	G	G	C	C	A	A	0	0	G	G	G	G	T	A	G	G	C	C	0	0	A	A	G	G	T	T	0	0	G	G	C	C	0	0	T	T	G	G	G	G	G	G	G	G	T	T	A	A	C	G	G	G	C	C	G	A	G	G	C	C	A	A	T	T	0	0	T	C	0	0	A	A	C	G	A	A	T	T	0	0	G	G	T	T	0	0	0	0	0	0	C	C	C	C	T	G	C	C	G	G	C	C	C	C	C	C	A	A	0	0	C	C	T	A	C	G	0	0	C	C	T	T	A	A	0	0	A	A	T	T	C	C	G	G	A	A	T	T	C	C	G	G	C	C	T	T	T	T	G	G	G	G	G	G	A	A	T	T	T	T	G	G	G	G	T	T	0	0	G	G	A	A	T	T	T	T	T	T	T	T	A	A	C	C	C	C	T	C	T	T	G	G	T	T	0	0	C	C	G	G	A	A	C	C	T	T	A	A	G	G	T	T	G	A	A	A	C	C	0	0	A	A	C	C	0	0	A	A	G	G	A	A	G	G	G	G	T	A	C	C	G	G	0	0	G	G	T	T	A	A	T	T	T	T	C	C	A	A	A	A	A	A	T	T	G	G	T	A	T	T	A	A	A	A	G	G	A	A	0	0	G	A	T	C	G	G	T	A	G	G	G	G	C	C	G	G	0	0	G	G	0	0	G	G	C	C	C	C	C	C	T	C	G	G	T	T	G	G	0	0	A	A	A	A	T	C	T	T	T	T	A	A	C	C	G	A	T	T	C	C	A	A	C	C	A	A	A	A	T	G	G	G	G	G	G	G	C	C	C	C	T	T	A	A	A	A	T	T	G	G	T	C	C	C	C	C	G	G	A	A	A	A	T	A	A	A	G	G	C	C	C	C	0	0	C	C	G	G	A	A	T	T	T	T	A	A	G	G	G	A	G	A	C	C	T	T	T	T	G	G	G	A	G	A	G	G	G	G	C	C	T	T	0	0	T	T	T	T	G	G	G	G	T	T	0	0	G	G	G	G	G	G	C	C	0	0	A	A	G	A	T	T	G	G	0	0	T	G	G	G	T	T	G	A	C	C	T	T	C	C	0	0	C	C	C	C	C	C	T	T	T	C	G	G	T	C	G	G	G	A	G	G	G	G	T	T	A	A	G	G	G	G	G	G	A	A	C	C	G	G	A	A	A	A	C	C	0	0	G	G	G	G	T	T	0	0	C	C	C	G	G	G	0	0	G	G	G	G	C	G	C	C	A	A	G	G	T	T	G	A	T	T	T	C	C	C	C	C	T	T	C	C	A	A	A	A	G	G	G	G	G	G	G	G	C	C	G	G	T	T	T	T	G	G	T	T	C	C	G	G	T	T	0	0	C	C	T	T	0	0	A	A	T	T	A	A	G	G	C	C	G	G	C	G	C	C	T	T	T	G	T	T	T	G	C	C	C	C	G	G	A	A	A	A	T	T	C	C	T	G	T	G	G	A	G	A	T	T	A	A	G	G	A	A	G	G	G	G	T	T	G	G	G	G	A	A	T	T	T	T	G	G	0	0	T	T	A	A	T	T	C	C	A	A	C	C	G	G	C	C	G	G	C	A	A	A	C	A	T	T	G	G	T	G	T	T	0	0	G	G	C	C	0	0	T	T	G	G	C	C	T	T	G	G	T	T	G	G	G	G	A	A	T	C	A	A	G	G	G	G	G	G	C	C	T	C	C	C	T	C	C	C	0	0	C	C	C	C	G	G	C	C	G	G	C	C	A	A	0	0	C	C	A	A	A	A	A	A	C	C	G	G	C	C	0	0	G	G	C	C	A	A	T	T	G	G	T	T	C	C	C	G	G	G	G	G	C	C	T	T	A	A	T	T	C	C	A	A	A	A	G	G	C	C	A	A	A	A	G	G	T	G	T	T	A	A	A	A	0	0	A	A	C	C	G	G	G	G	A	A	T	T	T	T	A	A	G	G	C	C	G	G	C	C	T	T	G	G	G	G	A	A	T	T	A	A	G	G	G	G	G	G	G	G	G	G	C	C	G	G	T	T	A	A	C	C	G	G	G	G	T	T	A	A	T	T	A	A	G	G	C	C	A	A	T	T	G	A	A	A	C	C	T	T	A	A	G	G	T	T	G	G	A	A	G	G	0	0	T	T	C	C	G	G	G	G	A	A	G	G	0	0	A	A	A	A	T	T	T	T	G	A	G	A	C	C	G	A	C	C	0	0	A	A	G	G	G	G	C	C	A	A	T	T	T	T	G	G	G	G	G	G	C	C	A	A	C	C	G	A	T	T	G	G	A	A	G	G	A	A	G	G	C	C	G	G	G	G	C	C	G	G	A	A	0	0	G	A	G	G	0	0	T	G	T	C	0	0	0	0	A	A	C	C	A	A	A	A	C	C	A	A	G	G	0	0	A	A	G	G	C	C	0	0	T	T	0	0	C	C	C	C	C	C	T	C	C	C	C	C	G	G	G	A	A	A	C	C	G	A	G	G	C	C	T	G	T	T	0	0	C	C	C	C	A	A	G	G	T	T	G	G	G	G	0	0	G	G	G	G	A	A	T	T	A	A	0	0	G	G	G	G	G	G	G	G	A	A	C	C	G	G	G	G	G	G	A	A	A	A	A	A	A	A	A	A	A	A	G	G	C	C	G	G	C	C	C	C	C	C	A	A	G	A	G	G	G	G	T	T	0	0	T	T	T	C	C	C	T	G	A	A	C	C	0	0	A	A	G	G	A	A	T	A	C	C	0	0	A	A	G	G	G	G	G	G	C	C	A	A	T	C	0	0	C	C	T	T	T	T	0	0	A	A	G	G	C	C	A	A	A	A	C	C	T	T	A	A	T	T	G	G	C	G	G	G	G	A	A	A	0	0	A	A	C	C	G	G	A	A	A	A	A	A	G	G	G	G	C	C	T	T	C	C	0	0	A	A	G	G	C	C	C	C	C	C	0	0	0	0	G	G	0	0	T	T	C	C	C	C	0	0	C	C	C	C	G	G	0	0	G	G	T	T	C	C	C	C	0	0	G	G	A	A	T	T	T	T	A	A	C	C	G	A	G	G	G	G	C	G	T	T	G	A	A	A	C	C	C	C	G	G	T	T	A	A	G	A	A	A	T	T	A	A	C	C	0	0	A	A	A	A	0	0	T	T	A	A	T	T	A	A	C	C	G	G	0	0	G	G	0	0	G	G	0	0	0	0	0	0	A	A	G	G	C	C	G	G	A	A	A	A	G	G	G	G	0	0	A	A	G	G	T	T	G	A	T	T	G	G	A	A	G	G	T	A	C	C	G	G	C	C	T	A	G	G	T	C	A	A	G	G	C	C	A	A	C	C	G	G	C	C	C	C	C	C	0	0	G	G	C	C	0	0	C	C	A	A	T	T	A	A	A	A	T	C	T	T	G	G	C	C	A	A	G	G	C	C	C	C	C	C	C	C	C	C	A	A	G	G	T	G	T	A	T	T	G	G	G	G	C	C	G	G	G	G	C	C	G	G	G	G	A	A	C	C	G	G	T	T	C	C	G	A	A	A	C	C	G	G	T	T	C	C	0	0	C	C	C	C	G	G	A	A	A	A	G	G	G	G	C	C	C	C	G	G	0	0	G	G	C	C	G	G	G	G	T	T	G	G	G	G	G	G	A	A	T	T	T	T	C	C	C	C	A	A	T	C	0	0	T	T	C	G	G	G	T	T	T	T	G	G	T	T	0	0	0	0	G	G	0	0	T	T	G	G	C	C	T	T	T	T	A	A	G	G	0	0	C	C	T	T	T	T	G	G	G	A	G	G	G	G	A	A	0	0	T	C	G	G	G	G	T	T	A	A	G	G	G	G	T	T	T	C	A	A	T	T	G	G	G	G	G	A	A	A	A	A	C	C	C	C	G	G	C	C	A	A	C	C	A	A	A	A	G	A	T	T	A	A	A	A	A	A	T	T	G	G	C	C	T	T	T	A	A	A	A	A	G	G	G	G	T	T	0	0	G	G	A	A	T	G	A	A	G	G	G	G	A	A	G	G	C	A	G	G	C	C	A	A	0	0	A	A	G	G	G	G	0	0	0	0	A	A	C	C	G	G	G	A	T	T	T	T	C	C	C	C	C	C	0	0	G	G	C	C	G	G	C	C	T	T	C	C	C	C	G	G	G	G	G	G	T	C	T	T	G	G	G	G	C	A	A	A	C	C	G	G	T	C	A	A	C	C	G	G	A	A	A	A	A	A	G	G	G	G	T	T	T	T	T	G	G	G	C	C	C	C	C	C	C	C	G	G	G	G	T	C	G	G	A	A	C	C	C	C	T	T	C	C	G	G	G	G	0	0	0	0	0	0	0	0	0	0	0	0	A	A	C	C	A	A	T	T	A	A	C	C	G	G	G	G	G	G	C	C	G	G	A	A	0	0	C	C	T	T	T	T	A	A	T	T	G	G	T	T	C	C	G	G	C	C	G	G	T	C	A	A	T	T	C	C	G	G	A	A	G	G	A	A	G	G	A	A	G	G	G	G	T	T	C	A	G	G	G	G	C	C	A	A	C	C	G	G	C	A	0	0	C	G	T	G	T	T	T	T	A	A	T	T	G	G	C	C	G	G	T	T	C	G	C	C	T	T	A	A	G	G	G	G	0	0	T	T	A	A	T	G	T	T	G	G	T	T	T	T	G	G	A	A	G	G	T	T	T	C	A	A	C	C	0	0	0	0	G	G	A	A	T	T	G	G	T	T	T	T	C	C	G	G	T	T	T	A	A	A	G	A	C	C	G	G	G	G	T	T	C	C	A	A	G	G	T	T	A	A	G	G	A	A	G	G	0	0	T	T	A	A	G	G	A	A	T	C	G	G	0	0	G	G	G	G	T	C	G	G	T	G	G	G	T	C	C	C	T	T	C	C	G	G	G	A	0	0	0	0	0	0	C	C	T	T	G	G	C	C	T	C	T	T	A	A	0	0	G	G	T	C	G	G	G	G	G	G	A	A	T	C	C	G	C	C	G	G	G	G	C	C	G	A	G	G	T	T	C	C	T	T	C	A	C	C	C	C	C	C	A	A	G	G	C	C	A	A	0	0	A	A	T	T	0	0	A	A	A	A	G	G	C	C	A	A	G	G	T	T	G	G	T	T	G	G	G	A	G	G	C	C	T	T	0	0	G	G	A	A	T	T	C	C	C	C	T	T	A	A	C	C	G	G	A	A	A	A	C	C	T	T	G	G	C	C	C	C	C	C	0	0	G	G	G	G	G	G	C	C	C	C	0	0	T	C	T	T	T	T	A	A	A	A	C	C	A	A	T	A	G	G	0	0	C	C	G	G	C	A	T	C	G	G	T	T	C	C	T	T	G	G	T	C	T	T	0	0	C	C	G	G	T	T	C	G	T	T	C	C	0	0	T	G	G	G	0	0	C	G	T	T	A	A	T	T	A	A	C	C	A	A	T	T	G	G	A	A	A	A	A	A	G	A	T	T	T	A	0	0	T	T	C	C	G	G	A	A	T	T	A	A	0	0	T	T	C	C	G	G	C	C	T	C	T	T	C	C	A	A	C	C	0	0	G	A	C	C	T	T	0	0	A	A	A	A	G	G	C	C	A	A	G	A	A	A	T	T	A	A	A	A	0	0	T	T	A	A	0	0	G	G	A	A	C	C	T	T	G	G	0	0	G	G	A	A	A	A	T	A	G	G	0	0	0	0	C	C	A	A	A	A	T	C	C	C	A	A	G	G	G	G	G	G	G	G	G	G	T	T	A	A	C	C	A	A	A	A	G	G	A	A	C	G	0	0	G	G	A	A	G	G	C	C	G	G	0	0	G	G	C	C	C	C	T	T	T	T	C	C	G	G	T	T	G	G	G	A	T	T	G	G	T	T	C	C	0	0	T	C	C	C	T	T	T	T	G	G	G	G	T	T	C	C	G	G	T	T	G	G	0	0	G	G	0	0	T	G	A	A	C	C	T	T	C	C	T	T	A	A	G	G	T	A	T	C	A	A	0	0	C	G	A	A	G	G	A	A	C	C	G	G	A	A	C	C	G	G	C	C	G	G	T	T	T	T	A	A	C	G	A	A	G	G	G	G	C	C	G	G	G	G	T	T	C	C	C	C	A	A	G	G	A	A	0	0	G	G	C	C	G	G	T	T	C	C	T	T	T	C	C	A	T	C	T	T	T	T	C	C	A	A	T	T	0	0	T	T	C	C	T	T	A	A	T	T	T	T	A	A	A	A	0	0	G	G	C	C	A	A	G	G	0	0	C	C	G	G	A	A	G	G	G	A	T	C	G	G	G	G	G	G	A	A	T	T	G	G	G	G	G	G	G	G	C	C	C	C	G	G	A	A	C	C	0	0	A	A	T	T	G	G	G	G	G	G	0	0	C	C	G	A	G	G	A	A	G	G	C	C	0	0	T	T	C	C	0	0	C	C	T	T	C	C	G	G	A	A	G	G	A	A	0	0	G	G	T	T	G	G	C	C	G	G	C	C	G	G	A	A	T	T	A	A	0	0	C	C	T	T	C	G	T	T	G	G	C	C	T	T	0	0	T	T	T	T	G	G	A	A	C	C	G	G	A	A	G	G	G	G	0	0	C	C	G	G	G	G	T	T	C	C	G	G	G	G	0	0	G	G	T	T	T	G	T	T	0	0	G	G	G	G	G	G	A	A	0	0	T	T	A	A	G	G	A	A	0	0	G	G	A	A	C	C	C	G	G	G	A	A	G	G	T	C	T	C	C	C	T	T	A	A	G	G	G	G	G	G	C	C	T	G	A	A	G	G	0	0	C	C	G	G	G	G	0	0	G	A	G	G	0	0	T	T	C	G	0	0	A	A	G	G	C	C	T	T	C	C	C	C	G	G	0	0	C	C	0	0	G	G	A	A	G	G	G	G	T	T	C	C	A	A	G	G	G	G	G	G	0	0	G	G	C	C	A	A	C	C	G	G	0	0	A	A	A	A	0	0	0	0	C	A	G	G	T	T	A	A	C	C	G	G	G	G	0	0	A	A	C	C	C	C	G	G	G	G	G	G	0	0	T	T	A	A	A	A	C	C	T	T	T	T	A	A	G	G	G	G	0	0	G	G	G	G	C	C	0	0	G	G	A	A	G	G	G	G	C	C	G	G	A	A	T	A	T	T	G	G	G	G	A	A	G	G	A	A	G	G	C	C	T	T	C	C	T	T	C	C	T	T	A	A	0	0	A	A	C	C	T	T	C	C	T	T	G	G	C	C	G	G	T	T	A	A	C	C	G	G	C	C	G	G	T	T	C	C	G	G	C	C	G	G	A	A	C	C	0	0	A	A	T	C	T	C	0	0	C	C	T	T	G	G	0	0	T	T	G	G	C	G	A	A	C	C	T	T	A	A	G	G	G	G	C	C	G	G	A	A	A	A	G	G	0	0	G	G	A	A	A	A	C	C	G	G	T	T	C	C	A	A	T	C	C	C	C	C	T	A	A	A	A	A	A	A	T	T	A	A	G	G	C	C	C	C	C	C	G	G	T	T	C	C	G	G	T	C	G	G	C	C	0	0	G	G	C	C	C	C	C	C	G	G	G	G	A	A	A	A	G	G	C	C	A	A	T	C	T	T	T	G	G	G	G	G	T	T	A	A	T	T	T	T	G	A	C	C	G	G	T	T	C	G	A	A	C	C	C	G	G	G	A	A	C	C	C	C	T	T	T	T	G	G	T	T	G	G	G	G	T	T	T	T	A	A	G	A	C	C	G	A	G	A	0	0	G	G	T	T	A	A	G	G	G	G	A	A	A	A	0	0	A	A	G	A	A	A	0	0	0	0	A	A	A	A	G	G	A	A	G	G	G	G	G	G	A	A	A	A	T	G	G	G	G	G	G	G	A	A	0	0	A	A	G	G	A	A	A	A	C	C	A	A	C	C	C	C	0	0	C	C	T	T	G	G	C	C	G	G	T	T	0	0	A	A	T	C	G	G	T	T	C	C	0	0	A	A	A	A	T	T	G	G	G	G	G	G	T	T	T	T	G	G	G	G	G	A	G	G	A	A	G	G	C	C	T	C	C	C	C	C	A	A	C	A	G	A	G	G	A	A	C	C	A	A	T	C	T	T	G	G	0	0	0	0	C	C	A	A	T	T	T	T	A	A	T	T	C	C	C	C	C	C	C	C	C	C	A	A	G	G	G	G	C	A	G	A	C	C	A	A	T	T	C	C	G	G	G	G	G	G	G	G	A	A	C	A	C	C	G	G	C	C	T	T	G	G	G	G	T	T	C	C	T	C	T	C	T	T	A	A	T	T	C	C	G	G	T	G	T	G	G	G	T	C	0	0	C	C	A	A	C	C	G	G	C	C	A	A	0	0	A	A	0	0	0	0	0	0	A	A	G	G	G	G	T	C	G	G	A	A	A	A	G	G	C	C	G	G	0	0	G	G	T	T	C	C	T	T	0	0	G	G	C	C	C	C	T	C	G	G	T	C	C	C	C	C	0	0	G	G	T	T	G	G	C	C	C	C	A	A	G	A	C	A	G	G	G	G	T	T	C	C	T	C	T	T	C	C	T	T	G	G	G	G	C	C	C	A	T	T	C	C	G	A	C	C	T	T	C	C	A	A	G	G	G	G	0	0	C	C	C	C	0	0	G	G	A	A	C	C	C	C	T	G	T	T	T	C	G	G	A	A	T	C	T	T	A	A	G	G	G	G	T	T	C	C	T	A	A	A	C	C	G	G	T	T	C	C	0	0	0	0	T	T	A	A	C	G	C	C	G	G	G	G	G	G	A	A	0	0	A	A	T	T	C	C	T	T	A	A
C8BH6ANXX	IPmr718:C8BH6ANXX:8:250590805	-9	-9	-9	-9	C	C	A	A	0	0	G	G	G	G	0	0	C	C	A	A	G	G	C	C	0	0	T	T	C	C	T	T	T	C	T	T	G	G	G	G	G	G	0	0	T	T	G	G	G	G	0	0	G	G	C	C	C	C	G	G	G	G	0	0	A	A	C	C	G	G	T	G	G	G	G	G	A	A	T	T	C	C	0	0	C	C	C	C	0	0	T	T	0	0	0	0	C	C	T	T	T	T	G	G	A	A	C	C	G	G	0	0	C	C	A	A	G	G	T	T	T	T	C	C	T	T	G	G	T	T	0	0	C	C	0	0	C	C	A	A	G	G	A	A	T	T	A	A	A	A	0	0	C	C	G	A	A	A	T	T	0	0	A	A	A	A	G	G	T	T	C	C	T	T	C	C	T	T	T	T	G	G	T	T	G	G	G	G	G	G	C	C	T	T	G	G	G	G	C	C	T	T	T	T	C	C	C	C	G	G	G	G	G	G	T	T	T	T	A	A	T	T	C	C	G	G	0	0	C	A	C	A	C	C	G	G	T	G	T	T	C	C	T	T	G	G	T	T	A	A	G	G	C	C	C	A	T	T	0	0	A	A	G	G	G	G	T	T	A	A	0	0	C	C	0	0	C	C	T	C	C	C	C	C	A	A	0	0	G	G	A	A	0	0	G	G	A	A	G	G	A	A	G	G	G	G	G	G	G	G	C	C	T	T	G	G	0	0	0	0	A	A	T	T	T	C	G	G	T	T	G	G	G	G	0	0	T	T	T	T	0	0	A	A	G	G	G	G	C	C	C	C	C	C	A	A	G	G	A	A	A	A	C	G	C	C	G	G	0	0	0	0	T	A	G	G	T	T	T	T	G	G	G	G	A	A	A	A	G	G	T	T	G	G	A	A	C	C	G	A	T	T	G	G	G	G	G	G	C	C	T	T	G	G	A	A	0	0	G	G	C	C	C	C	G	G	A	A	0	0	G	G	G	G	C	C	T	T	T	T	G	G	T	T	T	T	A	A	0	0	T	T	0	0	A	A	C	C	C	C	G	G	T	T	A	A	G	G	T	T	G	G	G	G	G	G	G	G	0	0	G	G	0	0	G	G	A	A	T	G	T	T	G	G	C	C	G	G	A	A	T	T	G	G	0	0	A	A	0	0	A	A	A	A	T	T	T	T	A	A	0	0	G	G	0	0	G	G	A	A	T	T	T	T	C	C	G	G	0	0	A	A	T	T	G	G	C	C	C	C	C	C	T	T	A	A	T	G	C	C	T	T	C	C	G	G	C	C	C	C	C	C	T	T	C	C	A	A	G	G	G	G	A	A	0	0	T	T	G	G	0	0	A	A	A	A	A	A	G	G	0	0	T	T	C	G	G	A	0	0	A	A	A	A	C	C	C	C	A	A	T	G	G	G	A	A	G	G	T	T	T	A	T	T	C	C	G	G	G	G	G	G	T	T	G	G	0	0	G	G	T	C	G	G	G	G	0	0	A	A	T	T	0	0	C	C	0	0	A	A	C	C	A	A	T	T	A	A	A	A	T	T	G	G	0	0	C	C	C	C	0	0	T	T	T	T	A	A	C	C	C	C	0	0	A	A	T	T	0	0	T	A	C	C	0	0	C	C	T	T	A	A	G	G	A	A	C	C	T	T	G	G	G	G	T	T	C	C	T	T	C	C	T	T	G	G	G	G	T	T	A	A	0	0	T	T	C	C	0	0	0	0	T	T	0	0	G	G	A	A	T	T	T	T	T	T	G	G	A	A	T	T	0	0	C	C	T	T	G	G	T	T	0	0	C	C	A	A	A	A	C	C	T	T	A	A	G	G	T	T	G	G	G	G	C	C	0	0	A	A	C	C	0	0	A	A	T	T	A	A	G	G	G	G	A	A	C	C	G	G	T	G	A	A	G	G	G	G	T	T	T	T	T	T	A	A	A	A	G	G	0	0	0	0	0	0	C	C	0	0	A	A	G	G	A	A	A	A	G	G	C	C	G	G	0	0	G	G	G	G	C	C	G	G	0	0	G	G	0	0	G	G	0	0	C	C	0	0	C	C	G	G	T	T	A	A	T	T	A	A	A	A	C	C	T	T	T	T	G	G	C	C	G	G	C	C	0	0	A	A	C	C	T	T	T	T	G	G	A	A	G	G	G	G	C	C	C	C	T	T	A	A	0	0	T	T	G	G	T	T	C	C	C	C	G	G	A	A	0	0	T	T	A	A	G	G	C	C	0	0	0	0	A	A	G	G	G	G	T	T	A	A	C	C	A	A	G	G	A	A	C	C	G	G	C	C	G	G	G	G	0	0	0	0	G	G	0	0	T	T	G	G	T	T	T	T	C	C	0	0	T	T	A	A	G	G	G	G	G	G	C	C	C	C	G	A	A	A	T	T	G	G	T	A	G	G	G	G	T	T	G	G	G	G	0	0	C	C	0	0	C	C	C	C	C	C	T	T	0	0	C	C	C	C	G	G	A	A	G	G	A	A	T	T	0	0	G	G	G	G	G	G	0	0	C	C	G	G	0	0	A	A	C	C	0	0	A	A	G	G	T	T	0	0	T	T	C	C	A	A	A	A	G	G	0	0	C	C	C	C	A	A	0	0	T	T	A	A	C	C	0	0	C	C	C	C	T	T	C	C	T	T	A	A	G	G	G	G	G	G	G	G	T	T	G	G	T	T	C	C	G	G	T	T	C	C	G	G	T	T	0	0	C	C	T	T	G	G	A	A	G	G	A	A	A	A	T	T	T	G	G	G	C	C	T	T	0	0	T	T	G	G	A	A	0	0	G	G	A	A	A	A	G	G	C	C	G	G	G	G	A	A	G	G	T	T	A	A	G	G	G	G	G	G	G	G	T	T	0	0	G	G	G	G	T	T	T	T	A	A	C	C	G	G	G	G	T	T	T	T	A	A	A	A	G	G	C	C	0	0	A	A	A	A	A	A	T	T	G	G	0	0	T	T	A	A	C	C	C	C	G	G	T	T	0	0	C	C	T	T	G	G	T	T	G	G	A	A	A	A	C	C	A	A	A	A	G	G	G	G	C	C	C	C	C	C	C	C	T	T	T	T	C	C	C	C	G	G	C	C	G	G	C	C	A	A	0	0	C	C	A	A	A	A	A	A	C	C	G	G	C	C	G	G	G	G	C	C	0	0	T	T	G	G	T	T	T	T	C	C	G	G	0	0	C	C	T	T	A	A	T	C	T	T	A	A	0	0	G	G	0	0	A	A	A	A	A	A	0	0	G	G	A	A	A	A	C	C	0	0	0	0	G	G	0	0	A	A	C	C	0	0	A	A	0	0	C	C	G	G	T	C	0	0	G	G	T	T	T	T	T	T	A	A	G	G	G	G	T	G	G	G	G	G	C	C	C	C	T	A	A	A	C	C	G	G	A	A	T	T	G	G	G	G	A	A	G	G	C	C	A	A	0	0	A	A	G	G	C	C	0	0	A	A	T	G	T	T	G	G	0	0	G	G	G	G	T	T	0	0	C	C	G	G	G	G	G	G	0	0	A	A	A	A	T	T	G	G	A	A	G	G	T	T	A	A	C	C	0	0	A	A	G	G	G	G	T	T	A	A	T	T	T	T	G	G	G	G	T	T	C	C	A	A	C	C	G	G	T	T	G	G	A	A	G	G	A	A	G	G	C	C	C	C	A	A	G	G	G	G	0	0	A	A	G	G	G	G	0	0	G	G	0	0	0	0	C	C	A	A	C	C	A	A	A	A	C	C	A	A	G	G	G	G	G	G	G	G	C	C	G	G	C	C	T	T	A	A	T	T	C	C	T	T	C	C	0	0	0	0	G	A	A	A	C	C	0	0	A	A	C	C	G	G	0	0	A	A	C	C	C	C	C	C	G	G	T	T	C	C	G	G	0	0	G	G	A	A	G	G	0	0	A	A	G	G	G	G	G	G	A	A	G	G	A	A	C	C	G	G	T	T	0	0	A	A	A	A	A	A	A	A	A	A	G	G	G	G	C	C	G	G	C	C	C	C	C	C	A	A	G	A	0	0	G	G	0	0	G	G	T	T	C	C	C	C	G	G	A	A	T	T	0	0	G	G	G	G	G	G	0	0	0	0	C	C	C	C	G	G	G	G	G	G	C	C	G	A	C	C	G	G	C	C	T	T	T	T	0	0	A	A	G	G	0	0	A	A	A	A	0	0	T	T	G	A	T	T	A	A	G	G	T	T	A	A	A	A	G	G	A	A	C	C	G	G	A	A	A	A	A	A	T	T	A	A	C	C	T	T	C	C	T	T	A	A	G	G	C	C	C	C	C	C	0	0	G	G	G	G	0	0	T	G	C	C	C	C	0	0	T	T	C	C	G	G	0	0	G	G	T	T	C	C	C	C	A	A	G	G	A	A	0	0	T	T	A	A	C	C	0	0	T	T	G	G	G	G	T	T	G	G	A	A	T	T	C	C	G	A	T	T	A	A	A	A	A	A	T	T	G	G	C	C	T	T	A	A	A	A	0	0	T	T	0	0	T	T	A	A	C	C	0	0	0	0	G	G	0	0	G	G	T	T	T	G	0	0	A	A	0	0	C	C	A	A	A	A	G	G	G	G	0	0	0	0	G	G	0	0	G	G	A	A	T	T	0	0	A	A	G	G	A	A	C	C	A	A	0	0	T	T	G	G	T	T	0	0	G	G	T	T	A	A	C	C	G	G	C	C	C	C	C	C	A	A	0	0	C	C	G	G	C	C	G	A	T	T	A	A	G	G	0	0	T	T	G	G	C	C	A	A	G	G	C	C	T	C	C	C	0	0	C	C	A	A	0	0	G	G	T	T	T	T	G	G	G	G	C	C	T	G	G	G	C	C	G	G	T	G	0	0	0	0	G	G	C	C	C	C	G	G	0	0	C	C	G	A	T	T	C	C	G	G	C	C	C	C	0	0	A	A	G	G	G	G	G	G	0	0	C	C	0	0	G	G	G	G	C	C	G	G	0	0	C	C	G	G	A	A	T	T	T	T	T	T	T	T	C	C	C	C	A	A	T	C	G	G	T	T	G	G	G	G	G	G	0	0	G	G	T	T	C	C	0	0	G	G	C	C	T	T	G	G	C	C	G	G	A	A	C	A	0	0	G	G	C	C	T	T	T	T	A	A	0	0	G	G	G	G	A	A	G	G	C	C	G	A	G	G	T	T	A	A	G	G	G	G	T	T	T	C	A	A	0	0	G	G	G	G	G	G	0	0	A	A	T	T	T	T	A	A	C	C	A	A	C	C	0	0	A	A	A	A	T	T	G	G	0	0	A	A	T	G	G	G	T	C	C	C	A	A	A	A	A	A	T	T	C	C	C	C	A	A	G	G	A	A	T	T	A	A	G	G	G	G	C	C	A	A	A	A	G	G	A	A	A	A	G	A	A	A	G	G	G	G	0	0	T	T	A	A	C	C	G	G	0	0	0	0	G	G	C	C	C	C	C	C	A	A	C	C	T	T	G	G	C	C	A	A	T	T	C	C	T	G	G	G	G	G	0	0	T	A	G	G	C	C	C	C	G	A	C	C	G	G	0	0	A	A	C	C	G	G	0	0	A	A	0	0	G	G	G	G	C	C	T	T	T	T	G	G	C	C	C	C	C	C	C	C	0	0	G	G	T	T	0	0	A	A	C	C	C	C	C	C	C	C	G	G	G	G	C	C	T	A	A	A	0	0	C	C	C	C	A	A	C	C	A	A	C	C	A	A	A	A	G	G	A	A	T	G	C	C	G	G	A	A	G	G	C	C	T	T	T	T	A	A	G	G	G	G	C	C	C	C	T	T	0	0	0	0	C	C	A	A	T	T	T	T	G	A	A	A	G	G	C	C	G	G	A	A	A	A	G	A	T	T	0	0	G	G	T	T	C	C	G	A	T	T	0	0	C	A	C	C	G	G	G	G	T	T	T	T	A	A	T	T	G	G	C	C	G	G	T	T	C	C	0	0	T	T	0	0	G	G	G	G	C	C	G	G	0	0	T	G	T	T	G	G	T	T	0	0	G	G	A	A	G	G	A	A	C	C	A	A	C	C	A	A	A	A	G	G	A	A	T	T	A	A	T	T	0	0	C	C	G	G	A	A	T	T	A	A	A	A	C	C	G	G	G	G	T	T	C	C	A	A	G	G	T	T	A	A	T	T	C	C	C	C	T	T	C	C	0	0	G	G	A	A	C	C	G	G	0	0	C	C	G	G	0	0	0	0	G	G	A	A	T	C	C	C	T	T	C	C	C	C	0	0	C	C	A	A	0	0	C	C	0	0	G	G	C	C	C	C	T	T	A	A	T	A	G	G	T	T	G	G	G	G	T	G	A	A	C	C	G	G	C	C	0	0	G	G	C	C	G	G	A	A	T	T	C	C	T	T	C	C	T	T	C	C	C	C	A	A	G	G	C	C	G	G	A	A	A	A	T	T	C	C	A	A	A	A	G	G	C	C	A	A	0	0	T	T	G	A	C	C	G	G	G	G	G	G	C	C	T	T	T	T	G	G	C	C	T	T	C	C	C	C	T	T	A	A	C	C	G	G	T	T	A	A	C	C	T	T	A	A	C	C	C	C	0	0	C	C	G	G	G	G	G	G	T	T	C	C	T	C	C	C	T	T	G	G	A	A	A	A	0	0	A	A	0	0	0	0	0	0	C	C	G	G	C	C	T	T	A	A	T	T	G	G	C	C	G	G	C	C	0	0	C	C	C	C	G	G	T	T	G	G	T	T	C	C	A	A	0	0	G	G	T	T	C	C	T	T	A	A	0	0	C	A	C	C	0	0	T	T	G	G	G	G	A	A	0	0	G	G	0	0	T	T	0	0	T	T	C	C	G	G	A	A	0	0	A	A	0	0	T	T	C	C	G	G	C	C	0	0	T	C	C	C	A	A	T	T	0	0	G	G	0	0	0	0	G	G	A	A	G	A	G	G	C	C	A	A	A	A	A	A	T	T	0	0	0	0	T	T	G	G	T	T	0	0	G	G	A	A	C	C	0	0	G	G	0	0	G	G	A	A	A	A	T	T	G	G	0	0	0	0	C	C	G	G	A	A	T	T	C	C	A	A	G	G	A	A	G	G	G	G	T	T	T	T	G	G	C	C	A	A	A	A	A	A	A	A	G	G	G	G	G	G	0	0	A	A	C	C	G	G	0	0	G	G	T	T	C	C	T	T	A	A	0	0	G	G	T	T	G	G	G	G	C	C	0	0	T	T	C	A	T	T	C	C	A	A	T	T	T	T	G	G	G	G	T	T	C	A	G	G	0	0	T	T	G	G	G	G	A	A	G	G	A	A	C	A	T	T	C	C	0	0	A	A	G	G	0	0	C	C	0	0	G	G	0	0	A	A	G	G	T	T	G	G	G	G	0	0	C	C	G	G	C	C	0	0	T	T	T	C	A	A	C	C	0	0	A	A	0	0	0	0	0	0	0	0	T	T	C	A	C	C	0	0	0	0	A	A	0	0	G	G	C	C	G	G	C	C	C	C	T	T	T	T	A	A	C	C	G	G	T	T	C	C	A	A	T	T	T	T	T	T	C	C	0	0	0	0	A	A	T	T	A	A	A	A	T	T	G	G	C	C	A	A	G	G	T	T	A	A	0	0	A	A	A	A	A	A	C	C	G	G	G	G	G	G	0	0	T	C	0	0	G	G	0	0	G	G	T	T	A	A	G	G	A	A	0	0	T	G	A	A	T	T	0	0	0	0	0	0	G	A	0	0	A	A	G	G	A	A	G	G	T	T	G	G	T	T	G	G	0	0	T	T	T	T	T	T	G	G	A	A	A	A	A	A	0	0	G	G	T	T	0	0	C	C	G	G	C	C	G	G	A	A	T	T	A	A	T	G	C	G	0	0	G	G	T	T	0	0	T	T	C	C	G	G	C	C	T	T	G	G	C	C	0	0	A	A	A	A	A	A	G	G	T	T	C	C	G	G	G	G	T	T	C	C	G	G	G	G	C	C	G	G	T	T	T	T	T	T	0	0	T	G	G	G	T	G	A	A	T	T	T	T	A	A	A	A	A	A	C	C	G	G	A	A	C	C	0	0	0	0	A	A	G	G	T	T	T	T	C	C	T	T	A	A	G	G	G	G	G	G	C	G	G	G	A	A	G	G	G	G	C	C	G	G	G	G	0	0	G	G	0	0	G	G	0	0	G	G	0	0	A	A	0	0	C	C	C	C	C	C	T	T	G	G	0	0	C	C	G	G	G	G	A	A	A	A	T	T	C	C	C	C	A	A	0	0	G	G	G	G	0	0	G	G	C	C	G	G	C	C	G	G	C	C	C	C	A	A	0	0	A	A	A	A	G	G	T	T	A	A	C	C	G	G	G	G	0	0	A	A	G	G	C	C	G	G	G	G	G	G	0	0	T	T	0	0	T	A	C	C	T	T	A	A	A	A	G	G	G	G	T	T	0	0	0	0	C	C	G	G	G	G	A	A	G	G	G	G	T	T	G	G	A	A	T	A	0	0	G	G	T	T	A	A	G	G	A	A	0	0	C	C	T	T	C	C	T	T	C	A	C	C	A	A	0	0	0	0	C	C	T	T	C	C	T	T	G	G	C	C	G	G	T	T	A	A	C	C	G	G	T	T	T	G	T	T	C	C	G	G	C	C	G	G	A	A	T	C	G	G	A	A	T	T	0	0	A	A	C	C	T	T	G	G	0	0	0	0	0	0	G	G	A	A	0	0	T	T	A	A	G	G	G	G	C	C	A	A	A	A	A	A	G	G	G	G	G	G	A	A	A	A	T	T	G	G	0	0	C	A	A	A	T	T	C	C	0	0	0	0	A	A	G	G	A	A	T	T	T	T	G	G	C	C	C	C	C	C	0	0	T	T	C	C	G	G	C	C	A	A	C	C	G	G	G	G	A	A	C	C	0	0	C	C	0	0	A	A	0	0	G	G	0	0	A	A	T	T	T	T	T	T	G	G	T	T	T	T	T	T	T	T	G	G	G	G	C	C	G	G	T	T	C	C	0	0	T	T	0	0	G	G	A	A	A	A	T	C	T	T	C	C	G	G	A	A	G	G	G	G	0	0	T	T	A	A	G	G	G	G	A	A	G	G	C	C	A	A	T	T	A	A	0	0	G	G	A	A	0	0	A	A	A	A	A	A	A	A	G	G	G	G	A	A	0	0	G	G	A	A	G	G	G	A	G	G	A	A	0	0	T	T	G	G	0	0	A	A	A	A	A	A	G	G	G	G	A	A	G	G	T	T	G	G	C	C	C	C	0	0	C	C	T	T	T	T	C	C	0	0	A	A	T	T	0	0	C	C	G	G	T	T	0	0	A	A	0	0	A	A	G	G	G	G	G	G	G	G	C	C	T	T	G	G	G	G	G	G	G	G	G	G	G	G	C	C	C	C	0	0	T	T	0	0	A	A	G	G	G	G	G	G	C	C	A	A	0	0	T	T	G	G	G	G	0	0	0	0	A	A	T	T	C	C	A	A	T	T	0	0	T	T	C	C	C	C	G	G	A	A	G	G	G	G	A	A	A	A	C	C	T	T	T	T	G	G	T	G	G	G	G	G	0	0	0	0	C	C	T	T	G	G	C	C	T	T	G	G	0	0	C	C	C	C	C	C	0	0	T	T	G	G	A	A	C	C	G	G	0	0	T	G	A	A	0	0	0	0	T	T	G	G	T	C	T	G	C	C	A	A	0	0	A	A	G	G	0	0	G	G	A	A	G	G	A	A	C	C	G	G	A	A	0	0	G	G	C	C	G	G	0	0	G	G	T	T	C	C	T	T	G	G	G	G	C	C	C	C	C	C	G	G	C	C	C	C	C	C	G	G	G	G	C	C	G	G	T	T	T	T	0	0	A	A	0	0	G	G	G	G	T	T	T	T	T	T	T	T	C	C	0	0	0	0	G	G	C	C	A	A	T	T	C	C	A	A	C	C	0	0	G	G	G	G	G	G	G	G	0	0	T	T	C	C	A	A	G	G	A	A	C	C	C	C	T	G	T	T	C	C	G	G	A	A	C	C	C	C	G	G	T	T	G	G	T	C	T	T	A	A	A	A	C	C	0	0	C	C	C	C	A	A	T	T	T	T	0	0	G	G	C	C	G	G	G	G	C	C	A	A	0	0	T	T	T	T	T	T	C	C	A	A
C8BH6ANXX	IPmr805:C8BH6ANXX:7:250590663	-9	-9	-9	-9	C	C	A	A	T	T	G	G	G	G	G	A	C	C	A	A	G	G	C	C	G	G	T	T	T	C	C	C	0	0	T	T	G	G	G	G	G	G	0	0	T	T	G	G	0	0	G	G	G	G	C	C	C	C	G	G	G	G	T	T	A	A	C	A	A	A	0	0	G	G	T	G	T	T	G	G	C	C	G	G	C	C	C	C	G	G	T	T	T	T	0	0	C	C	T	T	T	T	T	G	A	A	T	T	0	0	C	C	C	C	T	T	0	0	C	C	C	C	C	C	T	T	C	C	T	C	T	T	C	C	A	A	C	C	A	A	0	0	T	A	T	T	A	A	A	A	T	A	0	0	0	0	A	A	T	T	A	A	G	A	G	G	G	G	T	T	T	T	T	T	C	C	T	T	C	C	0	0	T	T	G	G	0	0	G	G	0	0	T	T	G	G	G	G	C	C	T	T	T	T	C	C	C	C	0	0	A	A	G	G	T	T	T	T	A	A	T	T	0	0	0	0	C	C	C	C	C	C	C	C	G	G	0	0	T	T	T	T	T	T	G	G	T	T	A	A	G	G	C	C	A	A	T	T	C	C	0	0	G	G	A	A	T	T	G	G	0	0	C	C	T	T	T	T	0	0	C	C	T	T	G	G	G	G	A	A	A	A	A	A	G	G	A	A	G	G	A	A	G	G	T	T	A	A	G	G	T	T	T	T	0	0	A	A	0	0	A	A	T	T	C	C	G	G	T	T	0	0	T	T	C	C	0	0	T	T	A	A	G	G	G	G	0	0	C	C	C	C	T	T	0	0	T	T	A	A	A	A	G	G	C	A	G	G	C	C	A	A	A	A	0	0	C	C	T	T	G	G	G	G	A	A	T	T	G	A	T	T	G	G	A	A	C	C	A	A	T	T	T	T	G	G	A	A	T	C	T	T	G	G	A	A	C	C	0	0	G	G	C	C	G	G	C	C	T	T	C	C	C	C	C	C	C	C	T	T	G	G	T	T	T	T	0	0	A	A	T	T	C	C	G	G	C	C	C	C	G	G	T	T	A	A	0	0	A	A	C	C	T	G	G	G	G	G	T	T	0	0	A	A	G	G	A	A	G	G	T	T	G	G	C	C	G	G	0	0	T	T	G	G	C	C	A	A	A	A	G	A	A	A	T	T	T	T	A	A	G	G	G	G	0	0	G	G	A	A	0	0	T	C	C	C	G	G	T	T	A	A	T	T	0	0	C	C	C	C	C	C	T	T	A	A	G	G	G	G	T	T	C	C	G	G	A	A	C	C	T	T	0	0	C	C	A	A	G	G	0	0	A	A	G	A	C	C	G	G	0	0	A	A	A	A	A	A	G	G	G	G	T	A	C	C	G	G	G	A	A	A	A	A	G	G	C	C	G	G	G	G	T	T	C	C	G	G	T	T	A	A	0	0	C	C	G	G	G	G	A	A	T	T	G	G	C	G	G	G	C	C	0	0	T	T	C	C	A	A	C	C	G	G	T	T	T	C	A	A	C	C	0	0	T	T	A	A	A	A	T	T	A	A	0	0	T	C	T	T	C	C	G	G	T	T	G	G	C	C	C	C	C	C	A	A	T	T	C	C	0	0	C	C	C	C	A	A	T	T	A	A	G	G	G	G	0	0	T	T	G	G	G	G	T	T	C	C	T	T	C	C	T	T	0	0	0	0	T	T	A	A	G	G	T	T	C	C	G	G	G	G	0	0	C	C	0	0	A	A	0	0	T	T	C	C	G	G	C	C	T	T	A	A	C	C	T	T	G	G	T	T	A	A	C	C	G	G	A	A	C	C	C	C	A	A	G	G	T	T	G	G	G	G	C	C	A	A	C	C	T	T	C	C	T	T	G	G	A	A	G	G	G	G	T	T	C	C	G	G	0	0	A	A	G	G	G	G	T	T	T	T	0	0	A	A	C	A	A	A	T	T	C	C	T	A	C	C	A	A	C	C	T	G	A	A	A	A	G	G	C	C	T	T	A	A	G	G	G	G	C	C	A	A	0	0	G	G	C	A	0	0	0	0	C	C	C	C	C	C	G	G	T	T	A	A	0	0	A	A	A	A	T	T	T	T	C	C	A	A	C	C	A	A	C	C	G	G	G	G	0	0	T	T	T	T	G	G	G	G	G	G	G	G	C	C	C	C	T	T	0	0	A	A	T	G	G	A	T	T	C	C	C	C	G	G	A	A	A	A	0	0	A	A	G	G	T	C	C	G	0	0	A	A	G	G	G	G	T	T	0	0	C	C	A	A	A	A	G	G	C	C	T	T	C	C	G	G	G	G	G	G	0	0	T	G	G	G	T	T	0	0	T	T	A	A	C	C	G	G	T	T	0	0	A	A	0	0	G	G	C	C	0	0	G	G	G	G	T	T	G	G	A	A	0	0	A	A	C	C	G	G	G	G	A	A	C	C	G	G	C	C	G	G	A	A	T	T	C	C	C	C	C	C	G	G	A	A	G	G	G	G	T	T	0	0	G	G	G	G	G	G	A	A	C	C	G	G	A	A	A	A	C	C	T	C	A	A	G	G	C	C	G	A	T	T	C	C	A	A	0	0	0	0	0	0	G	G	C	C	A	A	0	0	C	C	A	A	C	C	T	T	C	C	C	C	T	T	0	0	A	A	A	A	G	A	T	G	G	G	G	G	0	0	G	G	T	T	C	C	G	G	T	T	T	T	G	G	T	T	G	G	C	C	T	T	A	A	A	A	T	T	A	A	A	A	C	C	G	G	C	G	T	C	A	A	G	G	T	T	G	G	A	A	C	C	G	G	A	A	A	A	T	T	C	C	0	0	0	0	A	A	A	A	T	T	A	A	G	G	A	A	G	G	G	G	T	T	G	G	0	0	A	A	T	T	T	T	A	A	C	C	G	G	G	G	T	T	T	T	A	A	C	A	G	G	C	C	0	0	0	0	T	T	A	A	T	T	G	G	T	T	T	T	A	A	C	C	C	C	0	0	T	T	G	G	C	C	T	T	G	G	A	A	G	G	A	A	A	A	C	C	A	A	G	G	G	G	C	C	C	C	T	T	C	C	C	C	C	C	T	T	C	C	C	C	G	G	C	C	A	A	C	C	A	A	C	C	C	C	A	A	A	A	A	A	C	C	G	G	C	C	0	0	G	G	C	C	0	0	T	T	T	G	T	T	0	0	G	G	G	G	G	G	T	T	T	T	A	A	T	T	T	T	A	A	A	A	0	0	A	A	A	A	A	A	A	A	G	G	T	T	0	0	A	A	0	0	A	A	C	C	0	0	T	T	A	A	C	C	T	A	A	A	0	0	T	T	G	G	C	C	T	T	G	G	T	T	A	A	T	T	T	T	G	G	G	G	G	G	T	T	G	G	G	G	C	C	0	0	A	A	C	C	G	G	A	A	C	C	G	G	G	G	A	A	0	0	C	C	A	A	T	T	A	A	A	A	C	C	0	0	G	G	G	G	T	C	G	G	0	0	G	G	T	G	T	T	0	0	G	G	G	G	A	A	G	G	G	G	A	A	A	A	T	T	G	G	A	A	G	G	T	C	A	A	G	G	0	0	A	A	G	G	0	0	C	C	A	A	C	C	T	T	G	G	G	G	T	T	C	C	A	A	T	T	G	G	T	T	G	G	A	A	T	T	G	A	A	A	C	C	0	0	A	A	G	G	G	G	A	A	0	0	G	G	G	G	T	T	0	0	0	0	T	T	C	C	A	A	T	C	A	A	A	A	T	T	0	0	G	G	C	G	G	A	0	0	0	0	C	G	C	C	T	T	C	C	T	T	T	T	T	T	C	C	C	C	0	0	G	G	A	A	0	0	G	G	G	G	0	0	G	G	T	A	0	0	C	C	G	G	C	C	A	A	T	T	C	C	0	0	0	0	0	0	G	G	G	G	T	T	A	A	0	0	0	0	G	G	G	G	T	G	T	T	C	C	G	G	T	T	G	G	0	0	A	A	A	A	A	A	G	G	G	A	G	G	T	T	G	G	A	A	0	0	C	C	A	A	0	0	0	0	G	G	T	T	G	G	T	T	T	T	C	C	G	G	0	0	T	T	A	A	G	G	0	0	A	A	T	T	C	C	A	A	A	A	G	G	T	T	0	0	A	A	G	A	C	C	0	0	T	C	T	T	T	T	0	0	A	A	G	G	G	G	A	A	A	A	C	C	0	0	G	A	C	C	A	A	0	0	T	T	G	A	A	A	G	G	0	0	T	T	0	0	A	A	A	A	A	A	0	0	G	G	C	C	T	T	C	C	T	T	A	A	G	G	C	C	C	C	C	G	0	0	0	0	G	G	T	T	T	T	C	C	C	C	C	C	T	T	A	A	G	G	G	G	T	G	T	C	C	C	C	C	A	A	G	G	A	A	T	T	T	T	A	A	C	C	G	G	T	T	0	0	C	G	C	C	G	G	A	A	T	T	C	C	0	0	T	T	A	A	G	G	A	A	T	T	G	G	0	0	T	T	A	A	A	A	A	A	T	T	A	A	T	T	G	G	A	A	G	G	0	0	A	A	0	0	T	G	C	C	T	G	A	A	A	A	0	0	C	C	0	0	A	A	G	G	G	G	0	0	0	0	A	A	0	0	T	G	A	A	T	T	0	0	G	G	G	G	0	0	C	C	0	0	C	C	T	T	G	G	T	T	T	T	G	G	T	T	A	A	0	0	G	G	C	C	C	C	T	T	A	A	G	G	C	C	A	A	T	T	G	G	T	T	A	A	A	A	C	C	T	T	G	G	C	C	A	A	G	A	0	0	C	C	C	C	0	0	C	C	A	A	G	A	G	G	T	T	T	T	G	G	G	G	C	C	G	G	0	0	C	G	G	G	G	G	0	0	C	C	G	G	T	T	C	C	G	G	0	0	C	C	G	G	T	T	C	G	0	0	C	C	C	C	G	G	A	A	A	A	A	A	G	G	C	C	T	T	A	A	C	C	G	G	C	C	G	G	G	G	C	C	0	0	G	G	G	G	T	T	T	T	T	T	C	C	C	C	A	A	T	T	G	G	0	0	C	C	0	0	G	G	T	T	G	G	T	T	0	0	C	C	0	0	C	C	T	T	G	G	C	C	G	G	A	A	0	0	A	A	0	0	C	C	C	C	C	C	G	G	G	G	C	C	G	G	A	A	G	G	C	C	G	A	0	0	T	T	A	A	G	G	G	G	T	T	T	T	G	A	0	0	G	G	0	0	G	A	T	T	A	A	C	C	T	T	G	G	0	0	A	A	C	C	A	A	A	A	A	A	T	T	G	G	0	0	A	A	T	T	G	G	C	C	C	C	A	A	A	A	C	C	G	G	G	G	0	0	0	0	T	G	A	A	T	T	G	G	G	G	0	0	C	C	G	G	0	0	G	G	A	A	A	A	G	A	A	A	G	G	G	G	0	0	0	0	A	A	T	T	G	G	G	G	0	0	G	G	C	C	C	C	C	C	0	0	0	0	C	C	G	G	C	C	T	A	C	C	C	C	G	G	G	G	A	A	0	0	0	0	G	G	0	0	C	C	G	G	C	C	G	G	0	0	G	G	C	C	G	G	0	0	A	A	A	A	T	G	G	G	C	C	T	T	T	T	G	G	T	T	C	C	C	C	C	C	G	G	G	G	0	0	T	T	A	A	C	C	C	C	0	0	C	C	G	G	T	T	0	0	A	A	0	0	C	C	C	C	C	C	A	A	C	C	A	A	C	C	A	A	C	C	G	G	G	G	G	G	C	C	G	G	A	A	G	G	C	C	T	T	0	0	G	A	G	G	0	0	T	T	C	C	T	T	0	0	0	0	0	0	A	A	T	T	T	T	A	A	A	A	G	G	A	A	G	G	A	A	A	A	G	G	T	T	C	C	G	G	G	G	C	C	G	A	T	T	G	G	0	0	0	0	C	C	G	G	T	T	C	C	A	A	T	T	G	G	0	0	G	G	T	T	C	C	C	C	T	T	0	0	G	G	G	G	0	0	G	G	T	T	0	0	T	T	0	0	G	G	T	T	G	G	A	A	A	A	T	T	T	T	G	G	C	C	0	0	0	0	G	G	A	A	T	T	A	A	T	C	T	T	T	T	0	0	T	T	0	0	A	A	0	0	C	C	G	G	G	G	T	T	C	C	A	A	G	G	0	0	T	A	G	G	A	A	C	C	T	C	T	T	A	A	G	G	A	A	C	C	G	G	0	0	C	C	G	G	0	0	G	G	G	G	A	A	0	0	C	C	T	T	C	C	G	G	0	0	C	C	A	A	0	0	C	C	C	C	G	G	C	C	C	C	T	T	A	A	A	A	C	C	T	T	G	G	G	G	G	G	G	G	0	0	G	G	C	C	G	G	G	G	C	C	A	A	G	G	T	T	C	C	T	T	A	A	T	T	T	T	G	G	A	A	0	0	C	C	G	G	0	0	A	A	C	C	C	C	A	A	0	0	G	G	C	C	A	A	A	A	0	0	A	A	T	T	G	G	A	A	G	G	T	T	T	T	0	0	G	G	A	A	T	G	G	G	T	C	T	T	A	A	C	C	G	G	A	A	A	A	C	C	T	T	G	G	T	T	C	C	C	C	C	C	T	G	G	G	0	0	T	T	T	T	C	C	T	T	T	T	G	G	0	0	0	0	G	G	A	A	A	A	0	0	0	0	T	T	A	A	C	C	C	C	0	0	T	T	G	G	T	T	T	G	C	C	0	0	C	C	C	C	G	G	T	T	C	C	T	G	C	C	A	A	T	G	G	G	T	T	0	0	C	C	A	A	0	0	0	0	C	C	A	A	T	T	G	G	G	G	0	0	A	A	G	G	T	T	T	T	C	C	T	T	C	C	G	G	A	A	T	T	G	G	0	0	T	T	T	T	G	G	C	C	C	C	C	C	C	C	A	A	T	T	G	G	A	A	0	0	0	0	A	A	A	A	A	A	0	0	G	G	A	A	G	G	A	A	T	T	A	A	A	A	T	T	G	G	0	0	0	0	A	A	A	A	C	C	A	A	G	G	0	0	G	G	0	0	A	A	T	T	G	G	G	G	T	T	C	C	A	A	A	A	T	T	C	C	A	A	G	G	A	A	G	G	G	G	T	T	T	T	G	G	C	C	A	A	A	A	G	G	A	A	0	0	A	A	G	G	0	0	0	0	C	G	G	G	A	A	0	0	T	T	C	C	T	T	A	A	T	C	C	C	T	T	G	G	A	A	C	C	G	G	A	A	C	C	T	T	T	T	C	A	C	C	T	T	0	0	G	G	T	T	C	C	0	0	C	C	G	G	T	T	T	T	A	A	G	G	A	A	C	C	G	G	C	C	T	T	A	A	G	G	T	A	C	C	G	G	G	G	0	0	A	A	G	G	T	A	C	C	G	G	A	A	T	T	G	G	C	C	0	0	G	G	T	C	0	0	G	G	A	A	A	A	G	G	0	0	T	G	G	A	0	0	C	C	C	C	A	A	G	G	A	A	T	T	G	G	G	G	G	G	C	C	C	C	G	G	T	T	C	C	C	C	G	G	T	T	T	T	G	G	T	T	C	C	0	0	C	C	T	T	A	A	T	T	T	T	A	A	0	0	T	T	G	G	C	C	T	T	A	A	T	T	A	A	G	G	A	A	A	A	G	G	C	C	G	G	G	G	0	0	A	A	0	0	0	0	G	G	A	A	G	G	0	0	A	A	C	C	A	A	C	C	T	T	A	A	T	T	G	G	G	G	G	G	G	G	C	C	A	A	A	A	0	0	G	G	C	C	G	G	T	T	C	G	0	0	C	C	T	T	C	C	G	G	A	A	A	A	A	A	G	G	G	G	T	T	0	0	C	C	G	G	C	C	G	G	A	A	T	T	A	A	0	0	C	C	A	A	C	C	0	0	A	A	C	C	T	T	G	G	C	C	T	T	A	A	A	A	C	C	A	A	A	A	A	A	G	G	T	G	C	C	G	G	G	G	C	C	C	C	G	G	G	G	C	C	T	G	C	C	G	G	A	A	0	0	T	G	G	G	0	0	A	A	T	T	C	C	A	A	A	A	A	A	T	T	G	G	A	A	C	C	C	C	0	0	A	A	0	0	0	0	C	C	C	C	T	T	T	T	T	T	C	G	0	0	C	G	G	G	A	A	G	G	0	0	C	C	0	0	G	G	T	T	A	A	G	G	G	G	A	A	C	C	T	G	G	G	0	0	C	C	T	T	G	G	T	T	G	G	G	G	C	C	C	C	G	G	A	A	A	A	T	T	C	C	0	0	G	G	0	0	G	A	T	T	C	C	0	0	T	T	G	G	0	0	G	G	T	C	A	A	A	A	G	G	0	0	C	C	G	G	0	0	A	A	C	C	A	A	G	G	G	G	A	A	G	G	C	C	T	T	G	G	A	A	T	T	T	T	0	0	0	0	C	C	G	G	T	T	A	A	G	G	G	G	T	T	T	T	0	0	C	C	0	0	G	G	A	A	C	C	G	G	T	T	G	G	A	A	A	A	T	T	G	G	0	0	C	A	A	A	A	A	0	0	T	T	T	T	C	C	T	T	0	0	T	T	G	G	G	G	0	0	C	C	T	T	C	C	T	T	0	0	C	C	C	C	T	T	G	G	C	C	0	0	T	T	G	G	T	T	C	C	G	G	C	C	G	G	A	A	C	C	0	0	A	A	T	T	C	C	A	A	T	T	0	0	G	G	0	0	T	T	T	G	G	G	A	A	C	C	T	C	G	G	G	G	C	C	C	C	A	A	A	A	0	0	G	G	G	G	G	G	A	A	A	A	T	T	G	G	T	T	0	0	0	0	T	T	C	C	C	C	T	T	G	G	A	A	A	A	T	T	T	T	G	G	C	C	C	C	C	C	G	G	T	T	C	C	G	G	C	C	A	A	A	A	G	G	G	G	A	A	T	T	0	0	0	0	0	0	G	G	A	A	A	A	C	C	A	A	T	T	T	T	T	G	G	G	T	T	T	T	A	A	T	T	G	G	G	G	T	T	0	0	T	T	C	C	A	A	T	T	G	G	G	G	0	0	C	C	C	C	T	T	C	C	0	0	A	A	0	0	G	G	C	C	T	T	A	A	G	G	G	G	A	A	A	A	C	C	G	G	0	0	A	A	G	G	0	0	A	A	0	0	G	G	0	0	G	A	A	A	G	G	0	0	A	A	A	A	G	G	A	A	G	G	A	A	G	G	A	A	0	0	0	0	G	G	G	G	A	A	0	0	G	G	A	A	G	G	A	A	G	G	T	T	G	A	G	G	C	C	T	A	0	0	T	T	T	T	C	C	G	G	0	0	T	T	0	0	T	T	G	G	T	T	C	C	A	A	A	A	A	A	T	T	G	G	G	G	G	G	C	C	T	T	0	0	0	0	G	G	G	G	G	G	G	G	C	C	C	C	C	C	0	0	A	A	A	A	A	A	G	G	A	A	A	A	G	G	C	C	T	T	A	A	G	G	C	C	C	C	A	A	C	C	C	C	A	A	C	C	C	C	C	C	C	C	C	C	C	C	T	T	G	G	G	G	C	C	A	A	C	C	T	T	T	T	G	G	G	G	G	G	G	G	G	G	C	A	C	C	T	T	G	G	C	C	T	T	0	0	0	0	C	C	A	A	C	C	0	0	C	C	A	A	0	0	C	C	G	G	T	G	G	G	G	G	0	0	C	C	C	C	A	A	T	T	G	G	C	C	A	A	G	G	A	A	G	G	0	0	0	0	A	A	G	G	G	G	C	C	T	T	G	G	T	T	T	T	C	C	C	C	C	C	G	G	T	T	G	G	T	T	G	G	G	G	T	T	T	T	C	C	0	0	T	T	C	C	0	0	0	0	G	G	C	C	G	G	C	C	C	C	A	A	A	A	A	A	G	G	G	G	T	T	T	T	0	0	T	T	G	G	C	C	G	G	G	G	C	C	A	A	T	T	C	C	A	A	C	C	T	T	G	G	A	A	G	G	C	C	0	0	T	T	C	C	A	A	G	G	A	A	C	C	C	C	G	G	T	T	C	C	A	A	A	A	C	C	C	C	A	A	T	T	G	G	T	T	T	T	A	A	T	T	G	G	G	G	C	C	C	C	A	A	T	T	T	T	0	0	G	G	C	C	G	G	G	G	0	0	A	A	A	A	A	A	0	0	C	C	C	C	A	A
C8BH6ANXX	IPmr904:C8BH6ANXX:7:250590680	-9	-9	-9	-9	C	C	T	T	C	C	G	G	G	G	G	A	C	C	A	A	G	G	T	T	G	G	T	T	C	C	C	C	0	0	T	T	C	C	G	G	G	G	T	T	A	A	A	A	G	G	A	A	T	G	C	C	0	0	T	T	0	0	G	G	A	A	C	C	0	0	G	G	G	G	G	G	A	A	G	G	C	C	G	G	C	C	C	C	0	0	T	T	T	T	0	0	C	C	T	T	0	0	G	G	A	A	C	C	G	G	C	C	C	C	0	0	0	0	0	0	C	C	G	G	T	T	G	G	C	C	T	T	C	C	0	0	G	G	A	A	G	G	A	A	T	T	T	T	A	A	0	0	T	T	A	A	A	A	C	C	T	T	0	0	A	A	T	T	T	C	T	T	T	T	C	C	C	C	C	C	G	G	T	T	G	G	G	G	G	G	C	C	T	T	G	G	G	G	C	C	T	T	T	T	C	C	C	C	T	T	G	G	G	G	T	T	T	T	C	C	G	G	T	T	0	0	C	C	C	C	A	A	C	C	G	G	G	G	C	C	C	C	T	T	0	0	T	T	0	0	G	G	C	C	A	A	0	0	C	C	G	G	0	0	G	G	C	C	A	A	G	G	C	C	C	C	T	T	T	C	C	C	C	C	G	G	G	G	A	A	A	A	A	A	G	G	A	A	G	G	A	A	0	0	G	G	A	A	T	G	C	C	T	T	G	G	G	A	G	G	0	0	T	T	T	C	0	0	G	G	G	G	G	G	0	0	T	T	C	C	0	0	G	G	G	G	T	G	C	C	C	C	T	T	A	A	0	0	T	T	A	A	G	G	C	C	C	G	T	T	0	0	A	A	G	G	T	T	A	A	0	0	A	A	0	0	A	A	0	0	C	C	C	C	0	0	C	C	A	A	T	T	G	G	G	G	0	0	T	T	T	T	G	G	A	A	C	C	0	0	G	G	C	C	G	G	A	A	T	T	C	C	0	0	C	C	T	T	T	T	G	G	T	T	T	T	A	A	A	A	C	C	0	0	G	G	T	T	C	C	G	G	T	T	G	A	0	0	T	T	G	G	G	G	G	G	G	G	T	T	G	G	0	0	G	G	G	G	T	T	C	C	G	G	C	C	A	A	0	0	T	T	G	G	0	0	G	G	A	A	A	A	A	A	T	T	T	T	A	A	G	G	G	G	A	A	0	0	G	G	T	T	T	C	C	C	G	G	A	A	G	G	T	T	T	T	C	C	T	T	C	C	T	T	A	A	G	G	G	G	T	T	G	G	G	G	A	A	C	C	C	C	T	T	T	T	A	A	0	0	T	G	T	T	G	G	C	C	G	G	0	0	G	G	C	C	A	A	G	G	G	G	0	0	C	C	G	G	A	A	A	A	A	A	C	C	0	0	A	A	0	0	G	G	C	A	G	G	C	C	A	A	C	C	G	G	G	G	0	0	A	A	T	T	G	G	0	0	G	G	C	C	A	A	G	G	C	C	A	A	T	T	A	A	C	C	T	T	C	C	C	C	0	0	T	T	G	G	A	A	T	T	G	A	A	A	T	C	C	C	C	C	0	0	T	T	0	0	C	C	C	C	C	C	0	0	T	T	G	G	T	A	C	C	C	C	A	A	C	C	G	G	A	A	A	A	0	0	C	C	A	A	G	G	0	0	C	C	G	G	T	T	C	C	0	0	G	G	T	T	0	0	0	0	T	T	T	T	G	G	T	T	C	C	C	C	G	G	A	A	T	T	C	C	C	C	T	T	A	A	T	T	A	A	C	C	T	T	G	G	T	T	G	G	C	C	G	G	A	A	C	C	T	T	G	G	A	A	T	T	A	A	G	G	C	C	A	A	C	C	C	C	0	0	0	0	G	G	A	A	A	A	G	G	0	0	0	0	G	A	T	T	G	G	T	T	G	G	T	T	A	A	0	0	A	A	C	A	A	A	C	C	G	G	A	A	C	C	0	0	A	A	0	0	A	A	A	A	A	A	T	T	T	T	T	A	0	0	G	G	C	C	A	A	A	A	G	G	0	0	0	0	C	C	C	C	0	0	C	C	G	G	A	A	0	0	0	0	T	T	0	0	C	C	T	T	T	T	A	A	C	C	A	A	C	C	G	G	G	G	0	0	A	A	A	A	G	G	A	A	G	G	G	G	T	T	C	C	T	T	A	A	0	0	T	T	G	A	C	C	C	C	C	C	G	G	A	A	G	G	T	A	A	A	0	0	T	T	C	C	G	G	C	A	G	G	G	G	T	T	0	0	A	A	A	A	G	G	G	G	C	C	T	T	T	T	0	0	G	G	0	0	0	0	T	T	0	0	T	T	G	G	T	T	T	A	0	0	G	G	T	T	T	A	A	A	0	0	G	G	T	T	C	C	A	A	A	A	A	A	G	G	A	A	0	0	G	G	C	C	0	0	G	G	A	A	C	C	G	G	T	T	C	C	A	A	C	C	T	T	C	C	C	C	G	G	A	A	A	A	G	G	C	C	A	A	A	A	G	G	G	G	G	G	A	A	G	G	A	A	G	G	C	C	T	C	0	0	0	0	0	0	0	0	T	T	C	C	G	G	0	0	0	0	0	0	G	G	C	C	A	A	0	0	C	C	A	A	C	C	0	0	C	C	C	C	T	T	0	0	0	0	A	A	G	G	G	G	G	A	G	G	T	T	0	0	T	T	C	C	0	0	C	C	C	C	0	0	T	T	G	G	C	C	T	T	G	G	A	A	G	G	A	A	A	A	C	C	0	0	C	C	T	T	T	T	G	G	C	C	0	0	A	A	T	T	G	G	G	G	A	A	T	T	0	0	0	0	G	G	G	G	G	G	T	T	A	A	G	G	G	G	G	G	0	0	C	C	G	G	0	0	A	A	T	T	T	T	G	G	C	C	T	T	G	G	G	G	C	C	A	A	A	A	G	G	C	C	G	G	A	A	A	A	A	A	T	T	G	G	T	T	C	C	A	A	C	C	C	C	G	G	T	T	G	G	C	C	T	T	G	G	A	A	G	G	G	G	0	0	C	C	A	A	G	G	G	G	G	G	T	T	T	T	C	C	C	C	C	C	C	C	C	C	G	G	G	G	T	C	A	A	C	C	C	C	0	0	C	C	A	A	A	A	C	C	C	C	G	G	0	0	G	G	C	G	C	C	0	0	T	T	G	G	T	T	C	C	G	G	A	A	G	G	T	T	A	A	G	G	T	T	T	T	T	T	A	A	T	G	C	C	0	0	A	A	A	A	0	0	T	T	G	G	A	A	C	C	A	A	0	0	T	G	G	G	A	A	T	T	A	A	A	A	0	0	C	C	0	0	C	C	T	T	G	G	G	G	A	A	T	T	A	A	G	G	G	G	T	G	T	T	G	G	G	G	G	G	0	0	G	G	C	C	T	T	G	G	C	C	G	G	G	G	A	A	T	G	C	C	A	A	0	0	0	0	G	G	C	C	0	0	A	A	G	G	T	C	G	G	C	C	G	G	0	0	T	T	C	C	G	G	G	G	A	A	G	G	T	T	A	A	C	C	T	T	T	T	A	A	0	0	C	C	A	A	G	G	G	G	A	A	G	G	A	A	C	C	0	0	C	C	T	T	0	0	A	A	T	T	C	C	A	A	C	C	G	G	0	0	G	G	A	A	G	G	0	0	G	G	C	C	C	C	G	G	0	0	0	0	A	A	A	A	G	G	0	0	0	0	T	T	T	T	T	T	C	C	A	A	C	C	0	0	G	G	C	C	0	0	A	A	G	G	A	A	G	G	C	C	0	0	C	C	C	C	A	A	C	C	C	C	T	T	C	C	C	C	A	A	A	A	A	A	T	T	A	A	A	A	C	C	T	T	0	0	0	0	C	C	G	G	C	C	G	G	T	T	G	G	0	0	0	0	G	G	A	A	G	G	0	0	C	A	G	G	0	0	0	0	A	A	0	0	0	0	C	C	G	G	T	T	0	0	0	0	A	A	0	0	A	A	A	A	G	G	G	G	T	T	G	G	A	A	T	T	C	C	A	A	G	G	G	G	G	G	T	T	G	G	T	T	T	T	C	C	0	0	A	A	C	C	T	T	A	A	G	G	A	A	T	A	T	T	A	A	A	A	G	G	0	0	G	G	C	C	G	G	C	C	0	0	T	T	T	T	T	T	A	A	A	A	G	G	C	C	A	A	T	T	C	C	T	T	G	A	C	C	A	A	0	0	G	G	G	A	A	A	G	G	A	A	T	T	G	G	A	A	G	G	A	A	0	0	G	G	C	C	G	G	C	C	T	T	A	A	G	G	C	C	C	C	C	G	0	0	T	T	G	G	C	C	T	G	C	C	C	C	T	T	T	T	C	C	G	G	T	G	0	0	0	0	C	C	T	T	0	0	G	G	G	G	T	T	T	T	0	0	C	C	G	G	G	G	G	G	C	C	C	C	G	G	A	A	T	T	C	C	0	0	T	T	A	A	G	G	A	A	T	T	G	G	C	C	T	T	A	A	G	A	A	A	T	T	G	G	T	T	A	A	C	C	G	G	G	G	G	G	T	T	0	0	0	0	0	0	0	0	A	A	T	T	C	C	0	0	A	A	A	A	0	0	G	G	C	C	A	A	G	G	T	T	G	G	T	T	G	G	G	G	0	0	T	T	C	C	A	A	0	0	A	A	G	G	T	T	A	A	G	G	T	T	A	A	T	T	G	G	C	C	C	C	C	C	A	A	0	0	C	C	A	A	C	C	0	0	C	C	A	A	A	A	T	T	T	T	G	G	G	G	A	A	G	G	T	C	T	T	T	T	0	0	C	C	A	A	A	A	G	G	0	0	T	T	G	G	G	G	C	C	G	G	0	0	G	G	0	0	G	G	A	A	0	0	T	T	T	T	T	T	G	G	0	0	C	C	G	G	T	T	C	C	0	0	C	C	C	C	0	0	A	A	A	A	A	A	G	G	C	C	C	C	0	0	G	G	G	G	C	C	G	G	C	C	C	C	G	G	G	G	G	G	T	T	T	T	T	T	C	C	C	A	G	G	C	C	0	0	T	T	C	C	A	A	G	G	T	T	G	G	T	T	C	C	C	C	0	0	C	C	T	T	G	G	G	G	T	T	A	A	A	A	G	A	0	0	C	C	T	T	T	T	G	G	A	A	G	G	T	T	G	G	0	0	T	T	G	G	G	G	0	0	A	A	G	G	0	0	T	T	T	T	G	G	0	0	G	G	T	G	G	G	0	0	G	G	0	0	T	T	G	G	0	0	A	A	C	C	G	G	A	A	G	G	T	T	G	G	A	A	A	A	T	T	C	C	C	C	C	C	A	A	T	T	0	0	G	G	G	G	T	T	0	0	G	G	A	A	T	T	G	G	G	G	0	0	C	C	G	G	C	C	G	G	C	C	G	G	G	A	A	A	G	G	A	A	A	A	C	C	A	A	C	C	G	G	0	0	0	0	0	0	0	0	C	A	T	T	C	C	G	G	C	C	G	G	C	C	T	A	C	C	T	T	0	0	G	G	0	0	0	0	A	A	G	A	0	0	C	C	A	A	C	C	G	G	C	C	A	A	T	T	G	G	A	A	C	C	G	G	0	0	T	T	0	0	T	T	T	T	G	G	T	T	C	C	C	C	T	T	0	0	0	0	0	0	G	G	T	T	A	A	C	C	0	0	C	C	G	G	G	G	C	C	0	0	A	A	C	C	0	0	C	C	A	A	C	C	G	G	C	C	A	A	C	C	G	G	0	0	0	0	C	C	0	0	T	T	0	0	C	C	T	T	C	C	A	A	G	G	G	G	C	C	G	G	T	T	C	G	T	G	0	0	G	G	T	T	T	T	0	0	C	C	C	G	C	C	G	G	T	T	A	A	G	A	G	G	0	0	G	G	G	G	C	C	G	G	C	C	G	G	C	C	0	0	C	C	0	0	0	0	C	C	A	A	G	G	G	G	0	0	G	G	T	T	C	C	G	G	T	T	0	0	0	0	G	G	T	T	G	G	A	A	G	G	C	C	0	0	T	T	T	T	0	0	A	A	G	G	A	A	T	T	G	G	C	C	A	A	A	A	G	G	G	G	C	C	G	G	C	C	0	0	T	T	0	0	A	A	T	A	0	0	0	0	C	C	A	A	G	G	T	G	C	C	A	A	G	G	T	T	0	0	T	T	A	A	G	G	0	0	T	T	A	A	G	G	A	A	C	C	G	G	A	A	G	G	G	G	0	0	0	0	0	0	A	A	0	0	C	C	T	T	T	T	G	G	G	A	C	C	G	G	C	C	C	C	C	C	G	G	C	C	T	T	C	C	A	A	T	A	G	G	C	C	A	A	G	G	G	G	G	G	T	T	G	G	C	C	0	0	G	G	T	T	0	0	A	A	T	T	C	C	T	T	0	0	T	T	T	T	C	C	A	A	G	G	0	0	A	A	0	0	A	A	T	T	C	C	A	A	0	0	G	G	C	C	A	A	A	A	0	0	0	0	T	T	0	0	0	0	G	G	C	C	T	T	G	G	G	G	A	A	T	T	G	G	0	0	T	T	T	T	C	C	G	G	A	A	G	G	C	C	C	C	G	G	T	T	T	T	T	T	C	C	0	0	G	G	0	0	C	C	C	C	C	C	0	0	C	C	G	G	0	0	0	0	0	0	G	G	A	A	T	T	A	A	0	0	A	A	A	A	C	C	0	0	T	T	G	G	C	C	G	G	C	C	T	T	C	C	T	T	G	G	T	T	G	G	T	T	C	C	A	A	G	G	G	G	T	T	C	C	T	T	G	G	T	T	0	0	T	C	0	0	T	T	0	0	G	G	G	G	A	A	0	0	0	0	A	A	C	C	T	T	T	T	T	T	C	C	A	A	A	A	C	G	T	T	T	T	G	G	C	C	0	0	T	T	C	C	A	A	C	C	0	0	G	G	0	0	C	C	G	G	A	A	G	G	0	0	C	C	G	G	G	G	C	C	T	T	G	G	0	0	0	0	T	T	0	0	0	0	G	G	G	G	C	C	0	0	G	G	T	T	0	0	0	0	G	A	T	T	C	C	G	G	0	0	C	C	A	A	A	A	T	T	C	C	A	A	C	C	A	A	G	G	G	G	T	T	T	T	A	A	C	C	A	A	A	A	0	0	A	A	0	0	0	0	G	G	A	A	0	0	C	C	A	A	0	0	G	G	T	T	0	0	C	C	T	T	0	0	G	G	T	T	G	G	A	A	T	T	G	G	T	T	C	C	T	T	T	T	C	C	C	C	A	A	G	G	G	G	A	A	C	C	0	0	T	T	T	T	G	G	0	0	A	A	G	G	A	A	A	A	T	G	T	T	T	T	A	A	G	G	T	A	T	T	G	G	G	G	0	0	A	A	G	G	0	0	G	G	G	G	A	A	C	C	G	G	T	T	G	G	T	T	T	T	A	A	C	C	T	T	G	G	0	0	0	0	T	G	G	G	T	T	C	C	T	T	G	G	G	G	C	C	T	T	A	A	C	C	G	G	C	C	C	C	T	T	T	T	C	C	C	C	T	T	T	T	C	C	G	G	T	T	C	C	A	A	T	T	0	0	A	A	T	T	T	T	A	A	A	A	T	T	C	C	0	0	T	T	G	G	T	T	C	C	G	G	G	G	A	A	G	G	C	C	G	G	0	0	C	G	A	A	0	0	C	C	G	G	A	A	G	G	T	T	C	C	C	C	A	A	C	C	T	T	A	A	T	T	0	0	0	0	G	G	A	A	C	C	A	A	G	G	A	A	G	G	C	C	0	0	0	0	0	0	0	0	0	0	T	T	C	C	0	0	A	A	A	A	A	A	C	G	G	G	C	C	G	G	C	C	A	A	G	G	G	G	A	A	T	T	T	T	G	G	C	G	A	A	C	C	0	0	G	G	C	C	T	T	G	G	T	T	T	T	A	A	C	C	C	C	A	A	G	G	A	A	G	G	G	G	C	C	G	G	G	G	0	0	C	C	G	G	0	0	0	0	G	G	T	T	G	G	A	A	G	G	0	0	0	0	G	G	G	G	T	T	C	C	A	A	A	A	G	G	T	C	G	G	A	A	C	C	C	C	0	0	A	A	G	G	C	C	C	C	C	C	G	G	A	A	G	G	C	G	G	G	C	C	0	0	A	A	G	G	G	G	A	A	G	G	G	G	T	T	0	0	G	G	A	A	0	0	C	C	0	0	G	G	0	0	C	C	T	T	G	G	T	T	A	A	0	0	C	C	C	G	T	G	0	0	A	A	G	G	C	C	C	C	A	A	A	A	A	A	G	G	T	C	G	G	C	C	A	A	C	C	G	G	T	T	A	A	C	C	T	G	G	G	A	A	0	0	T	T	A	A	C	C	G	G	G	G	C	C	G	G	C	C	C	C	G	G	G	G	G	G	G	G	T	T	A	A	0	0	G	G	G	G	A	A	A	A	G	G	G	G	C	C	G	G	G	G	C	C	G	G	G	G	A	A	G	G	A	A	T	T	A	A	0	0	T	T	0	0	0	0	0	0	A	A	G	G	G	G	G	G	C	C	T	T	T	T	C	C	C	C	T	T	G	G	G	G	G	A	C	C	T	T	0	0	T	T	0	0	C	C	G	G	C	C	A	A	C	C	G	G	C	C	0	0	T	T	C	C	G	G	C	C	G	G	T	A	C	C	T	T	G	A	C	C	T	T	T	T	T	T	0	0	G	G	C	C	C	C	0	0	C	C	A	A	C	C	0	0	A	A	G	G	0	0	C	C	A	A	A	A	A	A	T	G	G	G	T	G	G	G	0	0	C	C	G	G	T	T	C	C	0	0	C	C	T	T	C	C	T	T	A	A	G	G	A	A	T	T	A	A	G	G	C	C	T	T	C	C	T	G	T	T	C	C	C	C	T	T	A	A	A	A	G	G	G	G	C	C	T	T	0	0	C	C	0	0	0	0	A	A	G	G	C	C	A	A	C	C	T	T	T	T	C	G	G	G	T	T	A	A	T	G	T	T	G	G	T	T	G	G	0	0	G	G	A	A	T	T	0	0	C	C	G	G	C	C	T	T	C	C	T	T	G	A	A	A	0	0	A	A	C	C	C	C	A	A	G	G	C	C	A	A	G	G	C	C	G	G	0	0	C	C	0	0	G	G	G	G	A	A	A	A	A	A	A	A	G	G	G	A	G	G	G	G	A	A	T	G	A	A	A	A	G	G	A	A	A	A	A	A	0	0	G	G	A	A	G	G	A	A	G	G	G	G	G	G	A	A	0	0	T	T	G	A	C	C	C	C	T	T	C	C	C	C	G	G	C	C	G	G	A	A	T	T	A	A	T	T	A	A	T	T	C	C	A	A	0	0	0	0	T	T	G	G	G	G	G	G	C	C	T	T	G	G	G	G	G	G	0	0	A	A	G	G	C	C	C	C	C	C	T	T	C	C	A	A	0	0	G	G	G	G	C	C	A	A	T	C	T	T	G	G	0	0	C	C	C	C	A	A	C	C	C	C	A	A	C	C	T	T	C	C	C	C	C	C	C	C	T	T	G	G	G	G	C	C	G	G	C	C	A	A	0	0	C	C	G	G	A	A	G	G	T	G	C	C	A	A	T	T	C	C	C	C	T	T	0	0	G	G	C	C	C	C	C	C	T	T	C	C	A	A	0	0	C	C	G	G	T	T	0	0	A	A	C	C	G	G	T	T	A	A	T	C	G	G	T	C	G	G	G	G	T	T	A	A	G	G	T	G	A	A	0	0	A	A	C	C	T	T	A	A	A	A	G	G	0	0	G	G	0	0	G	G	T	T	G	G	G	G	C	C	A	A	C	C	C	C	T	T	G	G	T	T	T	T	C	C	0	0	G	G	C	C	A	A	C	C	C	C	G	G	A	A	C	C	G	G	G	G	C	C	C	C	0	0	T	T	C	C	0	0	G	G	G	G	C	C	A	A	T	T	C	C	G	G	C	C	T	T	C	C	A	A	T	T	G	G	0	0	T	T	T	T	0	0	G	G	A	A	G	G	C	C	G	G	T	T	C	C	A	A	A	A	C	C	C	C	G	G	G	G	G	G	T	T	T	T	T	A	T	T	G	G	G	G	T	T	C	C	0	0	C	C	T	C	A	A	G	G	T	T	G	G	A	A	G	G	0	0	A	A	A	A	C	C	C	C	T	T	A	A
C8BH6ANXX	IPmr854:C8BH6ANXX:8:250590810	-9	-9	-9	-9	C	C	0	0	T	T	0	0	0	0	A	A	T	T	A	A	0	0	C	C	G	G	T	T	C	C	0	0	0	0	T	T	0	0	0	0	G	G	T	T	T	T	G	G	0	0	0	0	G	G	G	G	0	0	G	G	0	0	0	0	0	0	C	C	G	G	G	G	0	0	G	G	T	T	G	G	0	0	0	0	0	0	C	C	G	G	0	0	C	C	0	0	C	C	0	0	C	C	G	G	0	0	0	0	G	G	C	C	T	T	A	A	0	0	C	C	C	C	G	G	T	T	G	G	C	C	0	0	C	C	0	0	0	0	0	0	G	G	A	A	T	T	0	0	0	0	A	A	T	T	0	0	A	A	T	T	A	A	G	G	A	A	T	T	T	T	C	C	C	C	C	C	C	C	C	C	G	G	T	T	T	T	0	0	A	A	0	0	0	0	0	0	G	G	0	0	0	0	T	T	T	T	0	0	G	G	A	A	G	G	T	T	A	A	0	0	T	T	C	C	A	A	0	0	C	C	0	0	C	C	G	G	G	G	0	0	T	T	T	T	G	G	C	C	T	A	G	G	C	C	A	A	C	C	0	0	A	A	0	0	0	0	T	T	G	G	A	A	A	A	0	0	C	C	C	C	C	C	T	T	G	G	G	G	G	G	0	0	A	A	0	0	A	A	G	G	0	0	T	G	0	0	A	A	T	G	C	C	C	C	G	G	G	G	G	G	0	0	T	C	C	C	0	0	0	0	G	G	T	T	T	T	0	0	T	T	A	A	G	G	0	0	0	0	C	C	C	C	C	C	A	A	T	G	A	A	0	0	G	G	C	C	G	G	0	0	0	0	A	A	0	0	T	T	T	T	G	G	A	A	0	0	0	0	A	A	0	0	G	G	0	0	C	C	A	A	T	T	G	G	G	G	A	A	C	C	T	T	0	0	A	A	T	T	G	G	G	G	C	C	T	T	A	A	0	0	G	G	0	0	C	C	T	T	G	G	A	A	A	A	T	T	0	0	A	A	T	T	T	T	0	0	0	0	A	A	G	G	T	T	G	G	G	G	T	T	0	0	0	0	G	G	T	T	T	T	T	G	0	0	G	G	A	A	0	0	T	T	0	0	0	0	0	0	0	0	T	T	G	G	0	0	G	G	A	A	0	0	C	C	T	T	T	T	A	A	0	0	0	0	0	0	G	G	A	A	0	0	0	0	C	C	G	G	0	0	A	A	C	C	T	G	0	0	C	C	C	C	0	0	G	G	0	0	G	G	T	T	G	G	0	0	A	A	C	C	0	0	T	T	C	C	A	A	0	0	0	0	A	A	G	G	0	0	0	0	G	G	G	G	C	C	A	A	0	0	C	C	0	0	C	C	0	0	0	0	A	A	G	G	C	C	0	0	G	G	0	0	T	T	0	0	G	G	0	0	0	0	0	0	0	0	G	G	G	G	G	G	C	C	G	G	0	0	G	G	C	C	0	0	G	G	C	C	A	A	C	C	G	G	0	0	0	0	C	C	G	G	0	0	0	0	G	G	G	G	C	C	0	0	0	0	C	C	C	C	0	0	G	G	C	C	G	G	0	0	C	C	C	C	0	0	0	0	0	0	0	0	0	0	C	C	C	C	C	C	0	0	G	G	A	A	0	0	C	C	G	G	0	0	T	T	C	C	0	0	C	C	T	T	0	0	0	0	0	0	G	G	G	G	0	0	C	C	G	G	T	G	0	0	C	G	0	0	A	A	0	0	T	T	C	C	G	G	A	A	T	T	0	0	T	T	T	T	G	G	0	0	A	A	C	C	G	G	A	A	0	0	T	T	A	A	0	0	C	C	G	G	0	0	T	T	A	A	C	C	T	T	0	0	T	T	G	G	A	A	G	G	0	0	0	0	C	C	G	G	T	G	G	G	G	G	A	A	C	C	T	T	0	0	C	C	A	A	G	G	T	T	C	C	A	A	C	C	0	0	A	A	G	G	T	T	G	G	G	G	T	T	0	0	0	0	G	G	G	G	0	0	0	0	0	0	G	G	0	0	G	G	0	0	C	C	0	0	0	0	G	G	T	T	G	G	T	T	A	A	0	0	C	C	0	0	T	T	A	A	0	0	G	G	T	T	C	C	A	A	0	0	0	0	A	A	G	G	0	0	G	G	0	0	C	C	C	C	0	0	A	A	0	0	T	T	0	0	0	0	0	0	T	T	G	G	A	A	0	0	0	0	A	A	G	G	0	0	0	0	T	T	0	0	0	0	A	A	T	T	0	0	C	C	A	A	G	G	0	0	C	C	T	T	T	T	G	G	A	A	0	0	0	0	G	G	C	C	0	0	G	G	T	T	A	A	0	0	G	G	T	T	0	0	G	G	G	G	G	G	C	C	0	0	A	A	A	A	T	T	G	G	0	0	0	0	G	G	T	T	0	0	G	G	T	T	C	C	0	0	T	T	C	C	0	0	T	T	0	0	0	0	C	C	G	G	G	G	G	G	G	G	T	T	0	0	0	0	0	0	C	C	0	0	A	A	G	G	C	C	A	A	C	C	T	C	0	0	G	G	C	C	0	0	T	T	C	C	G	G	0	0	T	T	G	G	C	C	0	0	A	A	G	G	T	T	G	G	C	C	0	0	C	C	0	0	T	T	C	C	T	T	A	A	G	G	G	G	G	G	G	G	T	T	0	0	T	T	T	T	G	G	T	T	T	T	0	0	T	T	0	0	C	C	0	0	A	A	G	G	G	G	A	A	A	A	T	T	0	0	C	C	0	0	A	A	G	G	T	T	G	G	C	C	0	0	T	T	G	G	0	0	0	0	0	0	G	G	G	G	A	A	G	G	C	C	A	A	G	G	G	G	G	G	0	0	T	T	0	0	0	0	0	0	0	0	T	T	0	0	T	T	G	G	0	0	T	T	C	C	C	C	0	0	0	0	C	C	T	G	0	0	A	A	A	A	C	C	0	0	G	G	T	T	A	A	0	0	C	C	0	0	T	T	T	T	C	C	T	T	G	G	T	T	G	G	G	G	C	A	C	C	A	A	A	A	0	0	G	G	0	0	C	C	0	0	C	C	C	C	T	T	C	C	0	0	T	G	C	C	G	G	C	C	C	C	0	0	G	G	0	0	A	A	0	0	T	T	0	0	C	C	G	G	G	G	C	C	0	0	T	T	G	G	T	T	0	0	G	G	0	0	A	A	0	0	T	T	A	A	0	0	T	T	A	A	0	0	0	0	0	0	A	A	G	G	0	0	0	0	T	T	0	0	A	A	0	0	T	A	C	C	G	G	G	G	0	0	C	C	A	A	T	T	0	0	T	T	G	G	C	C	0	0	G	G	G	G	T	T	T	T	A	A	G	G	G	G	0	0	G	G	G	G	C	C	C	C	0	0	0	0	C	C	G	G	G	G	0	0	A	A	G	G	A	A	0	0	C	C	A	A	0	0	G	G	A	A	T	T	0	0	A	A	G	G	0	0	G	G	A	A	0	0	0	0	T	T	0	0	C	C	0	0	A	A	G	G	0	0	A	A	A	A	T	T	T	T	A	A	0	0	0	0	G	G	0	0	0	0	0	0	T	T	A	A	0	0	0	0	T	T	C	C	G	G	G	G	G	G	C	C	A	A	C	C	A	A	0	0	G	G	A	A	G	G	0	0	A	A	C	C	0	0	0	0	0	0	0	0	A	A	G	G	G	G	G	G	T	T	0	0	C	C	0	0	C	C	A	A	0	0	0	0	A	A	T	T	0	0	A	A	G	G	G	G	G	G	0	0	0	0	T	T	0	0	C	C	T	T	C	C	T	T	G	G	C	C	0	0	0	0	A	A	0	0	G	G	G	G	C	C	0	0	A	A	A	A	T	T	C	C	A	A	G	G	T	T	G	G	0	0	G	G	G	G	G	G	G	G	0	0	C	A	G	G	0	0	T	G	0	0	G	G	0	0	0	0	G	G	T	T	0	0	0	0	A	A	T	A	A	A	A	A	0	0	0	0	T	T	G	G	C	C	0	0	C	C	A	A	A	A	G	G	0	0	T	A	G	G	C	C	T	T	T	T	G	G	A	A	C	C	0	0	A	A	0	0	0	0	0	0	T	T	0	0	A	A	G	G	G	G	G	G	C	C	0	0	T	T	G	G	C	C	0	0	T	T	0	0	0	0	T	T	0	0	A	A	A	A	C	C	0	0	0	0	T	T	0	0	0	0	T	T	0	0	0	0	G	G	A	A	T	T	G	G	A	A	0	0	A	A	0	0	G	G	C	C	T	T	C	C	0	0	0	0	G	G	0	0	C	C	C	C	0	0	G	G	G	G	0	0	T	T	T	T	C	C	C	C	0	0	A	A	G	G	0	0	G	G	T	T	C	C	C	C	0	0	A	A	A	A	T	T	0	0	0	0	C	C	0	0	T	T	0	0	C	C	T	T	G	G	A	A	C	C	T	T	0	0	T	T	A	A	G	G	A	A	T	T	G	G	0	0	0	0	A	A	A	A	0	0	0	0	A	A	T	T	A	A	A	A	G	G	T	T	G	G	T	T	0	0	0	0	T	T	A	A	A	A	0	0	C	C	0	0	A	A	G	G	G	G	0	0	C	C	G	G	G	G	G	G	0	0	T	T	0	0	A	A	G	G	0	0	C	C	0	0	T	T	T	T	0	0	C	C	0	0	0	0	C	C	A	A	0	0	T	T	A	A	T	T	0	0	0	0	0	0	C	C	A	A	C	C	0	0	T	T	A	A	0	0	0	0	T	T	A	A	C	C	T	T	A	A	T	T	C	C	0	0	0	0	T	T	0	0	0	0	G	G	T	T	T	T	C	C	G	G	C	C	G	G	0	0	C	C	G	G	G	G	0	0	0	0	G	G	T	T	C	C	A	A	0	0	A	A	G	G	T	T	C	C	G	G	T	T	0	0	0	0	G	G	A	A	G	G	G	G	C	C	T	T	0	0	0	0	G	G	C	C	G	G	0	0	C	C	A	A	G	G	G	G	T	T	0	0	C	C	0	0	C	C	A	A	0	0	0	0	0	0	0	0	G	G	G	G	0	0	G	G	0	0	0	0	C	C	G	G	G	G	C	C	G	G	C	C	0	0	0	0	A	A	G	G	0	0	0	0	C	C	C	C	G	G	0	0	0	0	G	G	A	A	G	G	C	C	G	A	0	0	0	0	A	A	G	G	T	G	T	T	T	C	0	0	0	0	G	G	G	G	0	0	A	A	G	G	C	C	T	T	0	0	0	0	A	A	T	T	A	A	A	A	A	A	T	T	G	G	G	G	0	0	T	T	G	G	C	C	T	T	T	T	0	0	C	C	G	G	G	G	0	0	A	A	T	G	A	A	0	0	0	0	G	G	0	0	C	C	G	G	0	0	G	G	C	C	A	A	A	A	0	0	G	G	G	G	0	0	C	C	A	A	T	T	G	G	A	A	T	T	0	0	0	0	0	0	0	0	A	A	0	0	C	C	G	G	C	C	A	A	0	0	T	T	T	T	T	G	G	G	0	0	0	0	G	G	G	G	C	C	G	G	C	C	G	G	T	C	A	A	C	C	G	G	0	0	A	A	A	A	G	G	G	G	T	T	T	T	T	T	G	G	C	C	0	0	C	C	C	C	0	0	0	0	0	0	G	G	T	T	A	A	C	C	0	0	A	A	G	G	G	G	0	0	T	T	A	A	0	0	0	0	C	C	G	G	C	C	A	A	T	T	A	A	C	C	T	G	G	G	G	G	C	C	G	G	A	A	0	0	G	G	0	0	T	C	A	A	G	G	T	G	T	T	0	0	T	T	0	0	0	0	C	C	A	A	T	T	C	C	0	0	A	A	G	G	A	A	A	A	A	A	0	0	G	G	T	T	0	0	0	0	T	T	0	0	G	G	C	C	0	0	0	0	C	C	C	C	0	0	T	T	C	C	A	A	T	T	0	0	0	0	G	G	T	T	G	G	0	0	0	0	0	0	G	G	0	0	C	C	T	T	A	A	0	0	0	0	0	0	T	T	T	T	G	G	0	0	A	A	T	T	T	T	A	A	0	0	A	A	A	A	T	T	A	A	T	T	A	A	T	T	C	C	C	C	0	0	A	A	0	0	A	A	0	0	C	C	G	G	G	G	T	T	C	C	A	A	A	A	A	A	0	0	0	0	0	0	0	0	T	T	T	T	0	0	G	G	A	A	C	C	T	T	0	0	C	C	0	0	T	T	A	A	G	G	G	G	T	T	C	C	0	0	T	T	0	0	0	0	C	C	0	0	C	C	T	T	0	0	0	0	C	C	C	C	0	0	A	A	T	A	0	0	C	C	0	0	G	G	G	G	G	G	0	0	G	G	C	C	G	A	0	0	C	C	G	G	0	0	0	0	T	T	A	A	C	C	C	C	0	0	G	G	A	A	G	G	0	0	G	G	0	0	G	G	T	T	T	T	A	A	0	0	G	G	A	A	G	G	A	A	T	C	0	0	C	C	G	G	0	0	G	G	T	T	T	T	0	0	A	A	C	C	0	0	C	C	0	0	G	G	0	0	C	C	G	G	A	A	A	A	C	C	T	T	0	0	C	C	0	0	C	C	C	C	0	0	A	A	G	G	0	0	T	T	0	0	0	0	T	T	G	G	A	A	0	0	0	0	0	0	0	0	0	0	T	T	0	0	G	G	A	A	T	T	0	0	C	C	C	C	T	T	T	T	C	C	0	0	0	0	0	0	G	G	T	T	G	G	T	G	0	0	A	A	G	G	G	G	T	C	C	C	T	T	A	A	C	C	0	0	0	0	A	A	0	0	G	G	G	G	0	0	0	0	A	A	C	C	A	A	0	0	T	T	C	C	T	T	A	A	0	0	G	G	C	C	T	T	0	0	G	G	T	T	0	0	T	T	C	C	0	0	C	C	0	0	G	G	C	C	0	0	G	G	0	0	0	0	T	G	C	C	0	0	A	A	0	0	C	C	A	A	0	0	T	T	G	G	T	T	G	G	G	G	G	G	C	C	T	T	G	A	0	0	G	G	A	A	A	A	T	T	G	G	G	G	0	0	C	C	A	A	0	0	T	T	T	C	G	G	G	G	G	G	G	G	G	G	G	G	C	C	G	G	0	0	A	A	G	G	0	0	0	0	0	0	0	0	0	0	A	A	0	0	0	0	G	G	0	0	G	G	0	0	0	0	T	T	T	T	0	0	G	G	T	T	G	G	A	A	T	T	0	0	T	T	C	C	T	T	C	C	0	0	C	C	T	T	G	G	G	G	T	T	C	C	G	G	C	C	G	G	G	G	G	G	C	C	G	G	A	A	0	0	0	0	C	C	C	C	T	T	G	G	A	A	C	C	0	0	A	A	0	0	0	0	G	G	T	T	C	C	G	G	0	0	C	C	G	G	C	C	G	G	T	T	T	T	0	0	0	0	A	A	A	A	0	0	0	0	G	G	A	A	T	T	0	0	C	C	0	0	G	G	0	0	0	0	G	G	0	0	G	G	0	0	C	C	T	T	T	T	A	A	T	T	0	0	G	G	C	C	A	A	A	A	0	0	T	T	0	0	T	T	A	A	T	T	T	T	0	0	0	0	0	0	G	G	0	0	A	A	A	A	0	0	C	C	0	0	A	A	A	A	G	G	C	C	G	G	G	G	0	0	A	A	C	C	0	0	0	0	0	0	A	A	0	0	0	0	G	G	0	0	C	C	G	G	A	A	T	T	G	G	G	G	G	G	G	G	C	C	A	A	G	G	0	0	0	0	C	C	A	A	0	0	C	C	G	G	0	0	C	C	T	T	G	G	A	A	A	A	A	A	0	0	G	G	0	0	G	G	C	C	G	G	C	C	A	A	G	G	C	C	A	A	G	G	0	0	0	0	G	G	0	0	0	0	C	C	T	T	G	G	C	C	C	C	A	A	A	A	0	0	G	G	A	A	A	A	G	G	0	0	0	0	G	G	G	G	T	T	C	C	0	0	G	G	0	0	G	G	T	T	G	G	A	A	0	0	G	G	G	G	G	G	A	A	T	T	T	T	A	A	G	G	A	A	0	0	G	G	A	A	C	C	0	0	0	0	0	0	0	0	T	T	C	C	0	0	T	T	0	0	G	G	0	0	G	G	0	0	G	G	0	0	G	G	G	G	C	C	G	G	A	A	T	T	G	G	G	G	A	A	0	0	0	0	G	G	G	G	0	0	0	0	T	T	C	C	T	T	A	A	G	G	C	C	0	0	G	G	0	0	A	A	G	G	C	C	C	C	A	A	A	A	0	0	G	G	0	0	0	0	C	C	0	0	0	0	A	A	T	C	C	C	A	A	G	G	0	0	A	A	0	0	0	0	A	A	T	C	G	G	C	G	C	C	0	0	C	C	C	C	0	0	A	A	G	G	0	0	0	0	0	0	A	A	C	C	G	G	T	T	A	A	A	A	G	G	0	0	T	G	0	0	C	C	0	0	T	T	A	A	0	0	G	G	C	C	0	0	T	T	T	T	T	T	G	G	0	0	A	A	A	A	G	G	T	G	T	T	0	0	0	0	0	0	C	C	T	T	G	G	0	0	0	0	C	C	T	T	0	0	C	C	A	A	C	C	G	G	T	T	0	0	C	C	0	0	C	C	G	G	T	T	C	C	C	C	C	C	0	0	0	0	C	C	G	G	0	0	C	C	T	T	0	0	T	T	0	0	G	G	C	C	T	T	G	G	G	G	0	0	0	0	T	T	A	A	T	G	C	C	C	C	A	A	0	0	A	A	G	G	0	0	G	G	G	G	T	T	C	C	0	0	0	0	0	0	0	0	T	T	0	0	C	C	0	0	A	A	A	A	G	G	0	0	T	T	G	G	C	C	C	C	C	C	0	0	C	C	T	T	G	G	T	T	A	A	C	C	G	G	T	T	C	C	0	0	C	C	C	C	0	0	A	A	0	0	0	0	0	0	A	A	C	C	T	T	0	0	G	G	T	T	T	T	0	0	T	G	T	T	G	G	C	C	0	0	0	0	G	G	A	A	C	C	0	0	C	C	0	0	A	A	C	C	0	0	C	C	A	A	A	A	0	0	G	G	T	T	T	T	A	A	G	G	C	C	A	A	G	G	C	C	G	G	C	C	C	C	0	0	0	0	G	G	0	0	A	A	0	0	0	0	A	A	A	A	G	G	G	G	0	0	G	G	A	A	G	G	0	0	G	G	A	A	0	0	T	G	G	G	A	A	G	G	0	0	0	0	A	A	G	G	0	0	G	G	0	0	G	G	C	C	0	0	A	A	C	A	0	0	0	0	C	C	0	0	0	0	T	T	0	0	0	0	G	G	0	0	T	T	0	0	0	0	0	0	T	T	G	G	G	G	G	G	0	0	T	T	G	G	G	G	G	G	0	0	G	G	G	G	T	T	C	C	0	0	0	0	0	0	C	C	A	A	0	0	A	A	C	C	0	0	T	T	G	G	G	G	G	G	0	0	0	0	A	A	T	T	C	C	T	T	T	T	C	C	C	C	C	C	C	G	0	0	T	T	0	0	G	G	C	C	G	G	0	0	0	0	0	0	G	G	G	G	G	G	G	G	G	G	0	0	C	C	T	T	0	0	T	T	0	0	G	G	G	G	T	T	A	A	C	C	C	C	T	T	A	A	T	A	G	G	G	G	0	0	0	0	G	G	C	C	0	0	0	0	A	A	0	0	0	0	C	C	A	A	G	G	0	0	0	0	0	0	0	0	A	A	G	G	0	0	C	C	G	G	A	A	A	A	0	0	C	C	G	G	G	G	G	G	T	T	C	C	T	T	0	0	G	G	T	T	0	0	C	C	G	G	0	0	0	0	0	0	G	G	G	G	T	T	G	G	0	0	C	C	A	A	G	G	A	A	0	0	G	G	C	C	C	C	0	0	C	C	C	C	0	0	G	G	0	0	G	G	C	C	0	0	C	C	A	A	C	C	0	0	G	G	0	0	G	G	G	G	0	0	T	T	C	C	0	0	A	A	A	A	C	C	C	C	T	T	T	T	C	C	G	G	G	G	T	T	T	T	0	0	G	G	0	0	0	0	C	C	0	0	0	0	0	0	0	0	T	T	A	A	A	A	T	T	0	0	0	0	G	G	C	C	0	0	0	0	0	0	0	0	A	A	A	A	T	T	C	C	T	T	A	A
C8BH6ANXX	IPmr1037:C8BH6ANXX:8:250590782	-9	-9	-9	-9	C	C	A	A	T	T	T	G	0	0	A	A	T	C	A	A	G	G	C	C	G	A	T	T	C	C	T	T	T	C	T	T	G	G	G	G	G	G	0	0	T	T	G	G	G	G	G	G	G	G	G	G	C	C	G	G	G	G	T	T	0	0	C	C	G	G	G	G	G	G	G	G	T	T	T	G	C	C	0	0	0	0	C	C	G	G	T	T	C	C	T	G	C	C	0	0	T	T	G	G	A	A	C	C	G	G	C	C	T	T	A	A	0	0	C	C	C	C	C	G	T	T	G	G	C	C	T	C	C	C	C	C	C	C	A	A	0	0	A	A	T	T	0	0	T	T	0	0	C	C	A	A	A	A	T	T	A	A	G	G	A	A	T	T	T	T	C	C	C	C	C	C	T	C	C	C	G	G	C	C	T	T	T	G	G	G	C	A	T	T	G	G	0	0	C	C	T	T	T	T	C	C	C	C	G	G	G	G	G	G	T	T	T	A	A	A	T	T	C	C	A	A	T	T	C	C	0	0	C	C	G	G	G	G	T	T	T	C	T	T	G	G	C	C	T	A	G	G	C	C	A	A	T	C	C	C	A	A	0	0	G	G	T	T	G	G	G	G	A	A	T	T	C	C	C	C	C	A	T	T	G	G	G	G	G	G	G	G	0	0	A	A	A	A	G	G	A	A	G	G	G	G	A	A	T	G	C	C	C	C	T	G	0	0	G	G	A	A	T	C	C	C	G	A	T	T	G	G	T	T	T	T	T	T	T	T	A	A	G	G	0	0	G	G	C	C	C	C	T	C	C	A	G	G	A	A	T	T	G	G	C	C	G	G	T	C	0	0	T	A	G	G	T	T	T	T	G	G	G	G	A	A	A	A	G	A	T	T	C	G	A	A	T	C	G	A	T	T	G	G	G	G	G	G	C	C	T	T	G	G	A	A	T	T	G	G	G	G	C	C	T	T	C	A	0	0	G	G	0	0	C	C	T	T	G	G	G	G	T	A	T	T	A	A	0	0	T	T	T	T	0	0	C	C	C	A	G	G	T	C	A	A	G	G	T	T	0	0	G	G	G	G	0	0	T	T	0	0	A	A	A	A	A	A	G	G	T	C	G	A	0	0	0	0	0	0	T	T	G	G	C	C	G	G	A	A	G	G	C	C	T	T	T	T	A	A	A	A	T	T	A	A	G	G	A	A	T	T	T	T	C	C	G	G	T	A	A	A	C	C	0	0	C	C	C	C	C	C	T	T	G	G	G	G	C	G	T	C	G	G	G	G	A	A	C	C	C	C	T	T	C	C	A	A	A	A	G	G	A	A	G	G	T	T	T	T	G	G	G	G	C	C	A	A	0	0	C	C	0	0	G	G	G	A	G	G	T	A	G	A	C	C	0	0	G	A	G	G	T	G	0	0	T	G	T	T	0	0	T	T	G	G	G	G	G	G	G	G	C	C	G	G	G	G	G	G	C	C	A	A	G	G	C	C	A	A	C	C	G	G	C	C	0	0	C	A	G	G	A	A	T	C	G	G	G	G	C	C	G	A	T	A	C	C	C	C	C	C	G	G	C	C	G	G	T	T	C	C	0	0	0	0	C	C	G	G	T	A	G	G	C	C	C	C	T	C	A	A	G	G	A	A	C	C	C	C	G	G	G	G	T	T	C	C	G	G	C	C	T	T	T	G	G	G	T	G	A	A	0	0	T	T	C	C	G	G	G	G	T	T	C	C	G	G	A	A	C	C	T	T	C	C	T	T	A	A	T	T	C	C	T	C	T	T	G	G	A	A	A	A	C	C	G	G	A	A	C	C	T	T	G	G	G	G	T	T	G	G	G	G	T	C	A	A	C	A	T	T	C	G	A	A	G	G	G	G	G	G	G	A	0	0	C	C	G	G	T	T	G	G	G	G	G	A	C	C	T	T	0	0	A	A	A	A	G	G	T	T	C	C	A	A	C	C	A	A	A	A	0	0	T	T	A	A	G	G	T	T	0	0	T	A	T	G	G	G	C	C	G	G	A	A	G	G	0	0	G	G	C	C	C	C	C	C	0	0	G	G	T	T	G	G	T	T	A	A	A	A	C	C	T	T	T	T	A	A	T	T	G	A	T	T	0	0	G	A	C	G	T	A	T	A	G	G	G	G	A	A	G	G	C	C	C	C	0	0	T	A	A	A	T	T	G	A	C	C	C	C	T	C	G	G	A	A	A	A	T	T	A	A	G	G	C	C	C	C	G	G	C	C	G	G	A	A	T	T	T	A	C	A	A	A	G	G	A	A	C	C	T	T	T	T	0	0	A	A	G	G	G	A	G	G	0	0	0	0	G	G	T	T	T	T	0	0	G	G	T	T	0	0	G	G	G	G	G	G	C	C	C	C	A	A	A	A	T	T	G	G	T	A	G	G	G	G	T	T	G	G	G	G	T	T	C	C	T	T	T	T	C	C	C	C	T	T	T	T	G	G	C	C	G	G	G	G	G	G	G	G	T	T	0	0	G	G	G	G	C	G	G	G	C	C	G	G	C	C	A	A	C	C	T	T	G	A	0	0	T	T	0	0	T	T	C	C	A	A	A	A	G	G	G	G	C	C	C	C	A	A	G	G	T	C	G	G	C	C	C	C	T	T	C	C	T	T	T	C	0	0	A	A	G	G	G	G	G	A	G	G	T	C	G	G	T	T	T	T	T	G	T	T	T	T	T	T	T	T	C	C	C	C	T	T	A	A	G	A	G	G	A	A	A	A	T	T	G	G	C	C	C	C	A	A	0	0	T	T	G	G	C	C	T	C	T	T	G	A	C	A	T	T	G	G	G	G	T	G	A	A	G	A	C	C	A	A	G	G	G	A	G	G	G	A	T	C	0	0	0	0	G	G	T	T	T	T	A	A	0	0	G	G	A	A	T	T	C	C	C	C	C	C	G	G	C	C	G	G	C	A	A	A	A	A	T	C	G	G	T	T	T	T	A	A	C	G	T	C	G	G	T	T	G	G	C	C	T	T	G	G	T	T	G	G	G	G	A	A	C	C	A	A	A	A	G	G	G	G	C	C	C	C	C	C	C	C	C	C	T	T	C	C	C	C	T	G	C	C	G	G	C	C	C	A	G	G	C	C	T	T	A	A	0	0	T	T	A	A	C	C	0	0	G	G	C	C	0	0	T	T	G	G	T	G	T	T	G	G	G	G	A	A	T	C	T	T	A	A	T	C	T	T	A	A	A	A	0	0	0	0	A	A	G	G	A	A	G	G	T	T	A	A	A	A	C	C	T	A	T	C	G	G	G	G	A	A	C	C	A	A	T	T	C	C	T	T	G	G	C	C	T	T	G	G	0	0	T	T	T	T	A	A	G	G	G	G	T	G	G	G	G	G	C	C	C	C	A	A	G	G	C	C	G	G	G	A	C	C	G	G	G	G	A	A	0	0	C	C	A	A	T	T	G	G	A	A	T	T	0	0	A	A	G	G	T	T	A	A	0	0	G	A	0	0	T	T	C	C	C	C	G	G	A	A	G	G	G	G	A	A	A	A	T	T	T	T	G	A	0	0	C	C	G	A	C	G	A	A	A	A	T	G	A	A	0	0	A	A	0	0	C	C	G	G	G	G	T	G	C	C	A	A	C	C	G	A	T	T	G	G	A	A	G	G	G	G	A	A	C	C	C	C	0	0	C	C	G	G	A	A	G	G	G	G	G	G	0	0	G	G	C	C	T	T	C	C	A	A	C	C	A	A	A	A	C	C	T	A	A	A	0	0	G	G	0	0	C	C	G	G	T	T	T	T	C	C	T	T	C	C	T	T	C	G	C	C	A	A	A	A	A	A	C	C	G	G	G	G	C	C	T	T	0	0	A	A	T	C	C	C	A	A	G	G	T	T	G	G	G	G	T	G	0	0	G	G	G	G	0	0	C	A	G	G	0	0	G	G	G	A	G	G	A	A	C	C	G	G	T	T	G	G	G	G	A	A	T	A	A	A	A	A	G	G	G	A	T	C	G	A	C	C	C	C	C	C	A	A	G	A	G	G	G	G	T	T	G	G	0	0	T	C	T	C	G	G	0	0	C	C	A	A	A	A	G	G	0	0	T	A	T	C	0	0	A	A	G	G	G	G	G	G	C	C	G	A	T	T	0	0	C	C	T	T	T	T	A	A	G	A	T	T	0	0	A	A	A	A	G	G	T	T	G	G	T	T	A	A	C	G	T	T	G	A	A	A	G	G	G	A	C	C	T	G	A	A	G	A	A	A	0	0	G	G	C	C	T	T	C	C	T	T	C	A	G	G	C	G	C	C	C	C	G	G	0	0	G	A	T	C	T	T	T	C	C	G	C	C	T	C	C	A	T	G	0	0	0	0	T	C	C	C	T	C	A	A	A	A	A	A	G	G	T	T	0	0	C	C	G	A	T	T	G	G	C	C	T	T	G	G	A	A	T	T	T	C	G	G	T	T	A	A	G	G	A	A	C	C	G	G	C	C	T	T	A	A	A	A	A	A	G	G	A	A	T	T	A	A	A	A	G	G	G	G	G	A	T	T	G	G	0	0	T	T	A	A	G	A	G	G	C	C	A	A	A	A	G	G	0	0	G	G	C	G	G	G	0	0	T	G	G	G	T	A	G	G	A	A	G	G	A	A	C	C	G	A	C	C	T	T	0	0	T	C	0	0	G	G	C	C	A	A	C	C	T	T	A	A	T	T	T	T	T	T	G	G	C	C	A	A	C	C	A	A	T	T	A	A	G	G	T	T	T	T	A	A	C	C	T	A	G	A	0	0	T	C	T	T	C	C	C	C	A	A	G	G	T	G	T	T	T	T	C	C	G	G	C	C	G	G	G	G	C	C	G	G	T	G	0	0	C	C	G	G	T	T	C	C	A	A	A	A	C	A	G	A	T	G	0	0	T	G	T	C	C	C	G	G	G	G	A	A	G	G	G	G	C	C	T	C	G	G	C	C	G	G	C	C	G	G	0	0	C	C	A	A	G	G	G	G	T	T	T	T	C	C	C	C	C	C	A	A	T	C	A	A	T	C	G	G	G	G	G	G	T	T	G	G	T	T	C	C	C	C	G	G	C	G	T	C	G	G	C	C	T	T	A	A	C	A	G	G	G	G	C	C	C	C	T	C	G	G	G	G	C	G	G	G	A	A	G	G	C	C	G	A	G	G	T	T	A	A	G	G	0	0	T	T	T	T	A	A	T	T	G	A	G	G	0	0	A	A	G	A	0	0	T	T	G	G	C	C	A	A	T	C	A	A	G	G	A	A	T	T	G	G	G	G	G	A	T	T	G	G	T	C	T	T	T	A	A	A	A	A	G	G	G	G	T	C	A	A	G	G	C	C	T	T	A	A	T	T	G	G	C	C	G	G	C	A	G	G	C	C	G	A	A	A	A	A	T	T	G	G	0	0	T	C	A	A	C	C	G	G	G	A	T	T	G	G	C	C	0	0	C	C	A	A	C	G	C	C	G	G	C	C	T	T	T	C	T	T	T	G	0	0	G	G	T	T	A	A	G	G	C	C	C	C	G	G	C	C	G	G	0	0	A	A	C	C	G	G	G	G	A	A	0	0	G	G	G	G	T	C	0	0	T	T	G	G	C	C	C	C	C	C	C	C	G	G	T	G	T	C	G	G	A	A	C	A	C	C	C	C	A	A	G	G	G	G	C	C	T	T	A	A	C	C	C	C	C	C	G	A	C	C	A	A	T	C	A	A	C	C	G	G	A	A	G	G	C	C	G	G	T	T	G	G	C	G	T	T	C	C	A	A	G	G	G	G	T	T	C	C	T	T	C	C	G	G	T	C	A	A	T	C	C	C	A	A	A	A	C	G	A	A	G	A	A	A	0	0	G	G	T	T	C	A	C	G	T	T	C	C	0	0	T	T	G	G	0	0	C	C	C	C	T	G	0	0	C	C	C	A	T	T	G	G	C	C	G	G	T	T	G	G	G	G	T	T	A	A	G	G	G	A	C	C	T	G	0	0	G	G	T	T	G	G	T	T	T	T	G	G	G	G	A	A	T	T	T	T	A	A	T	T	A	A	A	A	T	G	A	A	C	C	A	A	T	T	T	C	C	C	0	0	T	A	T	A	0	0	A	A	C	C	G	A	G	G	T	T	C	C	A	A	G	G	A	A	T	A	G	G	0	0	C	C	0	0	T	T	G	G	G	G	A	A	T	C	0	0	A	A	C	C	A	A	T	C	A	A	G	G	G	G	T	C	C	C	T	T	C	C	G	G	G	A	C	C	A	A	0	0	T	T	C	C	G	G	C	C	C	C	T	T	A	A	T	A	G	G	C	C	G	G	G	G	G	G	G	G	0	0	G	G	C	C	A	A	T	G	C	C	G	G	G	G	0	0	T	C	A	A	C	C	T	C	C	C	G	G	A	A	G	G	0	0	G	G	0	0	G	G	T	T	T	T	G	G	A	A	G	G	A	A	G	G	0	0	0	0	G	A	T	T	T	G	G	G	G	G	C	C	T	T	0	0	G	A	C	C	T	T	C	C	T	C	G	G	A	A	C	C	G	A	A	A	A	A	C	C	T	T	G	A	C	C	C	C	C	C	C	C	G	G	G	A	G	G	C	C	T	T	C	C	T	C	T	T	G	G	G	G	C	A	G	G	A	A	A	A	G	G	A	A	C	C	G	G	C	A	T	T	G	G	T	T	C	C	C	C	0	0	C	C	T	A	0	0	T	T	G	G	T	T	G	G	T	T	C	C	G	G	G	G	G	G	T	C	C	C	T	T	A	A	T	T	A	A	T	C	A	A	T	T	G	G	G	G	A	A	A	A	A	A	C	C	A	A	T	C	T	T	C	C	T	T	A	A	T	T	G	G	C	C	T	T	C	C	G	A	T	T	C	C	T	C	C	C	G	A	T	C	0	0	G	G	C	C	T	C	G	G	A	A	A	A	T	T	C	G	A	A	A	A	A	A	T	C	A	A	A	A	0	0	T	G	A	A	0	0	G	G	A	A	C	C	0	0	G	A	0	0	G	G	T	T	G	A	T	T	G	G	0	0	T	T	C	C	A	A	A	A	C	C	C	C	G	G	G	G	G	G	G	G	G	G	G	G	C	C	G	A	C	C	A	A	G	A	G	G	G	G	0	0	G	G	0	0	A	A	0	0	0	0	G	G	T	A	G	G	C	C	C	C	T	T	T	T	T	T	G	G	T	T	G	G	A	A	T	C	A	A	T	A	C	C	T	T	C	C	C	A	C	C	T	T	G	G	G	G	T	T	C	C	G	G	T	T	G	G	0	0	G	G	C	C	T	G	A	A	C	C	T	T	C	C	T	C	T	A	G	G	0	0	C	C	A	A	G	G	C	C	C	A	G	G	T	T	C	C	G	G	G	G	C	C	G	G	C	C	G	G	T	T	T	T	A	A	C	C	T	A	A	A	0	0	C	C	G	G	A	A	T	T	C	C	C	C	A	A	G	G	A	A	T	T	0	0	C	C	G	A	C	C	C	C	T	T	T	T	A	A	T	T	G	G	G	G	C	C	A	A	T	T	C	C	T	T	C	C	T	T	A	A	T	T	T	T	0	0	A	A	T	T	C	G	C	C	A	A	G	G	T	T	C	A	G	G	A	A	A	A	G	G	C	C	G	G	G	G	G	G	A	A	0	0	G	G	G	G	A	A	A	A	T	C	C	C	G	G	T	A	C	C	T	T	A	A	T	T	G	G	G	G	A	A	G	A	C	C	A	A	G	G	A	A	G	G	C	C	A	A	0	0	C	C	T	G	0	0	C	C	T	T	G	G	C	A	A	A	A	A	C	C	0	0	T	T	G	G	C	C	G	G	C	C	G	G	G	G	T	C	A	A	G	G	0	0	T	A	C	G	T	T	G	G	C	C	T	T	G	G	C	C	C	C	A	A	A	A	T	T	G	G	A	A	A	A	G	G	T	T	C	C	G	G	G	G	T	T	C	C	T	G	G	G	C	C	G	G	T	T	G	G	A	A	0	0	T	G	G	G	G	G	A	A	T	T	T	T	A	A	G	G	A	A	T	C	G	G	A	A	A	A	C	C	C	G	A	A	T	T	T	T	C	C	C	C	T	T	0	0	G	G	G	G	G	G	C	C	G	G	A	A	G	G	G	G	C	C	G	G	G	A	T	T	G	A	G	G	A	A	T	A	C	C	0	0	G	G	G	G	C	C	T	T	0	0	T	T	A	A	G	G	T	T	C	G	0	0	T	A	A	A	T	T	C	C	C	C	A	A	G	A	A	A	G	G	C	C	G	G	C	C	G	G	C	C	G	A	C	C	C	C	A	A	0	0	A	A	A	A	G	G	T	T	A	A	C	C	G	G	C	G	G	G	A	A	C	C	C	C	G	G	G	G	G	G	T	T	T	T	A	A	A	A	C	C	T	G	T	T	C	A	A	A	G	G	0	0	G	G	G	G	T	T	G	G	G	G	G	G	G	G	G	G	C	C	G	G	0	0	T	T	A	A	G	G	T	G	A	A	G	G	G	G	G	G	T	T	T	T	C	C	T	T	C	C	T	T	G	G	G	G	0	0	C	C	T	T	C	C	T	C	G	G	C	C	G	G	T	T	A	A	C	C	G	G	C	C	0	0	C	C	C	C	C	C	C	C	G	G	T	A	C	C	G	G	A	A	T	C	T	T	A	A	T	C	C	C	G	G	C	C	T	T	G	G	G	G	T	A	T	T	T	T	A	A	0	0	0	0	C	C	A	A	A	A	G	G	0	0	C	G	G	G	G	G	0	0	C	C	G	G	0	0	C	C	A	A	T	C	0	0	C	C	T	T	A	A	G	A	G	G	T	T	T	T	G	G	G	G	C	C	C	C	G	G	C	C	C	C	G	G	T	C	A	A	C	C	G	G	T	T	C	C	C	C	0	0	0	0	0	0	A	A	G	A	G	G	C	C	A	A	T	C	T	G	T	T	G	G	T	T	T	T	T	A	T	T	T	T	G	G	C	C	T	G	T	T	G	G	G	A	C	C	C	G	C	C	A	A	C	C	C	C	T	T	T	T	G	A	A	A	G	G	G	G	T	T	T	T	A	A	G	G	G	G	A	A	G	G	C	C	G	A	C	C	C	C	T	G	0	0	G	A	G	G	A	A	T	A	A	A	A	A	A	A	G	G	G	A	A	A	0	0	A	A	G	G	G	G	G	G	A	A	T	T	T	T	G	G	G	A	G	G	A	A	G	G	A	A	A	A	A	A	G	G	T	T	A	A	C	G	C	C	0	0	C	C	T	T	G	G	C	C	0	0	T	A	T	T	0	0	0	0	G	G	T	T	0	0	A	A	C	A	A	A	T	T	G	G	G	G	G	G	0	0	T	T	T	G	T	T	G	G	0	0	G	G	G	G	C	C	T	C	T	T	C	C	C	C	C	C	A	A	G	A	A	A	C	C	A	A	T	T	T	G	G	G	G	G	C	C	C	C	A	A	T	C	C	C	A	A	T	T	C	C	C	C	C	C	C	C	C	C	A	A	G	G	G	G	C	C	G	A	C	C	A	A	T	T	G	G	0	0	G	G	G	G	G	G	C	A	C	C	0	0	C	G	T	C	T	T	G	G	G	G	T	T	A	A	C	C	T	C	0	0	A	A	T	A	G	G	G	G	T	T	G	G	G	G	C	C	G	G	T	T	A	A	T	T	G	G	C	C	A	A	C	G	A	A	G	G	G	G	0	0	A	A	0	0	G	G	C	C	G	G	A	A	T	A	G	G	C	C	C	C	C	C	G	G	T	T	C	C	T	T	G	G	G	G	T	T	C	C	C	C	G	G	T	T	C	C	T	C	0	0	G	G	T	T	G	G	T	C	C	C	0	0	G	G	0	0	G	A	G	G	T	C	C	C	T	T	T	T	C	C	C	C	0	0	G	G	G	G	C	C	T	T	C	C	G	G	C	A	0	0	C	G	G	G	G	G	G	G	G	G	T	T	T	C	A	A	A	A	0	0	C	C	C	C	0	0	T	T	T	C	G	G	G	G	T	C	T	C	A	A	T	G	G	G	T	T	T	T	T	A	A	A	C	C	T	T	T	T	C	A	A	A	T	C	T	T	T	A	G	G	C	C	G	G	G	G	G	G	A	A	A	A	A	A	T	T	C	C	T	T	A	A
C8BH6ANXX	IPmr713:C8BH6ANXX:7:250590656	-9	-9	-9	-9	C	C	0	0	C	C	G	G	G	G	0	0	C	C	A	A	G	G	C	C	G	G	T	T	C	C	C	C	C	C	T	T	G	G	G	G	0	0	T	T	T	T	G	G	T	T	0	0	T	G	G	G	C	C	G	G	0	0	T	T	A	A	C	C	G	G	G	G	G	G	G	G	T	T	G	G	T	T	0	0	C	C	C	C	T	T	T	T	C	C	G	G	C	C	0	0	T	C	0	0	A	A	C	C	G	G	0	0	T	T	A	A	G	G	C	C	0	0	C	C	T	T	G	G	C	C	0	0	C	C	C	C	C	C	A	A	0	0	0	0	T	T	T	A	0	0	0	0	T	T	A	A	A	A	T	T	T	T	0	0	A	A	T	T	0	0	C	C	C	C	C	C	C	C	C	C	G	G	T	T	T	T	G	G	A	A	A	A	C	C	G	G	0	0	T	T	T	T	T	T	T	T	0	0	G	G	A	A	0	0	T	T	A	A	A	A	T	T	C	C	A	A	T	T	C	C	C	A	C	C	G	G	G	G	T	T	T	T	T	T	G	G	C	C	0	0	0	0	C	C	A	A	C	C	C	C	0	0	G	G	G	A	T	T	G	G	A	A	A	A	T	T	C	C	C	C	C	C	T	T	G	G	G	G	A	A	G	G	0	0	A	A	A	A	G	G	A	A	0	0	G	G	A	A	G	G	C	C	C	C	T	G	A	A	G	G	0	0	T	C	C	C	0	0	T	T	G	G	T	T	T	T	0	0	T	T	T	T	G	G	G	G	T	T	C	C	C	C	C	C	C	C	G	G	A	A	T	T	0	0	C	C	G	G	C	C	A	A	A	A	C	C	T	T	T	T	0	0	G	G	A	A	0	0	0	0	T	T	G	G	A	A	C	C	0	0	T	T	G	G	G	G	G	G	C	C	T	T	G	G	A	A	T	T	G	G	G	G	C	C	T	T	C	C	T	T	G	G	G	G	C	C	T	T	G	G	A	A	A	A	T	T	C	C	A	A	T	T	T	T	G	G	C	C	A	A	0	0	T	C	G	A	T	G	T	T	G	G	0	0	G	G	0	0	T	T	0	0	A	A	G	G	A	A	0	0	T	T	0	0	C	C	G	G	C	C	T	T	G	G	0	0	G	G	T	T	G	A	C	C	T	T	T	T	A	A	A	A	0	0	0	0	G	G	A	A	0	0	T	T	C	C	0	0	A	A	G	G	C	C	0	0	C	C	C	C	C	C	T	T	G	G	0	0	C	C	T	T	G	G	G	G	A	A	0	0	C	C	T	T	C	C	A	A	A	A	T	T	A	A	G	G	T	T	T	T	T	T	G	G	C	C	A	A	G	G	0	0	A	A	0	0	G	A	G	G	0	0	G	G	C	C	0	0	G	G	0	0	T	T	C	C	0	0	C	C	T	A	T	T	G	G	G	G	G	G	G	G	C	C	G	G	0	0	G	G	C	C	G	G	G	G	C	C	A	A	C	C	0	0	C	C	0	0	C	C	G	G	A	A	T	T	0	0	G	G	C	C	0	0	A	A	C	C	C	C	C	C	T	T	C	C	G	G	T	T	C	C	C	C	A	A	C	C	C	C	0	0	0	0	C	C	C	C	C	C	A	A	G	G	A	A	0	0	C	C	G	G	0	0	T	T	C	C	G	G	C	C	T	T	T	T	T	G	G	G	G	G	G	A	T	T	C	C	G	G	G	G	0	0	0	0	G	G	A	A	T	T	T	T	C	C	G	G	A	A	T	T	C	C	T	T	T	T	A	A	T	T	A	A	C	C	G	G	A	A	C	C	T	T	A	A	G	G	C	C	G	G	G	G	C	C	A	A	C	C	T	T	C	C	A	A	0	0	A	A	G	G	A	A	0	0	C	C	G	G	T	T	G	G	G	G	G	G	C	C	T	T	C	C	C	C	A	A	0	0	T	T	C	C	0	0	C	C	A	A	A	A	G	G	T	T	A	A	G	G	T	T	0	0	0	0	0	0	G	G	C	C	G	G	G	G	G	G	0	0	0	0	T	C	C	C	T	T	0	0	0	0	T	T	G	G	0	0	A	A	A	A	C	C	T	T	T	T	G	G	T	T	G	G	T	T	C	C	A	A	G	G	0	0	A	A	G	G	G	G	G	G	G	G	C	C	C	C	T	T	0	0	0	0	T	T	G	G	T	T	T	T	T	T	G	G	A	A	0	0	T	T	A	A	G	G	C	C	0	0	G	G	0	0	T	T	A	A	T	T	A	A	C	C	A	A	G	G	0	0	C	C	T	T	T	T	0	0	G	G	G	G	G	G	G	G	C	C	G	G	G	G	T	T	A	A	C	C	T	G	T	T	0	0	G	G	0	0	G	G	C	C	T	T	A	A	A	A	T	T	G	G	A	A	T	G	G	G	T	T	G	G	G	G	T	T	C	C	0	0	T	T	C	C	C	C	T	T	T	T	G	G	C	C	G	G	A	A	G	G	G	G	T	T	G	G	G	G	G	G	C	C	A	A	C	C	G	G	C	C	A	A	C	C	0	0	A	A	T	T	C	C	G	A	T	T	C	C	A	A	A	A	0	0	G	G	C	C	C	C	A	A	0	0	T	T	G	G	C	C	C	C	C	C	T	T	T	T	C	C	0	0	A	A	G	G	0	0	G	G	G	G	C	C	G	G	T	T	T	T	G	G	T	T	T	T	0	0	T	T	G	G	C	C	C	C	A	A	G	G	G	G	A	A	A	A	T	T	0	0	C	C	C	C	A	A	0	0	T	T	T	G	C	C	T	T	T	T	A	A	C	C	T	T	G	G	G	G	T	T	A	A	A	A	C	C	A	A	0	0	A	A	G	G	A	A	T	T	0	0	C	C	G	G	T	T	T	T	G	G	T	T	0	0	A	A	T	T	C	C	C	C	C	A	G	G	C	C	0	0	0	0	A	A	C	C	T	T	G	G	G	G	T	T	A	A	G	G	C	C	G	G	T	T	0	0	C	C	T	T	G	G	T	T	G	G	G	G	A	A	C	C	A	A	A	A	G	G	G	G	C	C	C	C	C	C	C	C	C	C	T	T	C	C	G	G	T	G	C	C	G	G	C	C	C	C	G	G	G	G	A	A	A	A	A	A	T	T	A	A	C	C	G	G	0	0	C	C	G	A	T	T	G	G	T	T	T	T	G	G	0	0	A	A	T	T	A	A	A	A	T	C	C	C	A	A	A	A	G	G	A	A	A	A	G	G	A	A	0	0	G	G	0	0	A	A	C	C	T	A	T	C	G	G	G	G	A	A	C	C	T	A	T	T	G	G	T	T	G	G	C	C	T	T	G	G	T	G	T	T	T	T	T	T	G	G	G	G	G	G	G	G	0	0	C	C	C	C	A	A	G	G	C	C	G	G	G	G	C	C	A	A	G	G	A	A	0	0	C	C	A	A	T	T	G	G	A	A	C	C	0	0	A	A	G	G	T	T	G	G	0	0	G	G	0	0	T	T	C	C	C	C	C	G	A	A	G	G	G	G	A	A	A	A	T	T	T	T	A	A	A	A	T	C	G	G	G	G	A	A	A	A	T	T	0	0	T	T	A	A	0	0	C	C	0	0	G	G	G	G	C	C	A	A	C	C	A	A	T	T	G	G	A	A	G	G	A	A	A	A	C	C	C	C	A	A	C	C	G	G	A	A	0	0	G	G	G	G	T	T	G	G	C	C	T	T	0	0	A	A	C	C	0	0	A	A	T	T	T	T	A	A	C	G	G	G	T	G	C	C	0	0	T	T	T	T	C	C	T	T	C	C	T	T	G	G	C	C	A	A	0	0	A	A	0	0	G	G	G	G	C	C	T	T	0	0	T	A	T	T	C	C	A	A	A	A	T	T	G	G	0	0	0	0	G	G	G	G	G	G	A	A	A	A	T	G	G	G	G	G	0	0	G	G	A	A	C	C	G	G	T	T	G	G	G	G	A	A	T	T	A	A	A	A	G	G	0	0	T	T	G	G	C	C	0	0	C	C	A	A	G	G	0	0	G	G	T	A	G	G	C	C	T	T	T	T	G	G	A	A	T	T	A	A	A	A	G	G	G	G	T	T	C	C	C	C	A	A	G	G	0	0	G	G	C	C	0	0	T	T	0	0	C	C	T	T	T	T	A	A	A	A	T	T	G	G	A	A	A	A	C	C	T	T	0	0	T	T	A	A	C	C	T	T	0	0	A	A	G	G	A	A	T	T	0	0	0	0	A	A	A	A	G	G	G	G	C	C	T	T	C	C	0	0	0	0	G	G	C	C	C	C	C	C	G	A	T	G	G	G	C	C	T	T	C	C	C	C	0	0	T	T	A	A	T	G	0	0	0	0	T	T	C	C	C	C	A	A	A	A	0	0	0	0	T	T	0	0	C	C	G	G	T	T	G	G	G	G	C	C	G	G	A	A	C	C	C	C	G	G	T	T	A	A	G	G	A	A	T	T	G	G	C	C	T	T	A	A	A	A	A	A	G	G	A	A	T	T	A	A	C	C	G	G	0	0	G	G	T	T	T	G	T	T	T	G	C	C	G	G	T	G	C	C	0	0	A	A	G	G	G	G	G	G	C	G	A	A	G	G	0	0	G	A	T	T	G	G	A	A	G	G	T	T	C	C	A	A	0	0	T	T	0	0	C	C	0	0	T	T	C	C	A	A	C	C	T	T	C	C	T	T	C	C	A	A	G	G	C	C	A	A	C	C	0	0	T	T	A	A	G	G	T	T	T	T	A	A	C	C	T	T	G	A	0	0	T	T	C	C	C	C	0	0	A	A	0	0	G	G	T	T	T	T	G	G	G	G	C	C	G	G	G	G	C	C	G	G	G	G	A	A	C	C	G	G	T	T	C	C	A	A	0	0	A	A	G	G	T	T	C	G	G	G	T	T	C	C	G	A	G	G	A	A	G	G	A	A	C	C	T	T	G	G	G	G	G	G	C	C	G	G	0	0	C	C	G	G	G	G	G	G	T	T	T	T	C	C	C	C	C	C	A	A	C	C	0	0	T	T	C	C	G	G	G	G	0	0	G	A	T	C	C	C	0	0	0	0	G	G	C	C	G	G	C	C	T	T	A	A	0	0	G	G	G	G	C	C	C	C	C	C	G	G	G	G	0	0	G	G	A	A	0	0	C	C	A	A	0	0	T	T	A	A	G	G	G	G	T	T	T	T	A	A	A	A	G	G	G	G	G	G	0	0	A	A	C	C	T	T	G	G	C	C	A	A	T	T	A	A	G	G	A	A	T	T	G	G	G	A	G	G	T	T	G	G	C	C	T	T	T	T	A	A	A	A	T	G	G	G	T	T	A	A	T	G	A	A	T	T	A	A	T	T	0	0	C	C	G	G	0	0	G	G	C	C	A	A	A	A	A	A	G	G	G	G	0	0	0	0	A	A	T	T	G	G	G	G	0	0	T	G	C	C	0	0	C	C	A	A	0	0	C	C	G	G	C	C	T	A	T	T	T	T	0	0	0	0	G	G	0	0	A	A	0	0	0	0	C	C	G	G	C	C	G	G	0	0	A	A	C	C	G	G	0	0	A	A	A	A	0	0	G	G	T	T	T	T	T	T	G	G	C	C	T	C	C	C	C	C	G	G	0	0	C	C	G	G	A	A	A	A	C	C	C	C	A	A	G	G	G	G	C	C	A	A	G	G	C	C	C	C	C	C	G	G	C	C	A	A	C	C	A	A	C	C	G	G	G	G	G	G	C	C	G	G	A	A	0	0	C	C	A	A	C	C	G	A	T	T	G	G	T	T	C	C	T	T	0	0	G	G	C	C	A	A	T	T	C	C	G	A	A	A	C	G	A	A	A	A	A	A	A	A	G	G	T	T	C	C	C	C	T	T	C	C	0	0	T	T	G	G	A	A	C	C	C	C	G	G	0	0	C	C	A	A	T	T	0	0	C	C	0	0	T	T	G	G	C	C	T	T	A	A	T	G	A	A	C	C	T	T	0	0	T	G	T	T	0	0	T	T	0	0	C	G	G	G	A	A	T	T	0	0	A	A	C	C	0	0	0	0	T	T	A	A	T	T	A	A	T	T	C	C	C	C	G	A	T	T	0	0	0	0	A	A	C	C	G	G	0	0	T	T	C	C	G	G	A	A	A	A	T	A	0	0	A	A	C	C	T	T	T	T	0	0	G	G	A	A	C	C	T	G	G	G	C	C	A	A	T	T	A	A	0	0	G	G	T	C	C	C	T	G	C	C	G	G	0	0	C	C	A	A	0	0	T	T	C	C	0	0	C	C	C	C	T	T	A	A	0	0	G	G	C	C	G	G	T	T	T	T	G	G	C	C	G	G	C	C	0	0	0	0	C	C	A	A	G	G	A	A	T	T	A	A	C	C	C	C	C	C	G	G	A	A	0	0	C	C	G	G	A	A	G	G	T	T	T	T	A	A	0	0	G	G	A	A	G	G	A	A	C	C	A	A	T	T	T	G	G	G	G	G	C	C	T	T	T	T	A	A	C	C	T	T	C	C	0	0	G	G	A	A	C	C	A	A	A	A	A	A	C	C	T	T	A	A	C	C	0	0	C	C	C	C	0	0	A	A	G	G	C	C	T	T	T	T	C	C	T	T	G	G	A	A	A	A	C	G	G	G	0	0	G	G	0	0	T	T	G	G	C	C	T	T	G	G	C	C	C	C	T	T	G	G	C	C	A	A	0	0	0	0	G	G	T	T	G	G	T	T	T	T	A	A	T	G	G	A	T	C	0	0	T	T	A	A	C	C	C	C	T	T	0	0	T	T	G	G	G	G	A	A	A	A	A	A	T	T	A	A	C	C	T	T	C	C	T	T	A	A	T	T	G	G	0	0	T	T	C	C	G	G	T	T	0	0	T	T	C	C	A	A	C	C	0	0	G	G	0	0	0	0	G	G	A	A	A	A	G	G	C	C	0	0	A	A	A	A	C	C	A	A	C	C	T	T	G	G	T	T	T	T	G	G	G	G	C	C	T	A	G	G	T	T	G	G	0	0	A	A	T	T	G	G	G	G	C	C	C	C	A	A	A	A	T	T	T	C	G	G	G	G	G	G	G	G	G	G	G	G	C	C	G	G	C	C	A	A	A	A	0	0	G	G	G	G	A	A	G	G	T	A	0	0	C	C	A	A	A	A	0	0	C	C	C	C	T	T	T	T	0	0	G	G	T	T	G	G	A	A	T	T	A	A	T	T	C	C	0	0	C	C	C	A	C	C	T	T	G	G	G	G	T	T	C	C	0	0	C	C	G	G	G	G	G	G	0	0	G	G	A	A	C	C	0	0	C	C	C	C	T	T	G	G	0	0	C	C	A	A	A	A	C	C	0	0	G	G	0	0	C	C	G	G	0	0	C	C	G	G	C	C	0	0	T	T	T	T	0	0	C	C	0	0	A	A	G	G	C	C	G	G	A	A	T	T	C	C	C	C	A	A	0	0	A	A	0	0	G	G	C	C	A	A	C	C	C	C	T	T	T	T	A	A	T	T	G	G	0	0	C	C	A	A	A	A	C	C	T	T	C	C	T	T	A	A	T	T	T	T	0	0	A	A	C	C	G	G	C	C	A	A	A	A	T	T	C	C	G	G	G	G	A	A	A	A	C	C	G	G	0	0	G	G	G	G	0	0	C	C	G	G	A	A	A	A	C	C	C	C	G	G	A	A	C	C	T	T	A	A	T	T	0	0	G	G	G	G	A	A	C	C	A	A	G	G	G	A	T	T	C	C	A	A	T	T	G	G	G	G	C	C	C	C	T	T	G	G	A	A	A	A	A	A	0	0	G	G	T	T	G	G	C	C	G	G	C	C	G	G	G	G	C	C	A	A	G	G	0	0	0	0	G	G	T	T	G	G	C	C	T	T	G	G	C	C	0	0	A	A	A	A	T	T	G	G	A	A	A	A	G	G	T	T	0	0	G	G	G	G	T	T	C	C	G	G	G	G	C	C	G	G	T	T	G	G	A	A	0	0	0	0	G	G	G	G	A	A	T	T	T	T	A	A	G	G	A	A	T	T	G	G	A	A	C	C	C	C	G	G	T	T	0	0	0	0	C	C	C	C	T	T	0	0	G	G	G	G	0	0	C	C	0	0	A	A	G	G	G	G	C	C	G	G	A	A	T	T	A	A	G	G	A	A	A	A	C	C	G	G	G	G	0	0	T	T	T	T	G	G	T	T	A	A	0	0	C	C	G	G	0	0	A	A	A	A	T	T	C	C	C	C	A	A	G	G	G	G	G	G	C	C	0	0	C	C	A	A	C	C	A	A	0	0	C	C	A	A	G	G	A	A	A	A	0	0	T	T	A	A	0	0	G	G	C	G	G	G	A	A	C	C	C	C	0	0	A	A	G	G	T	T	T	T	A	A	A	A	C	C	G	G	T	T	A	A	A	A	0	0	0	0	0	0	A	A	C	C	0	0	T	T	G	A	G	G	G	G	C	C	G	G	A	A	T	T	T	T	G	G	T	T	A	A	A	A	G	G	G	G	T	T	0	0	C	C	T	T	C	C	C	C	A	A	G	G	A	A	C	C	T	G	C	C	T	T	G	G	C	C	G	G	C	C	A	A	C	C	G	A	T	T	0	0	C	C	C	C	C	C	C	C	0	0	0	0	C	C	G	G	G	A	C	C	0	0	0	0	T	T	0	0	G	G	0	0	T	T	G	G	G	G	A	A	T	T	0	0	A	A	0	0	C	C	C	C	A	A	A	A	A	A	G	G	0	0	0	0	G	G	A	A	C	C	G	G	0	0	0	0	A	A	T	T	0	0	T	T	T	T	A	A	G	G	G	G	T	T	T	T	G	G	C	C	C	C	C	C	G	G	C	C	T	T	G	G	T	T	A	A	C	C	0	0	T	T	C	C	T	T	C	C	0	0	G	G	A	A	0	0	G	G	C	C	A	A	C	C	T	T	0	0	G	G	T	T	T	T	A	A	T	G	G	G	G	G	C	C	G	G	0	0	G	G	A	A	C	C	0	0	C	C	A	A	C	C	C	C	T	T	C	C	A	A	A	A	G	G	G	G	0	0	T	T	A	A	G	G	G	G	A	A	G	G	0	0	A	A	0	0	C	C	G	G	G	G	G	G	A	A	0	0	A	A	A	A	A	A	G	A	G	G	A	A	A	A	G	G	A	A	G	G	G	G	G	G	A	A	T	T	0	0	G	G	0	0	G	G	A	A	A	A	A	A	A	A	A	A	G	G	T	T	G	A	0	0	G	G	T	T	C	C	T	T	T	T	C	C	0	0	A	A	T	T	0	0	T	T	G	G	T	T	T	T	A	A	0	0	A	A	T	T	G	G	G	G	G	G	T	T	T	T	G	G	G	G	G	G	G	A	G	G	G	G	T	T	C	C	0	0	C	C	C	C	A	A	A	A	G	G	A	A	C	C	A	A	T	C	G	G	G	G	G	G	C	C	C	C	A	A	T	T	C	C	T	T	T	T	0	0	C	C	C	C	C	G	C	C	A	A	0	0	G	G	C	C	G	G	C	C	T	T	T	T	G	G	0	0	G	G	0	0	G	G	A	A	C	C	T	T	G	G	T	T	T	T	0	0	G	G	T	T	C	C	C	C	C	C	T	T	A	A	T	T	G	G	G	G	0	0	T	G	G	G	C	C	G	G	T	C	A	A	T	T	G	G	C	C	A	A	0	0	A	A	G	G	T	G	0	0	A	A	0	0	G	G	C	C	G	G	A	A	A	A	0	0	C	C	C	C	C	C	G	G	T	T	C	C	T	T	G	G	G	G	T	T	C	C	C	C	G	G	T	T	C	C	T	T	G	G	G	G	T	T	G	G	0	0	C	C	A	A	G	G	0	0	G	A	G	G	T	T	C	C	T	T	C	C	C	C	0	0	0	0	G	G	G	G	0	0	T	T	C	C	G	G	A	A	0	0	G	G	G	G	G	G	G	G	C	G	T	T	C	C	0	0	A	A	A	A	C	C	C	C	T	T	A	A	C	C	G	G	G	G	T	T	T	T	A	A	G	G	T	T	T	T	C	C	A	A	A	A	0	0	G	G	T	T	A	A	0	0	T	T	T	T	T	T	G	G	C	C	T	G	G	G	G	G	A	A	A	A	A	A	T	T	C	C	0	0	A	A
C8BH6ANXX	IPmr754:C8BH6ANXX:8:250590760	-9	-9	-9	-9	C	C	A	A	0	0	0	0	0	0	A	A	C	C	A	A	G	G	0	0	G	G	T	T	C	C	T	T	0	0	0	0	C	C	0	0	G	G	0	0	0	0	G	G	G	G	0	0	T	G	0	0	0	0	G	G	G	G	0	0	0	0	0	0	G	G	0	0	G	G	G	G	A	A	G	G	C	C	0	0	C	C	C	C	T	G	0	0	T	T	G	G	0	0	T	T	C	C	0	0	A	A	C	C	G	G	0	0	C	C	A	A	0	0	C	C	0	0	C	C	T	T	G	G	C	C	0	0	C	C	C	C	0	0	T	T	G	G	A	A	T	T	T	T	T	T	A	A	C	C	G	G	G	G	C	C	T	T	G	G	A	A	T	T	0	0	C	C	T	T	C	C	C	C	T	T	G	G	0	0	T	T	G	G	G	G	A	A	0	0	G	G	0	0	C	C	T	T	C	C	C	C	0	0	0	0	A	A	G	G	T	T	T	T	C	C	T	T	0	0	0	0	0	0	C	C	0	0	C	C	G	G	G	G	T	T	C	C	T	T	G	G	T	T	0	0	G	G	C	C	0	0	C	C	T	T	A	A	G	G	A	A	T	T	A	A	A	A	0	0	0	0	C	C	0	0	C	C	T	T	G	G	0	0	A	A	A	A	0	0	0	0	A	A	A	A	0	0	G	G	0	0	A	A	G	G	0	0	T	T	G	G	0	0	0	0	0	0	T	C	C	C	G	G	0	0	G	G	T	T	C	C	T	T	T	T	A	A	G	G	G	G	0	0	T	T	C	C	T	T	0	0	0	0	0	0	0	0	G	G	C	C	G	G	T	T	G	G	A	A	0	0	T	T	T	T	0	0	G	G	0	0	0	0	0	0	C	C	G	G	0	0	T	C	G	A	A	A	G	G	G	G	A	A	0	0	T	T	G	G	A	A	T	T	G	G	G	G	T	T	G	G	A	A	0	0	G	G	0	0	C	C	C	C	0	0	G	G	T	T	T	T	0	0	0	0	T	T	T	C	G	G	0	0	C	C	T	T	0	0	0	0	0	0	0	0	0	0	G	G	0	0	G	G	0	0	G	G	C	C	A	A	A	A	0	0	T	T	A	A	0	0	0	0	C	C	T	T	G	G	T	T	A	A	T	T	0	0	A	A	T	T	T	T	A	A	0	0	0	0	0	0	G	G	A	A	0	0	T	T	C	C	G	G	A	A	A	A	0	0	0	0	C	C	T	T	C	C	0	0	A	A	0	0	C	C	C	C	G	G	G	G	C	C	0	0	C	C	0	0	C	C	A	A	G	G	G	G	A	A	0	0	C	C	G	G	0	0	G	G	C	C	A	A	0	0	0	0	0	0	C	C	G	G	0	0	0	0	A	A	C	C	0	0	A	A	T	G	G	G	A	A	0	0	T	T	A	A	T	T	0	0	G	G	G	G	0	0	T	T	A	A	0	0	G	G	C	C	0	0	0	0	0	0	A	A	T	T	0	0	C	C	0	0	C	C	G	G	0	0	0	0	0	0	G	G	T	T	0	0	0	0	0	0	C	C	0	0	0	0	0	0	G	G	T	T	T	C	C	C	0	0	0	0	0	0	0	0	0	0	C	C	C	C	T	T	A	A	0	0	A	A	0	0	C	C	G	G	A	A	T	T	C	C	T	T	C	C	T	T	T	T	G	G	T	T	G	G	A	A	0	0	T	T	0	0	G	G	0	0	0	0	0	0	A	A	0	0	T	T	T	T	T	T	A	A	C	C	C	C	C	C	T	T	G	G	0	0	A	A	C	C	G	G	A	A	C	C	T	T	A	A	G	G	T	T	G	G	A	A	C	C	0	0	A	A	C	C	0	0	0	0	G	G	0	0	G	G	G	G	0	0	0	0	G	G	T	T	0	0	T	T	A	A	C	C	T	T	C	C	A	A	A	A	0	0	T	T	G	G	0	0	C	C	0	0	A	A	0	0	A	A	G	A	A	A	T	T	0	0	A	A	G	G	G	G	0	0	G	G	0	0	G	G	C	C	T	G	C	C	C	C	C	C	0	0	G	G	T	T	0	0	T	T	A	A	A	A	C	C	0	0	0	0	A	A	T	T	A	A	C	C	0	0	A	A	0	0	0	0	A	A	G	G	G	G	G	G	0	0	C	C	C	C	0	0	0	0	0	0	T	T	0	0	T	T	C	C	C	C	G	G	T	A	A	A	T	T	A	A	T	G	0	0	0	0	G	G	0	0	0	0	A	A	T	T	0	0	A	A	A	A	A	A	0	0	0	0	T	T	T	T	G	G	0	0	0	0	0	0	0	0	0	0	T	T	G	G	T	T	0	0	G	G	G	G	T	T	0	0	G	G	G	G	G	G	C	C	0	0	0	0	G	G	T	T	0	0	0	0	0	0	G	G	T	T	0	0	G	G	T	T	A	A	0	0	C	C	C	C	0	0	T	T	T	T	G	G	T	T	G	G	0	0	G	G	G	G	C	C	0	0	G	G	G	G	0	0	G	G	C	C	G	G	0	0	0	0	C	C	0	0	0	0	0	0	C	C	A	A	C	C	G	G	A	A	G	G	0	0	0	0	C	C	C	C	0	0	0	0	T	T	A	A	C	C	C	C	C	C	0	0	T	T	C	C	0	0	A	A	G	G	G	G	G	G	G	G	C	C	0	0	T	T	T	T	0	0	T	T	C	C	G	G	T	T	0	0	0	0	T	T	0	0	A	A	T	T	A	A	G	G	C	C	G	G	0	0	C	C	A	A	0	0	T	T	0	0	A	A	0	0	G	G	A	A	A	A	T	T	0	0	G	G	0	0	G	G	G	G	T	T	A	A	G	G	G	G	G	G	0	0	T	T	G	G	G	G	0	0	T	T	G	G	G	G	0	0	G	G	0	0	T	T	T	T	A	A	0	0	0	0	C	C	0	0	C	C	A	A	C	C	T	T	G	G	G	G	T	T	A	A	G	G	C	C	G	G	T	T	G	G	C	C	T	T	G	G	T	T	G	G	G	G	0	0	T	T	A	A	A	A	0	0	G	G	0	0	C	C	0	0	T	T	C	C	0	0	T	T	0	0	G	G	C	C	G	G	C	C	C	C	G	G	C	C	0	0	A	A	0	0	C	C	G	G	0	0	G	G	0	0	C	C	0	0	T	T	G	G	T	T	0	0	G	G	G	G	A	A	C	C	T	T	A	A	T	C	C	C	A	A	G	G	0	0	A	A	A	A	A	A	0	0	G	G	G	G	A	A	G	G	T	T	0	0	C	C	G	G	G	G	0	0	T	T	0	0	A	A	0	0	C	C	0	0	C	C	0	0	G	G	0	0	A	A	A	A	A	A	G	G	G	G	G	G	G	G	C	G	C	C	G	G	0	0	G	G	C	C	G	G	G	G	0	0	G	G	G	G	A	A	G	G	0	0	A	A	T	T	0	0	A	A	C	C	0	0	A	A	T	G	0	0	G	G	0	0	G	A	G	G	T	T	0	0	G	G	G	G	A	A	A	A	G	G	A	A	A	A	T	T	T	T	G	G	0	0	C	C	0	0	C	C	0	0	0	0	G	G	0	0	0	0	A	A	0	0	T	T	G	G	G	G	T	T	0	0	A	A	0	0	G	G	T	T	0	0	A	A	G	G	G	G	G	G	C	C	G	G	0	0	G	G	G	G	0	0	0	0	G	G	G	G	T	T	0	0	T	T	0	0	0	0	A	A	0	0	0	0	A	A	T	T	0	0	G	G	0	0	A	A	G	G	0	0	0	0	T	T	0	0	C	C	C	C	C	C	T	T	C	C	C	C	G	G	G	A	A	A	0	0	0	0	G	G	0	0	T	T	T	T	0	0	C	C	C	C	A	A	G	G	T	T	0	0	0	0	T	G	0	0	G	G	G	G	A	A	A	A	G	G	0	0	G	G	G	G	G	G	0	0	C	C	G	G	T	T	0	0	A	A	A	A	0	0	0	0	G	G	0	0	G	G	C	C	G	G	C	C	C	C	C	C	A	A	G	G	0	0	A	A	0	0	G	G	0	0	C	C	C	C	G	G	0	0	C	C	A	A	A	A	0	0	G	G	0	0	C	C	0	0	A	A	G	G	G	G	G	G	0	0	0	0	T	T	0	0	C	C	T	T	T	T	A	A	A	A	T	T	0	0	A	A	A	A	0	0	0	0	G	G	T	T	0	0	G	G	T	T	G	G	A	A	G	G	A	A	C	C	0	0	0	0	G	G	A	A	0	0	A	A	C	C	T	T	C	C	T	T	A	A	0	0	C	C	C	C	C	C	0	0	0	0	G	G	C	C	T	T	C	C	0	0	0	0	T	T	C	C	0	0	0	0	G	G	T	T	C	C	C	C	A	A	0	0	A	A	0	0	0	0	0	0	C	C	G	G	G	G	G	G	0	0	C	C	G	G	A	A	T	T	C	C	G	G	T	T	A	A	0	0	A	A	T	T	G	G	0	0	C	C	0	0	A	A	0	0	0	0	A	A	T	C	A	A	C	C	A	A	0	0	G	G	0	0	0	0	C	C	T	T	0	0	G	G	0	0	A	A	0	0	A	A	A	A	0	0	T	T	0	0	G	G	G	G	G	G	A	A	T	T	0	0	A	A	0	0	A	A	C	C	0	0	0	0	T	T	G	G	C	C	T	A	G	G	C	C	0	0	0	0	G	G	C	C	C	C	0	0	0	0	0	0	T	C	0	0	C	C	A	A	T	T	A	A	G	G	T	T	T	T	G	G	C	C	A	A	G	G	0	0	0	0	0	0	0	0	0	0	A	A	G	G	T	G	T	T	T	T	G	G	G	G	C	C	G	G	G	G	C	C	0	0	0	0	0	0	C	C	G	G	T	T	C	C	A	A	0	0	C	C	G	G	T	T	0	0	0	0	C	C	C	C	G	G	A	A	G	G	G	G	G	G	C	C	C	C	0	0	G	G	G	G	C	C	G	G	0	0	T	T	A	A	G	G	G	G	T	T	0	0	C	C	C	C	A	A	G	G	T	C	G	G	0	0	0	0	A	A	T	T	T	T	0	0	0	0	C	C	0	0	0	0	0	0	T	T	G	G	C	C	T	T	T	T	0	0	G	G	0	0	C	C	T	T	T	T	G	G	0	0	G	G	G	G	A	A	0	0	T	T	G	G	G	G	0	0	A	A	G	G	0	0	T	T	T	C	0	0	0	0	G	G	0	0	0	0	0	0	G	G	C	C	C	C	G	G	C	C	A	A	T	T	0	0	0	0	A	A	C	C	A	A	0	0	0	0	0	0	G	G	C	C	T	T	T	T	0	0	0	0	G	G	G	G	0	0	0	0	G	G	A	A	T	T	A	A	G	G	0	0	C	C	A	A	A	A	G	G	C	C	A	A	0	0	A	A	T	T	G	G	A	A	C	C	C	C	C	C	T	G	0	0	T	T	G	G	C	C	C	C	C	C	0	0	0	0	C	C	G	G	C	C	0	0	0	0	T	T	G	G	G	G	A	A	C	C	A	A	0	0	0	0	A	A	G	G	C	C	G	G	T	T	G	G	T	T	G	G	G	G	A	A	0	0	G	G	G	G	C	C	0	0	T	G	G	G	C	C	C	C	T	T	C	C	G	G	G	G	C	C	G	G	A	A	C	C	C	C	C	C	C	C	G	G	G	G	0	0	A	A	0	0	G	G	0	0	C	C	A	A	0	0	A	A	T	T	0	0	A	A	G	G	A	A	G	G	0	0	G	G	A	A	G	G	C	C	T	T	C	C	A	A	0	0	0	0	T	T	C	C	G	G	0	0	G	G	C	C	A	A	T	T	C	C	0	0	A	A	G	G	A	A	G	G	A	A	0	0	G	G	T	T	0	0	0	0	G	G	0	0	0	0	T	T	0	0	0	0	C	C	C	C	0	0	T	C	0	0	A	A	G	G	0	0	C	C	G	G	T	T	C	C	0	0	0	0	A	A	G	G	0	0	T	T	T	T	A	A	G	G	0	0	G	G	T	T	0	0	0	0	A	A	G	G	T	T	0	0	G	G	C	C	0	0	A	A	G	G	A	A	T	T	G	G	T	T	0	0	C	C	0	0	A	A	0	0	0	0	A	A	A	A	G	G	G	G	T	T	T	T	A	A	A	A	A	A	0	0	G	G	0	0	0	0	0	0	C	C	A	A	G	G	A	A	T	T	0	0	0	0	0	0	0	0	0	0	A	A	G	G	A	A	T	T	C	C	0	0	C	C	0	0	G	G	0	0	0	0	0	0	T	T	0	0	0	0	C	C	T	T	T	T	A	A	A	A	0	0	0	0	G	G	G	G	0	0	A	A	0	0	G	G	C	C	G	G	G	G	C	C	G	G	G	G	T	T	T	T	T	T	C	C	C	C	C	C	G	G	A	A	0	0	C	C	0	0	A	A	A	A	T	T	C	C	0	0	0	0	G	G	A	A	A	A	0	0	0	0	0	0	C	C	G	G	0	0	G	G	T	C	T	T	0	0	G	G	A	A	0	0	C	C	0	0	T	T	A	A	0	0	A	A	A	A	G	G	C	C	T	T	G	G	C	C	0	0	0	0	C	C	G	G	G	G	G	G	C	C	C	C	0	0	0	0	T	T	0	0	A	A	A	A	0	0	0	0	0	0	G	G	0	0	T	T	G	G	C	C	T	T	G	G	T	T	C	C	T	T	G	G	C	C	0	0	C	C	0	0	G	G	T	T	G	G	0	0	0	0	A	A	0	0	G	G	0	0	0	0	T	T	A	A	T	T	0	0	0	0	0	0	T	T	G	G	A	A	A	A	A	A	0	0	0	0	A	A	C	C	T	T	C	C	G	G	A	A	T	T	A	A	C	C	T	T	C	C	G	G	C	C	0	0	T	T	0	0	0	0	T	T	G	G	A	A	0	0	T	C	0	0	A	A	A	A	G	G	C	C	A	A	A	A	0	0	T	T	0	0	0	0	0	0	G	G	0	0	G	G	G	G	G	G	C	C	A	A	G	G	T	T	G	G	0	0	A	A	A	A	G	G	G	G	C	C	C	C	A	A	0	0	T	T	C	C	A	A	G	G	G	G	G	G	0	0	G	G	C	C	A	A	C	C	A	A	A	A	0	0	0	0	G	G	A	A	G	G	T	T	0	0	0	0	G	G	A	A	G	G	0	0	0	0	T	T	T	T	0	0	G	G	T	T	0	0	G	G	0	0	A	A	A	A	C	C	0	0	C	C	A	A	T	T	T	T	G	G	G	G	A	A	0	0	0	0	C	C	G	G	G	G	0	0	0	0	T	T	A	A	A	A	0	0	C	C	T	T	A	A	G	G	0	0	C	C	A	A	0	0	C	C	C	C	G	G	0	0	C	C	C	C	0	0	C	C	T	T	0	0	G	G	T	T	T	T	A	A	G	G	A	A	G	G	G	G	C	C	G	G	0	0	T	T	C	C	C	C	0	0	G	G	0	0	T	T	G	G	C	C	G	G	C	C	C	C	T	T	T	T	A	A	C	C	T	T	T	T	T	T	A	A	T	T	0	0	A	A	0	0	T	T	A	A	T	T	C	C	0	0	A	A	0	0	G	G	0	0	A	A	A	A	0	0	A	A	G	G	G	G	G	G	G	G	C	C	G	G	G	G	G	G	0	0	C	C	0	0	T	T	A	A	G	G	0	0	C	C	G	G	0	0	0	0	G	G	A	A	G	G	G	G	0	0	0	0	0	0	0	0	0	0	G	G	G	G	G	G	C	C	G	G	0	0	0	0	0	0	0	0	T	T	T	T	0	0	A	A	A	A	A	A	0	0	G	G	T	T	0	0	C	C	G	G	C	C	G	G	G	G	T	T	T	T	G	G	0	0	0	0	G	G	0	0	0	0	C	C	T	T	G	G	T	T	0	0	A	A	A	A	C	C	G	G	A	A	A	A	G	G	G	G	0	0	G	G	G	G	0	0	C	C	0	0	G	G	0	0	G	G	C	C	G	G	A	A	G	G	G	G	0	0	0	0	A	A	0	0	T	T	A	A	G	G	A	A	0	0	G	G	A	A	C	C	C	C	C	C	0	0	G	G	0	0	C	C	0	0	T	T	0	0	0	0	G	G	G	G	0	0	0	0	0	0	G	G	G	G	C	C	G	G	G	G	0	0	0	0	A	A	0	0	0	0	C	C	0	0	A	A	0	0	0	0	C	C	0	0	T	T	0	0	G	G	C	C	C	C	G	G	0	0	A	A	T	T	T	T	T	T	A	A	0	0	0	0	T	T	C	C	0	0	C	C	G	A	0	0	G	G	C	C	C	C	A	A	G	G	0	0	A	A	G	G	0	0	A	A	C	C	G	G	G	G	C	C	A	A	C	C	C	C	G	G	G	G	G	G	T	T	C	C	0	0	A	A	C	C	T	T	A	A	C	C	G	G	0	0	C	C	0	0	0	0	0	0	0	0	G	G	0	0	0	0	G	G	C	C	G	G	0	0	T	T	A	A	G	G	T	G	A	A	G	G	A	A	0	0	C	C	T	T	0	0	0	0	C	C	T	T	A	A	0	0	A	A	C	C	T	T	0	0	T	T	0	0	C	C	G	G	C	C	A	A	C	C	0	0	C	C	G	G	T	T	C	C	G	G	A	A	G	G	0	0	0	0	G	G	0	0	T	T	C	C	0	0	C	C	C	C	G	G	0	0	T	T	G	G	G	G	0	0	0	0	T	T	A	A	G	G	C	C	C	C	A	A	A	A	A	A	G	G	G	G	G	G	A	A	0	0	C	C	G	G	T	T	C	C	A	A	T	T	0	0	0	0	0	0	A	A	G	G	0	0	T	T	T	T	G	G	C	C	C	C	C	C	G	G	T	T	C	C	G	G	T	T	G	G	C	C	0	0	G	G	C	C	C	C	0	0	0	0	0	0	A	A	A	A	0	0	0	0	A	A	C	C	T	T	T	T	G	G	G	G	0	0	0	0	T	T	T	T	A	A	C	C	G	G	G	G	G	G	G	G	C	C	0	0	0	0	0	0	C	C	0	0	0	0	T	T	A	A	T	T	G	G	G	G	C	C	T	T	A	A	G	G	G	G	A	A	G	G	0	0	G	G	T	C	A	A	G	G	G	G	G	G	A	A	A	A	A	A	A	A	A	A	0	0	G	G	A	A	A	A	G	G	0	0	G	G	0	0	G	G	C	A	A	A	0	0	G	G	0	0	G	G	A	A	A	A	A	A	G	G	A	A	A	A	0	0	G	G	G	G	0	0	0	0	A	A	T	T	T	T	C	C	0	0	A	A	0	0	0	0	C	C	G	G	T	T	0	0	0	0	0	0	A	A	G	G	G	G	G	G	0	0	T	T	T	T	0	0	0	0	0	0	G	A	G	G	G	G	C	C	0	0	C	C	0	0	0	0	A	A	A	A	G	A	A	A	C	C	0	0	0	0	T	T	G	G	G	G	C	C	0	0	A	A	C	C	C	C	A	A	C	C	C	C	T	T	C	C	C	C	C	C	T	T	0	0	G	G	C	C	A	A	A	A	0	0	T	T	G	G	G	G	G	G	G	G	T	G	C	C	C	C	T	T	G	G	C	C	0	0	0	0	0	0	T	T	C	C	T	T	0	0	0	0	A	A	0	0	C	C	G	G	0	0	G	G	G	G	0	0	G	G	0	0	A	A	0	0	0	0	C	C	A	A	0	0	A	A	G	G	G	G	G	G	A	A	G	G	G	G	C	C	G	G	A	A	0	0	0	0	C	C	C	C	0	0	G	G	T	T	C	C	T	T	0	0	G	G	C	C	C	C	T	T	G	G	0	0	0	0	C	C	G	G	G	G	T	T	G	G	0	0	C	C	0	0	G	G	A	A	G	G	T	T	T	T	C	C	T	T	T	T	C	C	0	0	0	0	G	G	C	C	C	C	T	T	C	C	A	A	A	A	0	0	C	C	0	0	G	G	G	G	C	G	T	T	T	T	0	0	A	A	A	A	C	C	C	C	G	G	0	0	C	C	0	0	A	A	T	T	T	T	0	0	T	T	0	0	T	T	T	T	A	A	0	0	0	0	G	G	T	T	C	C	0	0	0	0	C	C	A	A	G	G	C	C	0	0	0	0	0	0	0	0	0	0	T	T	T	T	C	C	0	0	A	A
C8BH6ANXX	IPmr852:C8BH6ANXX:7:250590706	-9	-9	-9	-9	T	T	A	A	T	T	0	0	G	G	0	0	C	C	A	A	0	0	C	C	G	G	T	T	C	C	C	C	C	C	T	T	G	G	G	G	0	0	0	0	T	T	G	G	0	0	0	0	G	G	G	G	C	C	G	G	0	0	0	0	T	A	0	0	G	G	G	G	G	G	0	0	T	T	T	T	0	0	0	0	C	C	C	C	0	0	0	0	T	T	T	G	C	C	T	T	0	0	0	0	A	A	T	T	0	0	C	C	0	0	A	A	0	0	0	0	0	0	C	C	T	T	C	C	C	C	0	0	C	C	0	0	C	C	A	A	0	0	T	T	T	T	T	T	A	A	A	A	0	0	A	A	A	A	T	T	T	T	A	A	A	A	T	T	T	T	T	T	C	C	C	C	T	T	T	T	G	G	T	T	G	G	0	0	0	0	C	C	T	C	G	G	0	0	0	0	T	T	T	T	C	C	C	C	G	G	A	A	0	0	T	T	A	A	A	A	T	T	0	0	0	0	C	C	C	A	C	C	C	C	G	G	G	G	0	0	C	C	T	T	0	0	T	T	T	A	0	0	C	C	A	A	T	T	0	0	A	A	G	G	G	G	T	T	G	G	0	0	C	C	T	T	T	T	C	C	C	C	T	T	A	A	0	0	A	A	A	A	T	A	G	G	C	C	G	G	A	A	0	0	0	0	A	A	G	G	T	T	T	T	0	0	A	A	G	G	A	A	T	T	C	C	G	G	T	T	0	0	T	T	0	0	0	0	0	0	A	A	G	G	G	G	0	0	C	C	T	T	C	C	0	0	G	G	A	A	A	A	0	0	C	C	G	G	C	C	A	A	A	A	G	G	C	C	T	T	G	G	G	G	0	0	0	0	0	0	T	T	G	G	A	A	C	C	G	G	T	T	0	0	G	G	G	G	C	C	T	T	G	G	A	A	C	C	0	0	G	G	C	C	G	G	C	C	T	T	C	C	G	G	C	C	C	C	T	T	G	G	T	T	T	T	0	0	0	0	T	T	0	0	G	G	C	C	C	C	T	T	0	0	0	0	0	0	T	T	0	0	0	0	0	0	0	0	0	0	G	G	0	0	G	G	A	A	0	0	T	T	G	G	0	0	G	G	0	0	T	T	G	G	C	C	A	A	T	T	G	G	A	A	C	C	T	T	A	A	0	0	T	T	0	0	G	G	A	A	0	0	T	T	C	C	0	0	A	A	A	A	T	T	0	0	C	C	C	C	C	C	T	T	A	A	0	0	C	C	T	T	C	C	G	G	C	C	C	C	C	C	T	T	C	C	A	A	G	G	G	G	A	A	A	A	0	0	G	G	G	G	G	G	C	C	A	A	0	0	C	C	A	A	C	G	G	A	G	G	A	A	G	G	G	G	T	T	G	G	0	0	T	T	0	0	G	G	0	0	A	A	T	T	G	G	G	G	0	0	A	A	T	T	G	G	C	C	G	G	0	0	0	0	0	0	0	0	A	A	C	C	G	G	T	T	0	0	A	A	C	C	G	G	C	C	0	0	A	A	T	T	G	A	A	A	0	0	C	C	0	0	0	0	T	T	G	G	C	C	C	C	0	0	0	0	0	0	G	G	T	T	0	0	C	C	A	A	T	T	A	A	G	G	G	G	C	C	C	C	G	G	0	0	T	T	G	G	T	T	T	T	T	T	T	G	0	0	T	T	A	A	0	0	T	T	C	C	0	0	G	G	0	0	0	0	C	C	G	G	T	T	T	T	C	C	G	G	C	C	T	T	C	C	C	C	T	T	G	G	0	0	A	A	C	C	G	G	A	A	C	C	C	C	A	A	G	G	T	T	G	G	G	G	C	C	A	A	A	A	T	T	C	C	0	0	G	G	0	0	G	G	G	G	T	T	C	C	G	G	0	0	G	G	G	G	G	G	T	T	T	T	C	C	A	A	A	A	G	G	T	T	C	C	0	0	C	C	A	A	C	C	0	0	T	T	G	G	G	G	T	T	0	0	A	A	G	G	G	G	C	C	G	G	0	0	G	G	A	A	G	G	T	T	C	C	T	T	0	0	G	G	T	T	A	A	C	C	A	A	A	A	C	C	T	T	T	T	A	A	0	0	A	A	C	C	C	C	G	G	G	G	T	T	T	T	0	0	G	G	G	G	G	G	C	C	C	C	0	0	A	A	A	A	T	G	G	A	T	T	T	T	C	C	A	A	A	A	A	A	0	0	A	A	0	0	0	0	G	G	0	0	C	C	G	G	A	A	T	T	T	A	C	C	A	A	A	A	G	G	C	C	T	T	C	C	G	G	A	A	0	0	G	G	G	G	0	0	T	T	0	0	T	T	T	T	0	0	T	T	T	T	T	T	G	G	0	0	G	G	C	C	C	C	A	A	G	G	T	T	0	0	0	0	G	G	A	A	C	C	G	G	G	G	A	A	C	C	G	G	T	T	G	G	C	C	T	T	0	0	G	G	C	C	G	G	G	G	0	0	G	G	T	T	0	0	A	A	G	G	G	G	G	G	C	C	G	G	C	C	A	A	C	C	0	0	A	A	0	0	C	C	0	0	T	T	C	C	A	A	0	0	0	0	G	G	G	G	G	G	A	A	G	G	T	T	A	A	C	C	0	0	C	C	C	C	T	T	C	C	A	A	A	A	G	G	0	0	G	G	G	G	0	0	G	G	T	T	T	T	0	0	T	T	T	T	0	0	T	T	C	C	T	T	T	T	G	G	A	A	T	T	A	A	A	A	T	T	0	0	G	G	C	C	A	A	T	G	T	T	G	G	A	A	0	0	G	G	A	A	A	A	0	0	0	0	G	G	0	0	A	A	A	A	T	T	A	A	G	G	A	A	G	G	G	G	T	T	0	0	0	0	A	A	T	T	T	T	G	G	C	C	0	0	G	G	T	T	T	T	A	A	A	A	G	G	C	C	0	0	0	0	T	T	0	0	T	T	G	G	T	T	T	T	0	0	C	C	C	C	G	G	C	C	T	T	C	C	T	T	G	G	A	A	A	A	A	A	A	A	C	C	A	A	G	G	G	G	C	C	C	C	T	T	C	C	C	C	C	C	T	T	T	T	C	C	G	G	T	C	A	A	C	C	A	A	C	C	C	C	A	A	G	G	A	A	C	C	0	0	C	C	0	0	0	0	C	C	0	0	T	T	T	T	G	G	0	0	G	G	G	G	G	G	T	T	T	T	A	A	T	T	C	C	T	T	0	0	0	0	A	A	A	A	A	A	A	A	0	0	G	G	A	A	A	A	C	C	A	A	0	0	0	0	0	0	A	A	C	C	A	A	A	A	G	G	T	T	0	0	0	0	0	0	G	G	G	G	A	A	A	A	A	A	G	G	G	G	G	G	G	G	G	G	C	C	C	C	A	A	G	G	C	C	G	G	A	A	C	C	G	G	G	G	A	A	T	G	C	C	A	A	T	T	G	G	A	A	C	C	T	T	A	A	G	G	T	T	G	G	C	C	0	0	G	G	C	C	C	C	G	G	G	G	G	G	G	G	0	0	A	A	A	A	T	T	T	T	G	G	G	G	0	0	A	A	G	G	0	0	A	A	G	G	A	A	0	0	0	0	0	0	T	T	T	T	G	G	0	0	C	C	A	A	T	T	G	G	T	T	0	0	A	A	T	T	G	G	A	A	C	C	C	C	A	A	G	G	G	G	A	A	0	0	G	G	0	0	T	T	0	0	C	C	T	T	G	G	G	G	T	C	G	A	A	A	T	T	A	A	G	G	C	G	A	A	G	G	0	0	G	G	T	T	T	T	C	C	T	T	0	0	T	T	C	C	C	C	0	0	G	G	A	A	0	0	0	0	G	G	0	0	T	T	T	T	T	T	C	C	C	C	A	A	G	G	T	T	G	G	T	T	T	T	G	G	G	G	G	G	0	0	A	A	0	0	T	T	0	0	A	A	0	0	A	A	0	0	G	G	T	T	0	0	G	G	A	A	0	0	A	A	G	G	G	G	G	G	T	T	G	G	A	A	0	0	C	C	A	A	0	0	0	0	G	G	T	T	G	G	0	0	C	C	C	C	0	0	A	A	T	T	0	0	A	A	0	0	A	A	A	A	0	0	C	C	A	A	0	0	0	0	0	0	0	0	A	A	C	C	0	0	C	C	T	T	C	C	0	0	A	A	G	G	G	G	T	A	A	A	C	C	T	T	A	A	T	T	A	A	C	C	T	T	0	0	A	A	G	G	A	A	T	T	0	0	A	A	A	A	0	0	T	G	A	A	C	C	T	T	C	C	T	T	0	0	0	0	G	G	C	C	C	G	G	G	G	G	G	G	C	C	T	T	C	C	0	0	0	0	T	T	A	A	G	G	0	0	G	G	T	T	C	C	C	C	A	A	0	0	A	A	0	0	T	T	A	A	C	C	0	0	T	T	0	0	G	G	T	T	A	A	A	A	T	T	C	C	A	A	T	T	A	A	0	0	A	A	T	T	G	G	C	A	0	0	0	0	A	A	A	A	T	T	A	A	0	0	A	A	A	A	A	A	0	0	G	G	T	T	0	0	C	C	G	G	A	A	A	A	G	G	C	C	0	0	A	A	G	G	0	0	G	G	0	0	G	G	0	0	T	T	0	0	T	T	G	G	G	G	G	G	A	A	T	T	0	0	C	C	T	T	T	T	T	T	T	T	T	T	T	T	A	A	0	0	T	T	C	C	C	C	T	T	T	A	0	0	C	C	0	0	C	C	0	0	T	T	A	A	A	A	C	C	T	T	G	G	C	C	T	T	G	G	0	0	0	0	C	C	0	0	C	C	C	C	A	A	0	0	T	A	T	T	G	G	G	G	C	C	T	T	G	G	C	C	0	0	0	0	G	G	0	0	G	G	T	T	C	C	G	G	0	0	C	C	G	G	G	G	C	C	G	G	C	C	C	C	0	0	A	A	G	G	G	G	G	G	T	C	T	T	0	0	0	0	G	G	C	C	G	G	C	C	C	C	G	G	G	G	G	G	T	T	T	T	T	T	C	C	A	A	G	G	C	C	G	G	C	C	C	C	G	G	G	G	T	T	G	G	T	T	C	C	G	G	G	G	G	G	T	T	G	G	C	C	G	G	A	A	A	A	G	G	G	G	A	A	C	C	C	C	G	G	G	G	C	C	T	T	G	G	0	0	C	C	G	G	0	0	0	0	A	A	0	0	0	0	T	T	0	0	A	A	0	0	G	G	0	0	A	A	0	0	A	A	C	C	T	T	G	G	0	0	A	A	T	T	A	A	A	A	A	A	T	T	G	G	0	0	A	A	0	0	G	G	C	C	C	C	A	A	A	A	0	0	G	G	C	C	T	T	G	A	G	G	A	A	T	T	G	G	G	G	G	G	C	C	G	G	C	C	G	G	A	A	A	A	0	0	A	A	T	T	G	G	0	0	T	T	A	A	C	C	0	0	G	A	C	C	0	0	0	0	C	C	C	C	A	A	0	0	T	T	G	G	G	G	A	A	C	C	C	C	G	G	0	0	0	0	T	T	0	0	G	G	G	G	C	C	G	G	C	C	G	G	T	T	G	G	C	C	G	G	0	0	A	A	0	0	G	G	G	G	C	C	T	T	T	T	G	G	T	T	C	C	C	C	C	C	T	T	G	G	0	0	0	0	A	A	A	A	C	C	0	0	A	A	G	G	G	G	C	C	0	0	A	A	0	0	C	C	C	C	A	A	C	C	A	A	C	C	0	0	C	C	G	G	0	0	0	0	G	G	G	G	A	A	G	G	G	G	T	T	0	0	A	A	T	G	G	G	T	T	0	0	T	T	C	C	0	0	0	0	A	A	0	0	T	T	G	G	A	A	G	G	A	A	G	G	A	A	0	0	G	A	T	T	0	0	G	G	T	T	C	C	G	G	T	T	0	0	C	C	C	C	C	C	T	G	0	0	C	C	A	A	T	T	G	G	C	C	T	T	T	T	C	C	0	0	0	0	0	0	0	0	G	G	C	C	G	G	A	A	0	0	T	T	0	0	T	T	T	T	G	G	0	0	A	A	A	A	T	T	G	G	C	C	0	0	A	A	G	G	A	A	T	T	A	A	C	C	C	C	T	T	G	G	T	T	0	0	0	0	A	A	C	C	A	A	0	0	T	T	C	C	A	A	G	G	T	T	0	0	0	0	A	A	0	0	0	0	C	C	G	G	G	G	A	A	C	C	0	0	0	0	0	0	0	0	T	C	0	0	G	G	A	A	T	C	C	C	T	T	C	C	0	0	0	0	C	C	0	0	C	C	C	C	T	T	0	0	T	T	C	C	T	T	A	A	A	A	C	G	C	C	G	G	0	0	0	0	G	G	C	C	G	G	C	C	G	G	G	G	C	C	0	0	A	A	T	T	C	C	T	T	A	A	C	C	T	T	C	C	A	A	0	0	0	0	G	G	A	A	0	0	C	C	C	C	A	A	0	0	G	G	C	C	G	G	A	A	0	0	G	G	T	T	0	0	G	A	G	G	C	C	T	T	0	0	G	G	C	C	T	T	C	C	T	T	T	T	A	A	C	C	G	G	A	A	A	A	C	C	T	T	G	G	T	T	C	C	0	0	C	C	T	T	G	G	G	G	T	T	T	T	T	T	0	0	T	T	G	G	A	A	0	0	0	0	A	A	T	T	T	G	0	0	0	0	G	G	A	A	T	T	G	G	T	T	G	G	T	T	0	0	T	C	T	T	C	C	0	0	G	G	T	T	C	C	T	G	0	0	A	A	T	G	G	G	0	0	0	0	C	C	A	A	C	C	A	A	0	0	A	A	T	T	T	T	G	G	0	0	G	G	A	A	T	T	A	A	C	C	T	T	C	C	T	T	A	A	0	0	A	A	C	C	T	T	C	C	G	G	C	C	C	C	T	T	C	C	0	0	T	T	G	G	A	A	C	C	0	0	A	A	A	A	A	A	T	G	G	G	A	A	G	G	A	A	T	T	A	A	0	0	T	T	G	G	T	A	G	G	G	G	A	A	C	C	T	A	G	G	T	T	T	G	T	T	A	A	T	T	G	G	G	G	0	0	C	C	G	G	0	0	T	T	C	C	A	A	G	G	G	G	G	G	G	G	T	T	T	T	G	G	C	C	A	A	A	A	A	A	A	A	G	G	A	A	G	G	0	0	0	0	C	C	G	G	0	0	T	G	C	C	0	0	T	T	A	A	T	C	G	G	T	T	G	G	G	G	T	T	G	G	A	A	C	C	T	T	T	T	C	A	C	C	A	A	0	0	A	A	T	T	C	C	G	G	C	C	T	T	0	0	G	G	C	C	G	G	G	G	0	0	0	0	C	C	C	C	A	A	G	G	0	0	C	C	G	G	G	G	C	C	A	A	G	G	0	0	C	C	G	G	A	A	C	C	G	G	C	C	G	G	T	T	T	T	A	A	G	G	T	T	A	A	0	0	0	0	0	0	A	A	T	T	C	C	C	C	0	0	0	0	A	A	T	T	0	0	G	G	G	G	C	C	C	C	G	G	T	T	A	A	C	C	G	G	0	0	T	T	A	A	T	T	0	0	0	0	C	C	0	0	A	A	T	T	T	T	0	0	A	A	T	T	C	C	0	0	T	T	0	0	T	T	A	A	G	G	G	G	A	A	A	A	C	C	G	G	G	G	G	G	A	A	0	0	C	C	G	G	A	A	G	G	T	T	A	A	C	C	0	0	C	C	0	0	A	A	T	T	G	G	G	G	G	G	A	A	0	0	A	A	G	G	0	0	G	G	C	C	G	G	0	0	0	0	0	0	C	C	C	C	C	C	G	G	A	A	G	G	G	G	C	G	G	G	T	T	G	G	C	C	G	G	C	C	G	G	A	A	T	T	A	A	0	0	C	C	A	A	G	G	T	T	G	G	C	C	T	T	G	G	C	C	T	C	G	G	A	A	C	C	A	A	A	A	A	A	G	G	T	T	C	C	G	G	G	G	0	0	0	0	G	G	0	0	C	C	G	G	C	C	G	G	A	A	G	G	G	G	T	T	G	G	A	A	T	T	T	T	G	G	A	A	A	A	T	T	G	G	A	A	C	C	C	C	0	0	A	A	0	0	0	0	C	C	C	C	T	T	T	T	T	T	G	G	G	G	C	C	T	T	A	A	G	G	G	G	C	C	G	G	G	G	0	0	A	A	0	0	G	G	A	A	C	C	T	G	A	A	0	0	C	C	T	T	0	0	T	T	G	G	G	G	C	C	0	0	G	G	T	T	G	G	T	T	C	C	0	0	A	A	A	A	0	0	T	T	0	0	0	0	T	T	A	A	0	0	0	0	C	C	A	A	A	A	0	0	G	G	C	C	0	0	0	0	A	A	C	C	G	G	G	G	G	G	A	A	G	G	C	C	G	G	G	G	0	0	T	T	T	T	0	0	0	0	C	C	G	G	T	T	C	C	G	G	G	G	0	0	0	0	G	G	C	C	G	G	G	G	A	A	G	G	G	G	C	C	0	0	A	A	A	A	A	A	G	G	0	0	A	A	A	A	A	A	G	G	0	0	0	0	C	C	T	T	C	C	C	C	G	G	0	0	G	A	C	C	T	T	C	C	T	T	0	0	C	C	C	C	T	T	G	G	C	C	A	A	T	T	0	0	T	T	C	C	G	G	C	C	G	G	T	A	C	C	G	G	A	A	T	T	T	T	0	0	T	T	0	0	T	G	C	C	T	T	0	0	G	G	A	A	C	C	0	0	A	A	0	0	G	G	T	T	G	G	A	A	A	A	0	0	G	G	G	G	A	A	A	A	C	C	0	0	T	T	A	A	A	A	T	T	C	C	T	T	T	T	A	A	A	A	A	A	G	G	T	T	0	0	C	C	C	C	C	C	G	G	T	T	C	C	G	G	T	T	A	A	A	A	0	0	G	G	A	A	T	T	C	C	0	0	0	0	G	G	G	G	G	G	C	C	A	A	T	T	T	T	T	T	0	0	T	T	T	T	0	0	T	T	G	G	G	G	T	T	0	0	0	0	C	C	A	A	T	T	0	0	C	C	0	0	C	C	C	C	T	T	C	C	A	A	A	A	G	G	G	G	C	C	T	T	A	A	G	G	G	G	A	A	G	G	C	C	G	G	C	C	C	C	G	G	0	0	A	A	G	A	G	G	A	A	A	A	A	A	A	A	0	0	A	A	0	0	G	G	A	A	G	G	G	G	G	G	A	A	T	T	G	G	G	G	G	G	G	G	0	0	A	A	A	A	G	G	A	A	G	G	T	T	0	0	C	C	C	C	A	A	C	C	T	T	T	T	C	C	0	0	T	A	T	T	A	A	0	0	G	G	T	T	C	C	T	T	0	0	T	A	G	G	G	G	G	G	G	G	C	C	A	A	G	G	0	0	G	G	A	A	G	G	G	G	C	C	C	C	C	C	T	T	0	0	A	A	A	A	G	G	A	A	A	A	G	G	0	0	T	T	G	G	0	0	0	0	0	0	A	A	T	T	T	T	A	A	C	C	C	C	T	T	C	C	C	C	G	G	A	A	0	0	G	G	C	C	A	A	0	0	T	T	T	T	G	G	T	G	G	G	G	A	G	G	C	A	A	A	T	T	G	G	C	C	G	G	G	G	G	G	T	T	A	A	C	C	0	0	0	0	A	A	T	T	C	C	T	T	T	T	0	0	G	G	0	0	0	0	0	0	G	G	0	0	G	G	C	C	A	A	G	G	A	A	G	G	T	G	0	0	A	A	C	G	G	G	C	C	G	G	A	A	A	A	T	T	C	C	C	C	C	C	0	0	T	T	G	G	T	T	G	G	G	G	T	T	0	0	C	C	0	0	T	T	C	C	C	C	0	0	G	G	C	C	A	A	T	T	C	C	G	G	A	A	C	C	G	A	G	G	C	C	C	C	T	T	T	T	C	C	C	C	G	G	0	0	C	C	0	0	T	T	C	C	A	A	C	C	T	T	C	C	G	G	G	G	G	G	C	C	T	T	C	C	A	A	G	G	0	0	C	C	C	C	0	0	T	T	C	C	G	G	A	A	C	C	T	T	A	A	G	G	0	0	0	0	T	T	0	0	T	T	G	G	0	0	T	T	C	C	G	A	T	T	T	T	0	0	C	C	C	C	G	G	G	G	G	G	A	A	G	G	T	T	T	T	C	C	0	0	A	A
C8BH6ANXX	IPmr759:C8BH6ANXX:7:250590672	-9	-9	-9	-9	T	T	A	A	C	C	0	0	G	G	0	0	C	C	A	A	G	G	T	C	G	G	T	T	C	C	C	C	0	0	0	0	G	G	0	0	C	G	0	0	T	T	G	G	0	0	0	0	T	G	C	C	0	0	G	G	G	G	0	0	A	A	C	C	0	0	0	0	C	G	0	0	A	A	G	G	0	0	G	G	C	C	C	C	G	G	0	0	T	T	G	G	C	C	T	T	0	0	0	0	A	A	0	0	T	T	C	C	C	C	A	A	0	0	T	C	0	0	C	C	T	T	G	G	C	C	0	0	C	C	C	A	C	C	A	A	0	0	T	T	T	T	T	T	T	T	A	A	0	0	A	A	G	A	C	C	0	0	G	G	A	A	G	G	C	C	T	T	T	C	C	C	T	C	T	C	0	0	0	0	T	G	0	0	0	0	A	A	T	T	G	G	0	0	0	0	0	0	T	C	C	C	C	C	T	T	G	A	0	0	T	G	T	T	C	C	T	T	C	C	0	0	0	0	C	C	A	A	C	C	G	G	0	0	T	T	T	C	T	T	C	G	T	T	0	0	G	G	C	C	0	0	T	C	C	C	0	0	0	0	A	A	T	T	G	A	A	A	C	A	T	T	C	C	T	C	C	C	T	T	G	G	G	G	A	A	A	A	0	0	A	A	C	A	G	A	A	A	G	G	G	G	A	A	G	G	0	0	T	C	G	G	G	A	0	0	0	0	T	T	C	C	G	G	T	T	G	G	T	T	0	0	0	0	T	T	0	0	G	G	0	0	G	G	T	C	C	C	T	C	C	A	G	G	A	A	T	A	G	G	C	C	G	G	T	T	0	0	A	A	C	G	C	C	T	T	0	0	G	G	T	T	T	A	A	A	T	T	G	G	A	A	T	C	0	0	A	A	G	G	G	G	0	0	0	0	T	T	G	G	A	A	C	C	0	0	G	G	T	C	G	G	C	A	T	T	C	C	C	G	C	C	C	C	T	T	G	G	T	T	T	T	C	C	0	0	T	T	0	0	0	0	C	C	C	C	0	0	T	T	0	0	G	G	T	T	C	C	T	G	G	G	G	G	T	T	G	G	0	0	G	G	A	A	0	0	T	T	G	G	C	C	G	G	0	0	T	T	G	G	0	0	A	A	0	0	G	A	A	A	T	T	0	0	A	A	G	G	0	0	A	A	G	G	A	A	0	0	T	T	C	C	0	0	0	0	A	A	T	T	0	0	C	C	C	C	C	C	T	A	G	A	G	G	C	C	T	T	C	C	G	G	C	A	C	C	T	C	T	T	C	C	A	A	0	0	T	G	A	A	G	G	C	C	G	G	T	T	G	G	C	C	A	A	0	0	0	0	0	0	C	C	G	G	0	0	A	A	G	A	C	C	T	T	G	A	G	G	T	G	0	0	G	G	T	T	A	A	T	T	C	G	G	G	G	G	G	G	T	T	G	A	C	C	G	G	C	C	0	0	0	0	C	C	A	A	T	C	G	G	C	C	T	T	C	C	C	G	0	0	0	0	0	0	G	G	T	T	G	G	0	0	C	C	C	C	0	0	G	G	C	C	G	G	T	C	T	C	C	C	A	A	0	0	G	G	0	0	C	C	C	C	C	A	T	T	A	A	G	G	0	0	0	0	C	C	G	G	A	A	T	T	C	G	T	G	T	C	T	T	0	0	0	0	T	T	G	G	G	G	0	0	T	T	G	G	G	G	C	C	C	G	C	C	A	A	0	0	T	T	C	C	T	G	C	A	T	T	C	C	C	C	T	T	G	G	T	T	A	A	C	C	0	0	A	A	0	0	T	T	G	A	G	G	T	T	G	G	G	G	C	C	A	A	C	A	C	C	C	G	A	A	G	G	0	0	G	G	G	G	0	0	C	C	G	G	T	T	G	G	T	G	G	A	C	C	T	T	0	0	A	A	C	A	A	A	T	T	G	G	0	0	C	C	A	A	A	A	G	G	A	A	A	A	G	A	T	C	G	G	A	A	G	G	G	G	C	C	G	G	G	G	G	G	0	0	0	0	T	T	C	C	0	0	C	C	0	0	T	T	0	0	0	0	A	A	A	A	C	C	T	T	T	T	A	A	T	T	G	A	T	C	C	C	A	A	C	C	T	T	T	A	G	G	G	G	G	G	G	G	C	C	C	C	T	T	T	T	A	A	T	G	0	0	C	C	C	C	C	C	G	G	A	A	0	0	0	0	A	A	G	G	C	C	C	C	0	0	C	C	G	G	G	A	T	T	0	0	C	A	G	G	A	A	G	G	C	C	T	T	T	T	G	G	G	G	0	0	G	A	T	T	C	C	T	T	0	0	0	0	A	A	C	C	0	0	T	T	A	A	G	G	G	G	G	G	C	C	0	0	0	0	G	G	T	T	G	G	A	A	G	G	G	G	C	C	0	0	G	G	A	A	C	A	G	G	C	C	C	C	0	0	T	T	0	0	C	C	T	T	G	G	G	G	G	G	G	G	T	T	0	0	G	G	G	G	G	G	0	0	C	C	G	G	C	C	A	A	C	C	0	0	0	0	0	0	C	C	G	G	T	C	C	C	G	A	0	0	G	G	G	G	G	G	C	C	A	A	0	0	T	T	G	A	T	C	0	0	C	C	C	C	T	T	C	C	0	0	A	A	G	G	G	G	G	G	G	G	T	C	0	0	T	T	T	T	G	G	T	T	T	C	0	0	T	T	0	0	C	C	0	0	0	0	A	A	T	T	A	A	G	G	T	C	G	G	C	C	C	C	A	A	0	0	T	T	0	0	A	A	T	C	G	G	A	A	A	A	T	T	0	0	G	G	0	0	G	G	A	A	T	T	A	A	G	G	G	A	G	G	0	0	T	T	0	0	G	G	A	A	T	T	T	T	G	G	0	0	0	0	0	0	T	T	T	T	A	A	0	0	G	G	C	C	G	G	0	0	A	A	A	A	T	T	G	G	0	0	T	T	0	0	G	G	T	C	0	0	T	T	0	0	C	C	T	C	G	G	T	T	G	G	G	A	A	A	T	T	A	A	G	G	G	G	G	G	C	C	C	C	C	C	T	C	C	C	T	T	0	0	0	0	G	G	C	C	G	G	C	C	C	A	G	G	C	C	A	A	G	A	A	A	C	C	0	0	C	C	0	0	G	G	C	C	A	A	T	T	G	G	T	T	C	C	C	G	G	G	G	G	C	C	T	T	A	A	0	0	C	C	A	A	G	G	0	0	A	A	A	A	A	A	0	0	G	G	T	T	0	0	G	A	T	T	A	A	0	0	0	0	0	0	G	G	T	C	0	0	A	A	0	0	T	C	0	0	T	C	C	C	G	G	G	G	A	A	T	A	A	A	G	G	G	A	0	0	G	G	0	0	C	C	C	C	A	A	G	G	C	C	0	0	G	A	T	T	G	G	T	T	A	A	G	G	C	C	A	A	0	0	A	A	A	A	C	C	0	0	A	A	T	G	T	T	G	G	0	0	0	0	G	G	T	T	0	0	G	G	G	G	A	A	A	A	0	0	A	A	A	A	T	T	T	T	G	G	G	G	0	0	G	A	C	C	0	0	A	A	G	G	A	A	C	C	0	0	T	T	T	C	0	0	G	G	0	0	C	C	A	A	T	T	G	G	0	0	G	G	A	A	G	G	0	0	G	G	C	C	C	G	A	A	G	G	G	G	A	A	A	A	G	G	G	G	T	T	0	0	C	C	0	0	C	C	A	A	C	C	0	0	A	A	C	C	A	A	G	G	0	0	0	0	0	0	0	0	G	G	C	C	T	T	C	C	C	C	0	0	T	T	C	C	C	C	G	G	0	0	A	A	0	0	A	A	G	G	0	0	T	G	0	0	T	T	C	C	C	C	C	C	G	G	T	T	C	C	G	G	T	G	0	0	G	G	G	G	A	A	A	A	T	T	0	0	0	0	G	G	G	G	0	0	C	C	G	G	T	T	0	0	G	G	A	A	0	0	A	A	G	G	0	0	G	G	C	C	G	G	C	C	C	C	C	C	A	A	A	A	0	0	G	A	0	0	G	G	T	T	C	C	C	C	G	G	A	A	C	C	A	A	A	A	0	0	A	A	T	T	C	C	0	0	C	C	0	0	0	0	0	0	C	C	0	0	C	C	G	G	C	C	T	T	T	C	T	T	0	0	T	G	G	G	T	T	A	A	C	C	0	0	0	0	T	T	G	A	0	0	T	T	G	G	A	A	G	G	A	A	T	T	G	G	0	0	G	A	0	0	0	0	A	A	C	C	T	T	0	0	T	T	0	0	0	0	0	0	C	C	C	G	0	0	0	0	G	G	T	T	T	T	C	C	C	C	0	0	T	T	C	A	0	0	0	0	G	G	T	T	C	C	0	0	0	0	0	0	A	A	T	G	0	0	0	0	G	G	G	G	T	T	G	G	C	C	C	C	G	G	A	A	T	T	C	C	A	A	T	T	A	A	0	0	A	A	T	T	G	A	C	C	0	0	0	0	A	A	A	A	T	T	0	0	T	C	A	A	C	A	0	0	T	T	G	G	0	0	G	G	C	C	0	0	C	C	G	G	T	G	A	A	A	A	A	A	G	A	T	G	0	0	0	0	G	G	0	0	0	0	A	A	T	T	G	G	G	G	G	G	0	0	C	C	A	A	0	0	T	T	G	G	T	C	0	0	G	G	C	C	0	0	C	C	G	G	C	C	C	C	C	C	0	0	G	G	C	C	A	A	C	C	A	A	T	T	A	A	A	A	T	C	T	T	G	G	C	C	A	A	G	G	T	T	0	0	C	C	C	C	C	C	C	A	A	A	G	G	T	T	T	T	G	G	G	G	C	C	G	G	G	G	C	C	G	G	G	G	0	0	T	T	G	G	T	T	C	C	G	G	0	0	C	C	G	G	T	T	C	C	0	0	C	C	C	C	0	0	A	A	G	G	G	G	G	G	C	C	T	C	0	0	0	0	G	G	C	C	G	G	G	G	T	T	0	0	G	G	G	G	T	T	C	C	T	C	C	C	A	A	G	A	0	0	G	G	0	0	G	G	G	G	G	G	T	T	A	A	T	T	C	C	C	C	0	0	0	0	T	T	G	G	C	C	T	T	T	A	0	0	G	G	G	G	C	C	T	T	T	T	G	G	0	0	G	G	T	T	A	A	0	0	T	T	G	G	0	0	0	0	A	A	T	G	0	0	T	T	C	C	0	0	0	0	G	G	G	G	0	0	0	0	G	G	0	0	T	C	G	G	0	0	A	A	T	T	A	A	A	A	A	A	T	C	G	G	A	A	A	A	0	0	G	G	C	C	T	C	T	T	A	A	0	0	G	G	0	0	0	0	0	0	T	G	A	A	T	T	G	A	G	G	0	0	A	A	G	G	0	0	G	G	C	C	A	A	G	G	0	0	0	0	G	G	A	A	0	0	C	A	C	C	0	0	G	A	0	0	0	0	0	0	0	0	C	C	A	A	G	G	C	C	G	G	C	G	A	A	C	C	T	C	0	0	0	0	0	0	T	T	0	0	0	0	0	0	A	A	G	G	0	0	G	G	0	0	G	G	C	C	G	G	A	A	A	A	A	A	G	G	G	G	C	C	T	T	T	T	0	0	C	C	C	C	T	C	C	C	T	T	0	0	0	0	G	G	A	A	C	A	C	C	T	T	C	C	G	G	T	G	C	C	A	A	0	0	C	C	C	C	C	C	A	A	0	0	A	A	T	C	0	0	C	C	0	0	A	A	G	G	C	C	G	G	A	A	G	G	G	G	T	T	T	T	A	A	G	G	0	0	C	C	C	C	T	G	C	C	T	G	C	C	A	A	T	T	C	C	A	A	A	A	G	G	0	0	G	G	A	A	G	G	G	G	T	T	0	0	G	G	G	G	C	C	A	A	T	C	G	G	A	A	C	C	C	G	0	0	C	C	C	C	A	A	G	G	T	T	C	C	G	G	T	T	C	C	C	C	T	T	0	0	G	G	G	G	T	T	T	G	0	0	0	0	T	T	G	G	T	G	T	T	G	G	A	A	G	G	T	T	C	C	G	G	C	C	A	A	0	0	G	G	A	A	T	C	G	G	T	T	T	T	C	C	G	A	T	A	0	0	0	0	0	0	C	C	G	G	G	G	G	G	T	C	A	A	G	A	A	A	A	A	0	0	A	A	C	C	T	T	T	C	A	A	T	G	A	A	T	T	0	0	0	0	C	C	G	G	T	C	G	A	G	G	G	A	0	0	C	C	T	T	C	C	0	0	0	0	C	C	0	0	0	0	T	C	0	0	0	0	T	C	T	C	T	T	A	A	0	0	G	G	C	C	G	G	G	G	0	0	G	G	C	C	G	G	C	C	A	A	G	G	C	C	0	0	G	A	T	T	T	C	T	T	C	C	C	C	T	C	C	G	A	A	G	G	0	0	G	A	0	0	G	A	T	T	C	C	A	A	0	0	G	G	C	A	G	A	0	0	C	C	A	A	T	C	G	G	G	A	G	G	T	C	T	T	0	0	G	G	C	C	0	0	C	G	T	T	T	T	A	A	C	C	G	G	A	A	A	A	C	C	T	T	G	G	C	C	C	C	C	C	C	C	0	0	G	G	G	G	C	C	T	T	C	C	T	C	T	T	T	T	0	0	0	0	0	0	A	A	T	A	0	0	T	A	T	C	G	G	C	C	T	T	A	A	T	T	C	C	T	C	0	0	C	C	0	0	0	0	C	C	G	G	T	T	G	G	T	T	C	C	A	A	G	G	0	0	0	0	0	0	T	T	A	A	T	C	A	A	C	C	0	0	T	G	0	0	A	A	A	A	0	0	G	A	T	T	A	A	C	C	T	T	C	C	G	G	A	A	T	T	G	A	0	0	T	T	C	C	G	G	C	C	T	T	T	C	C	C	A	A	C	C	0	0	A	A	0	0	T	T	G	G	A	A	A	A	G	G	G	G	A	A	A	A	C	C	T	T	A	A	C	A	0	0	G	G	T	T	G	G	G	G	G	G	C	C	0	0	G	G	0	0	0	0	0	0	A	A	A	A	G	G	G	G	0	0	C	C	G	A	A	A	T	T	T	C	G	A	G	G	G	G	0	0	G	G	T	G	T	C	G	G	C	C	T	A	A	A	G	G	A	A	0	0	0	0	G	G	A	A	A	A	C	C	G	G	A	A	0	0	C	C	0	0	T	T	T	A	C	C	C	G	T	T	G	G	G	A	0	0	0	0	A	A	C	C	T	T	C	C	A	A	0	0	A	A	G	G	G	G	A	A	C	C	G	G	C	C	T	T	0	0	G	G	0	0	T	T	A	A	A	A	T	G	C	C	T	T	A	A	G	G	A	A	C	C	A	A	G	G	0	0	0	0	G	G	0	0	G	G	C	C	A	A	C	C	T	G	C	C	T	G	T	T	T	C	A	A	G	G	T	T	G	G	0	0	C	C	G	G	0	0	0	0	A	A	C	C	A	A	0	0	C	A	G	G	G	G	G	G	G	G	C	C	C	C	T	T	T	C	A	A	T	C	T	G	T	T	T	T	A	A	T	T	C	C	A	A	C	C	T	T	A	A	T	T	C	C	0	0	T	T	T	T	G	G	C	C	A	A	G	G	0	0	A	A	0	0	G	G	A	A	G	G	C	C	G	G	G	G	G	G	A	A	C	C	0	0	G	G	A	A	G	A	0	0	0	0	G	G	0	0	0	0	0	0	A	A	T	G	G	G	G	G	G	G	G	G	0	0	A	A	G	A	0	0	0	0	C	C	G	G	0	0	0	0	0	0	0	0	T	T	C	C	0	0	A	A	A	A	A	A	0	0	G	G	T	T	G	G	C	C	G	G	C	C	A	A	G	A	T	T	T	A	0	0	0	0	0	0	G	G	C	C	0	0	C	C	T	T	T	T	T	C	0	0	G	G	A	A	C	C	0	0	A	A	G	G	G	G	0	0	C	C	G	G	G	G	0	0	0	0	0	0	G	G	C	C	G	G	T	C	T	G	T	T	0	0	G	G	G	G	T	T	G	G	T	T	T	T	A	A	G	G	A	A	T	C	G	G	A	A	C	C	C	C	C	G	0	0	G	G	0	0	C	C	T	T	T	T	T	T	0	0	G	G	0	0	0	0	0	0	A	A	G	G	G	G	C	C	0	0	G	G	0	0	A	A	0	0	G	G	T	T	C	C	T	T	G	G	G	G	C	C	T	C	0	0	C	C	G	A	0	0	C	C	C	C	0	0	T	A	G	G	T	T	T	C	T	T	A	A	0	0	0	0	T	T	0	0	G	G	C	C	G	G	C	C	G	G	C	C	A	A	A	A	G	G	G	G	C	A	0	0	0	0	A	A	0	0	G	G	G	G	G	G	0	0	C	G	C	C	T	G	G	G	G	G	T	T	C	C	A	A	0	0	C	G	T	T	A	A	C	C	G	G	0	0	C	C	0	0	G	G	C	C	0	0	G	G	A	A	G	G	G	G	T	C	G	G	0	0	T	T	A	A	G	G	T	T	0	0	G	G	A	A	0	0	C	C	0	0	0	0	T	T	A	A	T	T	G	A	G	G	G	A	C	C	T	T	C	C	T	T	0	0	T	C	G	G	T	T	0	0	C	C	0	0	C	C	0	0	T	T	C	C	C	G	A	A	G	G	0	0	C	C	0	0	A	A	T	T	T	T	T	T	C	C	C	C	T	G	0	0	T	T	G	G	C	G	A	A	C	C	T	T	A	A	G	G	C	C	C	C	A	A	A	A	A	A	0	0	C	G	0	0	A	A	A	A	C	C	G	G	T	T	0	0	0	0	T	T	C	C	0	0	T	T	A	A	G	A	A	A	T	T	T	T	0	0	C	C	C	C	C	C	0	0	T	T	C	C	G	G	T	T	G	G	C	C	0	0	G	G	C	A	C	C	C	C	0	0	G	G	A	A	0	0	G	G	0	0	A	A	C	C	T	T	T	T	G	G	T	T	T	T	T	T	T	T	T	G	G	A	C	C	G	G	T	T	G	G	0	0	C	C	G	G	C	C	A	A	C	C	C	C	T	T	T	C	0	0	T	T	G	G	G	G	C	C	T	T	A	A	G	G	C	C	A	A	G	G	C	C	G	G	T	T	A	A	0	0	G	G	G	A	G	A	0	0	A	A	A	A	A	A	0	0	0	0	A	A	0	0	G	G	T	A	G	G	0	0	G	G	C	A	0	0	G	G	G	A	0	0	G	G	A	A	A	A	G	A	G	G	A	A	G	A	C	C	G	G	C	C	C	C	A	A	C	C	T	T	T	T	C	C	T	T	0	0	0	0	0	0	C	C	G	G	0	0	0	0	A	A	A	A	0	0	T	G	G	G	G	G	G	G	T	T	T	T	T	G	0	0	G	G	0	0	G	G	G	G	C	C	C	C	C	C	C	C	C	A	A	A	A	A	G	A	A	A	C	C	0	0	T	T	T	T	G	G	G	G	C	C	C	C	A	A	T	T	T	T	A	A	T	C	C	C	0	0	C	C	C	G	G	G	T	A	0	0	G	G	A	A	G	G	C	C	T	T	0	0	C	C	0	0	G	G	G	G	T	G	0	0	C	C	T	T	G	G	C	C	T	T	0	0	G	G	T	T	C	A	T	C	C	C	C	C	A	A	T	T	C	C	G	G	G	G	G	G	G	A	T	T	G	G	T	T	G	G	0	0	G	G	C	C	A	A	0	0	A	A	G	G	G	G	G	G	A	A	0	0	G	G	C	C	T	G	A	A	A	A	G	G	C	C	C	G	C	C	0	0	T	T	C	C	T	T	0	0	G	G	T	T	C	C	T	T	G	G	T	T	0	0	0	0	G	G	G	G	T	C	G	G	0	0	C	C	0	0	A	A	0	0	G	G	T	G	C	C	T	C	0	0	T	T	C	C	0	0	G	G	0	0	C	C	C	C	T	T	C	C	G	A	A	A	T	T	C	C	0	0	G	G	G	G	0	0	T	C	C	C	0	0	G	A	A	A	C	C	C	C	T	T	0	0	C	C	G	G	0	0	T	C	C	C	A	A	T	T	G	G	T	T	T	T	T	A	A	A	C	C	0	0	T	C	C	C	A	A	0	0	0	0	T	T	C	G	C	C	G	G	0	0	G	G	A	A	0	0	T	T	0	0	C	C	T	T	A	A
C8BH6ANXX	IPmr847:C8BH6ANXX:7:250590677	-9	-9	-9	-9	T	T	A	A	T	T	0	0	G	G	A	A	C	C	T	A	0	0	T	T	G	G	T	T	C	C	T	T	T	T	T	T	G	G	G	G	0	0	0	0	A	A	G	G	0	0	G	G	T	G	G	G	0	0	G	G	0	0	0	0	A	A	C	C	0	0	G	G	G	G	G	G	T	T	T	T	0	0	0	0	0	0	C	C	G	G	T	T	T	T	0	0	C	C	T	T	0	0	G	G	A	A	0	0	T	T	C	C	C	C	A	A	0	0	C	C	0	0	C	C	T	T	C	C	C	C	0	0	C	C	C	C	0	0	A	A	0	0	A	A	T	T	0	0	0	0	0	0	0	0	0	0	A	A	T	T	0	0	G	G	A	A	T	T	T	T	C	C	T	T	C	C	T	T	T	T	G	G	T	T	G	G	0	0	0	0	C	C	T	C	G	G	0	0	0	0	0	0	T	T	C	C	C	C	0	0	A	A	G	G	T	G	A	A	A	A	T	T	0	0	0	0	C	C	C	A	0	0	C	C	G	G	0	0	0	0	C	C	T	T	0	0	T	T	A	A	G	G	C	C	A	A	C	C	T	T	0	0	G	G	0	0	T	T	A	A	0	0	A	A	T	T	T	T	C	C	C	C	T	T	A	A	0	0	A	A	A	A	0	0	G	G	C	C	A	A	0	0	0	0	0	0	A	A	0	0	0	0	T	T	0	0	0	0	G	G	0	0	T	T	C	C	G	G	T	T	G	G	T	T	T	C	T	T	T	T	T	T	G	G	0	0	0	0	C	C	T	T	T	T	0	0	G	G	0	0	T	T	G	G	C	C	G	G	C	C	A	A	A	A	G	G	T	T	T	T	G	G	G	G	0	0	T	T	0	0	T	T	C	G	0	0	T	T	0	0	T	T	0	0	G	G	0	0	0	0	T	T	G	G	0	0	0	0	0	0	G	G	C	C	G	G	A	A	0	0	G	G	G	G	C	C	T	T	0	0	0	0	T	T	0	0	A	A	A	A	T	T	0	0	0	0	0	0	0	0	G	G	0	0	A	A	G	G	T	T	G	G	0	0	G	G	0	0	0	0	0	0	A	A	G	G	A	A	0	0	T	T	0	0	T	T	G	G	0	0	T	T	G	G	C	C	A	A	0	0	G	A	A	A	T	T	0	0	T	T	0	0	0	0	0	0	G	G	A	A	T	T	T	T	C	C	G	G	T	T	A	A	T	T	0	0	0	0	C	C	C	C	0	0	A	A	0	0	C	C	T	T	G	G	G	G	C	C	0	0	C	C	T	T	C	C	A	A	0	0	0	0	T	T	0	0	0	0	0	0	G	G	G	G	C	C	A	A	G	G	G	G	A	A	0	0	G	G	0	0	0	0	A	A	C	C	T	T	G	G	0	0	G	G	C	C	0	0	T	T	0	0	T	T	C	C	G	G	0	0	A	A	T	T	G	G	0	0	G	G	0	0	0	0	0	0	0	0	A	A	C	C	G	G	C	C	0	0	A	A	C	C	A	A	0	0	G	G	A	A	T	T	0	0	T	T	C	C	C	C	0	0	0	0	0	0	G	G	C	C	C	C	C	C	A	A	0	0	0	0	T	T	0	0	0	0	A	A	T	T	G	G	G	G	0	0	C	C	C	C	G	G	G	G	T	T	C	C	T	T	T	T	T	T	0	0	0	0	T	T	G	G	G	G	0	0	C	C	0	0	G	G	T	T	0	0	C	C	G	G	T	T	T	T	C	C	G	G	A	A	T	T	C	C	C	C	T	T	G	G	T	T	0	0	C	C	G	G	A	A	0	0	T	T	A	A	G	G	T	T	G	G	G	G	C	C	A	A	A	A	T	T	0	0	0	0	0	0	0	0	G	G	G	G	A	A	C	C	G	G	0	0	G	G	0	0	G	G	T	T	T	T	C	C	A	A	A	A	G	G	0	0	C	C	T	T	0	0	0	0	C	A	0	0	T	T	G	G	G	G	T	T	0	0	A	A	0	0	G	G	C	C	G	G	0	0	G	G	C	C	0	0	T	T	C	C	0	0	0	0	0	0	T	T	A	A	T	T	A	A	0	0	C	C	T	T	T	T	A	A	0	0	G	G	T	T	G	G	G	G	0	0	0	0	T	T	0	0	G	G	A	A	G	G	T	T	C	C	0	0	0	0	0	0	T	T	G	A	T	T	C	C	C	C	A	A	A	A	0	0	0	0	A	A	0	0	0	0	0	0	0	0	A	A	G	G	A	A	T	T	A	A	C	C	G	A	G	G	A	A	C	C	T	T	C	C	T	T	A	A	G	G	G	G	G	G	C	C	0	0	G	G	T	T	A	A	0	0	G	G	T	T	0	0	A	A	0	0	G	G	C	C	0	0	A	A	G	G	T	T	0	0	T	A	0	0	A	A	T	T	0	0	G	G	A	A	C	C	G	G	C	C	C	C	C	C	T	T	0	0	0	0	C	C	G	G	G	G	G	G	G	G	T	T	0	0	G	G	G	G	G	G	G	G	C	C	G	G	C	C	0	0	C	C	0	0	0	0	0	0	C	C	0	0	T	T	G	G	G	G	0	0	G	G	A	A	C	C	C	C	A	A	G	G	T	T	G	G	C	C	C	C	C	C	C	C	T	T	C	C	A	A	A	A	G	G	0	0	G	G	G	G	T	T	G	G	T	T	T	T	G	G	T	T	T	T	0	0	T	T	0	0	T	T	T	T	0	0	A	A	G	G	A	A	G	A	T	T	0	0	0	0	C	C	A	A	G	G	T	T	G	G	A	A	0	0	T	T	G	G	A	A	T	T	0	0	0	0	T	T	A	A	A	A	T	T	A	A	G	G	G	G	G	G	0	0	T	T	G	G	G	G	0	0	T	T	T	T	A	A	0	0	0	0	0	0	T	T	C	C	C	C	0	0	G	G	C	C	G	G	A	A	A	A	C	C	T	T	G	G	T	T	T	T	0	0	C	C	C	C	0	0	T	T	0	0	C	C	T	T	G	G	0	0	A	A	A	A	0	0	C	C	A	A	A	A	G	G	G	G	0	0	T	T	0	0	C	C	C	C	0	0	C	C	C	C	T	G	C	C	0	0	C	C	A	A	C	C	C	C	0	0	A	A	0	0	C	C	0	0	0	0	0	0	0	0	T	T	0	0	T	T	G	G	G	G	C	C	G	G	G	G	0	0	T	T	T	T	A	A	T	T	C	C	A	A	A	A	0	0	0	0	A	A	0	0	A	A	0	0	G	G	A	A	A	A	0	0	A	A	0	0	0	0	G	G	A	A	T	T	T	T	A	A	0	0	T	T	0	0	C	C	0	0	G	G	0	0	T	T	T	T	0	0	G	G	A	A	0	0	G	G	0	0	G	G	C	C	T	T	A	A	C	C	G	G	A	A	C	C	G	G	G	G	A	A	G	G	0	0	A	A	0	0	G	G	A	A	C	C	0	0	A	A	T	G	0	0	G	G	C	C	0	0	0	0	C	C	0	0	G	G	G	G	A	A	G	G	G	G	A	A	A	A	T	T	T	T	G	G	0	0	C	C	A	A	G	G	0	0	A	A	G	G	0	0	T	T	A	A	0	0	C	C	T	T	G	G	T	T	C	C	A	A	C	C	G	A	T	T	G	G	A	A	G	G	A	A	A	A	C	C	0	0	A	A	G	G	0	0	A	A	A	A	G	G	0	0	T	T	0	0	0	0	0	0	0	0	G	G	C	C	A	A	A	A	T	T	A	A	A	A	C	C	A	A	T	T	C	C	G	G	0	0	T	T	C	C	T	T	T	C	T	T	C	C	0	0	A	A	0	0	A	A	0	0	G	G	G	G	0	0	T	T	0	0	0	0	C	C	C	C	A	A	G	G	T	T	0	0	0	0	T	T	0	0	0	0	G	G	T	T	A	A	0	0	0	0	G	G	A	A	0	0	0	0	0	0	G	G	T	T	T	T	0	0	A	A	A	A	A	A	A	A	G	G	G	G	T	T	G	G	A	A	0	0	C	C	A	A	A	A	0	0	G	G	T	T	G	G	0	0	T	T	C	C	0	0	0	0	T	T	A	A	A	A	0	0	0	0	0	0	0	0	0	0	A	A	0	0	0	0	0	0	C	C	A	A	C	C	0	0	C	C	T	T	C	C	0	0	A	A	G	G	G	G	A	A	A	A	C	C	C	C	0	0	C	C	0	0	0	0	T	T	G	G	A	A	G	G	0	0	T	T	G	G	0	0	A	A	A	A	0	0	G	G	C	C	T	T	C	C	T	T	0	0	0	0	0	0	T	T	C	G	0	0	G	G	G	G	C	C	T	T	C	C	0	0	0	0	T	T	C	C	G	G	0	0	0	0	T	T	C	C	C	C	A	A	0	0	A	A	0	0	0	0	A	A	C	C	0	0	T	T	0	0	C	C	0	0	G	G	A	A	T	T	C	C	0	0	T	T	A	A	0	0	A	A	T	T	G	G	C	C	T	T	0	0	A	A	0	0	T	T	A	A	T	C	G	G	A	A	G	G	0	0	G	G	0	0	G	G	0	0	0	0	0	0	A	A	0	0	C	C	0	0	A	A	G	G	0	0	0	0	0	0	G	G	T	T	T	G	A	A	T	T	0	0	A	A	G	G	A	A	T	T	0	0	0	0	T	T	0	0	T	T	T	T	G	G	T	T	A	A	C	C	G	G	C	C	C	C	C	C	A	A	G	A	C	C	0	0	T	T	0	0	T	T	A	A	A	A	C	C	T	T	G	G	C	C	T	T	G	G	0	0	0	0	C	C	0	0	T	T	A	A	G	G	G	G	T	T	T	T	G	G	G	G	T	T	G	G	0	0	C	C	0	0	0	0	0	0	C	C	G	G	T	T	C	C	G	G	A	A	C	C	0	0	G	G	0	0	0	0	C	C	C	C	0	0	A	A	A	A	A	A	G	G	C	C	T	T	0	0	C	C	G	G	C	C	G	G	0	0	C	C	A	A	G	G	G	G	T	T	C	C	C	C	C	C	C	C	A	A	0	0	G	G	0	0	0	0	0	0	G	G	0	0	G	G	T	T	C	C	0	0	G	G	C	C	T	T	G	G	C	C	0	0	A	A	0	0	G	G	0	0	0	0	C	C	T	T	G	G	0	0	G	G	G	G	A	A	0	0	T	T	G	G	G	G	0	0	A	A	G	G	0	0	T	T	0	0	0	0	0	0	G	G	G	G	A	A	0	0	A	A	C	C	T	T	G	G	C	C	A	A	T	T	A	A	A	A	A	A	T	T	G	G	G	G	A	A	0	0	G	G	C	C	T	T	A	A	A	A	0	0	0	0	0	0	0	0	0	0	G	G	A	A	T	T	G	G	G	G	G	G	C	C	G	G	C	C	G	G	C	C	A	A	0	0	0	0	G	G	G	G	0	0	0	0	A	A	T	C	0	0	0	0	0	0	0	0	0	0	C	C	C	C	0	0	0	0	C	C	G	G	G	G	0	0	C	C	C	C	0	0	G	G	G	A	0	0	T	A	G	G	0	0	C	C	G	G	0	0	G	G	0	0	G	G	C	C	G	G	0	0	A	A	0	0	T	T	G	G	C	C	T	T	T	G	0	0	C	C	C	C	C	C	C	C	G	G	G	G	C	C	G	G	A	A	A	A	G	G	C	C	C	C	T	T	G	G	0	0	0	0	A	A	0	0	C	C	C	C	A	A	C	C	A	A	C	C	0	0	C	C	0	0	A	A	0	0	G	G	0	0	A	A	0	0	C	C	T	T	T	T	A	A	0	0	0	0	T	T	0	0	T	T	0	0	G	G	0	0	A	A	T	T	T	C	0	0	A	A	0	0	0	0	0	0	A	A	0	0	G	G	T	T	A	A	G	G	T	T	C	C	0	0	C	C	0	0	C	C	0	0	C	C	0	0	C	C	0	0	A	A	T	T	0	0	C	C	G	G	T	T	C	C	C	C	0	0	A	A	0	0	G	G	0	0	G	G	0	0	G	G	T	T	0	0	T	T	0	0	G	G	A	A	A	A	T	T	0	0	G	G	T	C	T	T	0	0	G	G	A	A	T	T	A	A	T	T	0	0	T	T	G	G	A	A	0	0	0	0	A	A	A	A	A	A	0	0	0	0	C	C	A	A	G	G	0	0	0	0	0	0	A	A	C	C	0	0	C	C	A	A	0	0	A	A	0	0	0	0	0	0	C	C	0	0	C	C	G	G	T	G	G	G	0	0	A	A	T	T	C	C	C	C	A	A	C	C	0	0	0	0	T	T	T	T	0	0	T	T	C	C	0	0	A	A	A	A	G	G	C	C	G	G	0	0	G	G	0	0	T	T	G	G	C	C	0	0	0	0	C	C	G	G	A	A	T	T	C	C	T	T	0	0	T	T	0	0	C	C	A	A	0	0	0	0	A	A	A	A	A	A	T	T	0	0	A	A	0	0	0	0	C	C	A	A	A	A	0	0	0	0	T	T	0	0	0	0	G	G	0	0	T	T	T	T	G	G	C	C	T	T	C	C	0	0	T	T	0	0	C	C	G	G	A	A	A	A	C	C	T	T	G	G	T	T	C	C	C	C	C	C	0	0	G	G	G	G	C	C	T	T	C	C	C	C	T	T	0	0	A	A	0	0	0	0	0	0	0	0	T	T	0	0	0	0	G	G	A	A	T	T	0	0	T	T	G	G	T	T	0	0	T	C	A	A	C	C	0	0	G	G	T	T	G	G	T	T	0	0	A	A	G	G	G	G	T	T	0	0	T	T	A	A	C	C	0	0	T	T	A	A	0	0	0	0	G	G	0	0	0	0	G	G	0	0	A	A	0	0	T	T	C	C	G	G	A	A	0	0	A	A	0	0	T	T	C	C	G	G	C	C	0	0	T	T	C	C	A	A	T	C	0	0	G	G	C	C	0	0	0	0	A	A	0	0	G	G	C	C	A	A	G	G	0	0	T	T	A	A	C	C	T	T	G	G	T	T	0	0	G	G	A	A	C	C	0	0	G	G	T	T	G	G	T	A	A	A	T	T	G	G	0	0	0	0	C	C	G	A	0	0	T	T	C	C	G	G	G	G	A	A	G	G	0	0	T	T	C	C	G	G	C	C	A	A	A	A	0	0	0	0	0	0	0	0	G	G	0	0	G	A	0	0	G	G	0	0	0	0	C	C	C	C	T	T	A	A	T	T	G	G	T	T	G	G	G	G	0	0	0	0	A	A	C	C	0	0	T	T	0	0	C	C	T	T	G	G	0	0	0	0	C	C	0	0	C	C	T	T	0	0	0	0	A	A	G	G	A	A	0	0	T	T	T	T	0	0	A	A	G	G	0	0	C	C	0	0	0	0	0	0	A	A	G	G	T	T	G	G	G	G	0	0	C	C	G	G	C	C	G	G	T	T	T	T	0	0	G	G	0	0	A	A	G	G	C	C	0	0	A	A	T	T	C	C	C	C	A	A	0	0	A	A	0	0	G	G	C	C	G	G	0	0	C	C	T	T	T	T	A	A	T	T	G	G	G	G	T	T	G	G	T	T	0	0	0	0	0	0	0	0	A	A	T	T	0	0	0	0	A	A	T	T	G	G	C	C	T	T	A	A	0	0	A	A	G	G	G	G	A	A	G	G	C	C	G	G	0	0	G	G	0	0	0	0	G	G	G	G	0	0	G	G	0	0	C	C	C	C	0	0	0	0	0	0	A	A	T	T	G	G	G	G	G	G	0	0	0	0	G	G	G	G	0	0	G	G	C	C	G	G	0	0	C	C	0	0	0	0	C	C	T	T	G	G	A	A	G	G	A	A	0	0	0	0	T	C	G	G	C	C	G	G	C	C	G	G	A	A	T	T	A	A	0	0	C	C	0	0	G	G	T	T	0	0	C	C	T	T	G	G	C	C	0	0	A	A	C	A	C	C	G	G	A	A	G	A	G	G	T	T	0	0	G	G	G	G	C	C	C	C	G	G	G	G	0	0	0	0	0	0	G	G	A	A	A	A	0	0	0	0	0	0	A	A	T	T	T	T	G	G	A	A	A	A	0	0	G	G	A	A	0	0	0	0	0	0	A	A	G	G	0	0	T	C	C	C	T	T	T	T	G	G	G	G	0	0	0	0	G	G	A	A	G	G	G	G	C	C	G	G	G	G	T	T	A	A	G	G	G	G	T	T	C	C	0	0	G	G	0	0	T	T	T	T	C	C	T	C	G	G	G	G	C	C	G	G	0	0	A	A	0	0	0	0	C	C	C	C	A	A	0	0	0	0	G	G	0	0	G	G	C	C	0	0	0	0	G	G	T	T	C	C	A	A	T	G	0	0	C	C	0	0	0	0	A	A	0	0	G	G	G	G	0	0	A	A	C	C	C	C	T	T	G	G	A	A	T	T	0	0	A	A	A	A	C	C	G	G	T	A	C	C	G	G	0	0	T	T	0	0	0	0	C	C	0	0	G	G	0	0	0	0	G	G	C	C	0	0	0	0	A	A	0	0	0	0	G	G	A	A	G	G	G	G	0	0	T	T	0	0	C	C	0	0	C	C	T	T	G	G	0	0	0	0	C	C	T	T	C	C	T	T	G	G	C	C	C	C	T	T	0	0	C	C	G	G	T	T	T	T	C	C	C	C	C	C	C	C	0	0	A	A	0	0	0	0	G	A	T	T	T	T	A	A	C	C	0	0	G	G	C	C	T	T	0	0	G	G	0	0	C	C	0	0	G	G	0	0	0	0	T	T	G	G	A	A	A	A	T	T	C	G	G	G	G	A	0	0	C	C	0	0	C	C	C	C	G	G	C	C	C	C	T	T	0	0	A	A	G	G	0	0	T	T	A	A	0	0	C	C	C	C	C	C	G	G	C	C	C	C	C	C	T	T	A	A	A	A	G	G	G	G	C	C	T	T	0	0	0	0	G	G	0	0	A	A	G	G	C	C	A	A	T	T	T	T	T	T	C	G	T	T	T	T	0	0	T	G	G	G	G	G	T	T	G	G	T	T	G	G	0	0	T	T	0	0	0	0	0	0	C	C	C	C	T	T	C	C	0	0	A	A	0	0	G	G	C	C	0	0	A	A	G	G	C	C	A	A	G	G	C	C	G	G	0	0	A	A	0	0	G	G	A	A	0	0	0	0	A	A	A	A	A	A	0	0	0	0	G	G	A	A	G	G	T	T	0	0	0	0	0	0	C	A	0	0	G	G	G	G	G	G	G	G	A	A	0	0	A	A	G	G	A	A	G	G	T	T	0	0	C	C	0	0	A	A	0	0	T	T	T	T	C	C	0	0	A	A	0	0	0	0	0	0	G	G	T	T	0	0	A	A	A	A	0	0	G	G	G	G	G	G	G	G	0	0	T	T	G	G	T	G	G	G	A	A	G	G	G	G	0	0	C	C	0	0	0	0	0	0	A	A	G	G	G	G	G	G	0	0	A	A	C	C	T	T	G	G	0	0	0	0	0	0	A	A	T	T	0	0	A	A	C	C	0	0	C	C	0	0	C	C	G	G	A	A	0	0	G	G	0	0	G	G	0	0	T	T	T	T	G	G	G	G	G	G	0	0	G	G	C	C	C	C	T	T	G	G	C	C	0	0	0	0	0	0	T	T	A	A	T	T	0	0	T	T	A	A	A	A	C	C	G	G	0	0	0	0	G	G	0	0	0	0	C	C	G	G	C	C	G	G	C	C	A	A	0	0	A	A	G	G	0	0	G	G	A	A	0	0	G	G	C	C	G	G	0	0	A	A	0	0	C	C	G	G	0	0	G	G	0	0	G	G	T	T	0	0	G	G	T	T	C	C	C	C	G	G	T	T	0	0	0	0	0	0	G	G	T	T	G	G	0	0	C	C	A	A	A	A	0	0	0	0	T	T	T	T	C	C	T	T	T	T	C	C	0	0	G	G	G	G	C	C	0	0	T	T	C	C	G	G	C	C	0	0	G	G	G	G	G	G	G	G	C	G	T	T	C	C	0	0	G	G	0	0	C	C	C	C	0	0	0	0	T	T	G	G	A	A	C	C	C	C	0	0	G	G	0	0	T	T	T	T	A	A	0	0	0	0	0	0	T	T	C	C	G	G	0	0	T	T	0	0	C	C	C	C	G	G	G	G	C	C	A	A	0	0	A	A	C	C	C	C	T	T	A	A
C8BH6ANXX	IPmr700:C8BH6ANXX:8:250590781	-9	-9	-9	-9	C	C	A	A	T	T	T	G	G	G	0	0	C	C	A	A	G	G	C	C	0	0	T	T	C	C	T	T	0	0	T	T	G	G	G	G	G	G	T	C	T	T	G	G	G	G	G	G	G	G	G	G	C	A	T	G	G	G	0	0	0	0	C	C	G	G	G	G	G	G	T	G	T	T	G	G	0	0	G	G	0	0	T	C	0	0	T	T	T	T	G	G	C	C	0	0	0	0	G	G	A	A	T	T	G	G	0	0	T	T	A	A	G	G	C	C	0	0	C	C	T	G	G	G	C	C	T	C	C	C	A	A	G	G	A	A	G	G	0	0	T	T	T	T	A	A	0	0	T	T	A	A	A	A	C	C	0	0	0	0	A	A	T	T	T	T	C	C	T	T	C	C	T	T	T	T	G	G	T	T	T	T	G	G	A	A	C	C	T	T	T	T	G	G	T	C	T	T	T	T	C	C	T	T	G	G	A	A	G	G	T	T	T	T	A	A	T	T	T	T	A	A	C	C	C	A	A	A	C	C	G	G	T	G	T	T	C	C	T	T	G	G	C	C	0	0	G	G	C	C	A	A	C	C	C	C	A	A	0	0	G	A	T	T	G	G	0	0	0	0	T	T	T	T	T	C	C	C	T	T	G	G	T	T	G	A	G	G	A	A	A	A	C	A	G	G	A	A	G	G	G	G	G	G	G	G	C	C	T	T	0	0	G	G	G	G	A	A	T	C	C	C	A	A	T	T	G	G	T	T	T	T	T	T	T	T	0	0	0	0	G	G	G	G	C	C	C	C	T	T	A	A	G	G	A	A	T	T	G	G	C	A	G	G	C	C	A	A	A	A	G	G	T	T	T	T	G	G	A	A	A	A	A	A	G	G	T	T	G	G	A	A	C	C	0	0	T	T	G	G	G	G	G	G	C	C	T	T	G	G	A	A	T	T	G	G	G	G	C	C	T	T	C	C	T	T	G	G	G	G	C	C	T	T	G	G	A	A	A	A	0	0	C	C	A	A	T	T	T	C	A	A	C	C	A	A	G	G	T	T	A	A	T	G	T	T	G	G	G	G	G	G	G	G	T	T	G	G	A	A	G	G	A	A	G	G	T	T	0	0	C	C	G	G	A	A	T	T	G	G	T	T	A	A	A	A	A	A	C	C	C	C	0	0	A	A	G	G	T	T	T	A	0	0	A	A	T	T	T	T	C	C	G	G	T	T	A	A	C	C	G	G	0	0	C	C	C	C	T	T	A	A	0	0	C	G	T	T	G	G	G	G	A	A	0	0	C	C	T	T	C	C	A	A	A	A	G	G	T	A	G	G	T	T	T	T	0	0	G	G	C	C	G	G	0	0	G	G	0	0	C	C	G	G	G	G	0	0	G	G	C	C	0	0	G	G	G	G	G	G	0	0	G	G	C	C	T	A	0	0	G	G	G	G	G	G	G	A	C	C	G	G	C	C	G	G	C	C	G	G	G	G	0	0	A	A	C	C	0	0	C	C	0	0	C	C	C	C	A	A	T	C	G	G	G	G	C	C	G	A	0	0	C	C	C	C	C	C	0	0	C	C	G	G	T	C	C	C	C	C	A	A	T	C	C	C	T	A	G	G	C	C	C	C	C	C	0	0	G	G	A	A	T	T	C	C	G	G	0	0	T	T	C	C	G	G	C	C	T	T	G	G	G	G	T	T	A	A	G	A	T	T	T	T	G	G	0	0	C	C	C	C	G	G	A	A	C	C	T	T	T	T	G	G	A	A	T	T	A	A	C	C	T	T	G	G	A	A	A	A	C	C	0	0	A	A	C	C	T	T	A	A	G	G	T	T	G	G	G	G	C	C	A	A	A	A	C	C	G	G	A	A	G	G	A	A	G	G	A	A	A	A	G	G	G	A	T	T	G	G	G	G	G	G	C	C	T	T	T	T	C	C	A	A	G	G	T	T	G	G	T	A	C	C	A	A	A	A	G	G	T	T	G	G	G	G	T	T	G	G	0	0	G	G	C	C	C	C	0	0	G	G	G	G	A	A	G	G	0	0	C	C	0	0	C	C	G	G	T	T	0	0	C	C	A	A	A	A	C	C	T	T	T	T	G	G	0	0	G	G	T	T	G	G	A	A	C	C	T	A	A	A	G	G	G	G	G	G	G	G	C	C	A	A	T	T	A	A	A	A	T	T	G	G	T	T	C	C	T	T	G	G	A	A	A	A	T	A	A	A	T	G	C	C	G	G	G	G	C	C	T	T	A	A	T	T	A	A	C	C	G	G	G	G	A	A	C	C	T	T	T	T	G	G	G	G	G	G	G	A	G	G	0	0	G	G	G	G	0	0	T	T	G	G	T	G	A	A	A	A	G	G	G	G	G	G	C	C	T	T	A	A	G	G	T	T	0	0	A	A	0	0	G	G	T	T	G	G	G	G	T	T	C	C	G	G	T	T	C	C	C	C	T	T	T	T	G	G	C	C	G	G	A	A	G	G	0	0	T	T	G	G	G	G	G	G	C	C	0	0	C	A	G	G	A	A	A	A	C	C	T	T	G	G	G	G	C	C	G	A	T	T	C	C	G	A	0	0	G	G	G	A	C	C	C	C	A	A	0	0	T	T	G	G	C	C	0	0	C	C	C	C	T	C	C	C	A	A	A	A	G	G	G	G	G	G	G	G	T	T	G	G	T	T	T	T	0	0	T	T	T	T	G	G	T	T	0	0	C	C	C	C	0	0	A	A	G	G	A	A	A	A	T	T	G	G	C	C	C	C	A	A	G	G	T	T	G	G	C	C	T	C	T	T	A	A	C	C	T	T	C	C	G	G	G	G	A	A	G	A	C	C	A	A	G	G	A	A	G	G	G	G	T	C	G	G	C	G	G	G	T	T	T	T	A	A	0	0	G	G	0	0	T	T	C	C	A	A	C	C	G	G	C	C	G	G	0	0	A	A	C	C	C	C	G	G	T	T	T	T	A	A	C	C	T	T	G	G	T	T	T	G	C	C	T	C	G	G	T	T	G	G	G	G	A	A	C	C	A	A	A	A	T	T	C	G	C	C	T	T	0	0	C	C	C	C	T	T	C	C	C	C	G	G	C	C	0	0	C	C	A	A	C	C	G	G	T	A	A	A	0	0	T	T	A	A	C	C	0	0	G	G	C	C	0	0	T	T	G	G	G	G	T	C	G	G	G	G	A	A	C	C	T	T	A	A	0	0	C	C	A	A	A	A	G	G	A	A	A	A	G	G	A	A	G	G	T	T	A	A	A	A	0	0	A	A	T	C	G	G	G	G	A	A	C	C	T	T	T	T	G	G	T	T	T	G	T	C	C	C	G	G	G	G	T	T	T	T	T	T	G	G	G	G	T	G	G	G	G	G	C	C	C	G	0	0	A	A	T	C	G	G	A	A	C	C	A	A	G	G	A	A	G	G	C	C	A	A	0	0	A	A	A	A	T	T	A	A	A	A	G	G	T	T	A	A	A	A	G	G	G	G	T	T	C	C	C	C	G	G	A	A	G	G	G	G	A	A	A	A	T	T	T	T	G	G	0	0	C	C	A	A	G	G	A	A	A	A	T	T	A	A	C	C	A	A	T	T	C	C	0	0	G	G	G	G	C	C	A	A	C	C	G	G	T	T	G	G	A	A	G	G	A	A	A	A	C	G	C	C	A	A	C	C	G	G	A	A	0	0	G	G	G	G	T	T	T	G	C	C	T	T	G	G	A	A	C	C	A	A	A	A	T	T	A	A	G	G	G	G	A	A	G	G	C	C	C	G	T	T	T	T	C	A	T	T	C	C	T	T	G	G	C	C	G	G	G	A	A	A	C	C	G	G	G	G	0	0	T	T	0	0	A	A	T	T	G	G	A	A	A	A	T	T	0	0	G	G	T	T	G	G	G	G	G	G	0	0	A	A	G	G	G	G	T	G	G	G	G	G	T	A	0	0	G	G	T	T	T	T	0	0	A	A	A	A	A	A	A	A	0	0	A	A	T	T	G	G	A	A	0	0	C	C	A	A	G	G	G	G	G	G	T	T	G	G	T	T	T	T	T	T	T	G	A	A	T	T	A	A	A	A	T	G	G	G	T	A	T	T	C	C	A	A	T	G	T	G	G	G	C	C	A	A	T	T	G	G	C	C	T	T	T	T	A	A	A	A	G	G	0	0	A	A	T	A	G	G	T	T	A	A	T	T	A	A	C	G	T	T	G	G	A	A	0	0	A	A	T	T	G	G	A	A	G	G	A	A	0	0	G	G	C	C	T	T	C	C	T	T	A	A	G	G	G	G	C	C	C	C	G	G	G	G	G	G	0	0	T	T	C	C	C	C	C	C	T	T	C	C	T	G	G	G	0	0	T	T	C	C	T	T	A	A	0	0	0	0	T	T	T	T	0	0	C	C	G	G	T	T	G	G	G	G	C	C	G	G	T	T	C	C	T	T	G	A	T	T	A	A	0	0	A	A	T	T	G	G	C	C	T	T	0	0	A	A	0	0	G	G	A	A	T	T	A	A	C	C	A	A	T	T	G	G	T	T	G	G	C	C	T	T	C	C	A	A	G	G	C	C	A	A	A	A	G	G	G	G	G	G	C	C	A	A	G	G	T	T	A	A	T	T	T	G	A	A	G	G	A	A	C	C	G	G	T	C	T	T	G	G	T	T	A	A	T	T	C	C	A	A	0	0	T	T	A	A	T	T	T	T	A	A	G	G	C	C	A	A	C	C	A	A	T	T	A	A	G	G	T	T	T	T	A	A	C	C	A	A	G	A	0	0	C	C	T	T	C	C	0	0	A	A	0	0	G	G	T	A	T	T	C	C	G	A	C	C	G	G	G	G	C	C	G	G	T	G	G	G	C	C	G	G	T	T	C	C	A	A	0	0	A	A	G	G	T	T	C	C	G	G	T	T	C	C	G	A	G	G	G	G	A	A	A	A	C	C	C	C	0	0	0	0	G	G	C	C	G	G	C	G	C	C	G	G	G	G	G	G	T	T	T	T	C	C	0	0	C	A	A	A	T	T	G	G	0	0	C	C	G	G	G	G	T	T	G	G	T	T	C	C	C	C	G	G	G	G	C	C	G	G	C	C	T	T	A	A	A	A	G	G	G	G	A	A	C	C	C	C	G	G	0	0	C	C	G	G	A	A	G	G	T	C	G	G	G	G	C	C	A	A	G	G	0	0	T	T	T	T	A	A	T	T	G	G	0	0	0	0	A	A	A	A	C	C	T	T	G	G	C	C	T	T	T	T	A	A	A	A	A	A	T	T	G	G	G	A	A	A	0	0	G	G	T	C	T	T	T	T	A	A	A	A	G	G	C	C	T	T	G	G	G	G	A	A	T	T	A	A	G	G	G	G	C	C	G	G	A	A	G	G	C	C	G	G	G	A	A	A	0	0	G	G	T	T	C	C	A	A	T	C	0	0	0	0	T	T	G	G	C	C	0	0	C	C	A	A	0	0	T	T	G	G	C	C	0	0	C	C	C	C	G	G	G	G	G	A	T	C	0	0	G	G	C	G	C	C	G	G	C	C	G	G	T	T	G	G	C	C	G	G	A	A	A	A	A	A	G	G	G	G	0	0	0	0	T	T	G	G	C	C	T	C	C	C	C	C	G	G	G	G	C	C	T	G	T	A	A	A	C	C	C	C	A	A	G	G	G	G	C	C	A	A	G	A	C	C	C	C	C	C	G	G	C	C	A	A	C	C	A	A	C	C	G	G	A	A	0	0	C	C	G	G	A	A	G	G	C	C	A	A	T	C	A	A	G	G	T	G	T	T	C	C	T	T	0	0	T	G	0	0	A	A	T	T	C	C	G	A	A	A	0	0	A	A	G	G	A	A	A	A	G	G	T	T	A	A	C	C	G	G	C	C	G	G	T	C	G	G	C	C	C	C	C	C	G	G	T	C	C	C	A	A	T	T	G	G	C	C	G	G	T	T	G	G	C	C	0	0	A	A	T	G	A	A	C	C	G	G	0	0	0	0	T	T	T	G	T	T	T	T	C	G	0	0	G	A	T	T	T	T	A	A	T	C	0	0	A	A	G	G	A	A	T	T	A	A	T	T	0	0	C	C	0	0	T	T	A	A	A	A	0	0	C	C	G	A	G	G	0	0	C	C	A	A	A	A	A	A	A	A	T	T	A	A	C	C	0	0	T	T	G	G	0	0	A	A	T	T	G	G	A	A	C	C	A	A	T	T	G	G	G	G	G	G	0	0	C	C	T	G	T	C	G	G	G	G	0	0	0	0	0	0	T	T	C	C	G	G	T	T	C	C	T	T	A	A	0	0	G	G	C	C	G	G	G	G	G	G	G	G	T	T	G	G	T	T	0	0	T	G	C	C	G	G	A	A	A	A	C	C	T	T	0	0	T	C	C	C	C	C	A	A	G	G	0	0	G	G	T	A	A	A	T	C	T	T	G	G	A	A	G	G	A	A	G	G	A	A	0	0	G	A	C	C	G	G	A	A	G	G	T	T	T	T	G	G	G	G	C	C	T	T	C	C	0	0	T	T	A	A	C	C	G	G	A	A	A	A	C	C	T	T	G	G	T	T	C	C	0	0	C	C	G	G	G	G	T	G	C	C	T	T	0	0	C	C	T	T	G	G	A	A	A	A	C	C	A	A	A	A	T	G	A	A	T	T	A	A	C	C	T	T	G	G	C	C	C	C	T	T	G	G	C	C	A	A	C	C	T	T	G	G	T	T	G	G	T	T	T	T	A	A	T	G	G	G	T	T	0	0	T	T	A	A	C	C	A	A	T	C	0	0	T	T	G	G	G	G	A	A	A	A	A	A	T	C	A	A	T	T	T	T	C	C	T	T	C	A	T	T	G	G	C	C	T	T	C	C	A	A	T	T	T	T	T	T	C	C	0	0	T	C	0	0	G	G	A	A	T	C	G	G	G	G	A	A	G	G	C	C	A	A	A	A	A	A	T	T	A	A	0	0	T	T	T	T	T	T	0	0	G	G	G	A	C	C	0	0	G	G	G	G	G	G	A	A	G	A	T	T	G	G	0	0	T	T	C	G	A	A	0	0	T	C	C	C	G	G	G	G	G	G	G	G	0	0	T	T	C	C	G	G	C	C	A	A	A	A	G	G	0	0	0	0	G	G	G	G	0	0	G	G	C	C	G	G	A	A	G	G	C	C	0	0	T	T	T	T	C	C	G	G	T	T	G	G	A	A	T	C	A	A	A	A	C	C	T	A	C	C	0	0	C	C	T	T	G	G	G	G	T	T	C	C	G	G	C	C	G	G	0	0	G	G	C	C	G	G	A	A	C	C	0	0	C	C	0	0	T	T	G	G	A	A	C	C	G	G	0	0	G	G	0	0	G	G	T	T	C	C	G	G	G	G	C	C	G	G	T	C	G	G	T	T	T	T	A	A	C	C	0	0	A	A	G	G	C	C	G	G	G	A	T	T	C	C	C	C	A	A	G	G	A	A	T	G	G	G	C	C	G	G	C	C	C	C	T	T	T	T	A	A	T	T	G	G	G	G	T	T	A	A	T	A	C	C	0	0	C	C	0	0	G	A	T	T	T	T	T	T	A	A	C	C	G	G	0	0	T	T	A	A	T	T	C	C	G	G	A	A	A	A	G	G	C	C	G	G	G	G	G	G	A	A	C	C	C	G	T	G	A	A	G	G	T	C	C	C	C	C	T	T	C	C	0	0	C	A	T	T	G	A	G	G	G	G	G	A	C	C	A	A	G	G	G	G	T	T	C	C	0	0	0	0	C	C	G	G	C	C	C	C	T	T	G	G	C	C	A	A	A	A	G	G	G	G	T	T	G	G	C	A	G	G	C	C	G	G	G	G	C	C	A	A	G	G	0	0	A	A	C	G	T	T	G	G	C	C	T	T	G	G	C	C	T	T	A	A	A	A	T	T	G	G	A	A	G	G	G	G	T	T	T	T	A	A	G	G	T	T	C	C	G	G	G	G	C	C	G	G	C	C	G	G	T	T	G	A	G	G	G	G	G	G	A	A	T	T	T	T	A	A	A	A	A	A	C	C	G	G	A	A	A	A	C	C	0	0	T	T	G	G	T	T	C	C	C	C	T	T	A	A	G	G	C	C	G	G	C	G	G	G	A	A	G	G	G	G	C	C	T	G	A	A	0	0	G	G	A	A	A	A	0	0	C	C	0	0	A	A	G	G	T	T	T	T	C	C	C	C	G	G	G	G	C	C	0	0	G	G	T	T	A	A	T	T	C	C	C	C	A	A	G	A	G	A	G	G	0	0	G	G	C	C	A	A	C	C	A	A	C	C	C	C	A	A	G	G	A	A	A	A	G	G	T	T	A	A	C	C	G	G	C	G	0	0	A	A	C	C	C	C	G	G	G	G	G	G	T	T	T	T	A	A	0	0	C	C	T	G	T	T	A	A	A	A	G	G	T	T	T	G	G	G	C	C	G	G	T	G	G	A	G	G	G	G	C	C	G	G	T	A	T	T	0	0	G	G	T	T	A	A	A	A	A	A	G	G	T	T	C	C	C	C	T	T	0	0	C	C	G	A	G	G	G	G	C	C	T	G	C	C	C	C	G	G	C	C	G	G	T	T	0	0	C	C	A	A	T	T	G	G	T	T	C	C	C	C	C	C	G	G	A	A	C	C	G	G	A	A	C	C	T	T	T	T	T	T	0	0	G	G	C	G	T	T	G	G	G	G	A	A	C	C	0	0	A	A	G	G	G	G	C	C	A	A	A	A	G	G	G	G	C	G	G	G	A	A	T	A	C	C	A	A	T	T	C	A	G	A	T	C	C	C	C	C	0	0	A	A	A	A	G	G	T	T	A	A	G	G	C	C	C	C	C	C	G	G	T	C	T	T	G	G	T	T	A	A	A	A	0	0	T	T	C	C	T	T	C	C	C	C	G	G	0	0	G	A	0	0	C	C	A	A	T	T	T	T	T	T	G	G	T	G	T	T	T	A	T	G	G	G	G	G	C	C	G	G	T	T	C	C	A	A	C	C	C	C	0	0	0	0	C	A	T	C	T	T	C	C	G	G	A	A	T	G	G	G	T	T	T	T	A	A	G	G	G	G	A	A	G	A	0	0	A	A	T	T	C	C	T	G	G	G	G	G	G	G	0	0	A	A	0	0	A	A	0	0	G	G	A	A	C	A	G	G	A	A	G	G	G	A	G	G	C	A	T	T	T	T	G	A	A	A	G	G	A	A	0	0	A	A	G	G	A	A	G	G	T	T	G	G	C	G	C	C	T	A	C	C	T	T	T	T	0	0	G	G	A	A	T	G	A	A	T	T	G	G	T	T	C	C	T	A	C	A	0	0	T	T	G	G	G	G	G	G	C	C	T	T	G	G	G	G	G	G	A	A	G	A	G	G	T	T	C	C	0	0	C	C	0	0	C	C	A	A	G	G	A	A	C	C	A	A	T	C	T	T	G	G	G	G	C	C	C	C	G	G	T	T	C	C	T	T	T	C	0	0	T	T	C	C	C	C	C	C	A	A	G	G	G	G	C	C	G	A	C	C	T	T	T	T	G	G	G	G	G	G	G	G	0	0	C	A	A	A	T	T	G	G	T	T	T	T	G	G	G	G	T	T	C	C	C	C	0	0	T	T	A	A	0	0	G	G	G	G	T	T	G	G	G	G	C	C	G	G	T	C	A	A	0	0	G	G	C	C	A	A	0	0	A	A	G	G	G	G	0	0	A	A	G	G	G	G	C	C	T	T	A	A	A	A	G	G	A	A	C	C	C	C	G	G	T	T	C	C	T	T	G	G	G	G	T	T	T	T	T	T	G	G	T	T	C	C	C	C	G	G	C	C	T	T	G	G	T	T	T	T	A	A	G	G	0	0	G	A	G	G	T	T	C	C	0	0	C	C	C	C	0	0	G	G	G	G	C	C	0	0	T	T	T	T	G	G	C	C	C	C	G	G	G	G	G	G	G	G	0	0	T	T	C	C	A	A	A	A	C	A	C	C	C	C	T	G	A	A	C	C	G	G	G	G	C	C	T	T	A	A	G	G	0	0	0	0	C	C	A	A	T	A	0	0	0	0	T	T	A	A	G	A	0	0	T	T	A	A	G	G	C	C	T	G	G	G	G	G	A	A	A	A	A	A	T	T	C	C	T	T	A	A
C8BH6ANXX	IPmr837:C8BH6ANXX:7:250590703	-9	-9	-9	-9	C	C	T	T	T	T	0	0	G	G	A	A	C	C	A	A	0	0	T	T	G	G	T	T	C	C	0	0	T	C	T	T	C	C	G	G	G	G	C	C	A	A	A	A	G	G	0	0	G	G	C	C	C	C	T	T	0	0	0	0	0	0	C	C	G	G	G	G	G	G	G	G	A	A	G	G	0	0	G	G	C	C	C	C	G	G	0	0	T	T	G	G	C	C	T	T	0	0	T	G	A	A	C	C	T	G	0	0	C	C	0	0	G	G	0	0	C	C	G	G	T	T	G	G	C	C	0	0	C	C	A	A	0	0	0	0	T	T	0	0	T	T	T	T	A	A	0	0	0	0	A	A	G	G	C	C	A	A	0	0	A	A	T	T	C	C	T	T	T	T	C	C	C	C	C	C	0	0	T	T	G	G	G	G	0	0	C	C	T	T	G	G	G	G	C	C	0	0	C	C	C	C	C	C	0	0	G	G	G	G	T	T	T	T	C	C	G	G	T	T	0	0	C	C	C	C	0	0	C	C	G	G	G	G	C	C	T	T	T	T	0	0	T	T	0	0	0	0	C	C	A	A	0	0	C	C	G	G	0	0	0	0	C	C	A	A	G	G	C	C	0	0	T	T	T	C	C	C	C	C	G	G	G	G	A	A	A	A	A	A	G	G	A	A	G	G	A	A	G	G	G	G	A	A	G	G	C	C	T	T	G	G	0	0	G	G	A	A	T	T	T	C	G	G	G	G	G	G	T	T	0	0	0	0	C	C	A	A	G	G	T	T	T	G	C	C	C	C	T	T	0	0	G	G	T	T	A	A	G	G	C	A	C	G	T	T	G	G	A	A	G	G	T	T	A	A	G	G	A	A	0	0	0	0	G	A	C	C	C	C	0	0	C	C	G	G	T	T	0	0	G	G	G	A	T	T	T	T	G	G	A	A	C	C	G	G	G	G	C	C	G	G	A	A	T	T	C	C	G	G	C	C	C	C	T	T	G	G	T	T	T	T	A	A	A	A	C	C	C	C	G	G	T	T	C	C	G	G	T	T	0	0	0	0	T	T	G	G	G	G	G	G	0	0	T	T	0	0	0	0	G	G	G	G	0	0	C	C	0	0	C	C	0	0	0	0	T	T	G	G	C	C	0	0	0	0	G	G	A	A	T	T	0	0	T	T	G	G	G	G	0	0	0	0	G	G	T	T	T	T	C	C	G	G	A	A	G	G	T	T	G	G	C	C	T	T	C	C	T	T	A	A	0	0	G	G	C	C	C	C	G	G	A	A	0	0	C	C	T	T	T	T	A	A	G	G	0	0	T	T	0	0	C	C	G	G	T	G	G	G	C	C	A	A	T	G	0	0	0	0	C	C	0	0	G	A	0	0	A	A	C	C	0	0	A	A	0	0	G	G	0	0	G	G	C	C	0	0	C	C	G	G	C	C	0	0	A	A	T	T	G	G	0	0	G	G	C	C	A	A	0	0	C	C	G	G	T	T	A	A	C	C	T	T	C	C	C	C	A	A	0	0	0	0	A	A	T	T	A	A	A	A	T	T	C	C	0	0	G	G	T	T	0	0	C	C	C	C	C	C	A	A	T	T	0	0	0	0	G	G	C	C	A	A	C	C	G	G	A	A	G	G	T	T	C	C	A	A	G	G	0	0	C	C	G	G	T	T	C	C	T	T	G	G	T	T	G	G	G	A	T	T	T	T	T	T	T	G	C	C	C	C	G	G	A	A	T	T	C	C	C	C	T	T	A	A	T	T	A	A	C	C	T	T	G	G	0	0	0	0	C	C	G	G	A	A	C	C	T	T	G	G	A	A	T	T	A	A	G	G	C	C	A	A	C	C	C	C	0	0	0	0	G	G	A	A	G	G	G	G	0	0	G	G	G	A	T	T	G	G	0	0	G	G	T	T	A	A	C	C	A	A	C	A	G	G	T	T	G	G	T	A	C	C	0	0	C	C	0	0	A	A	0	0	A	A	T	T	G	G	A	A	G	G	G	G	C	C	0	0	A	A	G	G	C	C	0	0	C	C	C	C	0	0	C	C	G	G	A	A	A	A	0	0	T	T	A	A	C	C	0	0	T	T	A	A	C	C	A	A	C	C	G	G	G	G	C	C	T	T	A	A	G	G	A	A	G	G	G	G	T	T	C	C	T	T	T	A	A	A	T	T	G	G	C	C	C	C	C	C	G	G	A	A	A	A	T	T	A	A	G	G	0	0	0	0	G	G	C	A	G	G	A	A	T	T	0	0	A	A	G	G	G	G	G	G	C	C	G	G	T	T	G	G	G	G	G	G	G	A	T	T	C	C	0	0	0	0	T	T	0	0	0	0	T	G	T	T	0	0	A	A	G	G	G	G	T	T	0	0	A	A	A	A	A	A	G	G	0	0	G	G	G	G	C	C	0	0	G	G	A	A	C	C	G	G	T	T	C	C	A	A	C	C	T	T	C	C	C	C	G	G	A	A	A	A	A	A	C	C	0	0	A	A	G	G	G	G	G	G	A	A	G	G	A	A	G	G	C	C	0	0	0	0	G	G	T	T	G	G	T	T	C	C	G	G	0	0	0	0	0	0	G	G	C	C	A	A	0	0	C	C	A	A	T	T	0	0	C	C	C	C	T	T	0	0	A	A	A	A	G	G	G	G	G	A	G	G	0	0	A	A	T	T	C	C	T	G	T	T	C	C	G	G	T	T	G	G	C	C	T	T	G	A	A	A	G	G	A	A	A	A	T	T	G	G	C	C	T	T	T	T	0	0	T	T	G	G	C	C	0	0	G	G	G	G	A	A	T	T	C	C	G	G	0	0	G	G	G	G	T	T	A	A	G	G	G	G	G	G	G	G	C	C	0	0	0	0	0	0	T	T	G	G	A	A	0	0	G	G	G	G	G	G	C	C	A	A	0	0	G	G	C	C	T	G	0	0	A	A	A	A	T	T	G	G	T	T	C	C	A	A	C	C	C	C	0	0	T	T	0	0	C	C	T	T	G	G	0	0	G	G	G	G	0	0	C	C	A	A	G	G	G	G	G	G	0	0	T	T	T	T	C	C	C	C	C	C	C	C	0	0	G	G	C	C	A	A	C	C	C	C	G	G	C	C	A	A	G	G	C	C	C	C	G	G	C	A	0	0	G	G	C	C	0	0	T	T	G	G	T	T	0	0	G	G	A	A	G	G	T	T	A	A	G	G	0	0	T	T	T	T	A	A	T	G	C	C	0	0	A	A	A	A	0	0	T	T	G	G	A	A	0	0	A	A	0	0	T	G	G	G	A	A	T	T	A	A	A	A	C	C	C	C	0	0	C	C	T	T	T	T	G	G	A	A	A	A	A	A	G	G	G	G	G	G	T	T	0	0	G	G	G	G	T	A	G	G	C	C	T	T	G	G	C	C	G	A	G	G	A	A	G	G	C	C	A	A	C	C	G	G	G	G	C	C	T	T	A	A	T	G	T	T	G	G	C	A	0	0	G	G	T	T	C	C	G	G	G	G	A	A	G	G	T	T	A	A	C	C	T	T	G	G	G	G	0	0	T	T	A	A	G	G	G	G	A	A	G	G	A	A	C	C	A	A	C	C	T	T	0	0	A	A	T	T	C	C	A	A	C	C	G	G	C	C	G	G	A	A	G	G	A	A	G	G	C	C	C	C	G	G	G	G	0	0	0	0	A	A	G	G	0	0	0	0	0	0	T	T	T	T	0	0	A	A	0	0	A	A	A	A	C	C	0	0	G	G	0	0	A	A	T	G	0	0	C	C	C	C	T	T	A	A	T	T	C	C	C	C	C	C	C	C	G	G	G	G	G	A	T	T	A	A	A	A	C	C	T	T	A	A	A	A	C	C	G	G	C	C	G	G	T	T	G	G	0	0	0	0	G	G	A	A	G	G	0	0	C	A	T	G	0	0	0	0	A	A	0	0	T	A	0	0	G	G	0	0	0	0	A	A	A	A	0	0	G	G	A	A	A	A	0	0	T	T	G	G	A	A	T	T	C	C	A	A	G	A	0	0	G	G	T	T	G	G	T	T	T	T	C	C	G	G	0	0	C	C	T	T	A	A	G	G	A	A	T	T	T	T	C	A	A	A	0	0	G	G	0	0	0	0	0	0	C	C	G	G	T	T	T	T	T	T	T	T	A	A	G	G	0	0	A	A	T	T	C	C	0	0	G	G	C	C	A	A	G	G	T	T	G	A	A	A	G	G	A	A	T	T	G	G	A	A	G	G	A	A	G	G	G	G	C	C	G	G	C	C	T	T	A	A	G	G	C	C	C	C	C	G	0	0	G	G	G	G	0	0	T	G	C	C	0	0	0	0	T	T	C	C	T	T	G	G	T	T	0	0	C	C	T	T	0	0	0	0	G	G	0	0	G	G	0	0	C	C	G	G	G	G	G	G	0	0	C	C	G	G	A	A	T	T	C	C	G	G	T	T	A	A	G	G	A	A	T	T	G	G	C	C	T	T	A	A	0	0	A	A	0	0	0	0	T	T	A	A	C	C	G	G	0	0	G	G	0	0	T	T	C	C	T	T	0	0	A	A	0	0	C	C	A	A	A	A	A	A	T	T	0	0	0	0	G	G	G	G	0	0	G	G	T	T	0	0	G	G	0	0	A	A	C	C	0	0	T	T	A	A	T	T	T	T	A	A	G	G	T	T	A	A	T	T	G	G	C	C	C	C	C	C	A	A	A	A	C	C	A	A	C	C	0	0	C	C	A	A	A	A	T	T	T	T	G	G	G	G	A	A	G	G	T	C	C	C	T	T	C	C	0	0	A	A	0	0	0	0	T	T	C	C	G	G	G	G	C	C	G	G	C	C	G	G	G	G	G	G	0	0	C	C	G	G	T	T	0	0	G	G	0	0	C	C	G	G	T	T	0	0	G	G	C	C	C	C	A	A	A	A	A	A	A	A	G	G	C	C	C	C	0	0	0	0	G	A	T	T	A	A	0	0	C	C	G	G	A	A	T	T	T	T	0	0	T	T	T	T	C	C	G	G	C	C	G	G	0	0	G	G	A	A	G	G	T	T	G	G	T	T	0	0	C	C	G	G	C	C	T	T	G	G	G	G	T	T	A	A	A	A	A	A	G	G	0	0	T	T	T	T	G	G	A	A	G	G	T	T	G	G	0	0	T	T	A	A	0	0	C	C	C	C	G	G	0	0	T	T	T	T	G	G	0	0	G	G	G	G	A	A	A	A	G	G	0	0	T	T	G	G	0	0	A	A	C	C	G	G	A	A	G	G	T	T	G	G	0	0	A	A	T	G	C	C	C	C	C	C	A	A	T	T	0	0	T	G	G	G	T	T	0	0	G	G	A	A	T	T	G	G	G	G	G	G	C	C	G	G	A	A	C	C	C	C	G	G	0	0	A	A	G	G	A	A	0	0	T	T	A	A	C	C	G	G	0	0	0	0	0	0	0	0	0	0	T	T	A	A	C	G	C	C	0	0	C	C	A	A	T	T	T	T	G	G	G	G	G	G	C	C	0	0	A	A	C	G	C	C	G	A	C	C	A	A	T	T	A	A	T	T	0	0	0	0	C	C	G	G	0	0	T	T	0	0	T	T	T	T	G	G	T	T	C	C	C	C	T	T	T	G	G	G	C	C	G	G	T	T	A	A	C	C	0	0	A	A	G	G	G	G	C	C	0	0	0	0	0	0	0	0	C	C	A	A	C	C	G	G	C	C	A	A	C	C	0	0	A	A	0	0	C	C	0	0	T	T	T	G	C	C	T	T	0	0	A	A	G	G	0	0	C	C	0	0	T	T	C	C	G	G	C	C	G	G	T	T	T	T	G	A	C	C	G	G	C	C	G	G	A	A	A	A	G	G	G	G	0	0	G	G	G	G	C	C	A	A	C	C	0	0	0	0	C	C	C	C	G	G	0	0	0	0	A	A	T	T	T	G	C	C	0	0	T	T	C	C	G	G	T	T	A	A	0	0	G	G	T	T	G	G	A	A	T	G	C	C	G	G	T	T	T	T	G	G	0	0	G	G	A	A	T	T	G	G	C	C	T	T	A	A	G	G	G	G	C	C	G	G	C	C	0	0	T	T	G	G	A	A	A	A	C	A	0	0	C	C	G	G	0	0	T	T	C	C	A	A	G	G	T	T	0	0	0	0	A	A	G	G	0	0	T	T	A	A	G	G	A	A	C	C	G	G	A	A	C	C	0	0	0	0	G	G	G	G	A	A	0	0	C	C	T	T	T	T	C	C	A	A	0	0	0	0	C	C	C	C	T	T	T	T	C	C	T	T	C	C	T	T	0	0	G	G	C	C	A	A	G	G	G	G	G	G	0	0	G	G	T	C	G	G	0	0	T	T	A	A	A	A	T	T	C	C	T	T	0	0	T	T	T	T	C	C	A	A	0	0	0	0	A	A	0	0	A	A	T	T	C	C	A	A	0	0	G	G	C	C	A	A	A	A	C	C	A	A	T	T	G	G	G	G	G	G	0	0	T	T	G	G	G	G	A	A	T	T	G	G	0	0	T	T	A	A	C	C	G	G	A	A	G	G	C	C	C	C	G	G	T	T	C	C	T	T	C	C	G	G	G	G	G	G	C	C	C	C	0	0	C	C	C	C	G	G	A	A	0	0	C	C	G	G	0	0	T	T	0	0	C	C	A	A	A	A	C	C	0	0	T	T	G	G	C	C	G	G	C	C	A	A	C	C	0	0	G	G	C	C	G	G	T	T	0	0	A	A	G	G	G	G	T	T	C	C	T	T	G	G	T	T	0	0	0	0	A	A	T	G	0	0	G	G	G	G	G	G	0	0	T	T	A	A	0	0	T	T	C	C	T	T	C	C	T	T	A	A	0	0	T	T	T	T	G	G	C	C	0	0	T	T	C	C	G	A	C	C	G	G	G	G	0	0	C	C	G	G	A	A	G	G	G	G	G	G	G	G	G	G	A	A	T	T	G	G	A	A	0	0	G	G	T	T	G	G	G	G	G	G	C	C	0	0	G	G	0	0	T	G	0	0	G	A	T	T	C	C	0	0	0	0	C	C	A	A	A	A	T	T	C	C	A	A	C	C	G	G	G	G	0	0	T	T	T	T	G	G	C	C	A	A	A	A	G	G	A	A	G	G	G	G	G	G	A	A	G	G	C	C	A	A	T	A	G	G	C	C	0	0	C	C	T	T	C	C	G	G	T	T	G	G	A	A	T	T	G	G	T	T	C	C	A	A	T	T	C	C	T	C	A	A	T	G	G	G	A	A	C	C	T	G	T	T	T	T	G	G	G	G	A	A	G	G	A	A	C	C	0	0	C	C	T	T	A	A	G	G	T	A	T	T	G	G	0	0	C	C	0	0	G	G	A	A	G	G	G	G	A	A	C	C	G	G	T	T	T	T	T	T	T	T	A	A	C	C	A	A	G	G	0	0	0	0	G	G	G	G	0	0	C	C	T	T	A	A	T	T	0	0	T	T	A	A	C	C	G	G	0	0	C	C	T	T	T	T	C	C	C	C	G	G	T	T	C	C	G	G	T	T	0	0	A	A	T	T	T	T	A	A	T	T	T	T	0	0	A	A	T	T	G	G	0	0	T	T	G	G	0	0	C	C	T	T	G	G	A	A	G	G	C	C	G	G	G	G	G	G	G	G	0	0	0	0	G	G	0	0	G	G	0	0	C	C	C	C	T	A	0	0	T	T	A	A	T	T	G	A	G	G	G	G	0	0	C	C	G	G	G	G	G	A	G	G	C	C	0	0	A	A	C	C	G	G	T	T	T	T	C	C	0	0	A	A	A	A	A	A	G	G	G	G	C	C	G	G	C	C	A	A	G	G	0	0	A	A	T	T	T	T	T	T	C	C	0	0	C	C	0	0	0	0	C	C	T	T	G	G	T	T	0	0	A	A	A	A	0	0	A	A	G	G	G	G	G	G	G	G	C	C	G	G	G	G	C	C	C	C	G	G	G	G	0	0	G	G	T	T	G	G	A	A	G	G	0	0	0	0	T	T	G	G	T	T	C	C	A	A	A	A	G	G	0	0	G	G	A	A	C	C	G	G	G	G	A	A	G	G	C	C	T	T	C	C	T	T	A	A	G	G	G	G	0	0	0	0	0	0	A	A	G	G	G	G	A	A	G	G	G	G	T	T	A	A	G	G	A	A	T	T	C	C	0	0	G	G	0	0	C	C	T	T	C	C	C	C	A	A	0	0	C	C	C	C	0	0	0	0	A	A	0	0	C	C	C	C	A	A	A	A	0	0	T	T	C	C	G	G	C	C	A	A	0	0	A	A	T	T	A	A	C	C	0	0	G	G	C	C	G	G	T	T	A	A	T	C	G	G	G	G	C	C	G	G	C	C	C	C	0	0	G	G	G	G	0	0	T	T	A	A	T	T	G	G	G	G	A	A	A	A	G	G	G	G	C	C	G	G	0	0	C	C	G	G	G	G	A	A	G	G	A	A	C	C	0	0	A	A	T	T	0	0	G	G	T	T	A	A	G	G	G	G	0	0	C	C	T	T	T	T	0	0	C	A	C	C	G	G	0	0	A	A	C	C	T	T	C	C	T	T	0	0	C	C	G	G	T	T	0	0	C	C	0	0	C	C	0	0	T	T	T	T	G	G	C	C	T	G	0	0	C	C	G	G	G	A	C	C	T	T	A	A	C	C	C	C	T	T	0	0	C	C	G	G	C	C	A	A	C	C	0	0	A	A	G	G	G	G	C	C	A	A	A	A	A	A	T	T	0	0	0	0	G	G	T	T	C	C	0	0	0	0	0	0	A	A	C	C	0	0	0	0	0	0	A	A	G	G	A	A	T	T	A	A	0	0	C	C	T	T	C	C	T	G	T	T	C	C	C	C	T	T	0	0	A	A	0	0	G	G	C	C	T	T	C	C	G	G	G	G	A	A	0	0	G	G	0	0	A	A	C	C	G	G	T	T	0	0	G	G	T	T	A	A	T	T	T	T	G	G	T	T	0	0	T	T	G	G	A	A	T	T	0	0	C	C	G	G	C	C	T	T	C	C	T	T	G	G	A	A	G	G	A	A	C	C	C	C	G	G	G	G	C	C	A	A	G	G	0	0	G	G	T	T	C	C	0	0	0	0	A	A	0	0	A	A	A	A	A	A	G	G	0	0	0	0	G	G	C	A	0	0	A	A	A	A	G	G	A	A	A	A	T	A	0	0	G	G	A	A	G	G	A	A	G	G	G	G	G	G	A	A	G	G	T	T	G	G	C	C	C	C	T	A	0	0	C	C	G	G	C	C	G	G	0	0	T	T	A	A	T	T	G	A	T	T	C	C	A	A	0	0	T	T	T	T	G	A	G	G	0	0	C	C	T	T	G	G	G	G	G	G	A	A	A	A	G	G	C	C	C	C	C	C	T	T	C	C	A	A	G	G	G	G	G	G	A	A	A	A	T	T	T	T	A	A	C	C	C	C	C	C	G	G	C	C	C	C	A	A	C	C	T	T	C	C	C	C	C	C	C	C	T	T	0	0	G	G	C	C	A	A	C	C	A	A	T	T	C	C	T	T	A	A	A	A	T	G	0	0	A	A	0	0	C	C	T	T	T	T	G	G	G	G	C	C	C	C	C	C	C	C	C	C	A	A	T	T	C	C	G	G	G	G	G	G	A	A	C	C	G	G	0	0	A	A	T	T	G	G	T	C	G	G	G	G	T	T	A	A	0	0	G	G	A	A	0	0	A	A	C	C	T	T	A	A	A	A	0	0	C	C	G	G	G	G	T	T	0	0	G	G	T	T	C	C	A	A	C	C	T	T	T	T	0	0	T	T	T	T	C	C	0	0	C	C	C	C	A	A	0	0	T	T	G	G	A	A	C	A	G	A	G	G	C	C	C	C	0	0	T	T	C	C	0	0	A	A	0	0	C	C	0	0	T	T	C	C	G	G	C	C	T	T	C	C	A	A	T	T	G	G	0	0	C	C	C	C	0	0	G	G	0	0	G	G	C	C	0	0	T	T	T	T	A	A	A	A	C	C	C	C	A	A	G	G	G	G	T	T	T	T	A	A	0	0	G	G	0	0	T	T	C	C	A	A	0	0	T	C	0	0	G	G	T	T	0	0	G	G	C	C	A	A	A	A	A	A	C	C	C	C	0	0	0	0
C8BH6ANXX	IPmr1070:C8BH6ANXX:8:250590793	-9	-9	-9	-9	C	C	A	A	0	0	G	G	0	0	G	G	0	0	A	A	0	0	C	C	G	G	T	C	C	C	0	0	0	0	C	C	G	G	G	G	G	G	0	0	T	T	G	G	G	G	0	0	G	G	G	G	0	0	G	G	G	G	0	0	0	0	C	C	G	G	0	0	0	0	0	0	T	T	G	G	0	0	0	0	0	0	C	C	G	G	0	0	C	C	0	0	0	0	T	T	C	C	G	G	0	0	0	0	G	G	0	0	0	0	A	A	G	G	C	C	T	T	C	C	T	T	G	G	C	C	0	0	C	C	A	A	0	0	0	0	G	G	A	A	T	T	0	0	0	0	0	0	0	0	0	0	G	G	C	C	0	0	G	G	A	A	T	T	0	0	T	T	T	T	C	C	C	C	T	T	G	G	0	0	G	G	G	G	0	0	0	0	T	T	G	G	G	G	0	0	0	0	C	C	C	C	0	0	0	0	A	A	G	G	T	T	T	T	C	C	G	G	C	C	A	A	0	0	C	C	0	0	C	C	G	G	G	G	T	T	C	C	C	C	0	0	T	T	A	A	G	G	C	C	A	A	C	C	C	C	0	0	0	0	0	0	T	T	A	A	A	A	C	C	T	T	T	T	C	C	C	C	T	T	G	G	G	G	A	A	0	0	A	A	0	0	A	A	A	A	0	0	G	G	G	G	A	A	G	G	0	0	T	T	0	0	G	G	0	0	0	0	T	T	C	C	0	0	T	T	A	A	T	T	0	0	0	0	0	0	0	0	G	G	G	G	0	0	T	T	C	C	T	T	C	C	G	G	0	0	0	0	C	G	0	0	C	G	0	0	G	G	0	0	0	0	C	C	T	T	0	0	G	G	0	0	0	0	0	0	T	T	0	0	0	0	C	C	0	0	T	T	G	G	G	G	G	G	C	C	C	C	G	G	A	A	0	0	0	0	C	C	C	C	G	G	A	A	0	0	C	C	C	C	C	C	C	C	0	0	G	G	T	T	0	0	0	0	A	A	T	T	T	C	0	0	C	C	C	C	0	0	T	C	0	0	G	G	0	0	0	0	G	G	G	G	T	G	T	T	0	0	C	C	0	0	A	A	0	0	T	T	0	0	0	0	0	0	0	0	T	T	G	G	T	T	A	A	A	A	0	0	A	A	T	T	0	0	A	A	0	0	0	0	0	0	C	C	A	A	T	T	T	T	C	C	G	G	0	0	A	A	0	0	0	0	C	C	T	T	C	C	0	0	A	A	G	G	C	C	T	T	G	G	G	G	A	A	C	C	0	0	T	T	C	C	G	G	0	0	0	0	T	T	G	G	0	0	G	G	0	0	G	A	A	A	A	A	G	G	0	0	A	A	0	0	G	G	0	0	0	0	G	G	C	C	C	C	A	A	0	0	T	T	0	0	G	G	T	T	0	0	0	0	0	0	G	G	0	0	G	G	T	T	G	G	C	C	G	G	0	0	0	0	0	0	C	C	A	A	T	T	0	0	C	C	0	0	A	A	G	G	0	0	C	C	G	G	A	A	T	T	A	A	0	0	C	C	0	0	0	0	G	G	T	T	G	G	C	C	C	C	C	C	0	0	0	0	0	0	T	T	0	0	A	A	C	C	C	C	G	G	G	A	A	A	0	0	C	C	G	G	G	G	0	0	C	C	G	G	C	C	T	T	G	G	0	0	G	G	G	G	G	G	0	0	T	T	G	G	0	0	0	0	C	C	G	G	A	A	T	T	T	T	T	T	T	T	A	A	T	T	C	C	C	C	T	T	G	G	0	0	0	0	C	C	G	G	A	A	C	C	T	T	G	G	G	G	T	T	A	A	G	G	0	0	A	A	A	A	C	C	G	G	0	0	0	0	0	0	G	G	0	0	0	0	0	0	0	0	0	0	0	0	0	0	A	A	0	0	A	A	C	C	A	A	A	A	A	A	T	T	0	0	A	A	C	C	0	0	A	A	G	G	0	0	A	A	G	G	T	T	G	G	0	0	0	0	C	C	0	0	G	G	0	0	G	G	0	0	G	G	0	0	C	C	0	0	0	0	0	0	T	T	0	0	T	T	0	0	0	0	C	C	0	0	0	0	A	A	0	0	0	0	T	T	0	0	A	A	G	G	0	0	T	T	G	G	G	G	G	G	0	0	C	C	C	C	0	0	0	0	0	0	T	T	0	0	C	C	C	C	C	C	G	G	A	A	0	0	0	0	G	G	G	G	0	0	G	G	G	G	A	A	G	G	A	A	C	C	0	0	A	A	G	G	G	G	0	0	0	0	T	T	T	T	0	0	G	G	0	0	A	A	T	T	C	C	T	T	G	G	T	T	0	0	0	0	G	G	A	A	0	0	G	G	0	0	G	G	C	C	0	0	A	A	A	A	T	T	G	G	0	0	G	G	G	G	0	0	G	G	G	G	T	T	C	C	G	G	C	C	C	C	C	C	T	T	0	0	0	0	C	C	G	G	G	G	G	G	0	0	0	0	0	0	G	G	G	G	G	G	G	G	C	C	G	G	0	0	0	0	C	C	0	0	0	0	0	0	0	0	G	G	C	C	G	G	A	A	0	0	0	0	A	A	G	G	C	C	A	A	0	0	T	T	G	G	C	C	0	0	C	C	0	0	T	T	C	C	T	T	A	A	0	0	G	G	G	G	G	G	0	0	0	0	T	T	C	C	0	0	T	T	C	C	0	0	T	T	C	C	0	0	0	0	0	0	A	A	G	G	A	A	A	A	C	C	G	G	0	0	C	C	A	A	0	0	T	T	G	G	C	C	0	0	G	G	G	G	A	A	T	T	0	0	T	G	0	0	A	A	G	G	T	T	A	A	0	0	G	G	G	G	G	G	T	T	0	0	G	G	A	A	T	T	T	T	A	A	C	C	0	0	0	0	T	T	C	C	A	A	A	A	0	0	C	C	G	G	0	0	A	A	0	0	T	T	0	0	T	T	T	T	0	0	G	G	C	C	0	0	T	T	0	0	C	C	T	T	G	G	0	0	G	G	G	G	A	A	C	C	A	A	G	G	0	0	G	G	C	C	C	C	C	C	C	C	C	C	0	0	C	C	C	C	G	G	C	C	G	G	C	C	A	A	0	0	C	C	A	A	A	A	0	0	C	C	0	0	0	0	T	T	C	G	T	T	0	0	C	C	G	G	T	T	T	T	G	G	G	G	G	G	0	0	T	T	A	A	T	T	T	T	A	A	0	0	G	G	A	A	0	0	0	0	0	0	G	G	0	0	A	A	A	A	0	0	0	0	0	0	G	G	0	0	A	A	C	C	0	0	A	A	G	G	C	C	0	0	C	C	0	0	G	G	0	0	A	A	T	T	0	0	G	G	G	G	G	G	G	G	C	G	C	C	0	0	0	0	G	G	C	C	G	G	G	G	C	C	G	G	G	G	A	A	0	0	0	0	G	G	0	0	A	A	A	A	0	0	A	A	A	A	T	G	0	0	G	G	C	A	G	G	0	0	T	T	0	0	G	G	G	G	A	A	G	G	G	G	A	A	A	A	T	T	T	T	G	G	G	G	T	T	G	G	C	C	0	0	A	A	G	G	0	0	0	0	0	0	0	0	T	T	0	0	G	G	T	T	0	0	A	A	C	C	0	0	0	0	0	0	G	G	G	G	0	0	G	G	C	C	0	0	A	A	0	0	0	0	0	0	0	0	A	A	0	0	0	0	T	T	C	C	0	0	C	C	A	A	0	0	A	A	A	A	0	0	A	A	G	G	0	0	G	G	G	G	T	T	0	0	T	T	0	0	C	C	T	T	0	0	T	T	C	C	0	0	0	0	0	0	A	A	0	0	0	0	G	G	C	C	T	T	0	0	0	0	C	C	C	C	A	A	G	G	T	T	G	G	G	G	0	0	G	G	G	G	A	A	0	0	A	A	0	0	0	0	G	G	G	G	G	G	A	A	0	0	G	G	T	T	0	0	0	0	0	0	A	A	0	0	A	A	0	0	0	0	C	C	G	G	C	C	C	C	C	C	A	A	G	G	A	A	0	0	0	0	C	C	0	0	T	T	C	C	G	G	A	A	C	C	0	0	G	G	G	G	A	A	0	0	0	0	C	C	A	A	G	G	0	0	0	0	C	C	0	0	T	T	G	G	C	C	T	T	T	T	0	0	0	0	G	G	0	0	T	T	A	A	C	C	0	0	0	0	T	T	G	G	G	G	T	T	A	A	A	A	0	0	0	0	T	T	0	0	A	A	0	0	A	A	0	0	G	G	G	G	0	0	0	0	0	0	A	A	0	0	0	0	C	C	C	C	G	G	0	0	G	G	0	0	T	T	C	C	0	0	T	T	T	T	A	A	T	T	G	G	0	0	T	T	C	C	C	C	0	0	G	G	0	0	G	G	T	T	A	A	C	C	0	0	T	T	C	C	0	0	C	C	G	G	T	T	T	T	0	0	A	A	T	T	A	A	0	0	A	A	T	T	G	G	C	C	0	0	A	A	0	0	0	0	0	0	A	A	T	T	A	A	C	C	A	A	0	0	G	G	0	0	G	G	T	T	T	T	0	0	A	A	G	G	C	C	0	0	T	T	G	G	0	0	G	G	0	0	A	A	G	G	0	0	A	A	T	T	G	G	A	A	0	0	0	0	C	C	G	G	T	T	A	A	G	G	C	C	0	0	G	G	T	T	A	A	0	0	G	G	C	C	C	C	C	C	0	0	G	G	C	C	A	A	C	C	G	G	C	C	A	A	G	G	0	0	T	T	G	G	C	C	A	A	G	G	C	C	0	0	C	C	C	C	0	0	A	A	A	A	0	0	T	T	T	T	C	C	G	G	T	T	T	T	0	0	C	C	G	G	0	0	0	0	0	0	G	G	T	T	C	C	0	0	0	0	C	C	G	G	T	T	0	0	G	G	C	C	0	0	0	0	A	A	G	G	A	A	0	0	0	0	C	C	0	0	0	0	G	G	C	C	0	0	0	0	T	T	A	A	G	G	G	G	T	T	T	T	C	C	0	0	A	A	G	G	T	T	0	0	0	0	0	0	G	G	G	G	0	0	G	G	0	0	0	0	C	C	G	G	0	0	T	T	A	A	C	C	0	0	0	0	0	0	0	0	G	G	C	C	T	T	T	T	G	G	0	0	G	G	G	G	A	A	G	G	C	C	0	0	G	G	0	0	A	A	G	G	G	G	T	T	C	C	0	0	0	0	G	G	G	G	0	0	0	0	G	G	0	0	T	T	G	G	0	0	A	A	T	T	A	A	G	G	A	A	C	C	G	G	0	0	G	G	0	0	G	G	C	C	C	C	T	T	A	A	A	A	0	0	0	0	0	0	G	A	G	G	A	A	0	0	0	0	G	G	0	0	C	C	G	G	A	A	G	G	C	C	A	A	0	0	A	A	0	0	G	G	0	0	0	0	A	A	C	C	G	G	A	A	0	0	G	G	C	C	0	0	C	C	0	0	C	C	T	T	G	G	C	C	0	0	0	0	C	C	G	G	G	G	0	0	T	C	0	0	0	0	0	0	C	C	G	G	0	0	G	G	0	0	A	A	C	C	0	0	0	0	A	A	A	A	G	G	G	G	C	C	0	0	G	G	G	G	C	C	C	C	T	T	C	C	G	G	0	0	0	0	T	G	A	A	A	A	C	C	C	C	A	A	G	G	G	G	C	C	A	A	0	0	C	C	C	C	C	C	A	A	C	C	G	G	T	T	0	0	A	A	0	0	0	0	0	0	0	0	0	0	T	T	G	G	C	C	T	T	0	0	A	A	G	G	G	G	0	0	C	C	T	T	C	C	0	0	0	0	A	A	T	T	C	C	A	A	C	C	0	0	A	A	G	G	A	A	G	G	G	G	T	T	0	0	0	0	T	T	C	C	0	0	T	T	0	0	0	0	0	0	C	C	G	G	C	C	0	0	A	A	T	T	0	0	0	0	0	0	T	T	C	C	G	G	0	0	0	0	G	G	G	G	0	0	T	T	T	A	G	G	0	0	G	G	T	T	0	0	0	0	0	0	G	G	T	T	T	T	G	G	0	0	0	0	0	0	G	G	A	A	C	C	G	G	T	T	0	0	T	T	0	0	A	A	0	0	0	0	0	0	C	C	0	0	G	G	0	0	0	0	A	A	A	A	T	T	T	T	T	T	C	A	C	C	0	0	T	T	0	0	0	0	0	0	T	T	G	G	G	G	C	C	0	0	T	T	G	G	G	G	A	A	T	T	C	C	T	T	C	C	0	0	A	A	C	C	A	A	0	0	T	T	0	0	G	G	C	C	C	C	T	T	A	A	0	0	0	0	0	0	0	0	G	G	0	0	0	0	0	0	G	G	C	C	0	0	G	G	C	C	G	G	0	0	T	T	T	T	T	T	C	C	C	C	C	C	C	C	A	A	G	G	0	0	G	G	0	0	G	G	T	T	0	0	0	0	A	A	G	G	C	C	A	A	0	0	0	0	0	0	T	T	0	0	G	G	G	G	0	0	T	T	T	T	G	G	A	A	T	T	C	C	0	0	T	T	A	A	0	0	G	G	A	A	A	A	C	C	T	T	A	A	C	C	0	0	0	0	0	0	G	G	G	G	0	0	C	C	C	C	0	0	0	0	T	T	G	G	A	A	C	C	0	0	0	0	0	0	0	0	0	0	0	0	G	G	C	C	T	T	0	0	T	T	C	C	T	T	G	G	C	C	A	A	C	C	0	0	G	G	T	T	G	G	0	0	0	0	A	A	G	G	G	G	0	0	G	G	T	T	A	A	0	0	C	A	0	0	A	A	0	0	G	G	A	A	A	A	A	A	A	A	T	T	0	0	C	C	T	T	C	C	G	G	A	A	0	0	A	A	C	C	T	T	C	C	G	G	0	0	0	0	T	T	0	0	A	A	T	T	0	0	G	G	C	C	0	0	0	0	0	0	A	A	G	G	G	G	A	A	G	G	0	0	T	T	0	0	0	0	0	0	T	T	0	0	0	0	G	G	G	G	0	0	A	A	G	A	0	0	0	0	0	0	A	A	A	A	0	0	0	0	0	0	C	C	A	A	A	A	T	T	C	C	A	A	G	G	G	G	G	G	G	G	T	T	T	T	G	G	0	0	A	A	A	A	0	0	0	0	0	0	0	0	0	0	A	A	0	0	0	0	G	G	T	T	0	0	0	0	0	0	T	T	T	T	0	0	G	G	T	T	G	G	A	A	T	T	G	G	A	A	C	C	T	T	C	C	C	C	T	T	T	T	0	0	G	G	0	0	C	C	0	0	0	0	G	G	G	G	G	G	0	0	T	T	A	A	0	0	G	G	0	0	T	T	A	A	G	G	T	A	T	T	0	0	0	0	G	G	0	0	G	G	0	0	G	G	C	C	0	0	C	C	G	G	C	C	0	0	T	T	T	T	A	A	C	C	T	T	G	G	G	G	0	0	G	G	A	A	T	T	C	C	0	0	G	G	G	G	0	0	G	G	0	0	0	0	G	G	0	0	C	C	T	T	T	T	A	A	T	T	0	0	0	0	C	C	A	A	T	T	0	0	T	T	C	C	0	0	0	0	T	T	0	0	0	0	0	0	T	T	G	G	0	0	A	A	0	0	0	0	A	A	0	0	0	0	A	A	A	A	C	C	G	G	G	G	G	G	A	A	0	0	0	0	T	T	0	0	G	G	0	0	0	0	G	G	0	0	0	0	G	G	A	A	T	T	0	0	0	0	0	0	0	0	C	C	A	A	G	G	G	G	0	0	C	C	0	0	0	0	C	C	0	0	0	0	T	T	C	C	G	G	A	A	A	A	A	A	G	G	G	G	T	T	0	0	C	C	G	G	C	C	0	0	A	A	T	T	T	T	G	G	C	C	T	A	G	G	0	0	0	0	C	C	0	0	G	G	C	C	0	0	0	0	A	A	C	C	G	G	A	A	G	G	G	G	0	0	0	0	G	G	G	G	0	0	0	0	G	G	0	0	0	0	0	0	C	C	G	G	A	A	0	0	G	G	G	G	G	G	A	A	0	0	T	T	A	A	G	G	A	A	0	0	G	G	A	A	C	C	C	C	0	0	0	0	0	0	0	0	C	C	C	C	T	T	0	0	G	G	G	G	G	G	0	0	G	G	0	0	G	G	0	0	C	C	G	G	G	G	T	T	0	0	A	A	0	0	0	0	C	C	T	T	A	A	G	G	0	0	C	C	0	0	C	C	G	G	0	0	C	C	0	0	G	G	0	0	A	A	0	0	C	C	C	C	A	A	A	A	0	0	T	T	0	0	0	0	C	C	A	A	0	0	0	0	C	C	A	A	0	0	0	0	0	0	A	A	G	G	0	0	A	A	C	C	G	G	G	G	0	0	A	A	C	C	C	C	G	G	G	G	G	G	T	T	0	0	A	A	0	0	C	C	T	T	A	A	A	A	G	G	0	0	0	0	0	0	G	G	0	0	G	G	G	G	0	0	G	G	G	G	C	C	0	0	T	T	A	A	0	0	0	0	0	0	A	A	G	G	G	G	G	G	C	C	0	0	0	0	0	0	C	A	0	0	A	A	G	G	0	0	G	G	T	T	0	0	C	C	G	G	C	C	G	G	C	C	0	0	C	C	0	0	C	C	G	G	T	T	C	C	C	C	C	C	T	G	0	0	C	C	T	T	A	A	T	T	0	0	A	A	T	T	0	0	G	G	0	0	T	T	0	0	G	G	0	0	C	C	0	0	A	A	0	0	0	0	C	C	A	A	A	A	A	A	G	G	G	G	G	G	G	G	A	A	C	C	0	0	0	0	0	0	0	0	T	T	C	C	C	C	0	0	A	A	A	A	A	A	T	T	T	T	0	0	C	C	C	C	C	C	0	0	T	T	C	C	G	G	C	C	G	G	C	C	0	0	G	G	C	C	C	C	G	G	0	0	G	G	A	A	0	0	0	0	0	0	A	A	0	0	T	T	0	0	0	0	T	T	T	T	T	T	0	0	G	G	G	G	C	C	G	G	0	0	G	G	A	A	C	C	C	C	0	0	A	A	C	C	C	C	T	T	T	T	0	0	T	T	G	G	0	0	T	T	C	C	A	A	G	G	0	0	G	G	G	G	C	C	A	A	0	0	A	A	0	0	G	G	A	A	A	A	A	A	0	0	0	0	A	A	A	A	0	0	G	G	C	C	G	G	A	A	0	0	0	0	0	0	A	A	0	0	G	G	G	G	G	G	A	A	0	0	0	0	G	G	G	G	0	0	A	A	0	0	G	G	C	C	0	0	0	0	C	C	T	T	0	0	C	C	G	G	A	A	0	0	0	0	T	T	G	G	T	T	0	0	A	A	0	0	0	0	T	T	G	G	G	G	G	G	0	0	T	T	0	0	G	G	G	G	0	0	G	G	G	G	C	C	C	C	C	C	0	0	0	0	C	C	A	A	G	G	A	A	C	C	0	0	0	0	T	T	G	G	0	0	0	0	0	0	A	A	T	T	0	0	A	A	T	T	C	C	T	T	C	C	C	C	C	C	T	T	0	0	G	G	0	0	A	A	C	C	A	A	0	0	G	G	0	0	G	G	G	G	0	0	0	0	C	C	0	0	0	0	C	C	T	T	0	0	0	0	C	C	C	C	C	C	C	C	C	C	A	A	0	0	C	C	G	G	0	0	G	G	A	A	0	0	0	0	T	T	A	A	C	C	T	G	C	C	A	A	0	0	0	0	G	G	0	0	0	0	A	A	0	0	G	G	T	T	G	G	A	A	0	0	0	0	C	C	C	C	G	G	G	G	0	0	C	C	T	T	0	0	G	G	C	C	0	0	T	T	G	G	T	T	C	C	C	C	0	0	G	G	C	C	G	G	C	C	0	0	0	0	G	G	0	0	0	0	G	G	T	T	C	C	0	0	T	T	C	C	0	0	G	G	0	0	C	C	0	0	T	T	C	C	G	G	C	C	T	T	C	C	0	0	G	G	G	G	C	C	T	T	C	C	0	0	G	G	0	0	C	C	C	C	0	0	T	T	C	C	G	G	A	A	T	T	C	C	0	0	G	G	0	0	0	0	T	T	0	0	T	T	0	0	0	0	T	T	C	C	0	0	C	C	0	0	T	T	G	G	C	C	G	G	0	0	C	C	0	0	A	A	A	A	0	0	C	C	0	0	A	A
C8BH6ANXX	IPmr897:C8BH6ANXX:7:250590645	-9	-9	-9	-9	C	C	A	A	C	C	G	G	G	G	0	0	C	C	A	A	G	G	C	C	G	G	T	T	T	T	C	C	T	T	T	T	G	G	A	A	G	G	0	0	0	0	G	G	0	0	0	0	0	0	G	G	C	A	T	T	0	0	G	G	T	A	0	0	G	G	G	G	C	C	G	G	T	T	G	G	0	0	G	G	C	C	C	C	0	0	T	T	T	T	T	G	G	G	T	T	T	T	G	G	A	A	0	0	0	0	0	0	0	0	A	A	G	G	C	C	C	C	C	C	T	T	G	G	C	C	T	T	C	C	A	A	G	G	A	A	G	G	A	A	T	T	T	T	0	0	A	A	T	T	A	A	G	G	C	C	T	T	G	G	A	A	T	T	T	C	C	C	T	C	C	C	C	C	C	C	G	G	T	T	T	T	G	G	A	A	0	0	T	C	G	G	G	G	C	C	T	T	C	C	T	T	T	T	G	G	G	G	G	G	T	T	A	A	A	A	T	T	0	0	A	A	0	0	C	C	0	0	C	C	G	G	G	G	T	T	T	T	T	T	G	G	C	C	0	0	G	G	C	C	C	C	C	C	C	C	A	A	A	A	0	0	T	T	A	A	A	A	A	A	C	C	T	T	C	C	C	C	T	T	G	G	0	0	G	G	G	G	A	A	A	A	C	C	G	G	A	A	T	G	0	0	A	A	T	T	0	0	C	C	0	0	A	A	0	0	A	A	T	C	C	C	G	G	T	T	G	G	T	T	T	T	0	0	T	T	A	A	G	G	G	G	T	T	C	C	C	C	T	T	0	0	G	G	T	T	T	T	G	G	C	C	G	G	C	C	0	0	A	A	0	0	T	T	T	T	G	G	A	A	T	T	A	A	0	0	T	T	G	G	A	A	C	C	G	G	T	T	0	0	G	G	G	G	C	C	T	T	G	G	A	A	T	T	G	G	G	G	C	C	T	T	C	C	0	0	G	G	G	G	C	C	T	T	G	G	G	G	A	A	C	C	A	A	0	0	T	T	0	0	G	G	C	C	A	A	0	0	T	T	0	0	0	0	T	T	G	G	0	0	G	G	0	0	T	T	G	G	A	A	G	G	A	A	0	0	T	T	0	0	C	C	0	0	C	C	T	T	0	0	C	C	A	A	T	T	G	G	A	A	T	T	T	T	A	A	G	G	T	T	T	A	G	G	A	A	A	A	T	T	C	C	G	G	A	A	A	A	C	C	G	G	A	A	C	C	C	C	T	T	G	G	G	G	C	C	T	T	C	C	G	G	A	A	C	C	C	C	T	T	C	C	G	G	G	G	G	G	A	A	G	G	T	T	0	0	G	G	G	G	C	C	A	A	0	0	0	0	A	A	C	C	G	G	G	G	0	0	A	A	C	C	C	C	G	G	G	G	G	G	C	C	T	G	T	T	0	0	0	0	G	G	G	G	G	G	G	G	T	T	G	G	0	0	G	G	C	C	0	0	G	G	0	0	A	A	C	C	0	0	C	C	0	0	A	A	C	C	A	A	0	0	0	0	G	G	C	C	G	A	A	A	C	C	C	C	C	C	G	G	T	T	G	G	C	C	C	C	C	C	0	0	0	0	0	0	T	T	C	C	C	C	C	C	C	C	A	A	G	G	0	0	0	0	C	C	G	G	0	0	T	T	C	C	G	G	C	C	T	T	0	0	G	G	T	T	A	A	G	G	0	0	C	C	G	G	T	T	T	T	C	C	G	G	A	A	C	C	T	T	C	C	T	T	A	A	T	T	A	A	T	T	T	T	G	A	A	A	0	0	C	C	G	G	A	A	C	C	T	T	G	G	G	G	T	T	G	G	G	G	0	0	0	0	A	A	C	C	C	C	A	A	T	T	A	A	G	G	A	A	T	A	C	C	G	A	T	G	G	G	G	G	G	G	C	C	T	T	T	C	A	A	A	A	G	G	T	T	G	G	A	A	C	C	A	A	A	A	0	0	T	T	A	A	G	G	T	T	0	0	A	A	0	0	G	G	C	C	G	G	0	0	G	G	C	A	G	G	C	C	C	C	T	T	0	0	0	0	T	T	0	0	C	C	A	A	A	A	C	C	0	0	T	T	G	G	T	T	G	G	T	T	0	0	A	A	0	0	0	0	T	T	G	G	G	G	A	A	0	0	C	C	C	C	T	T	0	0	A	A	T	T	0	0	C	C	T	T	T	T	G	G	A	A	A	A	T	T	A	A	G	G	C	C	C	C	G	G	A	A	T	T	G	A	T	T	A	A	A	A	G	G	G	G	A	A	C	C	T	T	T	T	0	0	A	A	0	0	G	A	G	G	C	G	0	0	T	T	T	T	T	A	C	C	G	G	T	T	T	A	G	G	0	0	G	G	C	C	0	0	A	A	A	A	T	T	0	0	A	A	T	G	A	A	T	T	G	G	G	G	T	T	C	C	G	G	T	T	C	C	C	C	T	T	T	T	G	G	C	C	G	G	A	A	G	G	G	G	C	C	G	G	G	G	G	G	G	G	G	G	A	A	G	G	C	C	A	A	C	C	T	T	G	G	G	G	0	0	G	G	T	T	C	C	A	A	A	A	0	0	A	A	C	C	C	C	G	G	G	G	T	T	G	G	C	C	C	C	T	T	C	C	T	T	T	T	A	A	A	A	G	G	G	G	G	G	G	G	T	T	G	G	T	T	T	T	G	G	T	T	T	T	0	0	T	T	G	G	0	0	T	T	0	0	G	G	G	G	G	G	G	G	T	T	G	G	0	0	C	C	A	A	T	T	T	T	G	G	C	C	0	0	T	G	A	A	C	C	T	T	G	G	0	0	T	T	A	A	G	G	C	C	A	A	0	0	A	A	G	G	G	A	T	T	T	T	0	0	G	G	T	T	G	G	G	G	C	C	G	G	A	A	T	T	C	C	A	A	A	A	G	G	C	C	G	G	C	A	A	A	C	C	C	C	G	G	T	G	T	T	0	0	G	G	C	C	G	G	T	T	0	0	C	C	T	T	G	G	T	T	G	G	G	G	A	A	C	C	A	A	A	A	G	G	G	G	C	C	C	C	0	0	C	C	C	C	T	T	C	C	0	0	G	G	C	C	G	G	C	C	C	C	C	C	G	G	A	A	A	A	A	A	T	T	0	0	A	A	G	G	0	0	C	C	0	0	T	T	0	0	G	G	0	0	G	G	0	0	A	A	T	T	0	0	A	A	0	0	C	C	A	A	A	A	0	0	A	A	0	0	G	G	A	A	0	0	G	G	0	0	A	A	C	C	A	A	C	C	0	0	G	G	A	A	C	C	A	A	T	T	0	0	T	T	0	0	C	C	T	T	G	G	G	G	T	T	T	T	T	T	G	G	G	G	G	G	G	G	G	G	C	C	C	C	0	0	G	G	C	C	G	G	G	G	C	C	A	A	G	G	G	G	G	G	C	C	A	A	T	T	A	A	A	A	C	C	T	T	A	A	G	G	T	T	G	A	0	0	0	0	0	0	T	T	C	C	C	C	G	G	A	A	G	G	G	G	A	A	A	A	T	G	T	T	G	G	0	0	T	T	0	0	C	G	A	A	A	A	T	T	A	A	C	C	T	T	C	C	C	C	T	T	G	G	T	T	T	C	A	A	T	T	G	G	T	T	G	G	A	A	G	G	A	A	A	A	C	C	0	0	A	A	C	C	G	G	A	A	A	A	A	A	G	G	T	T	0	0	C	C	0	0	C	C	A	A	C	C	A	A	A	A	C	C	A	A	A	A	G	G	A	A	T	T	0	0	0	0	T	T	0	0	C	C	T	T	C	C	T	T	G	G	C	C	G	G	0	0	G	A	0	0	G	G	G	G	C	C	T	T	A	A	A	A	T	T	G	G	A	A	A	A	T	T	G	G	G	G	G	G	G	G	G	G	G	G	0	0	A	A	G	G	G	G	G	G	G	G	G	G	T	A	C	C	G	G	T	T	G	G	G	G	A	A	0	0	G	G	G	G	G	G	0	0	T	C	G	G	A	A	C	C	T	C	C	C	G	G	0	0	0	0	T	T	G	G	T	T	C	C	T	T	0	0	A	A	C	C	0	0	A	A	0	0	G	G	A	A	0	0	C	C	A	A	G	G	0	0	0	0	C	C	0	0	T	T	G	G	C	C	C	C	T	T	T	T	A	A	T	G	0	0	A	A	A	A	C	C	0	0	0	0	C	C	A	A	G	G	T	T	G	G	0	0	G	G	A	A	T	T	G	G	0	0	G	A	A	A	G	G	G	G	C	C	0	0	A	A	0	0	0	0	G	G	G	G	C	C	C	C	0	0	0	0	G	G	0	0	T	T	T	T	0	0	C	C	T	T	C	C	G	G	0	0	G	G	0	0	C	C	C	C	0	0	0	0	A	A	G	G	T	T	0	0	C	C	0	0	T	T	G	G	C	C	0	0	G	G	A	A	C	C	T	T	A	A	T	G	A	A	G	G	A	A	C	C	G	G	0	0	T	T	A	A	A	A	A	A	0	0	0	0	T	T	A	A	C	A	0	0	0	0	G	G	0	0	0	0	C	C	0	0	C	C	A	A	G	G	C	C	A	A	A	A	G	G	G	G	0	0	0	0	A	A	0	0	T	G	G	G	T	T	0	0	A	A	G	G	A	A	C	C	0	0	0	0	T	T	0	0	0	0	0	0	G	G	C	C	A	A	C	C	T	T	A	A	T	T	C	C	T	A	G	G	C	C	A	A	C	C	G	G	T	T	A	A	0	0	C	C	T	T	A	A	C	C	A	A	G	G	0	0	C	C	T	T	0	0	C	C	A	A	0	0	0	0	0	0	T	T	G	G	G	G	C	C	G	G	G	G	C	C	0	0	G	G	G	A	C	C	G	G	T	T	C	C	G	G	0	0	A	A	G	G	T	T	0	0	0	0	T	T	C	C	0	0	A	A	G	G	A	A	G	G	C	C	T	T	G	G	0	0	A	A	C	C	G	G	G	G	C	C	G	A	G	G	G	G	T	T	T	T	C	C	T	T	C	C	A	A	0	0	G	G	C	C	C	C	G	G	T	G	T	T	G	A	T	C	C	C	C	C	0	0	G	G	C	C	G	G	C	C	T	T	0	0	C	C	G	G	G	G	A	A	C	C	C	C	G	G	G	G	0	0	G	G	A	A	G	G	C	C	G	G	0	0	T	T	A	A	G	G	G	G	T	T	T	T	A	A	0	0	G	G	0	0	0	0	A	A	A	A	C	C	T	T	G	G	0	0	T	T	T	T	A	A	A	A	G	A	T	T	0	0	A	A	A	A	T	T	G	G	C	C	T	T	T	T	A	A	A	A	G	G	G	G	0	0	0	0	T	T	C	C	T	T	A	A	T	T	G	G	C	C	G	G	A	A	G	G	C	C	G	A	0	0	A	A	G	G	G	G	0	0	T	C	A	A	T	T	G	G	A	A	0	0	G	G	C	C	C	C	C	C	A	A	0	0	C	C	G	G	C	C	A	A	C	C	T	T	0	0	T	G	A	A	T	T	T	T	G	G	C	C	C	C	G	G	C	C	G	G	0	0	A	A	C	C	0	0	G	G	A	A	0	0	G	G	G	G	T	T	0	0	T	T	0	0	C	C	C	C	C	C	C	C	0	0	0	0	0	0	0	0	A	A	A	A	C	C	C	C	C	A	G	G	0	0	C	C	0	0	G	G	C	C	C	C	C	C	G	G	C	C	A	A	C	C	A	A	C	C	G	G	G	G	G	G	C	C	G	G	T	T	G	G	C	C	T	T	0	0	A	A	G	G	0	0	T	T	C	C	T	T	0	0	0	0	C	C	A	A	T	C	C	C	G	G	A	A	0	0	0	0	G	A	A	A	0	0	G	G	T	T	0	0	G	G	G	G	C	C	G	G	T	T	0	0	C	C	0	0	C	C	0	0	T	T	C	C	A	A	T	T	0	0	0	0	0	0	T	C	G	G	0	0	0	0	0	0	G	G	G	G	0	0	T	T	T	A	G	G	0	0	0	0	T	T	T	T	0	0	0	0	G	G	T	T	T	T	A	A	T	C	T	A	0	0	G	G	A	A	C	C	A	A	T	T	T	C	C	C	A	A	T	T	0	0	A	A	A	A	C	C	A	A	G	G	T	T	C	C	A	A	A	A	0	0	0	0	T	T	A	A	C	G	T	C	T	T	G	G	0	0	A	A	T	T	G	G	G	G	C	C	0	0	C	C	G	G	G	G	A	A	0	0	C	C	T	T	T	T	0	0	0	0	C	C	A	A	0	0	T	T	C	C	0	0	T	T	C	C	T	C	A	A	0	0	G	G	C	C	0	0	G	G	G	G	G	G	0	0	G	G	C	C	G	A	G	G	C	C	0	0	0	0	A	A	C	C	A	A	C	C	C	C	C	C	C	C	A	A	0	0	0	0	G	G	A	A	G	G	T	T	0	0	G	A	T	T	G	G	A	A	G	G	A	A	0	0	0	0	T	T	G	G	0	0	G	G	0	0	T	T	0	0	G	G	C	C	T	T	C	C	T	T	G	G	A	A	C	C	A	A	A	A	A	A	C	C	T	T	G	G	C	C	0	0	C	C	C	C	G	G	A	A	G	G	C	C	T	T	0	0	C	C	T	T	G	G	G	G	0	0	G	G	A	A	0	0	0	0	0	0	T	T	A	A	A	A	C	C	G	G	C	C	G	G	C	C	G	G	0	0	T	T	0	0	T	C	G	A	T	T	G	G	T	G	T	T	A	A	0	0	G	G	0	0	0	0	T	T	A	A	C	C	0	0	0	0	C	A	T	G	T	T	A	A	0	0	A	A	A	A	C	C	T	T	0	0	T	T	C	C	T	T	A	A	T	T	G	G	G	G	T	T	C	C	G	G	0	0	0	0	T	T	C	C	A	A	C	C	G	G	G	G	C	C	T	C	G	G	G	G	0	0	T	G	G	G	0	0	A	A	A	A	C	C	A	A	C	C	T	T	G	G	T	T	0	0	G	G	A	A	C	C	A	A	G	G	G	G	T	G	T	A	A	A	T	T	G	G	0	0	0	0	C	G	A	A	A	A	T	T	C	C	G	G	G	G	G	G	G	G	0	0	G	G	C	C	G	G	C	C	A	A	A	A	0	0	0	0	C	G	A	A	G	G	A	A	A	A	C	C	G	G	T	T	G	G	0	0	T	T	T	T	T	T	T	C	G	G	T	T	G	G	A	A	T	T	A	A	T	T	C	C	A	A	C	C	0	0	C	C	T	T	0	0	0	0	T	T	C	A	0	0	C	C	G	G	0	0	G	G	C	C	T	G	A	A	0	0	T	T	C	C	C	C	T	T	A	A	0	0	C	C	G	A	G	G	C	C	0	0	G	G	0	0	C	C	G	G	G	G	C	C	G	G	T	T	0	0	T	T	T	T	A	A	C	C	T	T	A	A	G	G	C	C	T	T	A	A	T	T	C	C	C	C	A	A	G	G	C	A	0	0	0	0	C	C	A	A	0	0	C	C	T	T	T	T	A	A	T	T	G	G	G	G	C	C	A	A	A	A	C	C	0	0	C	C	T	T	A	A	T	T	T	T	A	A	0	0	T	T	C	G	0	0	A	A	G	G	T	T	C	C	T	G	A	A	A	A	A	A	C	C	G	G	G	G	G	G	0	0	0	0	0	0	G	G	0	0	A	A	0	0	C	C	G	G	0	0	G	G	0	0	A	A	T	G	0	0	G	G	0	0	A	A	C	C	G	G	G	G	0	0	G	G	C	C	A	A	T	T	0	0	G	G	0	0	C	C	T	T	G	G	A	A	A	A	A	A	G	G	G	G	T	T	G	G	C	C	G	G	C	C	A	A	G	G	T	T	A	A	0	0	C	C	0	0	G	G	T	T	0	0	C	C	T	T	G	G	C	C	0	0	A	A	A	A	T	T	G	G	A	A	G	G	G	G	T	T	C	C	G	G	G	G	T	T	C	C	G	G	0	0	C	C	0	0	C	C	G	G	T	A	G	G	G	G	G	G	G	G	A	A	T	T	T	T	A	A	A	A	A	A	C	C	G	G	A	A	C	C	0	0	G	G	0	0	G	G	T	T	C	C	C	C	T	T	0	0	0	0	C	G	G	G	C	C	G	G	A	A	C	C	G	G	C	C	T	G	G	G	T	C	0	0	0	0	A	A	A	A	C	C	G	G	G	G	G	G	0	0	T	T	C	G	C	C	A	A	T	G	C	C	C	C	0	0	A	A	A	A	T	T	C	C	C	C	A	A	G	G	0	0	G	G	0	0	0	0	C	C	A	A	T	T	A	A	T	T	C	C	A	A	G	G	A	A	A	A	G	G	0	0	A	A	C	C	G	G	G	G	G	G	A	A	C	C	G	G	0	0	A	A	G	G	T	T	0	0	A	A	A	A	C	C	T	T	T	T	A	A	A	A	G	G	T	T	G	G	0	0	0	0	0	0	T	T	G	A	G	G	G	G	T	C	G	G	A	A	T	T	A	A	G	G	0	0	A	A	G	G	G	A	0	0	C	C	T	T	C	C	T	T	C	C	T	T	G	G	0	0	A	A	C	C	T	T	C	C	C	C	0	0	C	C	G	G	T	T	A	A	C	C	A	A	C	C	G	G	T	C	C	C	C	C	C	C	0	0	A	A	C	C	G	G	A	A	C	C	T	T	T	T	T	T	C	C	G	G	C	C	T	T	G	G	C	G	A	A	T	T	0	0	A	A	0	0	G	G	C	C	A	A	G	G	G	G	G	G	0	0	G	G	G	A	T	T	C	C	A	A	0	0	A	A	G	A	T	T	0	0	0	0	0	0	A	A	G	G	G	G	T	T	T	T	G	G	C	C	C	C	A	A	0	0	T	T	T	C	G	G	T	T	A	A	C	C	C	C	T	T	C	C	T	C	C	C	0	0	G	G	A	A	G	A	G	G	C	C	G	G	0	0	T	T	T	T	G	G	T	T	T	T	T	T	G	G	G	G	G	G	C	C	T	G	T	T	G	G	0	0	C	C	0	0	C	C	A	A	C	C	C	C	T	T	C	C	A	A	A	A	G	G	G	G	0	0	T	T	A	A	G	G	G	G	A	A	G	G	C	C	G	G	T	T	C	C	G	G	G	G	G	G	0	0	A	A	A	A	A	A	A	A	A	A	G	G	A	A	0	0	G	G	0	0	A	A	G	G	G	G	A	A	A	A	0	0	A	A	0	0	G	G	A	A	G	G	A	A	G	G	A	A	G	G	T	C	A	A	C	C	C	C	0	0	C	C	T	T	T	T	C	C	G	G	0	0	T	T	A	A	T	T	G	G	C	C	0	0	0	0	C	A	T	T	T	T	G	G	G	G	G	G	C	C	T	T	T	G	G	G	G	G	0	0	G	G	G	G	C	C	T	C	C	C	C	C	A	A	A	A	A	A	G	A	A	A	C	C	0	0	0	0	T	T	G	G	C	C	0	0	C	C	A	A	T	T	C	C	T	T	T	T	0	0	0	0	T	T	C	C	C	C	A	A	G	G	G	G	C	C	A	A	C	C	0	0	T	T	G	G	G	G	G	G	G	G	G	G	C	A	C	C	T	T	G	G	T	T	T	T	G	G	0	0	T	T	C	A	C	C	0	0	T	T	A	A	A	A	G	G	G	G	G	G	0	0	G	G	0	0	0	0	0	0	A	A	0	0	0	0	C	C	A	A	0	0	A	A	G	G	0	0	G	G	A	A	0	0	G	G	C	C	G	G	A	A	A	A	G	G	A	A	C	C	C	C	G	G	T	T	C	C	T	T	G	G	G	G	T	T	T	T	C	C	T	G	C	C	C	C	T	T	G	G	G	G	T	T	G	G	C	C	0	0	0	0	A	A	C	C	0	0	G	G	T	T	C	C	T	T	C	C	C	C	0	0	G	G	0	0	G	G	0	0	T	T	C	C	A	A	C	C	0	0	G	G	0	0	T	T	G	G	0	0	T	T	C	C	A	A	A	A	C	C	C	C	C	C	T	G	A	A	T	T	G	G	G	G	T	T	T	T	A	A	G	G	0	0	T	T	C	C	A	A	T	A	C	C	G	G	T	T	C	C	G	A	C	C	C	C	0	0	G	G	C	C	T	G	0	0	0	0	0	0	A	A	A	A	T	T	C	C	0	0	C	C
C8BH6ANXX	IPmr706:C8BH6ANXX:8:250590756	-9	-9	-9	-9	C	C	A	A	0	0	0	0	A	A	0	0	C	C	A	A	T	G	C	C	G	G	T	T	C	C	0	0	T	T	T	T	G	G	G	G	0	0	0	0	T	T	G	G	0	0	G	G	G	G	G	G	0	0	G	G	G	G	G	G	0	0	0	0	0	0	G	G	G	G	G	G	A	A	T	G	0	0	0	0	T	T	C	C	T	G	0	0	C	C	0	0	C	C	T	T	T	C	0	0	A	A	0	0	0	0	C	C	0	0	A	A	G	G	T	T	T	T	C	C	T	T	G	G	T	T	0	0	C	C	C	C	0	0	A	A	G	G	0	0	T	T	T	T	0	0	A	A	T	T	0	0	A	A	T	T	T	T	A	A	A	A	G	G	T	T	C	C	T	T	T	T	T	T	T	T	G	G	T	T	G	G	0	0	G	G	C	C	T	T	T	T	C	G	C	C	T	T	T	T	C	C	C	C	T	G	A	A	G	G	T	G	T	T	A	A	T	T	0	0	0	0	C	C	C	A	A	A	C	C	G	G	G	G	T	T	C	C	T	T	G	G	T	T	A	A	G	G	C	C	A	A	C	C	T	T	A	A	0	0	A	A	T	T	G	G	A	A	0	0	T	T	C	C	C	C	C	C	T	T	A	A	G	G	A	A	A	A	0	0	G	G	A	A	G	G	A	A	G	G	G	G	G	G	G	G	0	0	T	T	0	0	G	G	0	0	0	0	T	T	T	C	G	G	T	T	G	G	G	G	0	0	0	0	T	T	T	A	A	A	G	G	T	G	C	C	C	C	C	C	A	A	G	G	A	A	A	A	0	0	C	C	G	G	C	C	0	0	A	A	G	G	T	T	T	T	0	0	G	G	0	0	T	T	0	0	T	T	G	G	0	0	C	C	0	0	T	T	G	G	G	G	A	A	C	C	T	T	G	G	A	A	T	T	G	G	C	C	C	C	G	G	C	C	T	T	G	G	G	G	C	C	C	C	0	0	G	G	T	T	0	0	C	C	0	0	T	T	0	0	0	0	C	C	C	C	G	G	0	0	A	A	G	G	T	T	G	G	G	G	G	G	0	0	0	0	G	G	C	C	A	A	A	A	0	0	T	T	0	0	C	C	G	G	C	A	T	T	G	G	0	0	A	A	0	0	0	0	A	A	T	T	T	T	A	A	G	G	T	T	A	A	G	G	A	A	A	A	T	T	C	C	G	G	A	A	A	A	0	0	G	G	A	A	C	C	C	C	T	T	A	A	T	T	C	C	T	T	G	G	G	G	C	C	C	G	C	C	A	A	C	C	G	G	G	G	G	G	A	A	G	G	T	T	T	T	0	0	A	A	A	A	A	A	G	G	0	0	T	T	C	C	G	G	G	G	A	A	A	A	G	G	0	0	A	A	0	0	G	G	A	A	G	G	C	C	T	A	T	T	G	G	G	G	G	G	A	A	T	T	G	G	0	0	G	G	0	0	0	0	T	G	0	0	A	A	T	T	G	G	C	C	C	C	A	A	G	G	0	0	T	T	G	G	A	A	T	T	0	0	A	A	0	0	C	C	0	0	G	G	C	C	A	A	C	C	C	C	0	0	0	0	T	T	0	0	A	A	0	0	C	C	C	C	T	T	A	A	G	G	0	0	T	T	T	T	G	G	G	G	T	T	C	C	T	T	C	C	T	T	0	0	T	T	0	0	A	A	A	A	0	0	C	C	0	0	0	0	0	0	0	0	G	G	G	A	0	0	T	T	C	C	G	G	C	C	T	T	C	C	C	C	T	T	G	G	T	T	A	A	C	C	G	G	A	A	C	C	T	T	A	A	G	G	T	T	G	G	G	G	C	C	A	A	A	A	C	C	G	G	0	0	G	G	0	0	G	G	0	0	0	0	G	G	G	G	T	T	A	A	G	G	G	G	T	T	T	T	0	0	A	A	A	A	0	0	T	T	0	0	0	0	C	C	A	A	C	C	0	0	T	T	A	A	G	G	C	C	G	G	A	A	G	G	G	G	C	C	G	G	G	A	G	G	C	C	G	G	T	T	C	C	C	C	C	C	T	G	T	T	A	A	0	0	A	A	0	0	C	C	T	T	T	T	A	A	C	C	A	A	T	T	C	C	A	A	0	0	T	T	T	T	G	G	G	G	G	G	0	0	C	C	C	C	T	T	T	T	A	A	T	T	G	G	T	T	C	C	C	C	G	G	A	A	0	0	T	A	A	A	0	0	C	C	C	C	G	G	0	0	G	G	A	A	T	T	0	0	C	C	A	A	G	G	A	A	C	C	G	G	C	C	G	G	G	G	A	A	G	G	G	G	0	0	T	T	0	0	0	0	A	A	C	C	G	G	T	T	0	0	A	A	G	G	G	G	C	C	0	0	A	A	A	A	T	T	0	0	T	T	G	G	G	G	T	T	0	0	G	G	T	T	C	C	G	G	T	T	C	C	0	0	T	T	0	0	0	0	C	C	G	G	A	A	G	G	G	G	C	C	G	G	G	G	0	0	G	G	G	G	C	C	G	G	C	C	A	A	C	C	T	T	G	G	T	G	0	0	0	0	T	T	C	C	G	G	G	G	G	G	G	G	C	C	C	C	A	A	0	0	T	T	G	G	T	T	C	C	C	C	C	C	T	T	C	C	0	0	A	A	0	0	G	G	G	G	G	G	C	C	0	0	T	T	C	C	G	G	T	T	T	T	G	G	T	T	C	C	C	C	0	0	0	0	A	A	G	G	A	A	G	G	T	T	G	G	C	C	C	C	A	A	G	G	T	T	G	G	A	A	C	C	G	G	A	A	A	A	T	T	0	0	T	G	0	0	A	A	A	A	T	T	A	A	G	G	A	A	G	G	G	G	T	T	T	G	G	G	G	G	T	T	T	T	G	G	C	C	G	G	A	A	T	T	C	C	A	A	0	0	G	G	C	C	G	G	0	0	T	T	C	C	T	T	G	G	T	T	C	C	0	0	C	C	C	C	G	G	C	C	G	G	C	C	T	T	G	G	T	T	0	0	A	A	0	0	C	C	A	A	A	A	G	G	G	G	C	C	T	T	0	0	C	C	C	C	T	T	T	T	C	C	G	G	C	C	A	A	C	C	A	A	G	G	C	C	0	0	G	G	0	0	C	C	A	A	0	0	G	G	G	G	T	T	0	0	T	T	0	0	T	T	C	C	C	C	G	G	A	A	C	C	T	T	A	A	C	C	C	C	A	A	0	0	G	G	0	0	A	A	A	A	0	0	0	0	G	G	A	A	A	A	C	C	A	A	C	C	0	0	T	G	A	A	C	C	T	T	A	A	G	G	T	T	G	G	C	C	T	T	G	G	G	G	T	T	T	T	A	A	G	G	G	G	G	G	G	G	G	G	C	C	G	G	T	A	A	A	C	C	0	0	A	A	C	C	G	G	G	G	A	A	G	G	C	C	A	A	T	T	G	G	A	A	C	C	T	T	A	A	0	0	T	T	G	G	A	A	0	0	0	0	T	T	C	C	C	C	C	G	A	A	A	A	G	G	A	A	A	A	T	T	T	T	G	G	G	G	0	0	A	A	G	G	0	0	0	0	T	T	G	G	T	T	0	0	0	0	T	T	G	G	G	G	T	T	C	C	A	A	C	C	G	G	0	0	0	0	A	A	G	G	0	0	G	G	C	C	C	C	A	A	G	G	G	G	A	A	G	G	A	A	G	G	T	T	T	T	C	C	0	0	G	G	A	A	T	C	A	A	A	A	C	C	0	0	G	G	G	G	G	G	G	G	C	C	0	0	0	0	T	T	C	C	T	T	C	C	T	T	C	C	0	0	0	0	G	G	A	A	0	0	0	0	A	A	C	C	G	G	A	A	A	A	C	C	C	C	A	A	G	G	T	T	C	C	0	0	G	G	G	G	A	A	G	G	A	A	A	A	0	0	0	0	G	G	A	A	0	0	A	A	0	0	G	G	T	T	G	G	0	0	A	A	A	A	0	0	A	A	0	0	0	0	T	T	G	G	A	A	0	0	C	C	A	A	0	0	A	A	G	G	T	T	G	G	T	T	C	C	C	C	0	0	A	A	C	C	A	A	A	A	0	0	G	G	T	T	C	C	C	C	C	C	0	0	0	0	G	G	C	C	0	0	C	C	0	0	C	C	T	T	T	T	A	A	A	A	G	G	0	0	A	A	A	A	0	0	T	T	A	A	T	T	A	A	0	0	T	T	G	G	0	0	G	G	A	A	C	C	T	G	A	A	A	A	A	A	0	0	G	G	C	C	T	T	C	C	T	T	A	A	G	G	G	G	T	T	C	C	A	A	0	0	G	G	T	T	T	T	0	0	C	C	0	0	T	T	C	C	T	T	T	G	0	0	T	T	C	C	C	C	0	0	G	G	A	A	T	T	T	T	A	A	G	G	0	0	T	T	0	0	0	0	C	C	G	G	A	A	T	T	C	C	0	0	T	T	A	A	0	0	A	A	T	T	G	G	C	C	T	T	A	A	A	A	A	A	T	T	A	A	T	T	G	G	C	C	A	A	T	T	G	G	0	0	0	0	T	T	T	G	C	C	A	A	0	0	C	C	0	0	A	A	G	G	0	0	G	G	0	0	A	A	G	G	G	G	G	G	T	T	0	0	A	A	G	G	0	0	C	C	G	G	0	0	T	T	G	G	T	T	0	0	G	G	T	T	T	A	C	C	G	G	C	C	C	C	C	C	A	A	A	A	C	C	G	G	C	C	A	A	T	T	A	A	0	0	C	C	T	T	G	G	C	C	A	A	G	G	T	T	T	C	C	C	C	C	T	C	C	C	G	G	0	0	T	T	T	T	G	G	G	G	T	T	T	T	G	G	C	C	G	G	0	0	G	G	C	C	G	G	T	T	C	C	0	0	A	A	A	A	G	A	G	G	C	C	G	G	C	C	C	C	A	A	A	A	G	G	G	G	G	G	C	C	C	C	A	A	0	0	G	G	C	C	G	G	0	0	C	C	G	G	G	G	G	G	T	T	T	T	T	T	0	0	C	C	A	A	T	C	0	0	0	0	C	C	G	G	G	G	T	T	G	G	T	T	A	A	0	0	0	0	C	C	T	T	G	G	C	C	0	0	A	A	C	A	G	G	0	0	0	0	T	T	T	T	A	A	0	0	G	G	G	G	A	A	G	G	C	C	G	G	G	G	T	T	A	A	G	G	T	T	T	T	T	C	A	A	0	0	G	G	G	G	0	0	0	0	A	A	C	C	T	T	G	G	T	T	A	A	C	C	A	A	A	A	A	A	T	T	G	G	0	0	0	0	T	T	G	G	T	T	C	C	A	A	A	A	A	A	G	G	G	G	T	C	0	0	0	0	A	A	0	0	A	A	G	G	0	0	C	C	A	A	A	A	G	G	A	A	A	A	0	0	A	A	G	G	G	G	T	T	T	T	A	A	T	T	G	G	G	G	C	C	G	G	C	C	C	C	C	C	A	A	G	G	C	C	G	G	G	G	A	A	T	T	C	C	G	G	0	0	0	0	T	T	T	A	0	0	0	0	C	C	G	A	C	C	G	G	T	T	A	A	C	C	0	0	G	A	A	A	0	0	G	G	G	G	C	C	0	0	T	T	G	G	T	T	T	C	C	C	C	C	G	G	0	0	C	C	G	G	A	A	C	C	C	C	0	0	C	C	G	G	G	G	0	0	A	A	0	0	C	C	0	0	C	C	A	A	C	C	A	A	C	C	C	A	C	C	G	G	0	0	0	0	C	C	G	G	A	A	G	G	C	C	T	T	C	C	A	A	G	G	0	0	0	0	C	C	T	T	0	0	0	0	C	C	A	A	T	T	C	C	0	0	A	A	G	G	0	0	G	G	A	A	0	0	G	G	T	T	A	A	G	G	T	T	T	T	0	0	C	C	G	G	0	0	C	C	G	G	G	G	0	0	0	0	A	A	T	T	G	G	C	C	G	G	T	T	C	C	C	C	0	0	A	A	0	0	G	G	C	C	G	G	0	0	G	G	T	T	G	G	T	T	0	0	G	G	A	A	G	G	A	A	C	C	A	A	C	C	0	0	A	A	G	G	A	A	T	T	A	A	T	T	0	0	C	C	G	G	T	T	A	A	C	C	A	A	A	A	G	G	G	G	T	T	C	C	A	A	G	G	T	T	A	A	G	G	A	A	C	C	T	T	C	C	A	A	G	G	A	A	C	C	G	G	0	0	C	C	0	0	0	0	G	G	G	G	G	G	0	0	C	C	T	T	C	C	G	G	0	0	C	C	G	A	C	C	C	C	C	C	0	0	C	C	C	C	T	T	A	A	0	0	C	C	T	T	0	0	G	G	G	G	G	G	C	C	G	G	C	C	G	A	0	0	C	C	0	0	G	G	T	T	C	C	T	T	A	A	C	C	C	C	G	G	A	A	G	G	0	0	G	G	0	0	A	A	T	T	C	C	A	A	0	0	G	G	C	C	G	G	A	A	0	0	0	0	T	T	G	G	G	G	G	G	T	T	T	T	G	G	G	G	C	C	0	0	C	C	C	C	T	T	0	0	C	C	A	A	A	A	A	A	C	C	T	T	G	G	T	T	0	0	0	0	C	C	G	G	G	G	G	G	C	C	C	C	T	C	0	0	T	T	G	G	0	0	A	A	C	G	A	A	T	A	G	G	T	T	T	T	G	G	C	C	T	T	G	G	T	T	C	C	T	T	G	G	C	C	0	0	0	0	0	0	G	G	T	T	G	G	T	T	C	C	A	A	G	G	G	G	T	T	0	0	C	C	A	A	T	T	0	0	0	0	0	0	T	T	G	G	G	G	A	A	A	A	A	A	T	T	T	T	C	C	T	T	C	C	T	T	A	A	T	T	A	A	0	0	T	T	C	C	G	G	C	C	0	0	C	C	0	0	A	A	T	T	0	0	G	G	0	0	0	0	A	A	A	A	A	A	G	G	G	G	A	A	G	G	A	A	T	T	A	A	C	C	T	T	G	G	0	0	G	G	G	G	A	A	0	0	T	A	G	G	0	0	G	G	0	0	A	A	T	T	G	G	0	0	T	T	C	C	A	A	A	A	C	C	T	C	G	G	G	G	A	A	G	G	0	0	T	T	T	T	A	A	C	C	A	A	A	A	A	A	0	0	G	G	0	0	T	G	0	0	A	A	0	0	G	G	0	0	G	G	0	0	0	0	T	T	A	A	C	C	G	G	C	C	G	G	G	G	T	T	G	G	A	A	C	C	0	0	C	C	0	0	T	T	T	T	G	G	G	G	T	T	C	A	0	0	T	T	T	T	G	G	G	G	A	A	G	G	A	A	0	0	0	0	C	C	0	0	T	T	A	A	A	A	C	C	0	0	G	G	0	0	C	C	G	G	T	T	0	0	G	G	A	A	C	C	G	G	C	C	0	0	T	T	T	C	0	0	G	G	A	A	A	A	0	0	0	0	T	G	G	G	T	T	C	C	C	C	A	A	0	0	0	0	G	G	0	0	0	0	G	G	0	0	T	T	T	T	T	T	A	A	T	T	0	0	T	T	T	T	G	G	T	T	C	C	T	T	C	C	C	C	0	0	T	T	T	T	A	A	A	A	0	0	G	G	0	0	T	T	G	G	T	T	A	A	G	G	G	G	A	A	A	A	0	0	G	G	0	0	0	0	G	G	C	C	G	G	G	G	A	A	G	G	0	0	C	C	G	G	T	T	0	0	0	0	A	A	T	T	0	0	0	0	G	G	G	A	T	T	A	A	G	G	A	A	T	T	T	T	0	0	0	0	C	C	G	G	T	T	T	T	T	T	G	G	A	A	A	A	A	A	0	0	G	G	T	T	0	0	C	C	G	G	G	G	G	G	A	A	T	T	A	A	0	0	C	C	A	A	G	G	0	0	A	A	0	0	0	0	G	G	C	C	C	C	G	G	C	C	C	C	G	G	A	A	A	A	G	G	0	0	0	0	G	G	G	G	C	C	C	C	G	G	0	0	C	C	G	G	T	T	G	G	T	T	G	G	G	G	G	G	G	G	A	A	0	0	T	T	A	A	A	A	A	A	0	0	G	G	A	A	C	C	C	G	0	0	0	0	G	G	0	0	C	C	C	C	T	T	T	T	0	0	0	0	G	G	0	0	0	0	0	0	C	C	G	G	A	A	G	G	G	G	T	T	A	A	A	A	0	0	A	A	G	G	0	0	G	G	G	G	0	0	T	T	G	G	T	T	G	G	G	G	C	C	G	G	G	G	T	T	A	A	T	T	C	C	C	C	A	A	0	0	G	G	T	T	C	C	G	G	C	C	G	G	0	0	G	G	T	T	C	C	A	A	G	G	0	0	C	C	G	G	0	0	A	A	0	0	G	G	G	G	G	G	A	A	C	C	C	C	0	0	G	G	G	G	T	T	T	T	A	A	0	0	C	C	T	T	T	T	C	C	G	G	0	0	T	T	G	G	G	G	C	C	G	G	G	G	0	0	G	G	G	G	C	C	G	G	A	A	A	A	T	A	G	G	G	G	A	A	A	A	A	A	G	G	C	C	T	T	C	C	T	T	C	C	C	C	A	A	0	0	0	0	C	C	T	T	C	C	T	T	G	G	C	C	G	G	T	T	0	0	C	C	G	G	C	C	G	G	T	T	C	C	G	G	C	C	G	G	A	A	C	C	G	G	G	A	T	T	C	C	T	A	C	C	0	0	0	0	0	0	T	T	G	G	C	C	A	A	0	0	0	0	A	A	G	G	0	0	C	C	A	A	A	A	A	A	G	G	G	G	G	G	A	A	A	A	C	C	0	0	0	0	C	C	A	A	T	T	C	C	T	T	A	A	A	A	G	G	A	A	T	T	T	T	0	0	C	C	C	C	C	C	G	G	T	T	C	C	G	G	C	C	A	A	A	A	0	0	G	G	A	A	T	T	0	0	C	C	0	0	G	G	A	A	G	G	C	C	A	A	0	0	T	T	T	T	G	G	G	G	T	T	0	0	T	T	G	G	G	G	0	0	0	0	T	T	C	C	0	0	C	C	C	C	G	G	A	A	A	A	T	T	T	T	C	C	G	G	A	A	G	G	G	G	T	T	T	T	A	A	G	G	G	G	A	A	G	G	C	C	A	A	T	T	C	C	T	G	G	G	A	A	0	0	0	0	0	0	A	A	A	A	A	A	G	G	A	A	C	A	0	0	A	A	G	G	G	A	G	G	A	A	0	0	0	0	G	G	G	G	G	G	A	A	A	A	G	G	G	G	C	C	G	G	T	T	0	0	C	C	C	C	T	A	C	C	T	T	T	T	C	C	0	0	0	0	0	0	A	A	T	T	G	G	T	T	0	0	T	T	C	C	0	0	G	G	G	G	G	G	G	G	T	T	T	T	G	G	G	G	G	G	A	A	G	G	G	G	C	C	C	C	0	0	0	0	A	A	A	A	G	G	G	A	A	A	C	C	G	G	T	C	T	T	G	G	G	G	C	C	0	0	A	A	T	T	C	C	A	A	T	T	C	C	T	T	C	C	C	G	C	C	A	A	G	G	G	G	C	C	A	A	C	C	T	T	0	0	C	C	T	T	G	G	G	G	0	0	C	C	C	C	0	0	G	G	C	C	T	G	G	G	0	0	C	C	C	C	C	C	T	C	T	T	A	A	T	A	C	C	G	G	T	G	0	0	A	A	0	0	G	G	0	0	A	A	0	0	G	G	C	C	A	A	G	G	A	A	G	G	G	G	G	G	A	A	0	0	0	0	C	C	G	G	A	A	T	T	G	G	0	0	C	C	C	C	G	G	T	T	C	C	T	T	0	0	G	G	C	C	0	0	C	C	G	G	T	T	C	C	0	0	G	G	G	G	C	C	G	G	T	T	C	C	A	A	A	A	0	0	A	A	G	G	T	T	C	C	T	T	T	T	C	C	C	C	0	0	G	G	C	C	C	C	T	T	T	T	A	A	C	C	C	C	G	G	0	0	T	T	G	G	C	C	C	C	T	T	0	0	G	G	A	A	C	C	C	C	0	0	T	T	C	C	G	G	A	A	C	C	C	C	G	G	T	T	0	0	T	T	T	T	A	A	0	0	0	0	T	G	C	C	C	C	0	0	T	T	T	T	A	A	G	G	C	C	G	G	G	G	G	G	0	0	0	0	T	T	0	0	C	C	T	T	A	A
C8BH6ANXX	IPmr786:C8BH6ANXX:7:250590702	-9	-9	-9	-9	C	C	A	A	T	T	G	G	G	G	0	0	C	C	A	A	G	G	T	C	G	A	T	C	C	C	0	0	T	T	T	T	0	0	G	G	G	G	0	0	A	A	G	G	0	0	0	0	0	0	G	G	A	A	G	G	0	0	T	T	A	A	A	A	G	G	G	G	G	G	G	G	T	T	T	T	C	C	G	G	C	C	C	C	G	G	T	T	T	T	0	0	C	C	G	G	C	C	T	G	A	A	0	0	T	T	C	C	C	C	A	A	0	0	T	T	0	0	C	C	T	T	C	C	C	C	C	C	C	C	A	A	C	C	A	A	0	0	A	A	T	T	A	A	T	A	0	0	0	0	A	A	A	A	T	T	A	A	0	0	A	A	G	G	T	T	C	C	T	T	C	C	T	T	T	T	T	G	C	C	G	G	G	G	G	G	C	C	T	T	G	G	0	0	0	0	T	T	T	T	C	C	C	C	G	G	A	A	G	G	T	T	T	T	A	A	T	T	0	0	0	0	C	C	C	C	0	0	C	C	G	G	T	G	T	T	T	T	C	C	0	0	T	T	A	A	G	G	C	C	C	A	C	C	0	0	A	A	0	0	0	0	T	T	A	A	A	A	C	C	T	T	T	T	C	C	C	C	T	T	G	G	T	T	G	G	G	G	A	A	A	A	A	A	G	G	A	A	0	0	T	T	A	A	G	G	C	C	T	T	0	0	0	0	0	0	A	A	T	T	T	C	G	G	T	T	G	G	G	G	T	T	T	T	T	T	0	0	A	A	0	0	G	G	T	T	C	C	C	C	0	0	T	T	A	A	A	A	G	G	0	0	G	G	C	C	G	G	A	A	G	G	T	T	T	T	G	G	G	G	0	0	A	A	0	0	T	T	G	G	0	0	C	C	A	A	T	T	T	G	G	G	G	A	T	T	C	C	G	G	A	A	T	T	0	0	C	C	C	C	G	G	C	C	0	0	G	G	C	C	C	C	C	C	T	T	G	G	T	T	T	T	A	A	0	0	T	T	0	0	A	A	T	T	A	A	G	G	T	T	0	0	G	G	T	T	C	C	T	G	0	0	0	0	T	T	T	G	A	A	G	G	A	A	0	0	T	T	0	0	0	0	A	A	0	0	T	T	C	C	T	T	A	A	A	A	G	G	A	A	T	T	T	T	A	A	G	G	T	T	0	0	0	0	A	A	0	0	T	T	C	C	G	G	A	A	A	A	T	T	0	0	C	C	C	C	C	C	A	A	A	A	0	0	G	G	T	T	C	C	G	G	C	C	0	0	T	T	A	A	T	T	A	A	0	0	G	G	T	T	G	G	T	T	G	G	G	G	A	A	A	A	G	G	0	0	0	0	A	A	C	C	G	G	G	G	T	T	G	G	G	G	0	0	G	G	G	G	G	G	0	0	T	G	T	C	0	0	T	T	G	G	G	G	0	0	A	A	T	T	A	A	0	0	G	G	C	C	G	G	T	G	C	C	G	G	C	C	G	G	C	C	0	0	C	C	C	C	0	0	C	C	0	0	G	G	T	T	A	A	0	0	C	C	C	C	0	0	0	0	T	T	G	A	T	T	C	C	0	0	A	A	C	C	G	G	0	0	G	G	0	0	C	C	T	T	G	G	G	G	G	G	T	T	T	T	G	G	G	G	T	T	C	C	T	T	C	C	T	T	G	G	G	G	T	T	A	A	0	0	0	0	C	C	0	0	G	G	C	C	C	C	G	G	G	G	T	T	T	T	C	C	G	G	C	C	C	C	A	A	C	C	T	T	G	G	0	0	0	0	C	C	0	0	A	A	C	C	T	T	A	A	G	G	T	T	G	G	0	0	C	C	A	A	A	A	C	C	0	0	T	A	T	G	A	A	G	G	G	G	0	0	C	C	G	G	T	T	G	G	G	G	G	G	C	C	T	T	C	C	C	C	A	A	G	G	C	C	G	G	T	T	C	C	A	A	C	C	T	G	T	T	A	A	A	A	C	C	G	G	A	A	G	G	G	G	C	C	G	G	G	G	G	G	0	0	0	0	C	C	C	C	T	T	C	C	G	G	T	T	A	A	0	0	0	0	A	A	T	T	T	T	T	T	A	A	0	0	G	G	C	C	0	0	G	G	0	0	T	T	T	T	0	0	G	G	G	G	G	G	C	C	C	C	T	T	T	T	0	0	T	T	G	A	T	T	T	T	C	C	G	G	A	A	A	A	T	T	G	G	0	0	C	C	0	0	0	0	A	A	G	G	A	A	T	T	0	0	C	C	G	G	G	G	A	A	T	T	T	T	C	C	G	G	G	G	0	0	G	G	G	G	C	C	T	T	0	0	0	0	0	0	G	G	G	G	T	T	T	T	G	G	0	0	G	G	C	C	C	C	A	A	G	G	A	A	G	G	0	0	G	G	A	A	T	T	0	0	G	G	T	T	C	C	0	0	C	C	C	C	C	C	T	T	T	T	G	G	T	T	G	G	A	A	G	G	G	G	C	C	A	A	G	G	G	G	G	G	G	G	A	A	G	G	A	A	A	A	C	C	T	T	G	G	0	0	T	T	0	0	C	C	C	C	G	G	0	0	0	0	A	A	C	C	G	G	A	A	G	G	T	T	A	A	C	C	0	0	C	C	C	C	T	T	0	0	0	0	A	A	G	G	G	G	G	G	G	G	C	C	G	G	T	T	C	C	0	0	T	T	T	T	G	G	T	T	C	C	C	C	C	C	0	0	A	A	G	G	A	A	A	A	T	T	0	0	0	0	C	C	A	A	0	0	T	T	0	0	A	A	T	C	G	G	A	A	C	C	T	T	C	C	G	G	T	T	G	G	A	A	T	T	A	A	G	G	A	A	G	G	G	A	T	T	G	G	0	0	G	G	T	T	T	T	A	A	T	T	G	G	A	A	T	T	T	T	A	A	0	0	G	G	C	C	0	0	C	C	T	T	C	C	T	T	G	G	G	G	T	T	A	A	C	C	C	C	0	0	T	T	0	0	C	C	T	T	G	G	T	T	G	G	A	A	A	A	C	C	A	A	A	A	T	T	G	G	0	0	T	T	0	0	C	C	C	C	0	0	T	T	C	C	G	G	T	C	A	A	C	C	A	A	C	C	C	C	A	A	A	A	A	A	C	C	G	G	C	C	0	0	0	0	T	T	A	A	T	T	G	G	T	T	C	C	G	G	G	G	A	A	C	C	T	T	A	A	T	T	C	C	A	A	A	A	G	G	A	A	G	G	A	A	A	A	G	G	T	T	A	A	A	A	T	T	A	A	0	0	G	G	G	G	0	0	C	C	T	A	A	A	G	G	C	C	G	G	C	C	T	T	G	G	G	G	A	A	T	T	T	A	G	G	G	G	0	0	G	G	G	G	G	G	C	C	T	A	A	A	C	C	G	G	A	A	T	T	A	A	T	T	A	A	T	T	C	C	A	A	0	0	A	A	A	A	C	C	A	A	A	A	G	G	T	T	G	G	0	0	G	G	T	T	C	C	C	C	C	C	G	G	A	A	G	G	G	G	G	G	A	A	T	T	T	T	G	G	A	A	C	C	A	A	G	G	0	0	A	A	G	G	0	0	0	0	0	0	T	T	T	T	G	G	G	G	G	G	C	C	A	A	C	C	A	A	0	0	G	G	A	A	G	G	A	A	G	G	C	C	G	G	A	A	G	G	G	G	A	A	A	A	G	G	T	G	T	T	0	0	T	C	0	0	0	0	A	A	T	C	A	A	A	A	T	T	T	A	G	G	G	G	A	A	G	G	C	C	G	G	0	0	T	T	A	A	T	T	C	C	C	C	C	C	0	0	G	G	G	G	A	A	C	C	G	G	G	A	C	C	G	G	T	A	0	0	C	C	G	G	A	A	G	G	T	T	C	C	0	0	0	0	G	G	A	A	G	G	0	0	A	A	0	0	G	G	G	G	0	0	T	G	T	T	C	C	G	G	0	0	G	G	A	A	A	A	0	0	A	A	A	A	G	G	G	G	T	T	G	G	A	A	C	C	C	C	A	A	0	0	G	G	G	G	T	A	C	C	T	T	T	T	C	C	G	G	A	A	C	C	A	A	A	A	0	0	G	G	T	T	C	C	0	0	A	A	G	G	T	T	T	G	C	C	0	0	T	T	0	0	C	C	0	0	T	T	0	0	A	A	G	G	0	0	T	T	T	T	C	C	T	T	0	0	C	C	A	A	C	G	T	T	A	A	A	A	G	G	A	A	T	T	0	0	0	0	A	A	A	A	0	0	A	A	C	C	T	T	C	C	T	T	A	A	G	G	0	0	T	T	C	C	G	A	0	0	G	G	C	C	T	T	0	0	C	C	0	0	C	C	C	C	T	G	T	G	G	G	T	C	A	A	C	C	0	0	G	G	A	A	0	0	T	T	T	T	C	C	0	0	T	T	G	G	C	G	C	C	G	G	A	A	T	T	C	C	G	A	T	T	A	A	G	G	A	A	T	T	G	A	C	A	0	0	A	A	A	A	A	A	T	T	A	A	T	T	A	A	A	A	0	0	T	T	G	G	0	0	G	G	C	C	T	G	C	C	A	A	G	G	A	A	0	0	A	A	A	A	0	0	G	G	C	C	G	G	G	G	T	T	A	A	T	T	G	G	A	A	G	G	A	A	C	C	0	0	0	0	T	T	G	G	T	T	A	A	G	G	C	C	A	A	C	C	G	G	C	C	C	C	C	C	T	A	0	0	T	T	G	G	T	T	0	0	T	T	A	A	G	G	C	C	T	T	A	A	C	C	A	A	G	G	T	C	C	C	C	C	C	A	0	0	C	C	A	A	G	G	T	T	T	T	G	G	G	G	T	T	G	G	G	G	C	C	T	G	G	G	A	A	0	0	G	G	T	T	C	C	A	A	A	A	C	C	G	G	T	T	0	0	G	G	C	C	T	T	G	G	A	A	A	A	G	G	A	A	C	C	C	C	0	0	C	C	G	G	C	C	G	G	0	0	C	C	G	G	G	G	G	G	T	T	T	T	C	C	C	C	C	A	A	A	0	0	A	A	T	T	0	0	G	A	G	G	T	T	G	G	T	T	0	0	C	C	0	0	C	C	T	T	G	G	C	C	G	G	0	0	0	0	G	G	0	0	0	0	T	T	T	T	G	G	G	G	G	G	G	G	G	G	0	0	T	T	G	G	0	0	T	T	A	A	G	G	T	G	T	T	T	C	A	A	T	T	G	G	0	0	G	G	0	0	A	A	0	0	T	T	G	G	0	0	A	A	C	C	G	A	A	A	A	A	T	T	G	G	0	0	A	A	0	0	G	G	T	C	C	C	A	A	A	A	A	A	G	G	G	G	0	0	0	0	0	0	A	A	T	T	A	A	G	G	0	0	A	A	G	G	0	0	G	G	C	C	A	A	G	G	A	A	G	G	G	G	A	A	0	0	A	A	T	T	G	G	G	G	0	0	G	G	C	C	0	0	C	C	0	0	0	0	C	C	0	0	C	C	0	0	T	T	C	C	0	0	0	0	0	0	T	C	T	A	0	0	G	G	C	C	G	G	T	C	G	G	C	C	G	G	C	C	0	0	0	0	A	A	0	0	T	G	T	T	C	C	T	T	T	T	G	G	T	T	C	C	C	C	C	C	0	0	T	G	T	T	G	G	A	A	A	A	C	C	0	0	C	C	G	G	G	G	C	C	A	A	0	0	C	C	C	C	C	C	A	A	0	0	A	A	C	C	0	0	C	C	0	0	A	A	G	G	C	C	G	A	A	A	G	G	C	C	A	A	T	T	A	A	T	G	0	0	T	C	C	C	T	T	C	C	G	G	T	T	A	A	T	T	T	T	A	A	A	A	0	0	A	A	G	G	A	A	A	A	G	G	T	T	C	A	C	C	T	T	C	C	A	A	C	C	0	0	0	0	C	C	C	C	0	0	C	C	T	T	A	A	G	G	G	G	G	G	T	T	T	T	C	C	C	C	0	0	0	0	0	0	G	G	C	C	G	G	0	0	T	G	T	T	G	G	T	T	T	T	0	0	A	A	G	G	A	A	C	C	G	G	C	C	0	0	A	A	G	G	A	A	T	T	A	A	T	T	0	0	C	C	0	0	T	T	T	T	A	A	G	G	A	A	G	G	T	G	T	T	C	C	A	A	A	A	T	T	0	0	G	G	A	A	0	0	0	0	C	C	A	A	0	0	A	A	T	T	0	0	0	0	C	C	G	G	0	0	G	G	G	G	A	A	0	0	A	A	T	G	C	C	G	G	G	G	C	C	0	0	C	C	T	T	C	C	G	G	C	C	T	T	T	T	A	A	A	A	G	G	C	C	G	G	G	G	G	G	0	0	0	0	G	G	C	C	G	G	G	G	C	C	G	A	A	A	0	0	C	C	T	T	0	0	C	C	C	C	G	G	A	A	0	0	0	0	G	A	0	0	A	A	T	T	C	C	A	A	0	0	G	G	C	C	G	G	0	0	0	0	A	A	T	T	T	G	G	G	G	G	C	C	T	T	0	0	G	G	C	C	T	T	C	C	T	T	T	T	0	0	0	0	G	G	A	A	A	A	C	C	C	C	G	G	T	T	0	0	C	C	C	C	G	G	G	G	G	G	C	C	C	C	T	T	C	C	T	T	G	G	A	A	0	0	G	G	A	A	A	A	T	T	A	A	C	C	A	A	A	A	T	T	G	G	T	T	G	G	T	T	G	G	C	C	A	A	C	C	0	0	G	G	T	T	G	G	T	G	C	C	A	A	G	G	0	0	T	T	C	C	C	C	A	A	T	T	C	C	0	0	C	C	T	T	0	0	G	G	0	0	0	0	A	A	0	0	T	T	C	C	T	T	C	C	G	G	C	C	0	0	A	A	0	0	T	T	C	C	G	G	C	C	T	T	T	T	C	C	G	G	T	T	0	0	G	G	0	0	0	0	A	A	A	A	A	A	0	0	G	G	A	A	A	A	A	A	T	T	A	A	C	C	A	A	G	G	T	T	T	T	G	G	A	A	C	C	T	A	G	G	0	0	G	G	0	0	A	A	T	T	G	G	G	G	T	T	C	C	G	G	A	A	C	C	T	C	A	A	G	G	A	A	G	G	A	A	G	G	T	T	G	G	C	C	A	A	G	G	0	0	A	A	0	0	G	A	G	G	A	A	0	0	C	C	G	G	0	0	T	T	C	C	C	C	T	T	A	A	0	0	G	G	T	T	C	C	G	G	T	T	G	G	T	T	C	C	T	T	C	C	0	0	T	T	T	T	G	G	G	G	T	T	C	C	0	0	T	T	T	T	G	G	0	0	A	A	T	T	A	A	0	0	0	0	C	C	T	T	A	A	G	G	0	0	C	C	A	A	G	G	C	C	A	A	G	G	T	T	C	C	G	G	0	0	C	C	G	G	0	0	G	G	T	T	0	0	A	A	C	C	T	T	A	A	G	G	0	0	T	G	G	G	T	T	C	C	C	C	A	A	0	0	0	0	T	T	G	G	C	C	A	A	C	C	C	C	G	G	T	T	C	C	C	C	G	G	T	T	C	C	A	A	T	T	C	C	T	T	C	C	C	C	A	A	T	T	T	T	0	0	0	0	T	T	G	G	C	C	T	T	A	A	T	T	A	A	G	G	A	A	G	G	A	A	T	T	G	G	G	G	G	G	0	0	0	0	G	G	G	G	A	A	G	G	0	0	C	C	C	C	A	A	0	0	0	0	A	A	T	T	A	A	A	A	G	G	G	G	C	C	A	A	G	G	0	0	G	G	C	C	G	G	T	T	0	0	G	G	0	0	T	T	T	T	0	0	A	A	A	A	G	G	0	0	G	G	T	T	0	0	C	C	A	A	G	G	G	G	A	A	T	T	A	A	G	G	C	G	0	0	G	G	0	0	G	G	0	0	0	0	G	G	C	C	T	T	A	A	A	A	T	T	A	A	A	A	G	G	G	G	G	G	C	C	G	G	G	G	T	T	C	C	G	G	G	G	C	C	G	G	C	C	G	G	T	T	A	A	T	G	G	G	G	G	A	A	C	C	T	T	A	A	A	A	A	A	C	C	G	G	A	A	C	C	C	C	0	0	T	T	T	G	T	T	C	C	C	C	T	T	T	T	T	T	G	G	G	G	C	C	G	G	0	0	G	G	0	0	C	C	0	0	G	G	T	T	A	A	0	0	A	A	0	0	G	G	G	G	G	G	0	0	0	0	C	C	0	0	C	C	G	G	0	0	C	C	G	G	T	T	A	A	A	A	T	T	C	C	C	C	G	G	G	A	G	G	T	T	C	C	G	G	T	T	A	A	C	C	A	A	T	C	C	C	A	A	0	0	A	A	C	C	T	T	0	0	A	A	C	C	G	G	G	G	G	G	A	A	C	C	C	C	0	0	G	G	G	G	T	T	T	T	A	A	0	0	G	G	G	G	T	T	C	C	G	G	G	G	C	C	G	G	0	0	C	C	G	G	G	G	G	A	C	C	G	G	C	C	G	G	0	0	T	T	0	0	T	T	0	0	A	A	G	A	A	A	G	G	T	T	T	T	T	T	T	T	0	0	C	C	A	A	G	G	0	0	C	C	T	T	C	C	T	T	0	0	C	C	C	C	T	T	A	A	C	C	G	G	C	C	T	G	T	T	C	C	G	G	C	C	G	G	T	A	0	0	T	G	A	A	T	T	T	T	0	0	C	C	T	T	G	G	0	0	T	T	0	0	C	C	T	T	C	C	0	0	A	A	G	G	C	C	C	C	A	A	A	A	A	A	0	0	C	C	0	0	A	A	0	0	C	C	0	0	0	0	0	0	0	0	T	T	C	C	C	C	A	A	A	A	G	G	A	A	G	G	A	A	T	T	C	C	C	C	C	C	0	0	T	T	C	C	G	G	T	T	G	G	A	A	G	G	G	G	A	A	T	T	0	0	0	0	G	G	G	G	A	A	G	G	0	0	A	A	T	T	T	T	T	T	G	G	T	T	T	T	T	T	T	T	G	G	G	G	T	T	0	0	T	T	G	G	A	A	T	T	C	G	G	G	G	G	C	C	C	C	T	T	T	T	0	0	T	T	G	G	G	G	T	T	T	T	A	A	G	G	C	C	A	A	G	G	C	C	A	A	T	C	C	C	T	T	G	G	A	A	0	0	G	G	0	0	A	A	A	A	0	0	0	0	A	A	A	A	0	0	A	A	G	G	G	G	G	G	A	A	0	0	G	G	G	G	G	G	G	G	A	A	G	G	G	G	G	G	A	A	G	G	T	T	A	A	C	C	C	C	A	A	C	C	C	C	G	G	T	C	0	0	0	0	T	T	A	A	0	0	G	G	T	T	0	0	A	A	0	0	A	A	G	G	G	G	G	G	0	0	0	0	T	T	T	G	T	T	G	A	G	G	A	A	G	G	C	C	C	C	C	C	0	0	0	0	A	A	G	G	G	G	A	A	C	C	0	0	C	C	T	T	A	A	C	C	C	C	0	0	A	A	T	T	C	C	A	A	T	T	C	C	0	0	C	C	C	G	G	G	A	A	G	G	A	A	0	0	G	G	0	0	A	A	C	C	C	C	G	G	G	G	0	0	0	0	C	C	C	C	T	T	G	G	T	T	T	T	G	G	G	G	C	C	A	A	T	T	C	C	T	T	A	A	A	A	C	C	G	G	G	G	G	G	A	A	C	C	G	G	T	C	A	A	C	C	0	0	C	C	G	G	G	G	A	A	A	A	0	0	0	0	A	A	0	0	G	A	T	T	T	T	A	A	A	A	T	T	C	C	G	G	C	C	0	0	T	T	G	G	T	T	G	G	G	G	C	C	T	T	C	C	G	G	T	T	T	T	0	0	G	G	G	G	C	C	G	G	T	T	C	C	0	0	A	A	0	0	0	0	G	G	T	T	C	C	C	C	T	T	C	C	C	C	G	G	G	G	C	C	0	0	T	T	C	C	G	G	C	C	0	0	C	C	0	0	G	G	G	G	C	C	T	T	C	C	0	0	G	G	C	C	C	C	C	C	T	G	T	T	C	C	G	G	A	A	C	C	C	C	0	0	G	G	0	0	T	T	T	T	A	A	A	A	G	G	G	G	C	C	C	C	A	A	T	T	T	T	A	A	G	G	C	C	G	G	G	G	C	C	A	A	G	G	A	A	0	0	C	C	T	T	A	A
C8BH6ANXX	IPmr868:C8BH6ANXX:7:250590657	-9	-9	-9	-9	C	C	0	0	T	T	G	G	G	G	0	0	C	C	A	A	G	G	C	C	0	0	T	T	C	C	C	C	C	C	C	C	G	G	G	G	0	0	T	T	T	T	G	G	G	G	0	0	G	G	G	G	0	0	G	G	0	0	T	T	A	A	C	C	G	G	G	G	G	G	G	G	T	T	G	G	C	C	G	A	C	C	C	C	G	G	T	T	C	C	G	G	C	C	0	0	T	T	G	G	A	A	T	T	G	G	C	C	T	T	A	A	0	0	C	C	C	C	C	C	T	T	G	G	C	C	T	T	C	C	C	C	G	G	A	A	G	G	T	T	C	C	A	A	T	T	A	A	C	C	A	A	G	G	C	C	0	0	A	A	A	A	T	T	T	C	C	C	C	C	C	C	C	C	C	C	0	0	T	T	T	T	G	G	A	A	0	0	T	T	G	G	G	G	C	C	T	T	C	C	C	C	C	C	G	G	G	G	G	G	T	T	T	T	C	C	T	T	0	0	A	A	T	T	C	C	A	A	C	C	G	G	G	G	T	T	C	C	T	T	G	G	T	T	A	A	G	G	C	C	A	A	C	C	C	C	A	A	G	G	A	A	T	T	G	G	A	A	A	A	T	T	T	T	C	C	C	C	T	T	A	A	0	0	A	A	A	A	A	A	A	A	C	C	G	G	A	A	G	G	G	G	A	A	T	G	C	C	T	T	G	G	G	G	0	0	0	0	T	C	C	C	G	G	T	T	G	G	T	T	0	0	T	T	T	T	T	A	G	G	G	G	0	0	C	C	C	C	T	T	0	0	0	0	A	A	0	0	G	G	C	A	G	G	T	T	A	A	A	A	C	C	T	T	T	T	G	G	G	G	0	0	A	A	G	A	T	T	G	G	0	0	C	C	A	A	T	T	G	G	G	G	G	G	C	C	T	T	G	G	A	A	T	T	G	G	G	G	C	C	G	G	C	C	T	T	G	G	G	G	C	C	C	C	T	T	G	G	T	T	T	T	C	C	0	0	T	T	T	T	A	A	C	C	C	C	G	G	T	C	G	A	G	G	T	T	G	G	0	0	0	0	T	G	C	C	G	G	A	A	A	A	A	A	G	G	T	T	0	0	C	C	G	G	C	A	T	T	G	G	C	C	0	0	A	A	A	A	A	A	T	T	T	T	A	A	0	0	T	T	A	A	G	G	A	A	A	A	T	T	C	C	G	G	T	T	A	A	C	C	G	G	C	C	C	C	C	C	T	T	A	A	0	0	G	G	T	T	C	C	C	C	A	A	0	0	C	C	T	T	C	C	A	A	A	A	G	G	A	A	A	A	C	C	T	T	T	G	G	G	C	C	A	A	G	G	0	0	T	A	0	0	G	G	G	G	T	A	G	G	C	C	C	C	A	A	G	G	G	G	C	A	G	G	C	C	T	A	0	0	G	G	G	G	G	G	G	G	T	T	G	G	C	G	G	G	C	C	G	G	T	T	C	C	A	A	C	C	G	G	C	C	0	0	A	A	C	C	A	A	C	C	A	A	G	G	T	T	A	A	0	0	C	C	C	C	0	0	G	G	C	C	G	G	C	C	C	C	G	G	A	A	T	T	C	C	T	T	C	C	C	C	C	C	C	C	A	A	G	G	0	0	C	C	C	C	G	G	G	G	T	T	C	C	G	G	C	C	T	T	G	G	G	G	T	T	G	G	G	G	T	T	T	T	0	0	G	G	T	T	0	0	G	G	A	A	T	T	T	T	C	C	T	T	A	A	C	C	C	C	T	T	T	T	G	G	T	T	A	A	C	C	0	0	A	A	C	C	T	T	G	G	G	G	T	T	G	G	G	G	C	C	A	A	C	C	C	C	0	0	A	A	G	G	A	A	G	G	A	A	A	A	C	C	G	G	T	T	G	G	G	G	A	A	T	T	T	T	0	0	A	A	A	A	G	G	T	T	G	G	A	A	C	C	A	A	A	A	0	0	T	T	G	G	G	G	T	T	G	G	T	A	0	0	G	G	C	C	G	G	A	A	G	G	C	A	0	0	T	C	T	T	T	T	T	C	G	G	T	T	G	G	T	T	A	A	A	A	C	C	T	T	T	T	G	G	T	T	A	A	T	T	C	C	A	A	0	0	T	A	T	T	T	G	G	G	A	A	G	G	C	C	A	A	T	T	A	A	0	0	T	T	G	G	C	C	T	T	T	T	G	G	A	A	A	A	A	A	A	A	G	G	C	C	0	0	G	G	C	C	0	0	A	A	T	T	0	0	A	A	G	G	G	G	A	A	C	C	T	T	T	T	0	0	G	G	G	G	A	A	G	G	C	C	T	T	G	G	T	T	0	0	C	C	G	G	T	T	A	A	A	A	0	0	G	G	C	C	0	0	A	A	A	A	T	T	G	G	A	A	G	G	A	A	T	T	G	G	G	G	T	T	C	C	T	G	T	T	C	C	0	0	T	T	T	T	G	G	C	C	G	G	G	G	G	G	G	G	C	C	0	0	G	G	G	G	G	G	G	G	C	C	G	G	A	A	A	A	C	C	T	T	G	G	T	T	C	C	G	A	T	T	C	C	G	G	0	0	0	0	G	G	C	C	C	C	0	0	G	G	C	C	G	G	C	C	0	0	C	C	T	T	T	T	C	C	T	T	A	A	G	G	G	G	G	G	G	G	C	C	G	G	T	T	T	T	0	0	T	T	T	T	G	G	T	T	C	C	C	C	T	T	0	0	G	G	G	G	A	A	G	G	T	T	G	G	C	G	C	C	A	A	0	0	T	T	T	T	C	C	0	0	G	G	A	A	A	A	T	T	G	G	0	0	0	0	A	A	G	G	T	T	T	T	0	0	G	G	G	G	G	A	T	T	0	0	G	G	G	G	T	T	T	T	A	A	0	0	G	G	A	A	T	T	C	C	A	A	C	A	G	G	C	C	0	0	C	A	A	A	A	A	C	C	G	G	G	G	T	T	0	0	G	G	C	C	0	0	T	T	G	G	C	C	T	T	G	G	A	A	G	G	G	G	0	0	C	C	A	A	A	A	G	G	G	G	C	C	C	C	C	C	C	C	C	C	T	T	C	C	C	C	T	G	C	C	G	G	C	C	C	C	G	G	G	G	T	T	A	A	A	A	C	C	A	A	0	0	0	0	G	G	C	C	G	A	T	T	0	0	T	T	C	C	G	G	0	0	A	A	T	T	0	0	A	A	T	T	T	T	A	A	0	0	G	G	A	A	A	A	A	A	A	A	G	G	T	T	A	A	A	A	T	T	A	A	0	0	T	T	G	G	0	0	C	C	A	A	A	A	G	G	T	T	G	G	C	C	T	T	G	G	0	0	T	T	T	T	A	A	G	G	G	G	G	G	G	G	0	0	C	C	C	C	0	0	A	A	C	C	G	G	G	G	C	C	A	A	G	G	A	A	T	G	C	C	A	A	T	T	A	A	A	A	T	T	T	T	A	A	T	G	T	T	G	G	C	C	G	G	G	G	T	T	C	C	C	C	G	G	A	A	G	G	G	G	G	G	A	A	T	T	T	T	G	G	G	G	0	0	G	G	C	C	G	A	A	A	T	T	A	A	T	T	A	A	T	T	C	C	G	G	G	G	T	T	T	C	A	A	C	C	G	A	T	T	G	G	A	A	G	G	G	A	A	A	C	C	C	C	0	0	C	C	0	0	A	A	G	G	G	G	G	G	T	T	0	0	C	C	T	T	0	0	A	A	C	C	A	A	A	A	C	C	0	0	G	G	G	G	G	G	0	0	C	C	C	G	T	T	T	T	C	C	T	T	C	C	T	T	C	C	C	C	G	G	0	0	A	A	C	C	G	G	G	G	C	C	T	T	T	A	A	A	T	T	C	C	A	A	G	G	T	T	G	G	0	0	G	G	G	G	G	G	G	G	T	T	A	A	T	G	0	0	G	G	G	G	G	G	0	0	T	T	G	G	T	T	T	G	G	G	T	T	0	0	A	A	A	A	G	G	G	G	C	C	A	A	C	C	C	C	C	C	A	A	0	0	G	G	G	G	0	0	G	G	C	C	T	T	C	C	0	0	0	0	T	T	A	A	A	A	G	G	0	0	T	A	T	T	C	A	A	A	G	G	G	G	G	G	C	C	G	G	T	T	0	0	C	C	T	T	T	T	0	0	A	A	G	G	0	0	A	A	A	A	C	C	0	0	0	0	T	T	A	A	C	C	T	T	G	A	A	A	G	G	G	A	C	C	G	G	A	A	A	A	A	A	0	0	G	G	C	C	0	0	C	C	T	T	A	A	G	G	G	G	C	C	C	C	A	A	0	0	G	G	T	T	T	T	C	C	C	C	C	C	T	T	C	C	T	G	T	T	G	G	T	T	C	C	C	C	0	0	G	G	A	A	0	0	T	T	0	0	G	G	G	G	T	T	G	G	C	C	0	0	G	G	A	A	C	C	C	C	0	0	T	T	A	A	G	G	A	A	C	C	G	G	C	C	0	0	A	A	A	A	A	A	T	T	0	0	T	T	A	A	A	A	0	0	0	0	G	G	T	T	G	G	T	T	T	T	C	A	A	A	T	G	C	C	G	G	A	A	G	G	G	G	T	G	C	C	A	A	0	0	T	T	G	G	T	T	G	G	A	A	G	G	0	0	T	T	G	G	0	0	A	A	G	G	C	C	T	A	G	G	C	C	A	A	C	C	G	G	C	C	T	T	C	C	A	A	G	G	C	C	A	A	C	C	0	0	C	C	A	A	A	A	C	C	T	T	A	A	C	C	A	A	G	G	T	T	T	T	C	C	0	0	C	C	A	A	G	A	G	G	T	A	T	T	G	G	G	G	C	C	G	G	G	G	C	C	G	G	T	G	A	A	C	C	G	G	T	T	C	C	G	G	0	0	A	A	G	A	T	T	C	C	G	G	T	T	C	C	A	A	G	G	A	A	A	A	G	G	C	C	C	C	G	G	C	C	G	G	C	C	G	G	G	G	T	T	G	G	G	G	G	G	T	T	T	T	C	C	C	C	C	C	A	A	T	T	G	A	0	0	C	G	G	G	T	T	T	T	G	G	T	C	C	C	C	C	T	T	C	C	C	C	G	G	C	C	T	T	A	A	A	A	0	0	0	0	C	C	C	C	T	T	A	A	G	G	G	G	G	G	A	A	G	G	C	C	G	G	T	T	T	T	A	A	T	T	0	0	T	T	0	0	0	0	T	T	G	G	T	G	A	A	A	A	A	A	0	0	T	T	G	G	0	0	A	A	C	C	A	A	A	A	A	A	T	T	G	G	0	0	A	A	T	T	G	G	C	C	C	C	A	A	A	A	0	0	T	G	G	G	T	T	A	A	T	G	C	C	T	T	A	A	G	G	0	0	C	C	G	G	A	A	G	G	C	C	A	A	A	A	C	C	0	0	G	G	A	A	C	C	A	A	T	T	0	0	0	0	0	0	G	G	T	T	C	C	C	C	A	A	0	0	C	C	G	G	C	C	T	A	C	C	C	C	G	G	G	G	G	A	C	C	0	0	G	G	0	0	C	C	G	G	0	0	G	G	0	0	A	A	C	C	G	G	G	G	A	A	A	A	G	G	G	G	T	T	T	T	T	T	G	G	C	C	C	C	C	C	C	C	0	0	G	G	T	T	G	G	A	A	A	A	C	C	C	C	A	A	G	G	0	0	C	C	A	A	0	0	0	0	0	0	C	C	G	G	C	C	A	A	C	C	A	A	C	C	0	0	A	A	G	G	C	C	0	0	T	T	0	0	G	G	T	T	0	0	G	A	G	G	0	0	T	T	C	C	T	T	C	C	G	G	C	C	A	A	C	C	C	C	G	G	C	C	G	G	A	A	A	A	A	A	G	G	G	G	T	T	C	A	G	G	G	G	C	C	G	A	C	C	T	T	C	C	C	C	C	C	G	G	0	0	C	C	A	A	T	T	T	T	C	C	G	G	T	T	G	G	C	C	T	T	A	A	T	G	G	G	C	C	T	T	T	A	G	G	T	T	G	G	T	T	T	T	G	G	0	0	G	G	T	T	T	T	G	G	C	C	0	0	T	T	T	T	A	A	C	C	A	A	T	T	T	T	T	T	0	0	A	A	A	A	A	A	0	0	C	C	A	A	G	G	T	T	C	C	A	A	G	G	A	A	A	A	0	0	A	A	C	C	0	0	T	T	A	A	G	G	A	A	C	C	G	G	A	A	C	C	G	G	0	0	G	G	G	G	G	G	T	T	A	A	0	0	C	C	G	G	A	A	0	0	0	0	0	0	T	T	0	0	G	G	T	T	C	C	T	T	A	A	A	A	G	G	C	C	G	G	G	G	G	G	G	G	C	C	G	G	C	C	A	A	0	0	C	C	A	A	G	G	T	T	T	T	T	T	C	C	C	C	C	C	G	G	A	A	0	0	C	C	G	G	T	T	G	G	T	T	T	T	A	A	T	T	G	A	A	A	G	G	A	A	T	C	0	0	C	C	G	G	G	A	G	G	C	C	T	T	T	T	G	G	C	C	T	T	C	C	C	C	G	G	A	A	C	C	G	G	A	A	A	A	C	C	T	T	G	G	C	C	C	C	C	C	C	C	G	G	A	A	G	G	C	C	T	T	C	C	C	C	T	T	G	G	0	0	C	A	0	0	A	A	A	A	T	G	A	A	T	T	G	G	A	A	T	T	A	A	C	C	C	C	C	C	0	0	C	C	0	0	0	0	T	T	G	G	T	T	G	G	T	T	C	C	A	A	G	G	0	0	T	T	0	0	T	T	A	A	C	C	C	A	T	C	C	A	T	T	G	G	G	G	A	A	A	A	A	A	T	T	T	T	C	C	T	T	C	C	T	T	A	A	0	0	A	A	0	0	T	T	C	C	G	G	C	C	T	C	C	C	C	C	0	0	C	C	G	G	G	G	C	C	C	C	G	G	A	A	A	A	G	G	G	G	0	0	A	A	A	A	T	T	A	A	A	A	T	T	T	T	T	A	T	G	G	G	A	A	C	C	A	A	G	G	T	T	T	G	T	T	A	A	T	T	G	G	G	G	C	C	C	C	A	A	A	A	T	T	C	C	G	G	G	G	G	G	0	0	G	G	G	G	T	T	G	G	C	C	A	A	A	A	0	0	A	A	C	G	A	A	G	G	A	A	A	A	C	C	G	G	A	A	0	0	C	C	C	C	T	T	T	T	C	C	G	G	T	T	G	G	A	A	T	C	A	A	A	A	C	C	A	A	T	T	C	C	C	C	T	T	G	G	G	G	T	T	C	C	T	T	C	C	T	T	G	G	G	G	0	0	G	G	A	A	A	A	T	T	C	C	0	0	T	T	G	G	T	A	C	C	A	A	G	G	C	C	0	0	G	G	T	T	C	C	G	G	A	A	C	C	G	G	C	C	0	0	T	T	T	T	A	A	C	C	T	T	G	G	G	G	C	C	G	G	A	A	T	T	C	C	C	C	A	A	G	G	C	A	G	G	G	G	C	C	A	A	C	C	C	C	T	T	T	T	A	A	T	T	G	G	G	G	T	T	G	G	T	T	C	C	T	T	C	C	T	T	A	A	T	T	T	T	A	A	A	A	T	T	G	G	C	C	A	A	G	G	T	T	A	A	G	G	A	A	G	G	G	G	C	C	G	G	0	0	C	G	0	0	T	C	C	G	G	G	A	A	A	A	T	C	C	C	G	G	0	0	C	C	T	G	A	A	G	G	G	G	G	G	G	A	0	0	C	C	A	A	G	G	G	G	T	T	C	C	A	A	T	T	G	G	T	G	C	C	C	C	T	T	G	G	A	A	A	A	A	A	C	G	G	G	T	T	G	G	A	A	A	A	G	G	A	A	G	G	T	T	A	A	T	G	0	0	T	A	G	G	T	T	G	G	C	C	T	T	G	G	C	C	C	C	A	A	A	A	C	C	G	G	A	A	G	G	G	G	T	T	0	0	G	G	G	G	C	C	C	C	G	G	T	G	C	C	G	G	C	C	G	G	T	T	G	G	0	0	G	G	G	G	A	A	T	T	T	T	A	A	G	G	A	A	T	T	G	G	A	A	C	C	C	C	G	G	A	A	0	0	T	T	C	C	C	C	T	T	T	A	G	G	C	G	0	0	0	0	G	G	A	A	G	G	T	G	C	C	0	0	G	G	T	T	A	A	G	G	A	A	A	A	C	C	0	0	G	G	G	G	T	T	T	T	C	G	C	C	G	G	0	0	T	T	C	G	G	G	A	A	A	A	T	T	C	C	C	C	A	A	G	A	G	G	T	T	0	0	G	G	C	C	G	G	C	C	G	G	T	C	C	C	A	A	G	G	0	0	A	A	T	G	T	T	A	A	C	C	G	G	G	G	G	G	A	A	C	C	G	G	G	G	G	G	G	G	T	T	0	0	0	0	0	0	C	C	T	T	T	T	A	A	A	A	G	G	T	T	G	G	G	G	C	C	0	0	G	G	A	A	G	G	G	G	C	C	G	G	A	A	T	T	A	A	T	G	0	0	A	A	G	G	A	A	G	G	C	C	0	0	C	C	T	T	C	A	C	C	A	A	G	G	A	A	C	C	T	T	C	C	T	T	G	G	C	C	G	G	T	T	A	A	C	C	0	0	T	T	G	G	T	T	C	C	C	C	C	C	G	G	0	0	C	C	G	G	G	A	C	C	T	T	T	A	T	T	C	C	0	0	0	0	T	T	G	G	G	G	T	A	T	T	T	T	A	A	0	0	C	C	C	C	A	A	A	A	A	A	G	G	C	C	G	G	A	A	0	0	C	C	G	G	T	T	0	0	A	A	T	T	0	0	0	0	T	T	A	A	G	G	G	G	T	T	T	T	G	G	C	C	C	C	A	A	G	G	C	C	C	C	G	G	C	C	A	A	C	C	G	G	T	T	C	C	C	C	C	C	C	C	G	G	A	A	A	A	G	G	C	C	A	A	C	C	T	T	T	G	G	G	T	T	T	T	A	A	T	T	T	T	G	G	C	C	G	G	T	T	G	G	A	A	C	C	G	G	C	C	A	A	A	A	C	C	T	T	C	C	G	G	A	A	T	G	G	G	T	T	T	T	A	A	G	G	C	C	A	A	G	G	0	0	A	A	C	C	C	C	G	G	T	T	A	A	0	0	A	A	T	A	A	A	A	A	G	G	G	G	A	A	C	A	T	T	A	A	G	G	G	A	G	G	A	A	A	A	0	0	A	A	G	G	A	A	A	A	0	0	A	A	G	G	A	A	A	A	T	T	A	A	C	C	C	G	A	A	0	0	T	T	T	T	C	C	G	G	A	A	T	T	T	A	T	T	G	G	T	T	T	T	A	A	C	C	0	0	T	T	G	G	G	G	G	G	T	T	T	T	T	G	G	G	G	G	G	G	G	G	G	G	0	0	C	C	0	0	C	C	C	A	A	A	A	A	G	G	A	A	C	C	A	A	0	0	T	T	G	G	C	C	C	C	C	C	A	A	T	T	C	C	T	T	T	T	C	C	C	C	T	T	C	C	C	C	A	A	0	0	G	G	C	C	A	A	C	C	T	T	T	T	G	G	G	G	G	G	0	0	T	G	C	A	C	C	C	C	G	G	C	C	T	G	T	T	G	G	T	T	A	A	C	C	0	0	T	T	A	A	A	A	G	G	G	G	T	T	T	G	G	G	C	C	G	G	T	C	A	A	T	C	G	G	C	C	A	A	0	0	0	0	A	A	T	G	T	T	A	A	G	G	G	G	C	C	G	G	A	A	T	T	G	G	C	C	G	G	0	0	G	G	T	T	C	C	T	T	G	G	G	G	T	T	C	C	T	T	0	0	T	T	C	C	0	0	T	G	G	G	C	C	G	G	C	C	C	C	0	0	G	G	0	0	G	G	G	G	T	T	C	C	0	0	C	C	C	C	C	C	G	G	G	G	G	G	C	C	T	T	C	C	G	G	C	C	C	C	G	G	G	G	G	G	G	G	C	C	T	T	C	C	A	A	A	A	A	A	C	C	C	C	G	G	T	T	C	C	G	G	G	G	T	T	C	C	A	A	T	T	G	G	T	T	C	C	A	A	A	A	0	0	0	0	0	0	C	C	A	A	C	C	T	C	A	A	G	G	C	C	T	G	G	G	G	G	A	A	0	0	A	A	T	T	C	C	0	0	A	A
C8BH6ANXX	IPmr851:C8BH6ANXX:7:250590639	-9	-9	-9	-9	C	C	A	A	T	T	G	G	G	G	0	0	C	C	A	A	0	0	T	T	0	0	T	T	C	C	C	C	T	C	C	C	G	G	G	G	G	G	T	T	0	0	G	G	G	G	G	G	0	0	C	C	C	C	G	G	G	G	G	G	0	0	C	C	G	G	0	0	0	0	0	0	T	T	G	G	C	C	0	0	0	0	C	C	G	G	T	T	0	0	0	0	C	C	T	T	0	0	G	G	C	C	0	0	0	0	T	T	C	C	A	A	0	0	T	T	C	C	C	C	T	T	G	G	C	C	T	T	C	C	C	C	C	C	A	A	0	0	A	A	T	T	0	0	A	A	A	A	T	T	A	A	A	A	C	C	A	A	G	A	A	A	G	G	0	0	T	T	C	C	C	C	T	T	T	T	G	G	T	T	G	G	0	0	G	G	C	C	T	T	G	G	G	G	T	T	T	T	T	T	C	C	T	T	G	G	A	A	G	G	T	T	T	T	C	C	T	T	C	C	0	0	0	0	C	C	A	A	C	C	G	G	G	G	T	T	C	C	T	T	G	G	T	T	T	T	G	G	G	G	A	A	C	C	0	0	0	0	G	G	A	A	T	T	A	A	0	0	C	C	C	C	C	C	C	C	C	C	T	T	G	G	T	G	A	A	A	A	0	0	A	A	C	C	A	A	A	A	T	G	G	G	A	A	G	G	C	C	T	T	0	0	G	G	T	T	A	A	T	T	C	C	A	A	T	T	G	G	T	T	0	0	T	T	T	T	0	0	G	G	G	G	T	G	T	T	C	C	C	C	0	0	0	0	A	A	A	A	G	G	C	C	C	C	T	T	0	0	A	A	G	G	T	T	T	T	G	G	G	G	A	A	0	0	G	A	T	T	G	G	A	A	C	C	G	G	A	A	G	G	A	A	G	A	T	T	T	T	T	T	A	A	0	0	0	0	C	C	T	T	T	T	A	A	T	T	C	C	C	G	C	C	C	C	T	T	G	G	T	T	0	0	0	0	0	0	T	T	T	C	0	0	T	T	0	0	G	G	T	T	0	0	G	G	T	T	C	C	G	G	G	G	G	G	0	0	G	G	C	C	G	G	A	A	G	G	T	T	A	A	0	0	0	0	0	0	T	T	G	G	T	T	A	A	T	T	A	A	A	A	T	T	T	T	A	A	G	A	T	T	T	T	0	0	A	A	0	0	T	T	C	C	G	G	T	T	A	A	T	T	T	T	C	C	T	T	C	C	A	A	A	A	0	0	G	G	T	T	G	G	G	G	C	C	C	C	T	T	T	T	C	C	A	A	0	0	G	G	T	T	0	0	C	C	G	G	0	0	G	G	C	C	A	A	T	T	C	C	T	T	C	C	G	G	G	G	A	A	A	A	C	C	0	0	A	A	0	0	G	G	A	A	G	G	T	C	0	0	T	T	G	G	G	G	0	0	G	G	T	T	A	A	G	G	G	G	0	0	G	G	G	G	0	0	A	A	T	T	0	0	C	C	T	T	C	C	C	C	A	A	0	0	0	0	G	G	T	T	G	G	A	A	C	C	C	C	0	0	0	0	T	T	G	G	C	C	C	C	0	0	A	A	0	0	C	C	T	A	C	G	C	C	C	C	T	T	A	A	G	G	A	A	0	0	T	T	G	G	G	G	A	A	C	C	G	G	C	C	T	T	T	T	G	G	T	T	A	A	0	0	0	0	T	T	G	G	G	G	0	0	C	C	0	0	A	A	T	T	T	T	C	C	G	G	A	A	T	T	C	C	C	C	G	G	G	G	T	T	A	A	C	C	G	G	A	A	C	C	C	C	A	A	G	G	T	T	A	A	G	G	C	C	A	A	A	A	C	C	G	G	A	A	G	G	0	0	G	G	G	G	T	A	C	C	G	G	T	T	G	G	G	G	A	A	T	T	T	T	0	0	A	A	A	A	A	A	C	C	C	C	A	A	C	C	0	0	A	A	0	0	A	A	A	A	G	G	T	T	0	0	A	A	G	G	C	C	C	C	G	G	G	A	G	G	A	A	0	0	T	T	T	T	0	0	0	0	T	G	T	T	A	A	T	T	A	A	A	A	C	C	T	T	T	T	A	A	C	C	G	G	C	C	C	C	G	G	C	G	T	T	T	T	G	G	G	G	G	G	G	G	C	C	C	C	0	0	T	T	A	A	T	T	G	G	T	T	C	C	C	C	G	G	A	A	A	A	0	0	A	A	G	G	C	C	C	G	0	0	0	0	G	G	G	G	C	C	A	A	C	C	G	G	G	G	G	G	C	C	T	T	T	T	G	G	G	G	0	0	0	0	T	T	C	C	0	0	G	G	0	0	A	A	0	0	T	G	T	T	0	0	G	G	0	0	G	G	C	C	C	C	A	A	G	G	T	T	0	0	T	T	G	G	G	G	T	T	0	0	G	G	T	T	A	A	G	G	C	C	G	G	C	C	T	T	T	T	C	C	C	C	G	G	0	0	G	G	0	0	C	C	G	G	G	G	G	G	G	G	A	A	C	C	G	G	A	A	A	A	C	C	0	0	G	G	G	G	T	T	A	A	T	T	G	G	G	G	0	0	0	0	G	G	G	G	C	C	A	A	G	G	T	T	A	A	C	C	C	C	C	C	0	0	T	T	C	C	T	T	A	A	G	G	G	G	G	G	A	A	T	T	G	G	T	T	T	T	G	G	T	T	C	C	G	G	T	T	G	G	C	C	T	T	0	0	A	A	T	T	A	A	A	A	C	C	0	0	G	G	C	C	A	A	G	G	T	T	0	0	A	A	C	C	G	G	A	A	A	A	T	T	C	C	T	T	0	0	G	G	G	G	T	T	T	T	T	G	G	G	G	G	0	0	T	T	G	G	0	0	0	0	T	G	T	T	A	A	0	0	G	G	0	0	T	T	C	C	A	A	C	C	G	G	T	T	T	G	C	C	A	A	C	C	T	T	C	C	0	0	T	T	A	A	0	0	C	C	G	G	T	T	G	G	C	C	T	T	G	G	T	T	G	G	G	G	A	A	T	T	A	A	G	G	G	G	G	G	C	C	C	C	0	0	C	C	0	0	T	T	T	T	C	C	T	G	C	C	0	0	C	C	A	A	G	G	C	C	A	A	A	A	A	A	C	C	0	0	C	C	G	G	G	G	C	C	G	A	T	T	G	G	T	T	0	0	G	G	G	G	G	G	T	T	T	T	A	A	C	C	T	T	A	A	A	A	0	0	A	A	A	A	A	A	A	A	G	G	G	G	0	0	A	A	T	T	A	A	C	C	G	G	T	G	A	A	T	T	0	0	A	A	C	G	C	C	G	G	C	C	0	0	G	G	0	0	A	A	T	T	A	A	A	A	G	G	G	G	G	G	0	0	C	C	C	C	A	A	G	G	C	C	G	G	A	A	T	T	G	G	G	G	A	A	G	G	C	C	A	A	T	T	G	G	G	G	C	C	T	T	A	A	G	G	T	T	G	G	C	C	0	0	T	G	T	T	C	C	C	C	G	G	A	A	G	G	G	G	A	A	A	A	T	T	T	T	G	G	0	0	T	T	A	A	G	G	A	A	0	0	G	G	0	0	T	T	0	0	0	0	T	T	0	0	G	G	T	T	T	C	A	A	C	C	G	G	T	T	G	G	A	A	G	G	G	G	G	G	C	C	C	C	G	G	G	G	G	G	G	G	A	A	G	G	T	G	T	T	T	G	C	C	T	T	C	C	0	0	C	C	A	A	A	A	T	T	A	A	G	G	C	G	A	A	G	G	0	0	C	G	C	C	T	T	C	C	T	T	0	0	T	T	C	C	0	0	G	G	G	G	A	A	C	C	0	0	G	G	0	0	G	G	A	A	T	A	C	C	C	C	C	C	G	G	T	T	G	G	G	G	0	0	T	G	G	G	G	G	T	T	A	A	G	G	G	G	T	T	A	A	G	G	A	A	C	C	G	G	T	T	G	G	A	A	A	A	T	T	A	A	A	A	0	0	G	G	T	T	G	G	C	C	0	0	C	C	A	A	G	A	0	0	G	G	0	0	G	G	T	T	C	C	C	C	G	G	A	A	T	T	A	A	A	A	G	G	0	0	T	A	C	C	0	0	A	A	0	0	0	0	G	G	0	0	A	A	T	T	0	0	C	C	T	T	T	T	A	A	A	A	G	G	C	C	T	T	T	T	C	C	T	T	A	A	T	T	A	A	C	G	T	T	G	A	A	A	G	G	A	A	C	C	0	0	A	A	G	G	A	A	0	0	G	G	C	C	T	T	C	C	T	T	0	0	G	G	C	C	C	C	C	C	0	0	G	G	G	G	C	C	T	T	C	C	C	C	C	C	T	T	C	C	0	0	0	0	T	T	T	T	C	C	C	C	A	A	0	0	A	A	0	0	T	T	0	0	C	C	G	A	G	G	C	C	0	0	0	0	A	A	A	A	T	T	C	C	0	0	T	T	A	A	0	0	A	A	T	T	G	G	C	C	T	T	A	A	A	A	0	0	T	T	A	A	T	T	A	A	C	C	A	A	0	0	G	G	0	0	G	G	T	T	T	T	0	0	G	G	T	T	C	C	A	A	T	T	G	G	0	0	G	G	C	C	G	G	G	G	T	T	0	0	T	A	T	T	A	A	G	G	T	T	C	C	A	A	0	0	A	A	G	G	T	T	0	0	G	G	C	C	A	A	C	C	T	T	C	C	C	C	C	C	0	0	G	G	C	C	G	G	T	T	0	0	T	T	A	A	G	G	C	C	T	T	G	G	C	C	A	A	G	G	0	0	0	0	T	T	C	C	0	0	A	A	G	G	0	0	T	T	C	C	C	C	G	G	C	C	G	G	G	G	C	C	G	G	G	G	A	A	C	C	G	G	T	T	C	C	G	G	T	A	C	C	G	G	T	T	C	C	G	G	C	C	C	C	A	A	A	A	G	G	G	G	G	G	T	T	C	C	G	G	G	G	G	G	C	C	G	G	0	0	C	C	G	G	G	G	T	T	T	T	T	T	C	C	C	C	A	A	A	A	0	0	G	G	0	0	C	G	G	G	G	G	T	T	G	A	T	T	0	0	C	C	G	G	0	0	T	T	A	A	C	C	G	G	A	A	0	0	G	G	0	0	C	C	T	T	T	T	G	G	G	G	G	G	G	G	A	A	G	G	C	C	G	G	T	T	T	T	A	A	T	T	G	G	T	T	0	0	0	0	T	T	G	G	0	0	G	G	0	0	A	A	T	T	T	T	A	A	C	C	A	A	T	T	A	A	A	A	A	A	T	T	G	G	G	G	A	A	T	T	G	G	C	C	C	C	T	T	A	A	A	A	0	0	C	C	0	0	0	0	G	G	A	A	T	T	A	A	G	G	G	G	C	C	G	G	C	C	C	C	C	C	A	A	A	A	C	C	T	T	G	G	T	T	C	C	C	C	C	C	T	T	G	G	T	T	0	0	0	0	0	0	C	C	0	0	C	G	T	T	G	G	C	C	A	A	C	C	C	C	G	G	0	0	A	A	0	0	A	A	G	G	C	G	C	C	G	G	C	C	A	A	T	T	G	G	C	C	0	0	G	G	A	A	A	A	G	G	G	G	C	C	T	T	T	T	T	G	0	0	C	C	T	T	C	C	T	G	T	G	T	T	T	G	A	A	C	C	C	C	C	C	A	A	G	G	0	0	C	C	0	0	A	A	C	C	C	C	C	C	A	A	0	0	A	A	T	T	A	A	C	C	G	G	A	A	0	0	C	C	G	G	A	A	G	G	C	C	T	T	0	0	A	A	0	0	G	G	T	T	C	C	T	T	C	C	0	0	T	C	A	A	0	0	C	C	A	A	A	A	G	G	A	A	G	G	A	A	G	G	G	G	T	T	A	A	G	G	T	T	C	C	0	0	C	C	G	G	C	C	C	C	C	C	G	G	T	C	0	0	A	A	G	G	G	G	C	C	G	G	T	T	C	C	C	C	A	A	A	A	T	G	A	A	0	0	G	G	0	0	G	G	T	T	0	0	T	T	T	T	G	G	A	A	G	G	T	T	T	T	G	G	C	C	0	0	T	A	G	G	A	A	T	T	A	A	T	T	0	0	T	T	0	0	A	A	A	A	A	A	A	A	A	A	G	G	T	G	T	T	C	C	A	A	G	G	T	T	A	A	G	G	A	A	C	C	T	T	C	C	A	A	0	0	T	T	T	T	0	0	G	G	C	C	0	0	0	0	G	G	T	G	A	A	0	0	C	C	T	T	C	C	G	G	0	0	0	0	G	G	0	0	T	T	C	C	0	0	C	C	C	C	T	T	A	A	T	T	G	G	C	C	G	G	G	G	G	G	A	A	0	0	G	G	C	C	0	0	G	G	C	C	0	0	0	0	0	0	T	T	T	T	C	C	T	T	C	C	G	G	G	G	G	G	C	C	A	A	A	A	G	G	T	T	0	0	A	A	0	0	G	G	C	C	A	A	A	A	0	0	0	0	C	C	G	G	0	0	G	G	T	T	T	T	0	0	G	G	C	C	T	T	C	C	C	C	T	T	A	A	0	0	G	G	T	T	A	A	C	C	T	T	G	G	C	C	0	0	0	0	C	C	T	G	G	G	G	G	C	C	C	C	0	0	C	C	T	T	T	T	A	A	0	0	C	G	A	A	A	A	0	0	0	0	C	C	G	G	A	A	C	C	G	G	T	T	C	C	T	T	T	G	C	C	0	0	C	C	T	T	G	G	T	T	G	G	T	T	C	C	A	A	0	0	G	G	T	T	C	G	0	0	A	A	T	T	A	A	T	T	A	A	T	G	0	0	A	A	G	G	0	0	A	A	T	T	T	T	0	0	A	A	C	C	G	G	A	A	T	T	A	A	C	C	T	T	C	C	G	G	C	C	T	T	T	T	C	C	0	0	C	C	G	G	G	G	C	C	0	0	G	G	A	A	G	G	G	G	G	G	A	A	A	A	A	A	T	T	A	A	0	0	0	0	G	G	T	T	G	G	A	A	A	A	C	C	A	A	G	G	G	G	T	T	0	0	A	A	A	A	G	G	0	0	T	T	C	C	A	A	A	A	T	T	C	C	A	A	G	G	G	G	G	G	G	G	T	T	T	T	G	G	C	C	T	T	A	A	G	G	A	A	C	C	G	G	G	G	A	A	0	0	C	C	G	G	0	0	G	G	C	C	C	C	T	T	T	T	T	C	G	G	T	T	C	C	G	G	T	T	0	0	T	T	C	C	T	T	T	T	0	0	T	T	T	T	0	0	G	G	T	T	C	C	G	G	T	T	G	G	0	0	G	G	A	A	T	T	A	A	C	C	0	0	C	C	T	T	A	A	G	G	T	A	T	T	A	A	G	G	C	C	A	A	A	A	A	A	C	C	G	G	A	A	C	C	G	G	C	C	0	0	T	T	0	0	0	0	G	G	0	0	G	G	0	0	C	C	0	0	A	A	T	T	C	C	C	C	A	A	0	0	A	A	G	G	0	0	C	C	G	G	C	C	C	C	T	T	T	T	A	A	C	C	G	G	G	G	C	C	A	A	T	T	C	C	0	0	C	C	T	T	A	A	T	T	C	C	A	A	T	T	T	T	G	G	C	C	A	A	A	A	C	C	A	A	G	G	A	A	A	A	A	A	C	C	G	G	0	0	G	G	A	A	C	C	C	C	G	G	0	0	G	G	0	0	C	C	G	G	T	T	C	C	0	0	A	A	T	T	0	0	G	G	G	G	G	G	C	C	A	A	G	G	G	G	G	G	C	C	0	0	A	A	C	C	0	0	T	T	T	T	C	C	G	G	A	A	A	A	A	A	0	0	0	0	T	T	0	0	C	C	G	G	G	G	G	G	A	A	C	C	A	A	G	G	C	C	T	A	G	G	T	T	G	G	C	C	0	0	G	G	C	C	T	C	G	G	A	A	C	C	G	G	A	A	G	G	G	G	G	G	C	C	G	G	G	G	T	T	C	C	G	G	G	G	C	C	G	G	C	C	G	G	T	T	0	0	T	G	G	G	0	0	A	A	0	0	T	T	A	A	G	G	A	A	T	T	G	G	A	A	C	C	C	G	G	G	A	A	G	G	C	C	C	C	C	C	T	T	A	A	G	G	G	G	G	G	0	0	G	G	A	A	G	G	G	G	C	C	0	0	G	G	T	T	A	A	A	A	0	0	T	T	C	C	T	G	A	A	0	0	C	C	T	T	0	0	C	C	G	G	G	G	C	C	C	G	T	T	0	0	A	A	G	G	T	T	C	C	A	A	G	G	G	A	T	T	T	C	0	0	C	C	0	0	C	C	G	G	0	0	A	A	0	0	0	0	0	0	A	A	G	G	T	T	G	G	T	T	G	G	G	G	C	C	A	A	C	C	C	C	G	G	G	G	G	G	0	0	T	T	0	0	0	0	C	C	T	T	A	A	C	C	G	G	G	G	T	T	0	0	0	0	C	C	G	G	G	G	0	0	G	G	G	G	C	C	G	G	0	0	T	T	T	A	G	G	G	G	A	A	G	G	A	A	G	G	0	0	T	T	C	C	T	T	C	C	T	T	A	A	G	G	0	0	C	C	T	T	C	G	T	T	G	G	T	C	G	G	T	T	A	A	C	C	G	G	T	T	G	G	T	T	C	C	G	G	C	C	G	G	A	A	C	C	T	G	G	A	T	T	T	T	0	0	C	C	T	T	G	G	0	0	T	T	0	0	C	C	A	A	C	C	T	T	A	A	T	G	0	0	C	C	A	A	A	A	A	A	0	0	G	G	G	G	A	A	A	A	C	C	G	G	T	T	C	A	0	0	C	C	C	C	T	T	T	T	A	A	A	A	A	A	T	T	A	A	G	G	C	C	C	C	C	C	G	G	T	T	C	C	G	G	C	C	A	A	C	C	G	G	G	G	C	C	T	T	0	0	C	C	0	0	A	A	0	0	0	0	0	0	A	A	T	T	T	T	T	T	0	0	T	T	T	T	T	T	T	T	T	T	G	G	C	C	G	G	T	T	G	G	0	0	C	C	C	C	C	C	A	A	C	C	C	C	T	T	C	C	G	G	T	T	0	0	G	G	C	C	T	T	A	A	G	G	C	C	A	A	G	G	0	0	G	G	T	T	A	A	G	G	0	0	A	A	G	G	A	A	0	0	A	A	A	A	0	0	G	G	A	A	A	A	0	0	T	T	G	G	G	G	G	G	C	A	A	A	T	G	0	0	G	G	G	G	A	A	A	A	A	A	G	G	A	A	A	A	T	T	A	A	C	C	0	0	A	A	C	C	T	T	T	T	C	C	0	0	A	A	T	T	0	0	0	0	G	G	T	T	0	0	T	A	0	0	0	0	G	G	G	G	G	G	G	G	C	C	T	T	0	0	G	G	G	G	0	0	G	G	G	G	C	C	T	C	0	0	C	C	0	0	C	C	A	A	G	G	A	A	C	C	A	A	0	0	T	T	G	G	G	G	T	T	T	T	A	A	C	C	C	C	A	A	C	C	0	0	T	T	C	C	C	C	C	C	A	A	0	0	G	G	C	C	A	A	C	C	A	A	T	T	G	G	0	0	G	G	G	G	0	0	C	A	A	A	T	T	G	G	C	C	T	G	0	0	G	G	T	T	C	C	C	C	T	C	C	C	A	A	0	0	C	C	G	G	T	G	T	G	G	G	C	C	C	C	T	C	A	A	T	C	G	G	C	C	A	A	0	0	A	A	0	0	0	0	0	0	A	A	G	G	G	G	C	C	T	T	A	A	A	A	G	G	0	0	G	G	G	G	G	G	T	T	C	C	T	T	G	G	G	G	C	C	C	C	T	T	G	G	C	C	C	C	0	0	G	G	G	G	C	C	G	G	T	T	0	0	G	G	A	A	C	A	G	G	T	T	T	T	C	C	T	T	T	T	0	0	T	T	G	G	0	0	C	C	C	C	T	T	C	C	G	G	A	A	T	T	G	G	G	G	G	G	G	G	G	G	T	T	C	C	A	A	G	G	A	A	C	C	C	C	G	G	T	T	C	C	0	0	A	A	C	C	T	T	A	A	G	G	T	G	T	T	T	T	A	A	A	A	C	C	G	G	C	C	C	C	0	0	T	T	T	C	A	A	G	G	C	C	G	G	G	G	C	C	0	0	A	A	T	T	T	T	C	C	T	T	0	0
C8BH6ANXX	IPmr927:C8BH6ANXX:7:250590637	-9	-9	-9	-9	C	C	A	A	T	T	G	G	G	G	0	0	C	C	T	T	G	G	T	T	G	G	T	T	C	C	T	C	T	C	T	T	C	C	G	G	0	0	T	T	T	T	G	G	0	0	0	0	T	T	C	C	C	A	G	G	0	0	T	T	0	0	C	C	0	0	0	0	G	G	G	G	T	T	G	G	C	C	0	0	0	0	C	C	G	G	T	T	C	C	T	T	C	C	T	T	C	C	G	G	A	A	C	C	G	G	C	C	C	C	A	A	G	G	C	C	C	C	C	C	T	T	G	G	T	T	0	0	C	C	C	C	C	C	A	A	0	0	0	0	T	T	A	A	T	T	0	0	C	C	G	G	A	A	T	T	0	0	A	A	A	A	T	T	T	C	T	T	T	T	C	C	T	T	T	T	G	G	T	T	G	G	0	0	G	G	C	C	T	T	G	G	G	G	T	C	T	T	T	T	C	C	C	C	0	0	G	G	G	G	T	T	T	T	A	A	T	T	C	C	0	0	0	0	C	C	C	A	C	C	G	G	G	G	T	T	T	T	T	T	0	0	T	T	0	0	G	G	C	C	A	A	C	C	T	T	A	A	G	G	A	A	C	C	G	G	A	A	C	C	T	T	C	C	C	C	C	C	T	T	G	G	0	0	A	A	A	A	T	T	G	G	A	A	G	G	A	A	T	G	0	0	A	A	0	0	C	C	T	T	0	0	A	A	G	G	A	A	T	T	C	C	G	G	T	T	0	0	T	T	0	0	0	0	T	T	0	0	G	G	0	0	T	G	C	C	C	C	C	C	C	A	0	0	A	A	T	T	0	0	C	C	G	G	C	C	G	G	A	A	G	G	C	C	T	T	G	G	G	G	0	0	0	0	0	0	T	T	G	G	0	0	C	C	A	A	T	T	G	G	G	G	G	A	C	C	T	T	G	G	A	A	C	C	G	G	G	G	T	T	G	G	A	A	T	T	C	C	G	G	C	C	C	C	T	T	G	G	T	T	C	C	A	A	T	A	T	T	C	C	G	G	0	0	C	C	G	G	T	T	A	A	0	0	T	T	C	C	0	0	T	G	G	G	T	T	G	G	0	0	A	A	A	A	T	G	T	T	A	A	C	C	G	G	0	0	T	T	G	G	C	C	A	A	T	T	A	A	A	A	T	C	T	T	A	A	G	G	0	0	0	0	G	G	A	A	0	0	T	T	C	C	0	0	T	T	A	A	T	T	G	G	C	C	C	C	C	C	A	A	A	A	G	G	C	C	T	T	C	C	G	G	C	C	0	0	C	C	T	T	C	C	A	A	0	0	T	T	A	A	G	G	C	C	G	G	G	G	G	G	C	C	G	G	G	G	0	0	A	A	0	0	G	G	G	G	T	T	G	G	C	C	T	T	A	A	G	G	G	G	0	0	G	G	T	C	T	T	T	T	G	G	G	G	G	G	G	G	T	T	G	G	C	C	G	G	C	C	0	0	G	G	0	0	A	A	T	T	0	0	C	C	T	T	C	C	C	C	A	A	0	0	0	0	A	A	T	T	G	A	T	T	T	C	C	C	C	C	G	G	C	C	G	G	C	C	T	C	0	0	A	A	T	T	C	C	T	T	0	0	C	C	C	C	C	C	A	A	G	G	G	G	C	C	C	C	G	G	G	G	T	T	C	C	G	G	T	T	T	T	0	0	G	G	T	T	A	A	G	G	T	T	C	C	0	0	G	G	T	T	0	0	G	G	A	A	0	0	T	T	T	T	G	G	A	A	C	C	C	C	C	C	T	T	G	G	0	0	A	A	C	C	G	G	A	A	C	C	C	C	G	G	G	G	T	T	G	G	G	G	C	C	0	0	A	A	T	T	C	C	A	A	G	G	A	A	G	G	G	G	0	0	C	C	G	G	T	T	G	G	G	G	G	G	T	T	T	T	C	C	A	A	A	A	G	G	C	C	C	C	0	0	C	C	0	0	A	A	T	T	A	A	A	A	G	G	T	T	0	0	A	A	G	G	G	G	C	C	G	G	G	G	G	G	C	C	0	0	0	0	C	C	C	C	T	C	G	G	T	T	A	A	0	0	A	A	A	A	T	T	T	T	T	T	A	A	C	C	A	A	C	C	C	C	A	A	C	C	T	T	T	T	0	0	G	G	G	G	G	G	C	C	C	C	0	0	T	A	0	0	0	0	G	A	C	C	C	C	C	C	G	G	A	A	A	A	0	0	A	A	T	G	C	C	C	C	0	0	0	0	G	G	A	A	T	T	T	A	C	C	A	A	G	G	G	G	C	C	G	G	C	C	G	G	G	G	G	G	0	0	G	G	0	0	T	T	T	T	T	T	A	A	0	0	G	G	T	T	T	A	G	G	G	G	G	G	C	C	C	C	G	A	G	G	T	T	0	0	A	A	G	G	A	A	T	T	0	0	G	G	T	T	C	C	G	G	T	T	G	G	C	C	T	T	T	T	C	C	C	C	G	G	G	G	G	G	G	G	C	C	0	0	G	G	T	G	G	G	A	A	C	C	G	G	C	C	A	A	C	C	0	0	G	G	0	0	C	C	G	G	T	T	C	C	G	G	0	0	0	0	G	G	G	G	C	C	A	A	T	T	T	T	A	A	C	C	C	C	C	C	C	C	T	T	C	C	0	0	A	A	G	G	G	G	G	G	G	G	0	0	G	G	T	T	C	C	G	G	T	T	C	C	G	G	T	T	0	0	C	C	T	T	0	0	A	A	G	G	A	A	G	G	T	T	0	0	0	0	C	C	A	A	T	G	T	T	G	G	A	A	C	C	G	G	G	G	A	A	T	T	0	0	0	0	T	T	A	A	G	G	T	T	A	A	T	G	G	G	G	G	G	G	0	0	G	G	0	0	A	A	T	G	G	G	A	A	C	C	G	G	G	G	T	T	C	C	A	A	C	A	G	G	T	T	G	G	A	A	A	A	A	A	T	T	G	G	T	T	T	T	0	0	0	0	C	C	G	G	C	C	G	G	A	A	T	T	G	G	A	A	G	G	A	A	A	A	C	C	A	A	G	G	T	T	G	G	C	C	C	C	C	C	C	C	0	0	0	0	C	C	C	C	G	G	C	C	G	G	C	C	A	A	C	C	C	C	A	A	A	A	C	C	C	C	0	0	0	0	0	0	G	G	C	C	0	0	T	T	T	G	T	T	0	0	G	G	G	G	G	G	0	0	T	T	A	A	T	T	T	T	A	A	A	A	0	0	A	A	0	0	A	A	A	A	G	G	G	G	0	0	A	A	C	C	T	A	C	C	0	0	0	0	A	A	C	C	A	A	A	A	G	G	T	T	0	0	C	C	T	T	G	G	G	G	A	A	T	T	A	A	G	G	A	A	T	G	G	G	0	0	C	C	C	C	T	T	G	G	C	C	0	0	A	A	C	C	G	G	G	G	A	A	G	G	C	C	A	A	0	0	A	A	A	A	C	C	T	T	A	A	G	G	T	T	G	G	C	C	0	0	G	G	C	C	T	T	G	G	G	G	G	G	G	G	0	0	A	A	A	A	T	T	T	T	G	G	A	A	T	C	A	A	C	C	G	G	A	A	T	T	0	0	T	T	A	A	T	T	T	T	G	G	G	G	T	T	C	C	A	A	C	C	A	A	T	T	G	G	A	A	G	G	G	G	A	A	C	C	C	C	A	A	0	0	T	G	A	A	G	G	G	G	G	G	T	T	0	0	C	C	T	T	0	0	A	A	C	C	A	A	A	A	C	C	A	A	A	A	0	0	G	G	G	G	0	0	0	0	C	C	C	C	C	C	T	T	C	C	T	T	C	C	G	G	G	G	G	A	A	A	C	C	0	0	A	A	0	0	T	T	A	A	A	A	C	C	C	C	C	C	G	G	T	T	G	G	G	G	0	0	G	G	G	G	G	G	A	A	A	A	G	G	G	G	0	0	A	A	G	G	A	A	C	C	G	G	T	T	T	T	0	0	A	A	0	0	A	A	A	A	0	0	G	G	C	C	G	G	A	A	0	0	C	C	A	A	A	A	0	0	G	G	0	0	G	G	T	T	T	T	C	C	0	0	A	A	C	C	A	A	G	G	G	G	A	A	T	A	0	0	0	0	A	A	G	G	T	T	0	0	C	C	A	A	T	T	G	G	C	C	T	T	T	T	A	A	A	A	G	G	0	0	A	A	A	A	0	0	0	0	0	0	T	T	A	A	G	G	T	T	A	A	A	A	G	G	A	A	C	C	T	G	0	0	G	A	A	A	0	0	A	A	C	C	T	T	C	C	T	T	0	0	G	G	C	C	C	C	C	C	A	A	G	G	G	G	C	C	T	T	C	C	C	C	C	C	C	C	C	C	T	G	0	0	G	G	T	T	C	C	C	C	0	0	G	G	A	A	0	0	0	0	A	A	C	C	G	G	T	T	G	G	G	G	C	C	G	G	A	A	T	T	C	C	G	G	T	G	A	A	0	0	G	G	C	C	A	A	0	0	T	T	A	A	A	A	A	A	T	T	A	A	T	T	A	A	A	A	G	G	0	0	G	G	0	0	G	G	0	0	0	0	0	0	A	A	0	0	C	C	G	G	A	A	G	G	G	G	T	T	C	C	A	A	0	0	G	G	A	A	T	T	G	G	A	A	G	G	0	0	C	C	0	0	C	C	A	A	G	G	T	T	0	0	G	G	T	T	A	A	C	C	G	G	C	C	C	C	C	C	A	A	G	G	C	C	A	A	C	C	A	A	T	T	G	G	A	A	C	C	T	T	G	G	C	C	A	A	A	A	T	T	T	C	C	C	0	0	C	C	A	A	A	A	G	G	0	0	C	C	G	G	G	G	C	C	T	T	0	0	C	C	G	G	0	0	G	A	C	C	G	G	T	T	C	C	G	G	0	0	A	A	G	G	T	T	C	C	0	0	C	C	C	C	A	A	A	A	A	A	G	G	G	G	C	C	C	C	G	G	0	0	G	G	C	C	G	G	0	0	T	T	G	G	G	G	T	T	T	T	0	0	C	C	T	T	C	C	A	A	0	0	0	0	0	0	C	C	G	G	G	G	T	T	G	G	T	T	C	C	0	0	G	G	C	C	T	T	G	G	C	C	G	G	A	A	0	0	G	G	0	0	C	C	C	C	T	T	G	G	G	G	G	G	G	G	A	A	G	G	T	T	0	0	0	0	0	0	A	A	T	T	G	G	T	T	C	C	0	0	T	T	G	G	G	G	A	A	0	0	A	A	C	C	T	T	G	G	C	C	A	A	C	C	A	A	G	G	A	A	T	T	0	0	G	G	A	A	T	T	G	G	C	C	T	T	A	A	A	A	A	A	G	G	G	G	0	0	A	A	G	G	A	A	T	T	A	A	G	G	G	G	C	A	G	G	A	A	C	C	A	A	A	A	G	A	A	A	0	0	G	G	0	0	0	0	A	A	T	T	0	0	0	0	C	C	0	0	C	C	0	0	C	C	A	A	G	G	C	C	0	0	G	G	T	T	C	C	C	C	0	0	G	G	A	A	C	C	0	0	G	G	G	G	C	C	G	G	T	C	A	A	T	T	G	G	C	C	0	0	0	0	A	A	A	A	G	G	G	G	T	T	0	0	T	G	G	G	C	C	T	C	C	C	C	C	T	T	0	0	0	0	G	G	A	A	A	A	C	C	T	T	A	A	G	G	T	G	C	C	A	A	0	0	0	0	C	C	C	C	G	G	C	C	A	A	C	C	A	A	C	C	G	G	0	0	G	G	C	C	G	G	A	A	G	G	C	C	T	T	T	T	A	A	0	0	G	G	T	T	C	C	T	T	C	C	0	0	C	C	G	G	T	T	C	C	0	0	C	C	G	G	A	A	G	G	A	A	G	G	G	G	T	T	A	A	G	G	T	T	C	C	0	0	C	C	G	G	C	C	C	C	C	C	0	0	T	C	C	C	A	A	T	T	0	0	C	C	G	G	T	T	C	C	C	C	T	T	A	A	T	G	G	G	C	C	G	G	T	T	G	G	T	T	G	G	T	T	T	T	G	G	A	A	A	A	T	T	T	T	G	G	C	C	T	A	A	A	G	G	A	A	C	C	A	A	T	T	C	C	T	T	G	G	A	A	A	A	A	A	A	A	C	C	A	A	G	G	T	T	C	C	A	A	G	G	T	T	A	A	0	0	A	A	0	0	C	C	C	C	A	A	G	G	A	A	C	C	T	G	0	0	G	G	0	0	T	T	G	G	G	G	G	G	0	0	C	C	T	T	C	C	G	G	0	0	C	C	0	0	0	0	T	T	T	T	G	G	C	C	C	C	T	T	A	A	0	0	G	G	C	C	G	G	G	G	T	T	A	A	T	T	G	G	C	C	A	A	G	G	C	C	G	A	G	G	T	T	C	C	T	T	C	C	T	T	C	C	G	G	A	A	0	0	0	0	A	A	A	A	G	G	T	T	C	C	A	A	0	0	G	G	C	C	A	A	A	A	T	T	A	A	C	C	G	G	G	G	G	G	C	C	T	T	G	G	G	G	C	C	T	T	C	C	T	T	G	G	A	A	T	T	G	G	A	A	A	A	C	C	T	T	A	A	C	C	C	C	0	0	0	0	0	0	G	G	0	0	C	C	C	C	C	C	C	C	T	T	G	G	0	0	0	0	C	C	A	A	A	A	G	G	0	0	T	T	G	G	A	A	T	T	A	A	T	T	C	C	C	C	G	G	C	C	A	A	C	C	C	C	G	G	T	T	G	G	T	T	0	0	A	A	G	G	G	G	T	T	C	C	T	T	A	A	T	T	0	0	C	C	0	0	T	T	0	0	G	G	A	A	A	A	A	A	T	T	A	A	C	C	T	T	C	C	T	T	C	C	T	T	A	A	C	C	A	A	C	C	G	G	C	C	C	C	T	T	C	C	0	0	C	C	0	0	G	G	0	0	T	C	0	0	A	A	G	G	G	G	G	G	A	A	G	G	A	A	T	T	A	A	C	C	A	A	G	G	T	T	T	T	G	G	A	A	C	C	0	0	G	G	0	0	T	G	A	A	A	A	T	T	G	G	G	G	T	T	C	C	A	A	A	A	T	T	C	C	A	A	G	G	G	G	0	0	0	0	T	T	C	C	G	G	C	C	T	T	A	A	G	G	A	A	C	C	0	0	G	G	0	0	G	G	0	0	G	G	A	A	0	0	0	0	C	C	T	T	A	A	C	C	G	G	T	T	G	G	G	G	0	0	G	G	A	A	C	C	A	A	T	T	0	0	T	T	T	T	G	G	G	G	A	A	C	A	0	0	T	T	T	T	G	G	0	0	A	A	0	0	A	A	0	0	0	0	C	C	T	T	T	T	G	G	A	A	C	C	A	A	0	0	C	C	C	C	G	G	T	T	C	G	C	C	0	0	T	T	G	G	C	C	G	G	T	T	T	T	0	0	C	C	0	0	A	A	T	G	C	C	0	0	G	G	T	T	C	C	C	C	A	A	T	T	0	0	0	0	G	G	C	C	G	G	0	0	T	T	T	T	T	T	A	A	C	C	G	G	T	T	T	T	A	A	T	T	T	C	A	A	C	C	T	T	A	A	T	T	T	T	T	A	0	0	T	T	G	G	C	C	A	A	G	G	0	0	C	C	G	G	G	G	G	G	A	A	C	C	G	G	A	A	0	0	0	0	0	0	C	C	G	G	0	0	A	A	T	T	C	C	G	G	0	0	C	C	T	T	A	A	T	T	G	G	G	G	G	G	0	0	C	C	G	G	G	G	A	A	T	T	C	C	G	G	0	0	0	0	G	G	C	C	T	T	C	C	G	G	A	A	A	A	A	A	G	G	G	G	T	T	0	0	C	C	G	G	G	G	G	G	A	A	T	T	A	A	G	G	C	C	A	A	C	C	0	0	G	G	T	T	T	T	G	G	T	T	0	0	G	G	A	A	C	C	A	A	A	A	A	A	G	G	T	T	0	0	G	G	G	G	0	0	C	C	0	0	0	0	C	C	0	0	C	C	G	G	A	A	A	A	G	G	G	G	0	0	A	A	T	T	T	T	A	A	G	G	A	A	T	T	G	G	A	A	C	C	0	0	G	G	A	A	T	G	C	C	C	C	C	C	T	T	0	0	G	G	0	0	0	0	C	C	0	0	A	A	G	G	T	T	C	C	0	0	G	G	T	T	A	A	G	G	A	A	0	0	C	C	T	G	G	G	0	0	C	C	T	T	G	G	T	T	G	G	0	0	C	C	C	C	0	0	0	0	G	G	T	T	C	C	C	C	A	A	G	G	A	A	T	T	C	C	0	0	C	C	0	0	C	C	G	G	0	0	A	A	A	A	0	0	0	0	A	A	G	G	0	0	A	A	C	C	G	G	G	G	G	G	A	A	C	C	C	C	0	0	G	G	G	G	0	0	T	T	A	A	A	A	C	C	G	G	A	A	A	A	G	G	0	0	0	0	G	G	G	G	C	C	0	0	T	T	0	0	G	G	G	G	C	C	G	G	A	A	A	A	T	A	G	G	G	G	A	A	G	G	A	A	T	G	C	C	0	0	C	C	T	T	C	C	C	C	A	A	0	0	G	G	C	C	T	T	C	C	T	T	G	G	T	C	G	G	T	T	A	A	C	C	G	G	C	C	0	0	T	T	C	C	G	G	C	C	0	0	0	0	C	C	G	G	G	A	C	C	0	0	0	0	T	T	0	0	T	G	C	C	T	T	G	G	G	G	A	A	T	T	T	T	A	A	0	0	C	C	C	C	A	A	G	A	0	0	0	0	G	G	T	G	A	A	A	A	C	C	G	G	T	T	C	C	A	A	C	C	C	C	T	T	T	T	A	A	G	G	A	A	T	T	A	A	0	0	C	C	C	C	C	C	0	0	T	T	C	C	G	G	T	T	A	A	A	A	G	G	G	G	C	C	0	0	0	0	0	0	0	0	A	A	A	A	G	G	C	C	A	A	T	T	T	T	T	T	C	G	T	T	T	C	A	A	T	T	G	G	G	G	C	C	G	G	T	T	G	G	G	A	C	C	C	C	0	0	0	0	C	C	0	0	T	T	T	T	0	0	T	T	G	G	G	G	C	C	T	T	A	A	G	G	C	C	G	G	G	G	C	C	A	A	T	T	A	A	T	G	G	G	A	A	0	0	A	A	0	0	A	A	A	A	0	0	0	0	G	G	C	A	0	0	0	0	0	0	G	A	G	G	A	A	0	0	T	T	G	G	A	A	G	G	A	A	A	A	A	A	G	G	A	A	G	G	T	T	A	A	C	C	0	0	0	0	0	0	T	T	G	G	T	C	G	G	0	0	T	T	A	A	T	T	G	G	T	T	C	C	T	T	0	0	0	0	G	G	G	G	G	G	0	0	T	T	T	T	G	G	0	0	G	G	G	G	A	A	G	G	0	0	C	C	0	0	T	T	0	0	A	A	G	G	G	A	A	A	C	C	0	0	C	C	T	T	G	G	0	0	C	C	T	T	A	A	T	T	T	T	A	A	T	T	C	C	C	C	C	C	C	C	C	C	A	A	G	G	G	G	C	A	A	A	C	C	A	A	T	T	C	C	T	G	G	G	0	0	0	0	A	A	C	C	T	T	G	G	C	C	T	G	T	G	G	G	C	C	A	A	C	C	0	0	C	C	A	A	T	T	C	C	T	T	G	G	0	0	G	G	T	T	0	0	C	C	A	A	0	0	G	G	C	C	A	A	0	0	A	A	G	G	T	G	0	0	A	A	G	G	G	G	T	T	G	G	A	A	A	A	G	G	C	C	G	G	C	C	G	G	T	T	C	C	T	T	G	G	G	G	C	C	C	C	C	C	T	G	T	T	C	C	C	C	G	G	G	G	T	T	G	G	T	T	C	C	0	0	A	A	C	A	A	A	G	G	T	T	C	C	T	T	T	T	C	C	0	0	G	G	0	0	C	C	C	C	T	T	C	C	A	A	C	C	T	T	G	G	G	G	G	G	G	G	0	0	T	T	C	C	A	A	G	G	0	0	C	C	C	C	0	0	T	T	T	T	0	0	A	A	C	C	T	T	0	0	G	G	0	0	T	T	T	T	A	A	0	0	C	C	G	G	T	T	C	C	0	0	T	T	T	T	A	A	G	G	C	C	T	G	G	G	C	C	A	A	A	A	T	T	T	T	C	C	T	T	C	C
C8BH6ANXX	IPmr866:C8BH6ANXX:8:250590794	-9	-9	-9	-9	C	C	0	0	0	0	0	0	0	0	G	G	C	C	A	A	T	T	C	C	0	0	T	T	C	C	T	T	0	0	T	T	G	G	G	G	0	0	0	0	0	0	G	G	T	G	G	G	0	0	G	G	0	0	T	T	G	G	0	0	A	A	C	C	G	G	G	G	G	G	G	G	T	T	G	G	0	0	A	A	0	0	T	T	G	G	0	0	T	T	0	0	C	C	0	0	T	C	0	0	A	A	T	T	0	0	0	0	T	T	A	A	0	0	C	C	C	C	C	C	T	T	G	G	C	C	0	0	C	C	0	0	0	0	A	A	G	G	T	A	T	T	0	0	0	0	A	A	C	C	A	A	G	G	C	C	0	0	G	G	G	G	T	T	0	0	C	C	T	T	C	C	C	C	T	T	G	G	T	T	T	T	G	G	G	G	A	A	T	T	G	G	0	0	0	0	T	T	C	C	T	T	C	C	0	0	A	A	0	0	T	G	A	A	A	A	T	T	0	0	A	A	C	C	C	A	0	0	C	C	G	G	T	G	T	T	C	C	T	T	G	G	C	C	A	A	G	G	C	C	A	A	C	C	0	0	A	A	A	A	A	A	T	T	G	G	0	0	0	0	0	0	T	T	C	C	C	C	T	T	G	G	G	G	A	A	G	G	T	T	0	0	C	C	G	G	T	A	G	G	G	G	A	A	G	G	0	0	C	C	0	0	0	0	G	G	A	A	T	C	C	C	G	G	0	0	G	G	T	T	T	T	0	0	0	0	0	0	G	G	G	G	0	0	C	C	C	C	T	T	A	A	0	0	A	A	T	T	0	0	A	A	G	G	T	T	0	0	A	A	C	C	T	T	T	T	0	0	A	A	T	A	A	A	0	0	0	0	G	G	0	0	0	0	0	0	T	T	G	G	G	G	0	0	C	C	T	T	G	G	A	A	0	0	G	G	G	G	T	T	G	G	A	A	0	0	G	G	G	G	C	C	T	T	0	0	G	G	A	A	0	0	C	C	A	A	T	T	C	C	0	0	0	0	0	0	0	0	0	0	A	A	G	G	0	0	G	G	0	0	G	G	0	0	T	T	G	G	0	0	G	G	A	A	G	G	T	T	G	G	C	C	0	0	0	0	C	C	0	0	0	0	0	0	T	T	0	0	C	C	T	T	0	0	A	A	0	0	T	T	0	0	0	0	A	A	0	0	T	T	C	C	0	0	0	0	A	A	C	C	T	T	0	0	C	C	C	C	T	T	G	G	G	G	C	C	C	C	C	C	C	C	A	A	0	0	0	0	T	T	C	C	A	A	0	0	G	G	A	A	0	0	0	0	G	G	G	G	G	G	C	C	A	A	G	G	C	C	T	T	C	G	G	G	G	G	0	0	A	A	C	C	0	0	G	G	0	0	G	G	0	0	0	0	0	0	0	0	0	0	G	G	G	G	0	0	0	0	T	T	G	G	0	0	G	G	0	0	0	0	T	G	0	0	A	A	C	C	G	G	C	C	0	0	A	A	C	C	A	A	0	0	0	0	G	G	T	T	0	0	A	A	0	0	C	C	0	0	0	0	C	C	G	G	C	C	C	C	C	C	0	0	0	0	0	0	0	0	0	0	0	0	C	C	C	C	0	0	0	0	0	0	C	C	C	C	G	G	0	0	0	0	C	C	G	G	C	C	T	T	0	0	0	0	0	0	G	G	0	0	0	0	C	C	G	G	G	G	0	0	C	C	0	0	A	A	C	C	C	C	C	C	G	G	A	A	C	C	C	C	T	T	T	T	A	A	0	0	0	0	C	C	0	0	A	A	0	0	T	T	A	A	G	G	T	T	G	G	0	0	C	C	A	A	0	0	C	C	G	G	A	A	G	G	A	A	G	G	G	G	0	0	C	C	G	G	T	T	G	G	0	0	G	G	C	C	T	T	0	0	A	A	A	A	G	G	T	T	0	0	A	A	C	C	0	0	A	A	0	0	T	T	A	A	G	G	T	T	G	G	0	0	0	0	G	G	0	0	G	G	A	A	G	G	A	A	0	0	T	C	C	C	T	T	0	0	T	G	T	T	0	0	C	C	0	0	0	0	C	C	T	T	0	0	G	G	T	T	G	G	T	T	0	0	A	A	C	C	0	0	T	T	0	0	G	G	G	G	G	G	C	C	A	A	T	T	A	A	A	A	0	0	0	0	T	T	T	T	T	T	G	G	A	A	0	0	T	T	A	A	0	0	0	0	0	0	G	G	0	0	T	T	A	A	T	T	0	0	C	C	A	A	G	G	0	0	C	C	T	T	T	T	G	G	0	0	0	0	0	0	G	G	C	C	G	G	0	0	0	0	0	0	0	0	0	0	T	T	0	0	G	G	G	G	G	G	C	C	T	T	A	A	0	0	T	T	G	G	A	A	0	0	A	A	T	T	G	G	G	G	T	T	0	0	G	G	T	T	C	C	0	0	T	T	0	0	G	G	C	C	A	A	0	0	G	G	G	G	C	C	0	0	G	G	0	0	C	C	A	A	A	A	G	G	A	A	A	A	C	C	0	0	0	0	0	0	C	C	0	0	T	T	C	C	A	A	G	G	G	G	0	0	C	C	0	0	A	A	G	G	T	T	G	G	C	C	0	0	T	T	0	0	T	T	C	C	0	0	A	A	G	G	0	0	G	G	G	G	0	0	0	0	T	T	T	T	G	G	0	0	T	T	T	T	T	T	G	G	C	C	T	T	G	G	A	A	T	T	A	A	A	A	T	T	G	G	0	0	C	C	A	A	G	G	T	T	0	0	C	C	0	0	T	T	G	G	C	C	T	T	0	0	G	G	T	T	A	A	G	G	T	T	A	A	G	G	G	G	G	G	0	0	0	0	G	G	0	0	G	G	T	T	T	T	A	A	0	0	0	0	0	0	T	T	T	T	A	A	0	0	A	A	C	C	0	0	C	C	A	A	0	0	C	C	G	G	T	T	T	T	0	0	0	0	C	C	G	G	T	T	G	G	C	C	T	T	G	G	T	T	G	G	G	G	0	0	C	C	A	A	A	A	G	G	C	C	C	C	T	T	C	C	C	C	C	C	T	T	C	C	0	0	G	G	C	C	G	G	C	C	C	C	0	0	C	C	T	T	A	A	0	0	T	T	G	G	A	A	G	G	0	0	C	C	0	0	T	T	G	G	T	T	0	0	G	G	0	0	0	0	T	T	0	0	A	A	0	0	C	C	A	A	A	A	0	0	0	0	0	0	A	A	0	0	G	G	G	G	A	A	0	0	C	C	A	A	T	T	0	0	0	0	0	0	C	C	0	0	T	T	0	0	T	T	0	0	0	0	0	0	G	G	0	0	T	T	T	T	T	T	G	G	G	G	G	G	G	G	0	0	C	C	0	0	0	0	A	A	T	T	G	G	G	G	0	0	G	G	G	G	G	G	G	G	0	0	A	A	T	T	0	0	A	A	0	0	0	0	A	A	T	G	0	0	G	G	C	C	0	0	G	G	T	T	C	C	C	C	C	C	A	A	G	G	0	0	G	G	A	A	T	G	T	T	G	G	G	G	0	0	G	G	C	C	0	0	0	0	T	T	A	A	0	0	0	0	0	0	C	C	G	G	G	G	T	T	0	0	A	A	C	C	0	0	T	T	G	G	A	A	G	G	A	A	A	A	G	G	0	0	A	A	C	C	0	0	0	0	G	G	G	G	0	0	0	0	T	G	C	C	0	0	C	C	A	A	0	0	A	A	A	A	T	T	A	A	A	A	G	G	0	0	G	G	0	0	0	0	T	T	T	T	A	A	T	T	0	0	T	T	G	G	G	G	0	0	0	0	0	0	0	0	0	0	G	G	T	T	T	T	T	T	0	0	C	C	C	C	A	A	A	A	T	T	G	G	0	0	0	0	0	0	G	G	G	G	0	0	A	A	G	G	0	0	G	G	G	G	0	0	T	A	0	0	G	G	0	0	0	0	G	G	A	A	A	A	0	0	A	A	0	0	0	0	C	C	G	G	A	A	C	C	C	C	A	A	G	G	G	G	0	0	T	T	G	G	0	0	C	C	T	T	G	G	0	0	T	T	0	0	A	A	0	0	0	0	0	0	T	T	0	0	A	A	G	G	G	G	G	G	0	0	0	0	T	T	G	G	C	C	T	T	T	T	0	0	0	0	G	G	0	0	A	A	A	A	0	0	0	0	0	0	T	T	A	A	0	0	T	T	0	0	0	0	0	0	A	A	0	0	G	G	0	0	G	G	A	A	0	0	G	G	C	C	T	T	C	C	T	T	0	0	0	0	0	0	C	C	C	C	0	0	G	G	0	0	0	0	T	T	C	C	C	C	C	C	0	0	0	0	T	T	T	T	G	G	T	T	C	C	T	T	0	0	G	G	A	A	T	G	T	T	0	0	C	C	G	G	0	0	0	0	0	0	C	C	G	G	A	A	T	T	T	T	A	A	T	T	A	A	G	G	A	A	T	T	G	G	0	0	0	0	0	0	0	0	0	0	0	0	0	0	T	T	A	A	A	A	A	A	G	G	G	G	0	0	0	0	C	C	0	0	C	C	0	0	T	T	C	C	0	0	A	A	G	G	G	G	G	G	0	0	G	G	G	G	0	0	A	A	T	T	0	0	A	A	0	0	A	A	C	C	A	A	0	0	T	T	0	0	C	C	A	A	0	0	C	C	A	A	0	0	T	T	C	C	T	T	0	0	A	A	G	G	C	C	0	0	C	C	0	0	T	T	A	A	A	A	C	C	T	T	A	A	C	C	T	T	G	G	0	0	C	C	T	T	0	0	0	0	C	C	0	0	0	0	0	0	T	T	G	G	A	A	C	C	G	G	G	G	C	C	G	G	0	0	0	0	0	0	G	G	T	T	0	0	A	A	A	A	A	A	G	G	T	T	0	0	0	0	C	C	C	C	A	A	G	G	G	G	A	A	A	A	C	C	C	C	0	0	G	G	G	G	C	C	G	G	0	0	C	C	G	G	G	G	G	G	T	T	0	0	C	C	0	0	0	0	A	A	T	C	0	0	0	0	0	0	G	G	G	G	0	0	0	0	T	T	0	0	C	C	0	0	G	G	C	C	G	G	C	C	T	T	0	0	C	C	0	0	G	G	A	A	C	C	C	C	G	G	0	0	C	C	G	G	A	A	0	0	C	C	0	0	G	G	T	T	A	A	G	G	0	0	T	T	0	0	0	0	0	0	G	G	0	0	0	0	A	A	G	G	C	C	T	T	0	0	C	C	A	A	T	T	A	A	G	G	A	A	T	T	G	G	0	0	0	0	0	0	G	G	C	C	T	T	T	T	A	A	0	0	G	G	0	0	T	T	A	A	G	G	C	C	0	0	A	A	T	T	G	G	C	C	A	A	A	A	G	G	C	C	G	G	0	0	C	C	T	T	G	G	0	0	0	0	A	A	T	T	0	0	0	0	0	0	0	0	0	0	C	C	C	C	A	A	0	0	C	C	0	0	C	C	T	A	C	C	T	T	0	0	G	G	0	0	0	0	A	A	0	0	C	C	C	C	G	G	C	C	G	G	T	C	A	A	C	C	0	0	0	0	A	A	0	0	T	T	G	G	T	T	0	0	T	T	G	G	C	C	0	0	C	C	C	C	G	G	0	0	0	0	0	0	A	A	A	A	C	C	T	T	A	A	G	G	G	G	0	0	A	A	0	0	0	0	C	C	C	C	G	G	C	C	A	A	C	C	A	A	C	C	G	G	0	0	G	G	C	C	G	G	A	A	G	G	G	G	T	T	C	C	A	A	G	G	0	0	T	T	0	0	T	T	0	0	G	G	0	0	A	A	T	T	C	C	0	0	A	A	0	0	A	A	0	0	A	A	0	0	G	G	T	T	0	0	G	G	T	T	C	C	0	0	T	T	G	G	C	C	C	C	C	C	0	0	0	0	0	0	A	A	T	T	G	G	C	C	0	0	T	T	G	G	0	0	0	0	0	0	G	G	G	G	C	C	T	T	0	0	0	0	0	0	0	0	T	T	T	T	G	G	G	G	G	G	T	T	T	T	A	A	T	T	0	0	T	T	G	G	A	A	T	T	A	A	T	T	0	0	C	C	0	0	A	A	0	0	C	A	A	A	C	C	A	A	0	0	T	T	C	C	G	G	G	G	0	0	0	0	0	0	0	0	0	0	0	0	T	T	0	0	G	G	A	A	C	C	0	0	A	A	0	0	0	0	0	0	0	0	0	0	G	G	C	C	C	C	T	T	T	T	0	0	A	A	0	0	0	0	G	G	T	T	C	C	G	G	T	T	C	C	0	0	A	A	0	0	G	G	C	C	G	G	G	G	0	0	G	G	0	0	G	G	C	C	0	0	G	G	C	C	A	A	0	0	A	A	C	C	T	T	A	A	C	C	C	C	G	G	0	0	G	G	C	C	G	G	T	T	G	G	C	C	T	T	0	0	0	0	0	0	A	A	G	G	0	0	0	0	0	0	T	T	G	G	A	A	G	G	0	0	T	T	0	0	G	G	C	C	T	T	C	C	0	0	G	G	0	0	C	C	G	G	A	A	A	A	C	C	T	T	0	0	T	T	0	0	C	C	C	C	G	G	A	A	T	G	C	C	T	T	0	0	T	T	T	T	G	G	0	0	A	A	0	0	0	0	0	0	T	G	0	0	0	0	G	G	A	A	T	T	A	A	T	T	C	C	T	T	T	G	C	C	0	0	C	C	T	T	A	A	T	T	G	G	T	T	0	0	G	G	G	G	0	0	0	0	0	0	T	T	A	A	0	0	A	A	0	0	A	A	T	T	0	0	G	G	0	0	0	0	A	A	0	0	A	A	0	0	T	T	C	C	T	T	A	A	0	0	A	A	0	0	T	T	0	0	A	A	0	0	C	C	T	T	C	C	0	0	C	C	G	G	G	G	C	C	0	0	G	G	0	0	0	0	G	G	C	C	A	A	A	A	A	A	T	T	A	A	0	0	0	0	T	T	0	0	0	0	G	G	G	G	C	C	0	0	G	G	0	0	G	G	0	0	G	A	T	T	0	0	G	G	0	0	C	C	A	A	A	A	C	C	C	C	G	G	G	G	G	G	G	G	0	0	G	G	C	C	G	G	C	C	A	A	A	A	0	0	A	A	0	0	0	0	T	G	0	0	0	0	C	C	G	G	0	0	G	G	0	0	0	0	T	T	T	T	0	0	G	G	T	T	0	0	A	A	T	T	A	A	T	T	C	C	T	T	C	C	0	0	C	C	T	T	0	0	0	0	T	T	C	C	G	G	0	0	G	G	G	G	0	0	C	C	G	G	A	A	A	A	G	G	C	C	C	C	T	T	G	G	T	T	C	C	0	0	0	0	C	C	0	0	G	G	0	0	C	C	G	G	0	0	C	C	G	G	T	T	G	G	T	T	T	T	A	A	C	C	T	T	A	A	G	G	C	C	G	G	A	A	0	0	C	C	C	C	0	0	G	G	0	0	0	0	0	0	0	0	G	G	0	0	C	C	T	T	T	T	A	A	T	T	G	G	G	G	C	C	A	A	T	T	0	0	0	0	0	0	T	T	A	A	T	T	0	0	A	A	A	A	T	T	G	G	C	C	T	T	A	A	T	T	C	C	G	G	A	A	G	G	G	G	0	0	G	G	0	0	G	G	0	0	0	0	0	0	0	0	0	0	A	A	C	C	0	0	C	C	0	0	0	0	0	0	A	A	T	T	0	0	G	G	0	0	G	G	C	C	0	0	G	G	0	0	T	T	C	C	0	0	T	T	C	C	0	0	C	C	C	C	T	T	0	0	C	C	A	A	A	A	0	0	G	G	T	T	0	0	C	C	G	G	C	C	A	A	G	G	T	T	A	A	0	0	0	0	T	T	G	G	0	0	0	0	C	C	T	T	G	G	C	C	0	0	A	A	A	A	T	T	G	G	A	A	A	A	A	A	0	0	0	0	G	G	G	G	0	0	C	C	G	G	G	G	0	0	G	G	C	C	G	G	A	A	A	A	G	G	G	G	G	G	A	A	0	0	T	T	A	A	A	A	A	A	0	0	G	G	A	A	C	C	C	C	0	0	0	0	0	0	T	T	C	C	C	C	G	G	0	0	G	G	C	C	G	G	C	C	G	G	0	0	G	G	G	G	C	C	G	G	G	G	T	T	G	G	A	A	A	A	A	A	C	C	0	0	G	G	G	G	0	0	T	T	C	C	T	T	A	A	0	0	T	T	G	G	G	G	0	0	A	A	0	0	C	C	C	C	A	A	0	0	G	G	G	G	0	0	0	0	C	C	0	0	0	0	A	A	0	0	C	C	A	A	0	0	A	A	A	A	G	G	0	0	A	A	0	0	G	G	C	G	0	0	0	0	C	C	C	C	G	G	A	A	G	G	T	T	T	T	0	0	0	0	C	C	T	T	T	T	A	A	A	A	0	0	0	0	G	G	0	0	C	C	0	0	T	T	G	G	G	G	G	G	C	C	0	0	0	0	T	T	T	T	G	G	0	0	0	0	A	A	A	A	G	G	0	0	0	0	0	0	0	0	C	C	T	T	0	0	G	G	0	0	C	C	T	T	0	0	C	C	G	A	T	C	G	G	T	T	A	A	T	T	0	0	T	T	G	G	C	C	C	C	C	C	C	C	0	0	0	0	T	C	0	0	A	A	C	C	0	0	T	T	T	T	0	0	0	0	0	0	T	T	G	G	C	C	A	A	0	0	T	C	A	A	G	G	0	0	C	C	A	A	A	A	G	G	0	0	C	C	G	G	A	A	0	0	C	C	0	0	0	0	0	0	0	0	T	T	0	0	T	T	0	0	A	A	G	G	A	A	T	T	A	A	0	0	C	C	C	C	C	C	G	G	0	0	C	C	G	G	T	T	A	A	A	A	C	C	T	T	C	C	C	C	0	0	C	C	0	0	G	G	0	0	G	G	0	0	A	A	C	C	T	T	0	0	G	G	T	T	T	T	0	0	T	T	G	G	G	G	C	C	0	0	0	0	C	C	0	0	C	C	0	0	C	C	0	0	A	A	0	0	T	T	C	C	0	0	A	A	G	G	G	G	C	C	T	T	A	A	G	G	G	G	A	A	G	G	0	0	G	G	T	T	C	C	G	G	0	0	A	A	0	0	A	A	0	0	A	A	A	A	0	0	0	0	G	G	0	0	0	0	A	A	0	0	0	0	G	G	A	A	A	A	T	T	A	A	G	G	G	G	A	A	0	0	A	A	A	A	A	A	G	G	0	0	0	0	C	C	C	G	0	0	C	C	T	T	0	0	0	0	0	0	0	0	0	0	A	A	0	0	G	G	T	T	0	0	A	A	0	0	0	0	T	T	0	0	G	G	G	G	0	0	T	T	T	T	G	G	0	0	0	0	G	G	G	G	C	C	C	C	0	0	0	0	0	0	A	A	A	A	G	G	A	A	C	C	0	0	C	C	T	T	G	G	0	0	C	C	0	0	A	A	T	T	C	C	A	A	T	T	0	0	0	0	0	0	C	C	C	C	A	A	G	G	G	G	C	C	G	G	0	0	0	0	T	T	C	C	G	G	G	G	A	A	0	0	0	0	C	C	0	0	0	0	T	T	T	T	G	G	0	0	T	T	A	A	C	C	C	C	0	0	A	A	0	0	G	G	G	G	0	0	0	0	G	G	C	C	0	0	0	0	A	A	0	0	G	G	C	C	A	A	G	G	0	0	0	0	0	0	G	G	A	A	G	G	0	0	C	C	G	G	A	A	A	A	0	0	C	C	C	C	C	C	T	G	T	T	G	G	T	T	0	0	G	G	T	T	C	C	C	C	G	G	T	T	0	0	0	0	G	G	G	G	T	T	G	G	0	0	C	C	0	0	G	G	C	C	G	G	0	0	T	T	C	C	T	T	T	T	C	C	0	0	0	0	G	G	G	G	0	0	0	0	T	T	G	G	A	A	0	0	G	G	G	G	G	G	G	G	0	0	T	T	C	C	A	A	A	A	0	0	C	C	C	C	0	0	0	0	C	C	0	0	G	G	T	T	C	C	0	0	G	G	G	G	0	0	T	T	A	A	T	T	C	C	0	0	T	T	C	C	0	0	T	T	0	0	0	0	G	G	C	C	T	G	0	0	0	0	0	0	0	0	A	A	T	T	C	C	T	T	A	A
```
