## Supplementary material for "Genome-wide Population Structure Analyses of Three Minor Millets: Kodo Millet, Little Millet, and Proso Millet": little.ped (part 2 of 2)

```
C8BH6ANXX	IPmr1016:C8BH6ANXX:8:250590809	-9	-9	-9	-9	0	0	T	T	0	0	G	G	G	G	0	0	0	0	A	A	G	G	C	C	G	G	T	T	C	C	0	0	T	T	T	T	0	0	G	G	G	G	0	0	A	A	G	G	G	G	0	0	G	G	C	C	C	C	T	T	0	0	G	G	A	A	C	C	G	G	G	G	G	G	T	G	A	A	G	G	C	C	G	A	0	0	0	0	0	0	T	T	T	T	T	T	C	C	T	T	0	0	0	0	A	A	0	0	0	0	0	0	0	0	0	0	G	G	0	0	C	C	G	G	T	T	C	C	0	0	0	0	C	C	0	0	0	0	A	A	0	0	A	A	T	T	0	0	0	0	0	0	0	0	0	0	G	G	C	C	T	T	0	0	A	A	T	T	0	0	T	T	T	T	C	C	C	C	C	C	0	0	T	T	G	G	G	G	0	0	C	C	0	0	G	G	C	G	0	0	C	C	C	C	C	C	0	0	0	0	G	G	G	G	T	G	A	A	C	C	G	G	T	T	0	0	C	C	C	C	0	0	C	C	G	G	G	G	0	0	C	C	T	T	0	0	0	0	0	0	G	G	C	C	A	A	0	0	0	0	0	0	0	0	A	A	C	C	A	A	G	G	0	0	0	0	T	T	0	0	C	C	C	C	G	G	0	0	A	A	A	A	0	0	0	0	A	A	A	A	0	0	G	G	G	G	A	A	G	G	0	0	T	T	G	G	0	0	0	0	0	0	T	C	C	C	G	G	G	G	G	G	T	T	0	0	0	0	C	C	0	0	G	G	T	G	0	0	C	C	T	T	T	T	C	C	0	0	T	T	A	A	G	G	C	C	C	C	0	0	0	0	A	A	0	0	T	T	A	A	G	G	A	A	0	0	0	0	0	0	0	0	C	C	A	A	0	0	0	0	T	T	G	G	G	G	0	0	T	T	T	T	0	0	A	A	C	C	G	G	G	G	C	C	G	G	A	A	C	C	C	C	G	G	C	C	C	C	0	0	G	G	T	T	T	T	0	0	A	A	T	T	0	0	0	0	0	0	C	C	G	G	0	0	A	A	0	0	0	0	G	G	G	G	0	0	0	0	T	T	G	G	0	0	0	0	G	G	0	0	T	T	G	G	T	T	A	A	C	C	C	C	G	G	C	C	0	0	A	A	0	0	C	C	T	T	0	0	A	A	G	G	G	G	0	0	0	0	A	A	A	A	0	0	C	C	0	0	0	0	A	A	0	0	G	G	0	0	C	C	C	C	T	T	A	A	0	0	G	G	C	C	C	C	G	G	A	A	C	C	C	C	T	T	T	T	A	A	G	G	0	0	T	T	G	G	C	C	G	G	0	0	G	G	A	A	G	G	0	0	0	0	T	T	0	0	0	0	G	G	0	0	A	A	0	0	0	0	A	A	G	G	G	G	A	A	G	G	0	0	A	A	0	0	G	G	C	C	T	T	A	A	T	T	G	G	0	0	G	G	C	C	A	A	G	G	C	C	G	G	T	T	A	A	0	0	0	0	C	C	C	C	A	A	0	0	0	0	A	A	T	T	0	0	0	0	T	C	C	C	C	C	0	0	T	T	G	G	C	C	C	C	0	0	0	0	0	0	0	0	0	0	G	G	0	0	A	A	C	C	G	G	G	G	G	G	0	0	C	C	A	A	G	G	T	T	C	C	G	G	C	C	C	C	0	0	0	0	T	T	G	G	A	A	0	0	T	T	G	G	0	0	0	0	C	C	0	0	A	A	0	0	T	T	C	C	T	T	A	A	T	T	A	A	C	C	T	T	G	G	0	0	0	0	C	C	G	G	A	A	0	0	T	T	G	G	G	G	0	0	A	A	G	G	0	0	A	A	0	0	C	C	0	0	0	0	T	G	G	G	G	G	G	G	0	0	G	G	G	G	T	T	0	0	T	T	G	G	0	0	A	A	C	C	C	C	C	A	G	G	0	0	0	0	0	0	C	C	A	A	C	C	G	G	0	0	A	A	A	A	T	T	0	0	0	0	G	G	G	G	0	0	0	0	0	0	G	G	C	C	G	G	0	0	C	C	0	0	0	0	G	G	A	A	A	A	T	T	T	T	0	0	0	0	T	T	T	T	A	A	T	T	A	A	C	C	0	0	A	A	0	0	T	T	A	A	G	G	A	A	G	G	G	G	T	T	C	C	0	0	0	0	0	0	T	T	G	G	C	C	C	C	C	C	G	G	0	0	0	0	0	0	A	A	G	G	T	T	0	0	G	G	A	A	G	G	G	G	T	T	0	0	A	A	G	G	G	G	0	0	C	C	T	T	T	T	G	G	0	0	0	0	G	G	0	0	0	0	0	0	G	G	T	T	0	0	0	0	0	0	T	T	A	A	A	A	0	0	G	G	T	T	C	C	A	A	A	A	A	A	G	G	T	T	G	G	G	G	C	C	G	G	G	G	A	A	0	0	G	G	T	T	C	C	A	A	C	C	T	T	0	0	C	C	G	G	A	A	0	0	A	A	T	C	0	0	0	0	G	G	G	G	0	0	A	A	G	G	A	A	0	0	C	C	0	0	0	0	0	0	0	0	0	0	T	T	C	C	G	G	A	A	G	G	G	G	G	G	0	0	G	A	T	T	C	C	A	A	C	C	0	0	C	C	C	C	C	C	0	0	A	A	A	A	G	G	0	0	G	A	G	G	0	0	A	A	T	T	C	C	G	G	0	0	C	C	0	0	C	C	G	G	T	T	0	0	0	0	G	G	T	T	A	A	A	A	T	T	G	G	G	G	T	T	T	T	G	G	T	T	0	0	C	C	0	0	G	G	G	G	0	0	T	T	0	0	G	G	0	0	A	A	G	G	T	T	A	A	G	G	G	G	G	G	G	G	C	C	0	0	0	0	0	0	T	T	G	G	G	G	T	T	G	G	G	G	T	T	C	C	A	A	0	0	G	G	C	C	0	0	0	0	A	A	A	A	T	T	0	0	T	T	C	C	A	A	0	0	C	C	G	G	T	T	0	0	C	C	T	T	G	G	0	0	A	A	G	G	0	0	C	C	A	A	G	G	T	T	G	G	0	0	T	T	0	0	C	C	C	C	C	C	C	C	0	0	G	G	T	C	A	A	C	C	C	C	0	0	C	C	A	A	A	A	A	A	C	C	G	G	0	0	G	G	0	0	C	C	0	0	C	C	0	0	T	T	0	0	G	G	A	A	G	G	T	T	A	A	G	G	0	0	T	T	T	T	0	0	G	G	0	0	G	G	A	A	A	A	T	T	T	T	A	A	0	0	T	T	A	A	C	C	0	0	G	G	A	A	T	T	A	A	A	A	G	G	C	C	0	0	C	C	0	0	T	T	0	0	A	A	T	T	A	A	G	G	G	G	T	G	T	T	G	G	G	G	G	G	T	T	0	0	C	C	0	0	G	G	0	0	G	G	G	G	G	G	0	0	0	0	A	A	0	0	0	0	G	G	0	0	0	0	A	A	G	G	0	0	G	G	0	0	G	G	0	0	T	T	C	C	G	G	G	G	A	A	A	A	0	0	A	A	C	C	T	G	G	G	G	G	A	A	0	0	A	A	G	G	G	G	A	A	G	G	G	G	0	0	A	A	0	0	T	T	0	0	A	A	T	T	0	0	A	A	C	C	G	G	0	0	0	0	G	G	G	G	0	0	G	G	C	C	0	0	G	G	0	0	0	0	0	0	A	A	G	G	G	G	0	0	0	0	T	T	0	0	0	0	A	A	C	C	A	A	A	A	C	C	0	0	G	G	0	0	0	0	0	0	0	0	0	0	C	C	0	0	A	A	T	T	C	C	T	T	C	C	C	C	0	0	G	G	0	0	T	T	A	A	G	A	C	C	T	T	0	0	A	A	C	C	G	G	C	C	G	G	T	T	0	0	0	0	G	G	G	G	A	A	G	G	0	0	A	A	G	G	G	G	0	0	0	0	G	G	0	0	0	0	G	G	0	0	G	G	0	0	A	A	T	T	G	G	A	A	A	A	G	G	T	T	G	G	A	A	C	C	C	C	A	A	0	0	G	G	0	0	T	T	G	G	0	0	T	T	C	C	T	T	A	A	C	C	0	0	A	A	G	G	0	0	0	0	T	T	C	A	A	A	G	G	G	G	G	G	0	0	G	G	T	T	G	G	T	T	T	T	T	T	A	A	A	A	G	G	0	0	A	A	T	T	0	0	0	0	0	0	C	C	A	A	G	G	T	T	0	0	0	0	0	0	A	A	T	T	T	T	0	0	G	G	A	A	0	0	G	G	C	C	T	T	0	0	0	0	0	0	G	G	C	C	C	C	C	G	G	G	G	G	G	G	C	C	T	T	0	0	C	G	T	T	T	T	C	C	0	0	0	0	T	T	0	0	C	C	T	T	G	G	0	0	G	G	T	G	G	G	0	0	C	C	A	A	G	G	0	0	0	0	T	T	G	G	A	A	T	T	C	C	A	A	T	T	0	0	G	G	A	A	T	T	G	G	0	0	T	T	A	A	0	0	0	0	0	0	0	0	T	C	A	A	C	C	G	G	0	0	G	G	T	T	G	G	C	C	0	0	A	A	A	A	G	G	C	C	A	A	A	A	A	A	G	G	0	0	C	C	G	G	G	G	0	0	G	A	T	T	0	0	G	G	0	0	0	0	0	0	0	0	0	0	A	A	G	G	T	T	0	0	0	0	T	T	A	A	0	0	G	G	C	C	C	C	C	C	0	0	A	A	C	C	A	A	C	C	0	0	C	C	A	A	A	A	0	0	T	T	G	G	G	G	A	A	G	G	0	0	T	T	0	0	0	0	C	C	A	A	0	0	0	0	A	A	C	C	G	G	G	G	C	C	G	G	0	0	G	G	0	0	0	0	0	0	C	C	T	T	T	T	T	T	G	G	0	0	C	C	0	0	G	G	0	0	G	G	C	C	C	C	0	0	A	A	A	A	A	A	G	G	0	0	C	C	0	0	0	0	G	G	T	T	A	A	0	0	C	C	G	G	A	A	T	T	T	T	0	0	T	T	0	0	C	C	G	G	0	0	0	0	0	0	0	0	A	A	G	G	T	T	G	G	0	0	C	C	C	C	T	T	0	0	T	T	G	G	C	C	0	0	0	0	0	0	G	G	0	0	0	0	T	T	0	0	G	G	A	A	G	G	T	T	A	A	0	0	T	T	A	A	0	0	C	C	C	C	G	G	0	0	T	T	C	C	0	0	0	0	G	G	G	G	0	0	T	A	G	G	0	0	T	T	0	0	0	0	A	A	C	C	0	0	A	A	G	G	T	T	G	G	A	A	A	A	T	T	C	C	C	C	C	C	A	A	T	T	0	0	0	0	0	0	T	T	G	G	0	0	A	A	0	0	G	G	G	G	G	G	C	C	G	G	C	C	C	C	C	C	G	G	0	0	0	0	G	G	A	A	0	0	T	T	A	A	C	C	0	0	0	0	T	T	G	G	C	C	0	0	T	T	C	C	0	0	T	T	G	G	C	C	T	T	C	C	T	T	0	0	G	G	0	0	C	C	A	A	0	0	C	C	C	C	G	A	C	C	A	A	0	0	A	A	T	T	0	0	0	0	C	C	0	0	G	G	T	T	C	C	T	C	T	T	G	G	T	T	C	C	C	C	T	T	T	T	G	G	T	T	0	0	T	T	A	A	C	C	0	0	A	A	G	G	G	G	C	C	T	T	0	0	0	0	0	0	C	C	0	0	C	C	G	G	T	T	A	A	A	A	G	G	A	A	0	0	C	C	0	0	T	T	T	T	C	C	A	A	0	0	A	A	G	G	G	G	C	C	0	0	T	T	C	C	G	G	0	0	G	G	T	T	T	T	A	A	C	C	G	G	C	C	A	A	T	A	0	0	G	G	G	G	0	0	C	C	G	G	0	0	0	0	C	C	T	T	0	0	C	C	C	C	0	0	0	0	0	0	A	A	G	G	0	0	C	C	0	0	T	T	C	C	G	G	T	T	0	0	0	0	0	0	C	C	G	G	T	T	0	0	0	0	0	0	T	T	T	T	G	G	0	0	G	G	A	A	0	0	G	G	C	C	0	0	0	0	G	G	G	G	C	C	G	G	0	0	T	T	T	T	0	0	A	A	0	0	A	A	0	0	C	C	G	G	G	G	T	T	0	0	A	A	G	G	T	T	0	0	0	0	0	0	0	0	0	0	T	T	A	A	G	G	0	0	C	C	0	0	0	0	0	0	0	0	T	T	G	G	G	G	A	A	0	0	C	C	T	T	T	T	C	C	0	0	C	C	0	0	0	0	C	C	C	C	0	0	C	C	T	T	C	C	T	T	A	A	0	0	0	0	A	A	G	G	G	G	G	G	T	T	G	G	T	T	0	0	T	G	T	T	0	0	A	A	T	T	C	C	T	T	A	A	T	T	T	T	G	G	A	A	G	G	0	0	G	G	T	T	A	A	T	T	C	C	A	A	A	A	G	A	C	C	A	A	0	0	T	T	0	0	T	T	T	T	A	A	C	C	0	0	T	T	0	0	G	G	A	A	T	T	G	G	0	0	T	T	0	0	C	C	A	A	T	T	G	G	C	C	C	C	G	G	T	T	0	0	0	0	C	C	G	G	G	G	0	0	C	C	C	C	C	C	0	0	C	C	G	G	0	0	C	C	0	0	0	0	T	A	G	G	A	A	0	0	A	A	A	A	C	C	0	0	T	T	G	G	C	C	G	G	C	C	0	0	C	C	0	0	G	G	C	C	G	G	T	T	0	0	A	A	0	0	G	A	0	0	0	0	T	T	G	G	0	0	C	C	0	0	C	A	0	0	0	0	G	G	0	0	G	G	0	0	0	0	A	A	C	C	T	T	T	T	T	T	C	C	0	0	A	A	0	0	T	T	C	C	G	G	C	C	T	T	T	T	C	C	A	A	C	C	0	0	G	G	0	0	0	0	G	G	0	0	G	G	G	G	G	G	G	G	G	G	A	A	T	T	G	G	A	A	A	A	G	G	0	0	0	0	A	A	G	G	0	0	0	0	G	G	0	0	G	G	0	0	G	A	T	T	C	C	G	G	0	0	C	C	A	A	0	0	T	T	C	C	A	A	G	G	G	G	0	0	0	0	T	T	0	0	A	A	T	T	A	A	A	A	G	G	A	A	0	0	0	0	G	G	A	A	A	A	C	C	G	G	0	0	G	G	0	0	0	0	C	C	T	T	0	0	G	G	T	T	G	G	A	A	T	T	0	0	A	A	C	C	0	0	T	T	C	C	0	0	A	A	0	0	G	G	A	A	C	A	0	0	0	0	T	T	0	0	G	G	A	A	G	G	A	A	0	0	0	0	T	T	0	0	A	A	G	G	0	0	T	T	G	G	G	G	0	0	0	0	G	G	T	T	C	C	G	G	0	0	C	C	G	G	T	T	G	G	T	T	T	T	A	A	C	C	T	A	G	G	0	0	0	0	G	G	G	G	T	T	C	C	0	0	0	0	0	0	0	0	G	G	0	0	C	C	G	G	C	C	C	C	G	G	T	T	C	C	C	C	0	0	0	0	C	C	G	G	T	T	C	C	A	A	0	0	T	T	A	A	T	T	T	T	0	0	0	0	T	T	C	C	0	0	T	T	G	G	0	0	C	C	0	0	A	A	A	A	G	G	0	0	G	G	G	G	G	G	G	G	0	0	0	0	G	G	0	0	G	G	C	C	0	0	C	C	0	0	C	C	T	G	A	A	T	T	0	0	A	A	G	G	A	A	0	0	A	A	G	G	A	A	G	G	C	C	G	G	T	T	0	0	G	G	T	T	T	T	C	C	0	0	A	A	A	A	A	A	C	C	G	G	C	C	0	0	C	C	A	A	G	G	0	0	A	A	T	T	A	A	G	G	0	0	0	0	C	C	0	0	0	0	C	C	0	0	G	G	C	C	0	0	A	A	A	A	C	C	0	0	G	G	G	G	A	A	G	G	0	0	A	A	G	G	0	0	0	0	G	G	G	G	C	C	0	0	T	T	G	G	A	A	0	0	G	G	G	G	0	0	G	G	T	T	T	T	G	G	A	A	A	A	C	C	G	G	A	A	C	C	C	C	0	0	T	T	T	G	0	0	T	T	C	C	T	T	0	0	G	G	G	G	0	0	0	0	0	0	0	0	G	G	G	G	A	A	0	0	G	G	T	T	0	0	G	G	0	0	0	0	C	C	T	G	G	G	0	0	0	0	T	T	0	0	C	C	A	A	0	0	C	C	0	0	0	0	0	0	A	A	G	G	C	C	C	C	A	A	G	G	0	0	T	T	0	0	G	G	C	C	A	A	0	0	0	0	T	T	A	A	C	C	G	G	G	G	C	C	G	G	0	0	A	A	C	C	G	G	G	G	C	C	A	A	C	C	C	C	G	G	G	G	G	G	G	G	T	T	0	0	0	0	C	C	G	G	A	A	A	A	G	G	G	G	0	0	0	0	0	0	0	0	T	G	G	G	A	A	G	G	A	A	T	T	0	0	0	0	T	T	0	0	T	G	0	0	0	0	G	G	G	A	G	G	C	C	0	0	T	T	T	T	0	0	C	C	G	A	0	0	A	A	C	C	T	T	G	G	T	T	0	0	C	C	C	C	C	C	A	A	C	C	0	0	C	C	G	G	T	T	T	T	G	G	C	C	0	0	A	A	C	C	G	G	A	A	C	C	0	0	A	A	C	C	0	0	0	0	0	0	C	C	0	0	C	C	A	A	C	C	T	T	A	A	G	G	0	0	C	C	A	A	G	G	A	A	G	G	0	0	0	0	A	A	0	0	C	C	0	0	0	0	C	C	0	0	C	C	T	T	0	0	0	0	A	A	G	G	A	A	T	T	A	A	G	G	C	C	T	T	C	C	0	0	T	T	C	C	G	G	T	T	0	0	A	A	G	G	G	G	A	A	T	T	0	0	0	0	G	G	G	G	A	A	0	0	0	0	A	A	0	0	G	G	0	0	C	G	G	G	T	T	0	0	T	T	T	T	G	G	T	T	0	0	0	0	G	G	0	0	T	T	C	C	C	C	0	0	C	C	0	0	0	0	T	T	0	0	A	A	0	0	G	G	C	C	T	T	G	G	G	G	C	C	A	A	G	G	C	C	A	A	T	T	C	C	G	G	0	0	A	A	A	A	A	A	0	0	0	0	G	G	0	0	T	T	G	G	C	C	0	0	A	A	A	A	G	G	0	0	A	A	0	0	0	0	G	G	A	A	G	G	A	A	G	G	G	G	G	G	A	A	G	G	0	0	0	0	C	C	C	C	T	T	C	C	0	0	G	G	0	0	G	G	0	0	G	G	0	0	0	0	G	G	T	T	C	C	0	0	0	0	A	A	T	T	A	A	G	G	G	G	C	C	T	T	T	G	0	0	G	G	0	0	A	A	G	G	C	C	C	C	C	C	0	0	0	0	A	A	G	G	G	G	G	G	A	A	A	A	0	0	T	T	A	A	0	0	C	C	C	C	G	G	C	C	C	C	A	A	T	T	0	0	C	C	0	0	C	C	G	G	T	T	0	0	G	G	C	C	A	A	0	0	A	A	0	0	C	C	0	0	A	A	G	G	G	G	C	C	A	A	0	0	C	C	T	T	T	T	0	0	0	0	C	C	C	C	C	C	0	0	0	0	A	A	T	T	C	C	G	G	G	G	0	0	A	A	0	0	0	0	0	0	G	G	0	0	0	0	T	C	A	A	G	G	T	T	0	0	0	0	G	G	A	A	G	G	A	A	C	C	T	T	0	0	A	A	0	0	0	0	G	G	G	G	0	0	T	T	G	G	T	T	0	0	A	A	C	C	0	0	T	T	G	G	T	T	0	0	0	0	G	G	C	C	C	C	A	A	0	0	T	T	G	G	A	A	0	0	0	0	G	G	C	C	C	C	0	0	T	T	C	C	T	T	0	0	0	0	0	0	C	C	T	T	C	C	G	G	C	C	T	T	C	C	A	A	T	T	G	G	0	0	T	T	T	T	0	0	G	G	0	0	G	G	C	C	0	0	0	0	C	C	G	G	A	A	C	C	C	C	0	0	G	G	0	0	0	0	T	T	A	A	T	T	0	0	G	G	T	T	C	C	0	0	C	C	C	C	0	0	G	G	T	T	G	G	0	0	C	C	A	A	A	A	A	A	0	0	C	C	T	T	A	A
C8BH6ANXX	IPmr427:C8BH6ANXX:8:250590773	-9	-9	-9	-9	C	C	A	A	0	0	G	G	G	G	G	G	C	C	T	T	G	G	C	C	G	G	T	C	C	C	C	C	C	C	T	T	G	G	G	G	G	G	T	T	T	T	G	G	0	0	0	0	G	G	C	C	C	C	G	G	G	G	G	G	0	0	C	C	G	G	G	G	C	C	G	G	A	A	G	G	C	C	G	G	C	C	C	C	G	G	0	0	T	T	G	G	C	C	T	T	C	C	G	G	C	C	0	0	G	G	0	0	C	C	A	A	G	G	C	C	C	C	C	C	T	T	G	G	C	C	T	T	C	C	C	A	0	0	A	A	G	G	A	A	T	T	0	0	T	T	A	A	T	T	A	A	A	A	T	T	A	A	G	A	A	A	T	T	T	T	T	T	T	T	C	C	C	C	C	C	G	G	T	T	G	G	0	0	G	G	A	A	T	T	G	G	G	G	T	T	T	T	T	T	C	C	0	0	G	G	G	G	G	G	T	G	T	T	A	A	T	T	C	C	A	A	T	T	C	C	C	A	C	C	G	G	G	G	T	T	C	C	T	T	G	G	T	T	0	0	0	0	G	G	0	0	C	C	C	C	0	0	0	0	A	A	T	T	A	A	A	A	C	C	C	C	C	C	0	0	C	C	0	0	G	G	0	0	A	A	A	A	0	0	G	G	A	A	G	A	A	A	0	0	G	G	A	A	G	G	C	C	C	C	0	0	0	0	0	0	A	A	T	T	C	C	G	G	T	T	G	G	T	T	C	C	T	T	0	0	0	0	G	G	G	G	G	G	C	C	C	C	C	C	A	A	0	0	A	A	A	A	G	G	C	C	C	G	C	C	G	G	A	A	C	C	T	T	T	T	G	G	G	G	A	A	0	0	0	0	T	T	G	G	0	0	C	C	A	A	T	T	G	G	G	G	G	G	C	C	C	C	0	0	A	A	T	T	0	0	C	C	T	T	G	G	A	A	T	T	G	G	C	G	C	C	C	C	T	T	G	G	T	T	T	T	0	0	0	0	T	T	T	T	0	0	C	C	C	C	0	0	T	T	0	0	G	G	T	T	G	G	G	G	G	G	G	G	0	0	G	G	A	A	G	G	A	A	0	0	T	T	A	A	0	0	G	G	A	A	T	T	G	G	C	C	A	A	T	T	G	G	A	A	T	T	T	T	A	A	0	0	T	T	T	T	0	0	A	A	A	A	0	0	C	C	G	G	A	A	A	A	T	T	G	G	0	0	C	C	C	C	T	T	G	G	G	G	C	C	T	T	G	G	C	C	A	A	0	0	0	0	T	T	C	C	A	A	G	G	G	G	A	A	G	G	C	C	G	G	0	0	G	G	C	C	A	A	0	0	C	C	T	T	C	C	G	G	G	G	0	0	G	G	C	C	T	T	A	A	T	G	T	T	C	C	G	G	T	T	A	A	T	T	G	G	G	G	G	G	G	G	C	C	G	G	C	G	G	G	0	0	0	0	G	G	C	C	A	A	T	T	0	0	C	C	0	0	A	A	G	G	A	A	T	T	G	G	A	A	T	T	A	A	0	0	C	C	T	T	0	0	G	G	T	T	G	G	C	C	C	C	C	C	0	0	0	0	C	C	A	A	C	C	0	0	C	C	T	T	A	A	G	G	A	A	C	C	C	C	G	G	G	G	A	A	C	C	G	G	C	C	T	T	T	T	T	G	G	G	A	A	0	0	0	0	C	C	G	G	G	G	T	T	0	0	0	0	A	A	T	T	T	T	T	T	T	T	A	A	T	T	C	C	C	C	G	G	G	G	T	T	0	0	C	C	G	G	A	A	C	C	C	C	G	G	G	G	C	C	A	A	G	G	C	C	A	A	C	C	C	C	G	G	A	A	0	0	A	A	G	G	0	0	0	0	C	C	G	A	0	0	G	G	T	T	G	G	T	T	T	T	C	C	C	C	A	A	A	A	C	C	C	G	0	0	T	T	A	A	C	C	G	G	A	A	A	A	G	G	T	T	G	G	A	A	G	G	G	G	0	0	G	G	0	0	G	G	A	A	G	G	0	0	C	C	C	C	0	0	0	0	T	T	0	0	C	C	A	A	0	0	T	T	T	T	T	T	A	A	C	C	G	G	T	T	C	C	G	G	G	G	T	T	T	T	0	0	G	G	A	A	G	G	C	C	C	C	C	C	A	A	A	A	T	T	G	G	C	C	C	C	C	C	G	G	T	A	0	0	T	T	A	A	G	G	C	C	C	C	G	G	0	0	G	G	G	G	T	T	T	A	C	C	A	A	A	A	G	G	C	C	T	T	C	C	G	G	0	0	0	0	0	0	G	G	0	0	T	T	G	G	0	0	A	A	C	C	G	G	T	T	A	A	G	G	G	G	G	G	C	C	T	T	A	A	G	G	T	T	G	G	A	A	G	G	G	G	C	C	G	G	C	C	T	T	C	C	G	G	T	T	G	G	C	C	T	T	0	0	0	0	C	C	G	G	A	A	G	G	G	G	T	T	0	0	G	G	G	G	G	G	G	G	C	C	G	G	0	0	A	A	C	C	C	C	G	G	G	G	T	T	0	0	T	T	G	G	G	G	A	A	G	G	G	G	G	G	C	C	A	A	G	G	T	T	G	G	C	C	C	C	C	C	C	C	T	T	C	C	A	A	A	A	G	G	G	G	G	G	A	A	0	0	G	G	T	T	C	C	G	G	T	T	C	C	G	G	T	T	C	C	C	C	C	C	0	0	A	A	G	G	A	A	G	G	C	C	T	G	G	G	C	C	A	A	G	G	T	T	T	G	A	A	C	C	T	T	A	A	A	A	T	T	C	C	T	T	G	G	A	A	A	A	T	T	T	T	G	G	G	G	G	G	0	0	T	T	0	0	G	G	0	0	T	T	T	T	A	A	T	T	G	G	0	0	T	T	T	T	A	A	A	A	0	0	C	C	G	G	0	0	A	A	C	C	T	T	C	C	G	G	T	T	0	0	G	G	C	C	G	G	0	0	0	0	C	C	T	T	G	G	T	T	G	G	G	G	A	A	C	C	A	A	G	G	G	G	G	G	0	0	C	C	0	0	C	C	C	C	0	0	C	C	0	0	G	G	C	C	0	0	C	C	A	A	0	0	C	C	T	T	A	A	C	C	C	C	0	0	C	C	G	G	0	0	T	T	A	A	T	T	G	G	T	T	0	0	C	C	G	G	G	G	T	T	T	T	A	A	T	T	C	C	A	A	A	A	0	0	A	A	A	A	A	A	A	A	G	G	G	G	A	A	A	A	T	T	A	A	0	0	G	G	G	G	A	A	T	T	A	A	A	A	G	G	C	C	T	G	C	C	T	T	G	G	G	G	T	T	T	T	T	T	G	G	G	G	G	G	G	G	G	G	C	C	G	G	A	A	A	A	C	C	G	G	G	G	T	T	G	G	G	G	A	A	G	G	A	A	A	A	T	T	G	G	A	A	0	0	T	T	A	A	T	G	0	0	G	G	A	A	G	G	G	G	C	C	T	T	C	C	C	G	A	A	G	G	G	G	G	G	A	A	T	T	T	T	G	G	G	G	T	T	G	G	G	G	G	A	A	A	G	G	0	0	T	T	A	A	0	0	T	T	G	G	G	G	G	G	T	C	A	A	C	C	G	G	T	T	0	0	A	A	G	G	A	A	G	G	C	C	0	0	A	A	C	C	0	0	0	0	0	0	G	G	G	G	T	T	G	G	C	C	T	T	0	0	A	A	C	C	A	A	A	A	C	C	A	A	G	G	0	0	0	0	G	G	T	T	C	C	T	T	T	T	C	C	T	T	0	0	C	C	C	C	0	0	G	G	G	G	A	A	0	0	G	G	G	G	0	0	G	G	A	A	0	0	C	C	C	C	A	A	A	A	T	T	0	0	0	0	G	G	G	G	G	G	G	G	0	0	A	A	G	G	G	G	G	G	A	A	0	0	A	A	C	C	G	G	G	G	G	G	G	G	A	A	A	A	0	0	A	A	A	A	G	G	T	T	G	G	A	A	C	C	C	C	C	C	0	0	G	G	G	G	0	0	G	G	T	T	T	T	C	C	G	G	0	0	T	T	A	A	A	A	0	0	0	0	0	0	0	0	0	0	A	A	G	G	G	G	G	G	C	C	A	A	T	T	G	G	C	C	T	T	T	T	0	0	A	A	G	G	C	C	A	A	A	A	C	C	T	T	G	G	T	T	A	A	C	G	T	T	0	0	0	0	G	G	0	0	T	T	G	G	A	A	A	A	A	A	G	G	A	A	C	C	T	T	0	0	0	0	A	A	G	G	C	C	C	C	C	C	G	G	G	G	G	G	0	0	T	G	C	C	C	C	0	0	T	T	A	A	G	G	T	T	0	0	T	T	C	C	0	0	A	A	G	G	A	A	G	G	T	T	0	0	C	C	G	G	0	0	C	C	C	C	T	T	G	G	A	A	T	T	C	C	G	A	T	T	0	0	G	G	A	A	T	T	A	A	C	C	T	T	A	A	0	0	A	A	T	T	A	A	T	T	A	A	A	A	0	0	T	T	G	G	T	T	T	G	C	C	0	0	A	A	A	A	0	0	C	C	G	G	A	A	G	G	G	G	G	G	C	C	G	G	G	G	G	G	0	0	T	T	G	G	G	G	G	G	0	0	T	T	G	G	T	T	T	T	G	G	C	C	0	0	G	G	T	T	T	A	C	C	T	T	A	A	C	C	C	C	0	0	A	A	C	C	0	0	T	T	G	A	C	C	G	G	A	A	C	C	T	T	A	A	C	C	A	A	G	G	T	C	0	0	C	C	0	0	T	T	A	A	A	A	G	G	0	0	T	T	C	C	G	G	T	C	G	G	0	0	C	C	G	G	G	G	G	A	C	C	G	G	T	T	C	C	G	G	A	A	C	C	G	G	T	T	G	G	T	G	C	C	T	T	0	0	G	G	G	G	G	G	A	A	C	C	C	C	0	0	G	G	G	G	C	C	0	0	G	G	T	T	G	G	G	G	G	G	T	T	0	0	C	C	0	0	C	A	A	A	0	0	0	0	0	0	0	0	G	G	G	G	T	T	G	G	T	T	C	C	C	C	G	G	C	C	T	T	G	G	C	C	G	G	A	A	A	A	G	A	G	G	C	C	T	T	T	T	G	G	0	0	G	G	G	G	A	A	0	0	C	C	G	G	G	G	0	0	A	A	G	G	G	G	T	T	T	T	0	0	0	0	A	A	0	0	0	0	A	A	A	A	T	T	T	T	G	G	0	0	A	A	C	C	0	0	G	G	A	A	T	T	G	G	G	G	0	0	0	0	G	G	T	C	T	T	T	T	A	A	A	A	T	T	G	G	C	C	0	0	G	G	C	C	T	T	0	0	G	G	0	0	C	C	A	A	A	A	G	G	C	C	A	A	0	0	A	A	T	T	G	G	T	T	C	C	A	A	C	C	0	0	G	A	C	C	0	0	0	0	0	0	C	C	0	0	G	G	T	T	G	G	C	C	T	T	C	C	C	C	G	G	G	G	G	G	T	C	A	A	0	0	C	C	C	C	0	0	0	0	G	G	C	C	G	G	C	C	G	G	G	G	A	A	A	A	0	0	G	G	T	T	T	C	T	T	G	G	C	C	0	0	T	T	T	T	T	G	G	G	T	T	G	G	A	A	A	A	C	C	C	C	A	A	T	T	G	G	0	0	T	T	A	A	0	0	0	0	C	C	G	G	0	0	A	A	T	T	0	0	C	C	G	G	A	A	0	0	C	C	G	G	T	T	G	G	C	C	A	A	T	T	A	A	0	0	G	G	T	C	0	0	T	T	G	G	G	G	0	0	A	A	T	T	T	T	G	G	A	A	G	G	0	0	G	G	A	A	G	G	G	G	T	T	A	A	C	C	T	T	C	C	G	G	C	C	G	G	A	A	C	C	G	G	G	G	0	0	C	C	A	A	T	T	G	G	C	C	G	G	T	T	C	C	C	C	A	A	0	0	0	0	G	G	C	C	T	T	0	0	0	0	0	0	G	G	T	T	0	0	G	G	0	0	G	G	T	T	T	T	A	A	T	C	0	0	T	A	G	G	A	A	C	C	A	A	T	T	T	T	T	T	G	A	A	A	0	0	A	A	A	A	A	A	A	A	G	G	T	T	C	C	A	A	G	G	T	T	T	T	G	G	C	A	0	0	T	T	T	T	A	A	0	0	A	A	T	T	G	G	0	0	0	0	0	0	T	C	0	0	0	0	A	A	T	C	C	C	T	G	C	C	G	G	G	G	0	0	0	0	C	C	T	T	T	T	G	G	T	T	C	C	T	T	A	A	T	T	G	G	C	C	G	G	G	G	T	G	0	0	T	T	G	G	C	C	0	0	G	G	C	C	G	A	G	G	T	T	C	C	T	T	C	C	T	T	C	C	G	G	G	G	0	0	C	C	G	G	A	A	A	A	T	T	C	C	A	A	0	0	G	A	C	C	A	A	0	0	C	C	A	A	T	T	T	G	G	G	G	G	T	C	T	T	0	0	G	G	A	A	0	0	G	G	T	T	T	T	A	A	C	C	G	G	A	A	A	A	C	C	T	T	A	A	C	C	C	C	0	0	C	C	G	G	G	G	0	0	C	C	0	0	T	T	C	C	T	T	G	G	A	A	C	A	C	G	A	A	A	A	G	G	A	A	C	C	G	G	C	C	T	T	G	G	T	T	G	G	C	C	0	0	C	C	T	T	0	0	T	T	G	G	T	T	G	G	T	T	C	C	A	A	T	G	0	0	0	0	0	0	T	T	A	A	C	C	C	C	0	0	0	0	0	0	G	G	G	G	A	A	0	0	A	A	T	T	A	A	C	C	A	A	C	C	T	T	A	A	0	0	A	A	C	C	A	A	T	C	G	G	C	C	T	T	T	T	C	C	A	A	C	C	0	0	G	G	C	C	C	C	0	0	A	A	G	G	T	G	G	G	A	A	G	G	A	A	T	T	A	A	C	C	A	A	G	G	0	0	0	0	A	A	A	A	C	C	T	A	G	A	0	0	0	0	A	A	A	A	T	T	G	G	G	G	T	T	C	C	G	G	A	A	T	T	C	C	A	A	G	G	G	G	G	G	G	G	T	G	C	C	G	G	C	C	A	A	G	G	G	G	A	A	G	G	0	0	G	G	T	A	G	G	0	0	G	G	A	A	0	0	C	C	C	C	T	T	A	A	0	0	G	G	T	T	C	C	A	A	T	T	G	G	A	A	C	C	T	T	T	T	A	A	T	T	T	T	G	G	G	G	A	A	C	C	G	G	C	C	G	G	G	G	0	0	C	C	T	T	A	A	C	A	G	G	C	C	0	0	A	A	G	G	A	A	C	C	A	A	G	G	0	0	A	A	A	A	T	A	C	C	C	C	0	0	T	T	G	G	0	0	0	0	G	G	T	T	A	A	C	C	T	T	G	G	0	0	0	0	G	G	G	G	0	0	C	C	C	C	A	A	G	G	A	A	G	G	G	G	C	C	A	A	0	0	C	C	T	T	T	T	A	A	T	T	T	T	T	T	C	C	G	G	T	T	C	C	A	A	0	0	T	T	A	A	T	T	T	T	T	A	A	A	T	T	G	G	0	0	A	A	G	G	0	0	C	C	0	0	G	G	A	A	G	G	C	C	G	G	G	G	G	G	A	A	T	C	C	G	G	G	A	A	G	G	0	0	C	C	G	G	A	A	C	C	G	G	A	A	T	T	G	G	G	G	G	G	0	0	0	0	A	A	G	G	A	A	0	0	C	C	0	0	T	T	C	C	0	0	C	C	T	T	C	C	G	G	A	A	A	A	A	A	G	G	G	G	T	T	G	G	C	C	A	A	G	G	G	G	A	A	T	T	A	A	T	G	C	C	A	A	G	G	T	T	G	G	C	C	T	T	G	G	C	C	0	0	G	G	C	C	C	C	A	A	A	A	A	A	G	G	G	G	C	C	G	G	G	G	T	T	C	C	G	G	G	G	C	C	0	0	T	C	G	G	T	T	G	G	0	0	G	G	G	G	G	G	T	T	T	T	A	A	G	G	A	A	T	T	G	G	A	A	C	C	G	G	0	0	T	T	G	G	C	C	C	C	C	C	T	T	T	A	G	G	0	0	0	0	C	C	0	0	A	A	C	C	T	T	C	C	G	G	G	G	T	T	A	A	0	0	G	G	A	A	C	C	G	G	G	G	0	0	0	0	T	T	0	0	T	T	G	G	0	0	C	C	0	0	G	G	0	0	A	A	G	G	C	C	C	C	A	A	A	A	A	A	T	T	T	T	G	G	C	C	A	A	0	0	G	G	C	C	A	A	C	C	0	0	G	G	C	C	G	G	T	T	G	G	C	C	G	G	G	G	C	C	A	A	C	C	C	C	G	G	G	G	G	G	T	T	T	T	0	0	0	0	C	C	G	G	T	T	C	C	G	G	G	G	T	T	0	0	G	G	C	C	G	G	G	G	A	A	0	0	G	G	T	T	G	G	A	A	A	A	T	T	T	G	T	T	A	A	A	A	A	A	G	G	C	C	0	0	C	C	T	T	C	C	T	T	A	A	G	G	G	G	C	C	T	T	G	G	T	T	0	0	C	C	G	G	T	T	0	0	C	C	G	G	C	C	G	G	T	T	C	C	C	C	C	C	G	G	T	T	C	C	G	G	A	A	C	C	T	T	T	T	T	T	T	C	G	G	C	C	T	T	G	G	G	G	A	A	0	0	T	C	A	A	G	G	C	C	C	C	A	A	A	A	A	A	G	G	C	G	T	G	A	A	T	A	T	T	G	G	T	T	C	C	0	0	C	C	C	C	0	0	T	T	A	A	A	A	A	A	T	T	A	A	G	G	C	C	C	C	C	C	G	G	T	T	C	C	G	G	T	T	A	A	C	C	0	0	G	G	A	A	T	T	C	C	0	0	G	G	A	A	G	A	A	A	C	C	A	A	0	0	T	T	T	T	0	0	G	G	T	T	T	T	T	T	G	G	G	G	C	C	G	G	G	G	G	G	0	0	C	C	G	G	0	0	0	0	C	C	0	0	T	T	C	C	G	G	T	T	G	G	G	G	C	C	T	T	A	A	G	G	G	G	G	G	G	G	C	C	A	A	0	0	A	A	T	G	0	0	A	A	A	A	A	A	T	T	A	A	A	A	0	0	G	G	A	A	A	A	0	0	A	A	G	G	G	A	G	G	A	A	A	A	0	0	G	G	0	0	G	G	A	A	A	A	A	A	G	G	C	C	G	G	C	C	A	A	C	C	C	C	A	A	C	C	T	T	T	T	C	C	0	0	0	0	T	T	0	0	T	T	G	G	T	T	C	C	0	0	C	C	A	A	T	T	G	G	G	G	0	0	0	0	T	T	T	T	0	0	G	G	A	A	A	A	G	G	C	C	C	C	T	T	0	0	C	A	C	C	G	G	G	G	A	A	A	A	0	0	T	T	T	T	G	G	G	G	0	0	0	0	A	A	C	C	C	C	A	A	T	T	C	C	0	0	C	C	C	C	C	C	A	A	0	0	G	G	0	0	G	G	A	A	0	0	T	T	G	G	0	0	G	G	A	A	G	G	C	C	C	C	T	T	G	G	C	C	G	G	G	G	G	G	C	C	A	A	T	C	T	T	0	0	G	G	A	A	C	C	G	G	0	0	0	0	G	G	T	T	G	G	T	C	A	A	T	T	G	G	C	C	A	A	G	G	A	A	A	A	G	G	G	G	A	A	G	G	G	G	T	T	G	G	G	G	A	A	G	G	C	C	C	G	G	G	G	G	T	T	C	C	T	T	G	G	G	G	T	T	T	C	C	C	G	G	0	0	C	C	C	C	G	G	G	G	T	T	G	G	C	C	C	C	0	0	G	G	A	A	G	A	0	0	T	T	C	C	T	T	T	T	C	C	0	0	G	G	G	G	C	C	A	A	T	T	C	C	A	A	C	C	T	T	C	C	G	G	G	G	G	G	0	0	T	T	C	C	A	A	G	G	A	A	C	C	C	C	T	T	T	T	C	C	G	G	A	A	T	T	T	T	A	A	G	G	G	G	T	T	T	T	A	A	0	0	C	C	0	0	C	C	C	C	0	0	T	T	T	T	A	A	G	G	C	C	G	G	0	0	G	G	A	A	A	A	T	T	T	T	C	C	T	T	A	A
C8BH6ANXX	IPmr812:C8BH6ANXX:7:250590650	-9	-9	-9	-9	C	C	A	A	T	T	0	0	G	A	G	G	T	T	A	A	G	G	C	C	G	G	T	T	C	C	C	C	T	T	T	T	C	C	G	G	G	G	0	0	T	T	G	G	G	G	G	G	T	G	C	C	A	A	G	G	0	0	T	T	T	T	C	C	G	G	0	0	G	G	T	G	T	T	T	G	C	C	0	0	T	C	C	C	0	0	T	T	T	T	T	T	C	C	T	G	T	T	G	G	A	A	T	C	T	G	C	C	T	C	A	A	0	0	T	C	C	C	C	C	T	T	G	G	C	C	T	T	C	C	0	0	C	C	T	T	G	G	A	A	T	C	A	A	T	A	T	A	T	C	G	G	G	G	C	C	A	A	A	A	A	A	T	G	0	0	T	T	T	T	T	C	C	C	T	T	G	G	T	T	G	G	T	G	G	G	C	A	0	0	G	G	G	G	C	C	T	T	T	C	C	C	C	C	G	G	G	G	G	G	T	T	T	T	C	C	T	T	0	0	G	G	C	C	C	C	C	A	C	C	G	G	G	G	T	T	C	C	T	T	C	G	T	T	0	0	G	G	C	C	A	A	C	C	T	T	A	A	G	G	G	A	T	T	A	A	0	0	C	C	T	T	C	C	C	C	C	C	T	T	G	G	0	0	A	A	A	A	0	0	G	A	A	A	A	A	T	A	G	G	G	G	G	A	G	G	0	0	T	T	0	0	0	0	G	G	A	A	T	T	C	C	G	G	T	T	G	G	G	G	C	C	0	0	T	T	A	A	G	G	G	G	G	G	T	T	C	C	C	C	0	0	0	0	A	A	T	T	G	G	C	A	G	G	T	T	G	G	T	A	C	C	T	T	T	T	0	0	G	G	A	A	A	A	0	0	T	T	G	G	A	A	C	C	G	G	A	A	G	G	G	G	G	A	C	C	T	T	G	G	A	A	C	C	0	0	C	C	C	C	G	G	C	A	T	T	C	C	0	0	C	C	C	C	T	T	G	G	T	T	T	T	A	A	0	0	T	T	C	C	G	G	C	C	C	C	G	G	T	T	0	0	G	G	T	T	G	G	T	G	G	G	0	0	0	0	G	G	C	C	G	G	A	A	G	G	T	T	G	G	C	C	G	G	A	A	T	T	0	0	C	C	A	A	A	A	G	G	C	A	T	T	T	T	A	A	G	G	G	G	T	A	G	G	A	A	0	0	T	T	C	C	G	G	T	A	A	A	T	T	0	0	C	C	C	C	T	C	A	A	A	A	G	G	G	G	T	T	G	G	C	C	C	C	C	C	T	T	T	A	C	C	G	A	0	0	G	G	A	A	G	G	C	C	G	G	T	G	G	G	A	A	G	A	0	0	C	C	A	A	C	C	G	G	G	G	A	A	A	A	C	C	0	0	A	A	T	T	G	G	0	0	G	G	T	C	T	T	T	T	C	G	G	G	0	0	G	A	T	T	G	G	C	G	G	G	T	C	0	0	G	G	C	C	A	A	T	T	0	0	T	C	T	T	A	A	G	G	A	A	0	0	A	A	G	G	T	T	A	A	A	A	C	C	C	C	C	C	G	G	T	T	G	G	C	C	T	C	C	C	A	A	0	0	0	0	0	0	0	0	A	A	C	C	T	T	A	A	G	G	A	A	C	C	T	T	G	G	A	A	0	0	C	C	G	G	C	C	T	T	0	0	G	G	G	G	G	G	0	0	T	T	T	T	G	G	G	G	T	T	0	0	G	G	A	A	T	T	T	T	T	C	G	G	A	A	T	T	C	C	T	C	T	T	G	G	T	T	A	A	C	C	G	G	A	A	0	0	C	C	G	A	G	G	T	T	G	G	A	A	C	C	A	A	A	A	C	C	G	G	T	A	T	G	0	0	G	G	G	G	0	0	G	G	G	G	T	T	G	G	T	T	G	G	T	T	T	T	T	C	A	A	A	A	G	G	C	C	G	G	T	A	C	C	0	0	C	C	T	G	T	A	A	A	A	A	T	T	G	G	A	A	G	G	G	G	0	0	G	G	G	A	G	G	C	C	G	G	T	T	T	C	C	C	C	C	G	G	T	T	A	A	T	T	A	A	A	A	C	C	0	0	T	T	A	A	T	C	G	A	T	C	G	G	A	A	C	C	T	T	T	T	T	G	G	G	G	G	G	G	T	T	C	C	T	T	0	0	A	A	T	T	G	G	T	T	C	C	C	C	G	G	A	A	0	0	T	T	G	A	G	G	C	C	C	C	0	0	C	C	G	G	G	A	T	T	T	T	C	C	G	G	A	A	G	G	C	C	T	T	C	C	T	G	G	G	G	G	G	A	G	G	G	G	T	T	0	0	0	0	T	T	C	G	T	G	A	A	A	A	G	G	G	G	G	G	C	C	C	C	G	A	A	A	T	T	G	G	A	A	G	G	G	G	T	T	0	0	C	C	T	T	C	C	0	0	T	T	C	G	C	C	T	T	T	T	G	G	T	T	G	G	G	G	G	G	G	G	C	C	G	A	G	G	G	G	G	G	G	A	C	C	C	C	C	C	A	A	C	C	0	0	G	A	0	0	T	T	0	0	T	T	C	G	G	G	G	A	G	G	G	G	G	G	C	C	A	A	T	G	T	T	G	G	C	C	0	0	T	C	C	C	T	T	C	C	A	A	A	A	G	G	0	0	G	G	G	G	C	C	G	G	T	T	T	T	G	G	T	T	C	C	T	T	T	T	C	C	C	C	T	T	G	A	A	A	G	G	A	A	A	A	T	T	G	G	C	G	C	C	A	A	G	G	T	T	0	0	A	A	C	C	T	T	G	G	A	A	T	T	0	0	G	G	T	T	A	A	G	G	T	T	T	T	0	0	G	A	G	G	G	G	T	T	G	G	G	G	A	A	T	T	T	T	A	A	C	C	T	G	A	A	T	T	T	C	A	A	0	0	A	A	C	C	G	G	C	C	A	A	C	C	T	T	G	G	T	G	T	T	A	A	G	G	C	C	G	G	C	C	G	G	C	C	T	C	G	G	T	T	G	G	G	A	A	A	T	T	A	A	G	G	G	G	G	G	0	0	T	T	C	C	C	C	C	C	T	T	C	C	C	C	G	G	C	C	G	G	C	C	C	C	C	C	C	C	A	A	A	A	0	0	C	C	0	0	C	C	0	0	C	G	T	T	G	A	T	T	G	G	T	T	C	C	G	G	G	G	G	G	C	C	T	T	A	A	0	0	C	C	A	A	A	A	G	G	A	A	0	0	A	A	A	A	G	G	T	G	0	0	G	G	T	C	T	A	0	0	T	G	G	G	A	A	C	C	T	T	A	A	0	0	T	T	0	0	T	C	T	T	G	G	G	G	A	A	A	A	A	A	A	A	G	G	G	G	G	G	G	G	C	C	G	G	T	A	A	A	C	C	G	G	G	G	T	T	G	G	G	G	A	A	G	G	C	C	G	A	C	C	A	A	G	A	C	C	A	A	G	G	T	G	T	T	G	G	C	C	G	A	0	0	T	T	C	C	C	G	C	G	A	A	G	G	G	G	G	G	A	A	T	T	T	G	A	A	G	G	T	C	G	G	G	G	A	A	A	A	T	T	0	0	C	C	A	A	T	T	T	T	G	G	G	G	T	T	C	C	A	A	C	C	G	A	T	T	G	G	A	A	G	G	G	G	G	G	C	C	0	0	A	A	G	G	0	0	G	G	A	A	G	A	T	G	A	A	T	G	T	C	0	0	0	0	A	A	C	C	A	A	A	A	C	C	0	0	G	G	G	G	G	A	0	0	C	C	0	0	T	T	T	T	C	C	T	T	C	C	T	T	C	C	C	G	0	0	G	G	A	A	C	C	0	0	G	G	C	C	G	G	T	T	0	0	C	C	C	C	A	A	G	G	T	T	C	C	G	G	G	G	G	G	G	G	G	G	T	A	A	A	T	G	G	G	T	T	G	G	G	G	0	0	T	T	G	G	T	T	G	G	A	A	A	A	A	A	A	A	A	A	G	A	G	G	T	C	G	G	A	A	0	0	C	C	C	A	0	0	G	A	G	A	T	T	G	G	T	T	T	C	C	C	0	0	A	A	T	C	A	A	A	A	G	G	A	A	T	A	C	C	C	A	A	A	G	G	G	G	T	T	C	C	G	G	T	C	G	G	C	C	T	T	T	T	0	0	A	A	G	G	G	G	A	A	A	A	G	G	T	T	0	0	T	T	G	A	C	C	T	T	A	A	A	A	G	G	A	A	C	C	G	G	A	A	A	A	A	A	0	0	G	G	C	C	T	T	C	C	0	0	0	0	T	T	C	C	C	C	C	C	0	0	T	T	G	G	C	C	T	T	C	C	0	0	C	C	T	T	C	C	G	G	T	T	G	G	T	T	A	A	C	C	0	0	G	G	A	A	T	T	T	T	0	0	C	C	0	0	T	G	G	G	C	G	T	C	G	G	T	T	T	T	C	C	G	G	T	T	A	A	G	G	A	A	T	T	G	G	C	C	T	T	A	A	A	A	A	A	T	T	A	A	T	T	G	A	A	A	G	G	0	0	G	G	T	T	T	G	C	C	T	T	C	A	A	A	T	T	C	A	A	A	T	T	G	A	0	0	G	G	0	0	G	G	G	G	T	T	0	0	T	T	G	G	A	A	G	G	0	0	C	C	G	A	0	0	T	T	T	T	C	C	T	A	G	G	C	C	A	A	C	C	G	G	C	C	C	C	C	C	A	A	G	A	C	C	G	G	C	C	G	G	T	T	A	A	A	A	C	C	T	T	G	G	C	C	A	A	G	G	0	0	C	C	C	C	C	C	0	0	A	A	A	A	0	0	0	0	T	C	C	G	G	G	T	C	G	G	G	G	C	C	G	G	G	G	A	A	T	T	G	G	T	T	C	C	G	G	A	A	A	A	G	G	T	T	C	C	G	G	C	C	C	C	A	A	A	A	A	A	A	A	G	G	T	T	C	C	G	G	G	G	G	G	C	C	G	G	0	0	T	C	G	G	A	A	T	G	T	T	0	0	T	T	C	C	A	A	G	A	C	C	G	G	0	0	C	C	A	A	G	G	T	T	G	G	T	T	C	C	C	C	0	0	C	C	T	T	G	G	C	C	G	G	A	A	0	0	G	G	T	G	0	0	T	T	T	T	G	A	G	G	G	G	G	G	A	A	0	0	T	C	G	A	0	0	T	T	A	A	G	G	G	G	T	T	T	C	A	A	0	0	G	G	0	0	G	G	0	0	A	A	T	T	T	T	G	G	C	C	A	A	C	C	A	A	A	A	A	A	T	T	G	G	G	A	A	A	T	T	G	G	T	C	C	C	T	T	A	A	A	A	G	G	C	G	0	0	A	A	G	G	A	A	G	G	0	0	G	G	0	0	C	C	G	G	C	A	C	G	C	C	A	A	A	A	A	A	G	G	G	G	A	A	0	0	A	A	C	C	0	0	A	A	T	T	G	G	0	0	C	C	C	C	A	A	C	C	C	C	G	A	C	C	A	A	C	C	C	C	G	G	G	G	G	G	C	C	T	A	G	G	0	0	A	A	G	G	C	C	A	A	0	0	G	A	C	C	G	G	A	A	A	A	0	0	G	G	G	G	T	T	T	T	T	T	G	G	C	C	C	C	C	C	T	T	G	G	0	0	C	C	0	0	A	A	C	C	C	C	T	T	A	A	G	G	T	G	C	C	T	A	A	A	C	C	0	0	T	T	A	A	C	C	A	A	T	T	A	A	C	C	G	G	G	A	T	G	C	C	G	A	A	A	0	0	C	C	T	T	T	C	G	A	0	0	G	G	T	T	0	0	T	T	C	C	0	0	C	C	A	A	0	0	C	C	0	0	A	A	0	0	0	0	G	G	A	A	G	G	G	G	T	T	0	0	G	G	G	G	C	C	G	G	C	C	G	G	C	C	G	G	C	C	G	G	T	T	0	0	A	A	T	T	G	G	C	C	0	0	T	T	C	C	C	C	0	0	C	A	0	0	G	G	C	C	T	T	A	A	G	G	0	0	0	0	T	T	0	0	G	G	A	A	G	G	T	T	T	T	G	G	C	C	0	0	0	0	G	G	A	A	T	C	G	A	T	T	0	0	T	T	G	G	T	A	T	A	C	A	G	A	C	A	G	G	G	G	T	T	T	C	A	A	A	A	T	T	A	A	G	G	C	A	C	G	T	C	C	C	A	A	T	G	A	A	T	T	G	G	0	0	C	C	G	G	T	T	G	G	T	G	A	A	C	C	C	C	T	T	C	C	0	0	0	0	C	C	A	A	C	C	T	C	0	0	G	G	C	C	T	C	T	T	A	A	A	A	G	G	T	T	G	G	G	G	T	T	A	A	C	C	G	G	C	C	A	A	G	G	C	C	G	A	G	G	T	T	C	C	T	T	A	A	T	C	C	C	G	G	A	A	G	G	C	C	G	G	0	0	A	A	T	T	C	C	A	A	A	A	G	G	C	A	G	G	G	G	C	C	G	G	T	T	T	G	G	G	G	G	C	C	T	T	T	T	G	G	A	A	T	T	C	C	C	C	T	T	A	A	C	C	G	G	A	A	A	A	C	C	T	C	G	G	T	T	C	C	C	C	G	G	G	G	A	A	G	G	C	C	C	C	T	T	C	C	T	T	T	T	A	A	A	A	G	G	A	A	A	A	G	G	A	A	C	C	G	G	C	C	T	T	G	G	T	T	C	C	C	C	0	0	C	C	0	0	0	0	0	0	G	A	T	T	C	G	T	T	C	C	A	A	G	G	0	0	T	T	C	C	T	T	A	A	T	T	C	A	T	C	A	A	T	G	0	0	A	A	A	A	A	A	A	A	T	T	T	T	T	T	T	T	C	C	T	T	A	A	0	0	A	A	C	C	T	T	C	C	G	G	C	C	T	T	T	T	C	C	A	A	C	C	G	G	G	G	C	C	C	C	G	G	A	A	G	G	0	0	G	G	A	A	G	A	A	A	T	T	A	A	0	0	T	T	G	G	0	0	T	G	G	G	A	A	C	C	T	A	G	G	T	T	G	G	A	A	A	A	T	T	G	G	G	G	T	C	C	C	A	A	A	A	T	T	C	C	G	A	G	G	G	G	G	G	A	A	T	T	T	T	A	A	C	C	A	A	A	A	A	A	A	A	G	G	G	A	G	G	0	0	G	A	C	C	G	G	A	A	T	G	C	C	0	0	T	T	A	A	C	C	G	G	T	T	G	G	G	G	0	0	0	0	T	T	C	C	T	T	T	T	C	A	T	T	T	T	G	G	G	G	A	A	C	C	0	0	T	C	T	T	0	0	0	0	0	0	G	G	A	A	A	A	0	0	T	T	T	T	T	T	G	G	T	T	C	C	G	G	G	G	C	C	A	A	G	G	T	A	C	G	G	G	A	A	C	C	G	G	C	C	T	G	T	T	T	T	A	A	C	C	T	T	A	A	0	0	C	C	G	G	G	G	T	T	C	C	C	C	A	A	T	G	A	A	G	G	G	G	C	C	G	G	C	C	C	C	T	T	T	T	A	A	T	T	T	T	T	T	T	C	A	A	T	T	C	C	0	0	C	C	T	T	A	A	T	T	T	T	T	T	A	A	T	T	G	G	C	C	T	T	G	G	T	T	C	C	G	G	G	A	A	A	A	A	C	C	G	G	G	G	0	0	A	A	0	0	C	C	G	G	A	A	G	G	T	C	A	A	C	C	A	A	C	C	G	G	A	A	T	T	G	A	G	G	G	A	A	A	C	C	A	A	G	G	G	A	T	G	C	C	0	0	T	T	0	0	0	0	C	C	T	T	C	C	0	0	A	A	A	A	G	A	C	C	0	0	T	T	0	0	C	C	G	G	G	G	G	G	G	A	T	T	T	T	G	G	C	C	0	0	G	G	T	T	G	G	C	C	T	T	G	G	C	C	C	C	G	G	A	A	C	C	G	G	A	A	G	G	G	G	0	0	C	C	G	G	G	G	T	T	C	C	G	G	G	G	C	C	G	G	T	T	T	G	T	T	G	G	T	G	0	0	T	G	A	A	T	T	T	T	A	A	G	A	A	A	C	C	G	A	A	A	C	C	0	0	G	G	A	A	0	0	C	C	T	T	C	C	T	T	T	A	G	G	C	G	G	G	C	C	0	0	A	A	G	G	G	G	C	C	G	G	G	G	T	T	G	G	G	G	G	A	A	A	G	G	0	0	G	A	G	G	T	T	C	C	G	G	C	C	G	G	0	0	C	C	C	C	T	T	A	A	A	A	T	T	C	C	C	C	A	A	0	0	A	A	T	T	C	C	0	0	C	C	A	A	C	C	G	G	0	0	A	A	A	A	G	G	0	0	C	C	G	G	0	0	G	A	C	C	G	G	G	G	G	G	A	A	G	G	C	C	G	G	G	G	G	G	T	T	0	0	A	A	A	A	C	C	T	T	T	T	A	A	G	G	G	G	C	C	G	G	G	G	C	C	G	G	T	G	A	A	G	G	G	G	T	C	G	G	A	A	T	T	T	A	G	G	G	G	A	A	G	G	A	A	0	0	C	C	0	0	C	C	T	T	C	C	T	C	A	A	G	G	G	G	C	C	T	T	C	C	T	T	0	0	C	C	C	G	T	T	A	A	C	C	G	G	C	C	T	T	T	T	C	C	C	G	A	A	T	T	0	0	C	C	0	0	A	A	C	C	C	C	T	A	T	T	0	0	G	G	C	C	T	T	0	0	C	C	A	A	C	C	T	T	A	A	G	G	C	C	C	C	A	A	A	A	A	A	0	0	G	G	0	0	A	A	0	0	C	C	G	G	T	T	0	0	A	A	T	T	0	0	T	C	A	A	A	A	G	G	A	A	T	T	T	T	G	G	C	C	C	C	C	C	G	G	T	T	C	C	G	G	C	C	G	A	C	C	G	G	G	G	C	C	T	C	G	G	0	0	G	G	G	G	A	A	G	G	C	C	A	A	C	C	T	T	T	T	G	G	G	G	T	T	T	T	T	G	G	G	A	A	C	C	G	G	T	T	C	G	A	A	C	C	G	G	G	G	A	A	C	C	0	0	T	T	T	T	G	G	T	T	T	T	G	G	C	C	T	T	A	A	G	A	C	C	A	A	G	G	C	C	A	A	T	T	A	A	0	0	0	0	A	A	0	0	0	0	T	A	A	A	A	A	G	G	G	G	G	G	A	A	G	G	A	A	G	G	G	G	G	G	C	A	0	0	G	G	G	G	G	G	A	A	A	A	A	A	A	A	G	G	A	A	G	G	C	C	G	G	C	C	C	C	0	0	C	C	T	T	G	G	C	C	T	G	T	A	T	T	0	0	0	0	G	G	T	T	0	0	A	A	A	A	0	0	G	G	G	G	G	G	T	T	C	C	T	T	T	G	G	G	G	G	G	A	G	G	T	T	C	C	C	C	C	C	C	C	A	A	C	C	G	G	G	G	A	A	A	A	0	0	C	C	T	T	G	G	G	G	0	0	0	0	A	A	T	T	C	C	A	A	T	T	C	C	C	C	C	C	C	C	G	G	A	A	0	0	G	G	C	C	A	A	C	A	T	T	T	T	C	C	G	G	G	G	0	0	T	G	C	C	C	C	T	T	G	G	C	C	T	T	G	G	0	0	T	T	A	A	C	C	0	0	C	C	A	A	0	0	C	C	G	G	0	0	G	G	G	G	C	C	C	C	C	C	G	G	0	0	G	G	C	C	A	A	G	G	A	A	G	G	G	G	G	G	G	A	G	G	G	G	C	C	G	G	A	A	A	A	G	G	C	C	G	G	C	C	G	G	0	0	C	C	T	T	G	G	G	G	C	C	C	C	T	T	G	G	C	C	C	C	C	C	0	0	G	G	C	C	G	G	T	T	C	C	A	A	G	G	C	A	G	A	G	G	T	T	C	C	T	C	T	T	G	G	0	0	G	G	G	G	C	C	C	C	T	T	C	C	G	G	C	C	T	T	C	G	G	G	G	G	G	G	C	G	T	T	T	C	A	A	G	G	A	A	C	C	T	C	T	G	T	T	C	C	G	G	A	A	T	T	T	T	G	G	G	G	0	0	T	T	T	T	A	A	0	0	C	C	0	0	T	C	C	C	0	0	T	C	T	T	A	A	G	G	C	C	G	G	G	G	G	G	0	0	G	G	T	T	T	T	C	C	T	T	A	A
C8BH6ANXX	IPmr838:C8BH6ANXX:7:250590697	-9	-9	-9	-9	0	0	T	T	C	C	0	0	G	G	G	G	0	0	A	A	G	G	C	C	0	0	T	T	C	C	C	C	0	0	T	T	0	0	G	G	G	G	T	C	0	0	G	G	0	0	0	0	0	0	C	C	0	0	T	T	0	0	G	G	A	A	C	C	0	0	G	G	G	G	T	G	A	A	G	G	C	C	G	G	0	0	C	C	0	0	T	T	T	T	G	G	C	C	T	T	T	T	G	G	A	A	0	0	T	G	C	C	C	C	0	0	0	0	0	0	C	C	G	G	T	T	G	G	C	C	C	C	C	C	0	0	G	G	A	A	G	G	A	A	T	T	T	A	A	A	A	A	0	0	A	A	A	A	T	T	T	T	A	A	A	A	T	T	C	C	T	T	T	T	C	C	C	C	C	C	G	G	T	T	G	G	0	0	0	0	C	C	T	T	G	G	G	G	0	0	C	C	T	T	C	C	C	C	0	0	G	G	G	G	T	T	A	A	C	C	T	T	0	0	0	0	C	C	C	C	A	A	C	C	G	G	G	G	C	C	C	C	T	T	G	G	T	T	0	0	G	G	C	C	C	A	0	0	0	0	0	0	0	0	G	G	C	C	A	A	G	G	C	C	C	C	T	T	C	C	C	C	T	T	G	G	0	0	A	A	A	A	A	A	G	G	A	A	G	G	0	0	T	G	0	0	A	A	G	G	0	0	T	T	0	0	A	A	T	G	G	G	T	T	C	C	G	G	G	G	G	G	T	T	0	0	T	T	T	T	0	0	G	G	G	G	G	G	C	C	C	C	T	T	0	0	0	0	T	T	A	A	G	G	C	C	C	C	T	T	G	G	A	A	0	0	T	T	T	T	G	G	A	A	A	A	T	A	A	A	C	C	C	C	A	A	0	0	A	A	T	T	0	0	G	G	G	A	T	T	T	T	G	G	A	A	C	C	0	0	G	G	C	C	G	G	A	A	0	0	C	C	C	C	C	C	T	T	T	T	G	G	T	T	T	T	A	A	A	A	T	T	C	C	0	0	T	T	C	C	0	0	T	C	A	A	0	0	T	T	G	G	0	0	0	0	G	G	T	T	G	G	0	0	G	G	G	G	G	G	T	T	A	A	C	C	A	A	C	C	T	T	0	0	0	0	G	G	T	T	G	A	A	A	T	T	T	T	T	T	G	G	G	G	0	0	G	G	G	G	T	A	T	T	C	C	G	G	A	A	A	A	T	T	G	G	C	C	C	C	C	C	T	T	A	A	0	0	G	G	C	C	C	C	G	G	A	A	C	C	0	0	T	T	T	T	A	A	G	G	T	T	T	T	G	G	C	C	G	G	T	T	G	G	C	C	G	G	0	0	0	0	T	A	C	C	G	A	G	A	T	A	A	A	C	C	C	C	A	A	G	G	G	G	0	0	0	0	C	C	0	0	C	C	G	G	G	G	0	0	0	0	T	T	G	G	G	G	G	G	C	C	A	A	G	G	C	C	G	G	T	T	A	A	C	C	T	C	0	0	C	C	A	A	0	0	0	0	A	A	T	T	G	G	A	A	0	0	C	C	C	C	0	0	T	T	G	G	C	C	C	C	0	0	0	0	T	T	0	0	0	0	0	0	0	0	A	A	C	C	G	G	G	G	G	G	0	0	C	C	A	A	G	G	T	T	C	C	G	G	T	T	C	C	0	0	G	G	T	T	0	0	G	G	T	T	C	C	T	G	G	G	0	0	C	C	G	G	A	A	T	C	T	T	C	C	T	T	A	A	T	T	A	A	C	C	G	G	G	G	T	T	0	0	C	C	0	0	A	A	G	G	T	T	G	G	G	G	T	T	A	A	0	0	C	C	A	A	C	C	C	C	G	G	A	A	G	G	0	0	G	G	G	G	0	0	C	C	G	A	T	T	G	G	T	T	G	G	T	T	A	A	0	0	A	A	A	A	0	0	T	T	G	G	0	0	C	C	A	A	C	C	0	0	A	A	A	A	A	A	T	T	G	G	A	A	0	0	G	G	0	0	A	A	0	0	G	G	C	C	0	0	T	C	C	C	0	0	0	0	T	G	A	A	A	A	T	T	A	A	A	A	C	C	T	T	0	0	A	A	C	C	A	A	C	C	0	0	G	G	0	0	T	T	A	A	0	0	G	G	G	G	G	G	0	0	C	C	0	0	A	A	0	0	T	G	G	G	C	C	C	C	C	C	G	G	A	A	G	G	0	0	A	A	G	G	T	T	0	0	G	G	0	0	G	G	G	G	T	T	T	A	A	A	G	G	G	G	G	G	C	C	G	G	T	T	0	0	G	G	A	A	G	A	T	T	C	C	0	0	0	0	T	T	0	0	C	C	G	G	T	T	0	0	A	A	T	G	G	G	C	C	0	0	A	A	G	G	A	A	G	G	A	A	0	0	G	G	C	C	G	A	G	G	0	0	C	C	0	0	T	T	C	C	A	A	T	T	T	T	C	C	C	C	G	G	A	A	G	G	A	A	C	C	A	A	A	A	G	G	G	G	G	G	A	A	G	G	A	A	G	G	C	C	T	C	A	A	0	0	T	T	0	0	T	T	C	C	G	G	A	A	0	0	A	A	G	G	C	C	A	A	0	0	T	T	A	A	C	C	C	C	C	C	C	C	C	C	0	0	A	A	A	A	G	G	G	G	G	A	G	G	C	C	A	A	T	T	T	T	G	G	C	C	C	C	G	G	T	T	G	G	C	C	T	T	G	G	A	A	T	T	A	A	A	A	T	T	G	G	G	G	T	T	T	T	G	G	C	C	G	G	A	A	C	C	G	G	G	G	A	A	T	T	0	0	G	G	0	0	G	G	G	G	T	T	A	A	G	G	G	G	G	G	0	0	C	C	G	G	G	G	A	A	T	T	T	T	G	G	0	0	0	0	G	G	G	G	C	C	A	A	C	A	G	G	C	C	T	T	0	0	A	A	A	A	T	T	G	G	0	0	C	C	A	A	0	0	C	C	G	G	T	T	T	T	C	C	T	T	G	G	0	0	G	G	G	G	C	A	C	C	C	C	G	G	T	T	G	G	T	T	T	T	T	T	C	C	C	C	C	C	C	C	G	G	G	G	C	C	A	A	C	C	C	C	C	C	C	C	A	A	A	A	C	C	C	C	G	G	C	C	0	0	0	0	C	C	0	0	T	T	0	0	T	T	T	T	G	G	A	A	G	G	T	T	A	A	G	G	0	0	T	T	T	T	A	A	G	G	C	C	G	G	A	A	A	A	0	0	G	G	G	G	A	A	T	T	0	0	0	0	G	G	0	0	A	A	T	T	T	T	A	A	0	0	C	C	0	0	C	C	T	T	T	T	G	G	A	A	T	T	A	A	G	G	G	G	G	G	T	T	0	0	G	G	G	G	0	0	G	G	C	C	T	T	G	G	C	C	G	G	G	G	A	A	T	G	C	C	A	A	T	T	G	G	G	G	C	C	0	0	A	A	G	G	T	C	G	G	0	0	0	0	G	G	T	T	0	0	G	G	C	G	G	G	A	A	G	G	A	A	C	C	T	T	G	G	G	G	G	G	T	T	A	A	G	G	A	A	A	A	G	G	G	G	C	C	0	0	C	C	C	C	0	0	A	A	T	T	0	0	A	A	C	C	A	A	0	0	G	G	A	A	G	G	0	0	G	G	C	C	C	C	G	G	C	C	G	G	A	A	A	A	G	G	0	0	A	A	0	0	T	T	T	T	C	C	A	A	C	C	A	A	G	G	C	C	0	0	G	G	0	0	A	A	G	G	C	C	0	0	C	C	C	C	A	A	T	T	C	C	C	C	C	C	C	G	G	G	0	0	A	A	0	0	A	A	A	A	0	0	T	T	0	0	0	0	C	C	G	G	C	C	G	G	T	T	G	G	G	G	G	G	0	0	A	A	G	G	T	T	C	A	G	G	G	G	G	G	A	A	0	0	T	A	0	0	G	G	0	0	0	0	A	A	A	A	0	0	A	A	A	A	G	G	G	G	T	T	G	G	A	A	T	T	C	C	A	A	0	0	0	0	G	G	T	A	G	G	0	0	T	T	C	C	0	0	0	0	C	C	0	0	A	A	G	G	A	A	0	0	0	0	A	A	A	A	0	0	G	G	0	0	C	A	A	A	C	C	0	0	C	C	T	T	T	T	0	0	A	A	G	G	0	0	A	A	T	T	C	C	0	0	0	0	C	C	A	A	C	C	T	T	A	A	0	0	G	G	A	A	T	T	G	G	0	0	G	G	A	A	0	0	G	G	C	C	0	0	C	C	T	T	0	0	0	0	C	C	C	C	C	G	A	A	T	T	G	G	0	0	T	G	C	C	C	C	T	T	T	T	C	C	0	0	T	T	0	0	0	0	C	C	T	T	G	G	G	G	G	G	G	G	0	0	0	0	C	C	G	G	G	G	0	0	0	0	0	0	G	G	A	A	T	T	C	C	A	A	T	T	A	A	G	G	A	A	T	T	G	G	C	C	0	0	A	A	G	G	A	A	0	0	G	G	T	T	A	A	C	C	G	G	0	0	G	G	0	0	T	G	C	C	G	G	C	C	A	A	0	0	C	C	0	0	A	A	A	A	G	G	0	0	C	C	G	G	G	G	G	G	0	0	T	T	T	G	G	G	C	C	A	A	C	C	G	G	T	T	A	A	T	T	T	T	T	A	G	G	T	T	A	A	0	0	G	G	C	C	C	C	C	C	A	A	A	A	C	C	A	A	C	C	0	0	C	C	A	A	A	A	T	T	T	T	G	G	G	G	A	A	G	G	0	0	C	C	C	C	C	C	T	T	A	A	G	A	T	T	A	A	T	T	C	C	G	G	C	C	G	G	G	G	G	G	0	0	0	0	G	A	C	C	T	T	T	T	T	T	G	G	0	0	C	C	G	G	T	T	C	C	T	T	C	C	C	C	0	0	A	A	A	A	A	A	G	G	C	C	C	C	0	0	G	G	A	A	T	T	A	A	0	0	C	C	G	G	A	A	G	G	T	T	T	T	T	T	C	C	C	C	G	G	0	0	0	0	0	0	C	C	A	A	G	G	T	T	G	G	T	T	C	C	C	C	G	G	C	C	T	T	G	G	G	G	T	T	A	A	0	0	A	A	G	G	C	C	T	T	T	T	G	G	0	0	G	G	G	G	A	A	G	G	T	T	A	A	G	G	C	C	C	C	G	G	G	G	T	G	T	C	A	A	A	A	G	G	G	G	A	A	T	T	G	G	T	T	T	T	G	G	0	0	A	A	C	C	A	A	A	A	G	G	T	T	G	G	G	G	A	A	T	T	G	G	0	0	C	C	A	A	T	T	0	0	G	G	G	G	0	0	A	A	G	G	A	A	T	T	G	G	G	G	0	0	C	C	G	G	A	A	G	G	C	C	G	G	A	A	C	C	G	G	A	A	A	A	0	0	A	A	C	C	0	0	G	A	T	T	0	0	0	0	C	C	T	T	A	A	C	G	C	C	A	A	C	C	A	A	C	C	C	C	0	0	0	0	G	A	T	T	T	A	A	A	C	C	C	C	G	A	C	C	G	G	T	T	G	G	T	T	G	G	A	A	A	A	A	A	0	0	T	T	0	0	T	T	T	G	0	0	T	T	C	C	C	C	T	T	G	G	T	G	0	0	0	0	T	T	A	A	C	C	0	0	A	A	G	G	G	G	C	C	0	0	A	A	0	0	G	G	C	C	A	A	C	C	G	G	T	T	A	A	C	C	0	0	A	A	G	G	C	C	0	0	T	T	0	0	C	C	T	T	C	C	A	A	G	G	G	G	C	C	0	0	T	T	C	C	G	G	C	C	G	G	C	C	T	T	0	0	C	C	0	0	0	0	G	G	A	A	A	A	G	G	T	T	C	C	G	G	G	G	C	C	A	A	C	C	0	0	0	0	C	C	C	C	0	0	T	T	C	C	A	A	T	T	G	G	C	C	G	G	T	T	C	C	G	G	0	0	A	A	0	0	G	G	C	C	G	G	A	A	0	0	C	C	T	T	T	T	T	T	C	G	A	A	G	G	A	A	T	T	G	G	C	C	A	A	0	0	G	G	A	A	C	C	G	G	C	C	T	C	T	T	0	0	A	A	T	T	0	0	A	A	C	C	G	G	G	G	T	T	C	C	A	A	G	G	T	T	A	A	T	T	C	A	0	0	T	T	T	T	A	A	0	0	A	A	C	C	0	0	0	0	0	0	G	G	T	T	G	G	G	G	A	A	T	T	C	C	T	T	T	T	C	C	0	0	C	C	A	A	0	0	C	C	C	C	G	G	C	C	T	T	C	C	A	A	T	A	G	G	0	0	A	A	G	G	0	0	A	A	C	C	G	G	C	C	G	G	G	G	T	T	G	G	A	A	T	T	C	C	T	T	A	A	T	T	T	T	G	G	A	A	G	G	0	0	G	G	0	0	A	A	T	T	C	C	A	A	T	T	G	G	C	C	A	A	0	0	T	T	0	0	T	T	0	0	G	A	G	G	T	T	T	T	0	0	G	G	A	A	T	T	G	G	T	T	T	T	T	T	0	0	A	A	A	A	G	G	C	C	C	C	G	G	T	T	T	T	C	C	C	C	G	G	G	G	G	G	C	C	C	C	C	C	C	C	C	C	G	G	A	A	A	A	C	G	G	G	0	0	T	T	0	0	C	C	A	A	A	A	C	C	G	G	T	T	C	C	C	C	T	G	C	C	T	A	C	C	T	T	G	G	T	T	G	G	T	T	C	C	A	A	G	G	G	G	T	T	0	0	T	T	G	G	T	T	C	C	T	T	0	0	T	T	0	0	G	G	G	G	0	0	0	0	0	0	A	A	0	0	T	T	T	T	T	T	C	C	A	A	A	A	C	C	T	T	T	T	G	G	C	C	0	0	T	T	C	C	0	0	C	C	0	0	G	G	C	C	T	C	G	G	A	A	G	G	G	G	G	G	G	G	G	G	C	C	T	T	G	G	0	0	T	T	G	G	T	T	G	G	A	A	G	G	C	C	0	0	G	G	T	T	G	G	0	0	G	A	T	T	C	C	0	0	0	0	C	C	A	A	A	A	T	T	C	C	A	A	G	G	A	A	G	G	G	G	T	T	T	T	G	G	0	0	A	A	A	A	G	G	A	A	C	G	0	0	G	G	A	A	0	0	C	C	G	G	A	A	G	G	0	0	C	C	C	C	T	T	C	C	G	G	T	T	G	G	A	A	T	T	G	G	T	T	C	C	T	T	T	T	0	0	C	C	T	T	T	G	G	G	A	A	C	C	G	G	T	T	T	T	0	0	T	G	A	A	G	G	A	A	0	0	T	G	C	C	0	0	A	A	G	G	A	A	T	T	G	G	G	G	0	0	A	A	G	G	T	A	C	C	G	G	A	A	C	C	G	G	T	T	G	G	T	T	T	T	A	A	C	C	A	A	G	G	G	G	0	0	G	G	G	G	0	0	C	C	T	T	G	G	T	G	C	C	0	0	0	0	C	C	G	G	C	C	C	C	G	G	T	T	C	C	C	C	T	T	T	T	C	C	G	G	T	T	C	C	A	A	T	T	T	T	G	G	T	T	T	T	0	0	A	A	T	T	C	C	0	0	T	T	G	G	T	T	C	C	G	G	A	A	A	A	G	G	C	C	G	G	G	G	C	G	0	0	T	T	C	C	G	G	A	A	G	G	T	T	0	0	C	C	0	0	C	C	G	G	A	A	T	T	G	G	G	G	G	G	G	G	C	C	G	G	G	G	A	A	G	G	C	C	0	0	0	0	C	C	0	0	T	T	C	C	C	C	G	G	A	A	A	A	A	A	C	C	T	G	C	C	G	G	0	0	A	A	C	C	G	G	A	A	T	T	A	A	G	G	C	C	T	A	C	C	T	T	G	G	C	C	0	0	G	G	C	C	T	C	A	A	A	A	0	0	A	A	G	G	G	G	G	G	G	G	C	C	G	G	G	G	C	C	C	C	T	T	G	G	0	0	0	0	C	C	G	G	A	A	0	0	G	G	0	0	T	G	G	G	T	T	C	C	A	A	A	A	A	A	0	0	G	G	A	A	C	C	C	C	G	G	A	A	T	T	0	0	T	T	C	C	T	T	0	0	G	G	C	C	G	G	C	C	0	0	A	A	G	G	0	0	A	A	G	G	G	G	T	T	A	A	0	0	A	A	0	0	C	C	0	0	G	G	0	0	C	C	T	T	C	C	C	C	G	G	0	0	C	C	0	0	G	G	0	0	A	A	G	G	C	C	C	C	A	A	G	G	G	G	G	G	T	C	G	G	C	C	A	A	C	C	A	A	0	0	A	A	C	C	G	G	0	0	C	C	G	G	T	T	A	A	C	C	G	G	G	G	C	C	G	G	C	C	C	C	T	T	G	G	G	G	G	G	T	T	A	A	A	A	G	G	G	G	A	A	A	A	G	G	G	G	C	C	T	G	G	G	C	C	G	G	G	G	A	A	G	G	A	A	T	T	A	A	A	A	T	T	0	0	G	G	T	T	A	A	G	G	A	A	G	G	C	C	0	0	T	T	T	T	C	C	T	T	A	A	G	G	G	A	C	C	T	T	0	0	T	T	G	G	C	C	G	G	T	T	0	0	C	C	G	G	C	C	0	0	T	T	C	C	G	G	C	C	0	0	0	0	C	C	G	G	G	A	C	C	T	T	0	0	C	C	0	0	G	G	0	0	C	C	G	G	C	C	A	A	C	C	C	C	A	A	0	0	C	C	C	C	A	A	A	A	A	A	G	G	0	0	G	G	A	A	0	0	C	C	G	G	C	C	C	C	A	A	T	T	0	0	0	0	0	0	A	A	G	G	A	A	T	T	A	A	G	G	C	C	T	T	C	C	T	T	T	T	C	C	G	G	T	T	A	A	C	C	G	G	G	G	C	C	T	T	0	0	C	C	0	0	0	0	0	0	G	G	0	0	A	A	C	C	G	G	T	T	C	G	G	G	T	T	0	0	T	T	T	T	G	G	T	T	G	G	0	0	G	G	0	0	T	T	C	C	C	C	0	0	C	C	C	C	C	C	T	T	G	G	A	A	G	G	G	G	C	C	T	T	A	A	G	G	C	C	A	A	G	G	T	T	G	G	0	0	C	C	0	0	G	G	A	A	G	G	A	A	A	A	G	G	G	G	0	0	G	G	G	G	0	0	G	G	T	T	A	A	G	G	0	0	A	A	0	0	T	T	0	0	A	A	G	G	0	0	G	G	G	G	G	G	A	A	G	G	C	C	G	G	C	G	0	0	0	0	0	0	C	C	G	G	C	C	G	G	T	T	T	T	0	0	0	0	A	A	T	T	0	0	A	A	0	0	T	T	T	T	A	A	G	G	0	0	0	0	T	T	G	G	0	0	0	0	A	A	A	A	G	G	C	C	C	C	C	C	T	T	C	C	C	C	G	G	G	G	G	G	A	A	A	A	0	0	T	T	A	A	0	0	C	C	C	C	A	A	C	C	C	C	A	A	C	C	C	C	C	C	0	0	C	C	G	G	T	T	T	T	G	G	C	C	G	G	C	C	T	T	T	T	C	C	G	G	A	A	0	0	G	G	A	A	A	A	T	T	C	C	T	T	T	G	0	0	C	C	T	T	C	C	C	C	C	C	C	C	A	A	0	0	C	C	G	G	0	0	G	G	A	A	C	C	G	G	T	T	G	G	T	T	G	G	T	C	A	A	G	G	A	A	A	A	G	G	G	G	A	A	0	0	A	A	C	C	T	T	A	A	A	A	T	T	0	0	G	G	G	G	T	G	T	T	G	G	G	G	C	C	G	G	C	C	T	T	C	C	G	G	T	T	0	0	0	0	T	T	G	G	C	C	A	A	C	C	T	T	G	G	A	A	C	C	G	G	T	T	T	T	C	C	T	T	T	T	C	C	T	T	G	G	C	G	C	C	C	C	T	T	C	C	G	G	C	C	T	T	C	C	A	A	T	T	G	G	0	0	T	T	C	C	0	0	G	G	C	C	G	G	C	C	0	0	T	T	T	T	A	A	A	A	C	C	C	C	A	A	G	G	G	G	T	T	T	T	A	A	0	0	G	G	G	G	T	T	C	C	0	0	C	C	T	T	T	A	G	G	T	T	0	0	0	0	C	C	A	A	A	A	T	T	C	C	C	C	0	0	A	A
C8BH6ANXX	IPmr414:C8BH6ANXX:8:250590784	-9	-9	-9	-9	C	C	A	A	T	T	G	G	G	G	G	A	C	C	A	A	0	0	T	T	G	G	T	T	C	C	C	C	T	T	0	0	G	G	G	G	G	G	0	0	T	T	G	G	T	T	G	G	G	G	G	G	C	C	G	G	G	G	G	G	0	0	C	C	G	G	G	G	G	G	G	G	T	T	G	G	C	C	G	G	0	0	C	C	G	G	T	T	T	T	T	G	C	C	G	G	C	C	G	G	C	C	0	0	G	G	0	0	0	0	A	A	G	G	T	T	C	C	G	G	T	T	G	G	C	C	0	0	C	C	A	A	0	0	A	A	G	G	A	A	T	T	T	T	T	T	0	0	C	C	A	A	A	A	C	C	0	0	G	G	A	A	T	T	C	C	C	C	T	T	C	C	0	0	C	C	G	G	T	T	T	T	0	0	G	G	C	C	T	T	0	0	C	G	C	C	0	0	T	T	C	C	C	C	G	G	A	A	G	G	T	T	T	T	C	C	T	T	C	C	A	A	T	T	C	C	C	C	C	C	G	G	G	G	T	T	C	C	T	T	G	G	T	T	A	A	G	G	C	C	A	A	C	C	T	T	A	A	G	G	A	A	T	T	A	A	A	A	0	0	T	T	C	C	T	T	C	C	T	T	G	G	0	0	A	A	A	A	A	A	A	A	A	A	G	G	A	A	G	G	G	G	A	A	G	G	C	C	T	T	T	G	G	G	T	G	A	A	T	T	C	C	G	G	T	T	G	G	T	T	C	C	0	0	T	T	0	0	0	0	G	G	G	G	C	C	C	C	C	C	C	A	G	G	A	A	A	A	G	G	C	C	C	G	T	T	G	G	A	A	G	G	T	T	T	T	0	0	G	G	T	A	A	A	G	G	T	T	G	G	A	A	C	C	G	A	A	A	G	G	G	G	A	A	C	C	T	T	G	G	A	A	T	T	G	G	G	G	C	C	G	G	A	A	0	0	G	G	G	G	C	C	C	C	T	T	G	G	T	T	T	T	C	C	T	T	T	T	C	C	G	G	C	C	C	C	G	G	T	T	A	A	G	G	T	T	C	C	G	G	G	G	0	0	0	0	G	G	0	0	G	G	A	A	G	G	T	T	G	A	C	C	G	G	A	A	T	T	G	G	T	T	A	A	0	0	0	0	C	C	T	T	T	T	A	A	0	0	T	T	0	0	G	G	A	A	T	T	T	T	T	T	T	G	T	T	A	A	0	0	G	G	C	C	C	C	C	C	T	T	A	A	G	G	G	G	C	C	G	G	G	G	C	C	C	C	C	C	T	T	C	C	A	A	0	0	0	0	A	A	0	0	C	C	0	0	G	G	G	G	A	A	A	A	G	G	C	C	0	0	C	C	G	G	0	0	0	0	A	A	C	C	C	C	A	A	T	G	G	G	A	A	G	G	0	0	T	A	T	T	G	G	G	G	G	G	G	G	T	T	G	G	0	0	G	G	C	C	G	G	G	G	T	T	A	A	T	T	0	0	C	C	0	0	A	A	C	C	A	A	T	T	0	0	G	G	T	T	A	A	0	0	0	0	C	C	G	G	T	G	T	T	G	G	C	C	C	C	C	C	A	A	0	0	C	C	T	T	G	G	C	C	C	C	T	T	A	A	G	G	A	A	C	C	C	C	G	G	G	G	T	T	C	C	T	T	C	C	T	T	0	0	G	G	T	T	G	G	A	A	T	T	T	T	G	G	G	G	T	T	0	0	G	G	A	A	0	0	T	T	C	C	T	T	A	A	T	T	C	C	C	C	T	T	G	G	T	T	0	0	C	C	A	A	0	0	C	C	T	T	G	G	G	G	T	T	A	A	G	G	C	C	A	A	C	C	C	C	G	G	A	A	G	G	A	A	G	G	G	G	0	0	C	C	G	G	T	T	G	G	G	G	A	A	C	C	T	T	T	T	A	A	A	A	A	A	T	T	0	0	A	A	C	C	A	A	C	C	G	G	T	T	A	A	A	A	T	T	G	G	A	A	G	G	G	G	0	0	G	G	G	G	G	G	A	A	G	G	T	T	C	C	C	C	C	C	G	G	T	T	0	0	C	C	A	A	A	A	C	C	T	T	C	C	A	A	C	C	G	G	C	C	G	G	A	A	0	0	T	T	T	T	G	G	G	G	G	G	G	G	C	C	C	C	T	T	A	A	C	A	T	T	G	G	C	C	C	C	C	C	G	G	A	A	A	A	T	T	A	A	G	G	C	C	G	G	G	G	C	A	0	0	G	G	T	T	A	A	C	C	G	G	A	A	A	A	C	C	T	T	T	T	T	G	G	G	0	0	0	0	T	T	C	C	0	0	T	G	0	0	T	T	G	G	G	G	T	T	A	A	A	A	G	G	G	G	C	C	T	T	A	A	G	G	T	T	G	G	A	A	G	G	G	G	C	C	0	0	G	G	T	T	C	C	G	G	T	T	C	C	C	C	T	T	T	T	G	G	C	C	G	G	G	G	G	G	0	0	C	C	G	G	G	G	T	G	G	G	A	A	C	C	C	C	C	C	A	A	C	C	T	T	A	A	G	G	T	T	0	0	T	T	G	G	A	A	0	0	G	G	G	G	C	C	C	C	A	A	G	G	T	T	A	A	C	C	C	C	C	C	C	C	T	T	C	C	A	A	A	A	G	G	T	G	G	G	G	G	C	C	0	0	T	T	T	T	G	G	T	T	C	C	T	G	T	T	0	0	C	C	T	T	G	A	A	A	T	T	A	A	G	G	C	C	G	G	0	0	C	C	A	A	G	G	T	T	G	G	A	A	C	C	G	G	A	A	A	A	T	T	G	G	T	G	G	G	A	A	G	G	T	T	A	A	G	G	G	G	G	G	G	G	T	T	G	G	G	G	G	G	T	T	G	G	A	A	C	C	G	G	0	0	T	T	T	T	C	C	C	A	G	G	T	T	T	G	C	C	A	A	A	A	T	T	G	G	G	G	T	T	A	A	0	0	T	T	G	G	T	T	G	G	C	C	T	T	G	G	A	A	G	G	G	G	A	A	C	C	A	A	A	A	G	G	G	G	C	C	C	C	C	C	T	T	T	T	T	T	T	T	C	C	T	G	C	C	G	G	C	C	A	A	C	C	C	C	A	A	A	A	A	A	C	C	0	0	C	C	G	G	G	G	C	C	G	G	C	C	G	G	T	T	C	C	G	G	G	G	A	A	T	T	T	T	A	A	T	T	C	C	A	A	A	A	0	0	A	A	A	A	A	A	A	A	T	G	G	G	A	A	A	A	T	T	T	A	C	C	G	G	G	G	A	A	T	T	A	A	A	A	G	G	C	C	G	G	T	C	T	T	G	G	G	G	A	A	A	A	A	A	G	G	G	G	G	G	G	G	G	G	C	C	C	C	T	A	G	G	C	C	G	G	A	A	C	C	G	G	G	G	A	A	G	G	C	C	A	A	T	T	G	G	A	A	C	C	T	T	A	A	G	G	T	T	G	G	0	0	G	G	G	G	T	T	C	C	G	G	G	G	A	A	G	G	0	0	A	A	A	A	T	T	T	T	G	G	G	G	C	C	A	A	C	C	A	A	A	A	G	G	0	0	C	C	A	A	T	T	T	T	G	G	G	G	G	G	C	C	A	A	C	C	G	A	T	T	A	A	A	A	G	G	0	0	G	G	C	C	C	C	0	0	0	0	G	G	A	A	A	A	G	G	G	G	T	T	T	T	C	C	T	T	C	C	A	A	C	C	A	A	A	A	T	T	A	A	G	G	C	C	A	A	G	G	C	C	C	G	T	T	C	C	C	C	C	C	C	C	T	T	C	C	C	C	G	G	G	A	A	A	C	C	G	G	G	G	C	C	T	T	A	A	A	A	C	C	C	C	A	A	G	G	T	T	0	0	G	G	G	G	G	G	G	G	A	A	T	T	A	A	G	G	G	G	G	G	G	G	T	G	0	0	C	C	G	G	T	T	G	G	0	0	A	A	A	A	A	A	A	A	0	0	G	G	C	C	G	G	C	C	C	C	C	C	A	A	G	G	A	A	G	G	0	0	G	G	T	T	C	C	C	C	G	G	A	A	C	C	A	A	A	A	0	0	G	G	T	T	0	0	C	C	A	A	G	G	G	G	G	G	C	C	G	A	T	T	G	G	C	C	T	T	T	T	T	A	A	A	T	T	C	C	A	A	T	T	C	C	T	T	A	A	T	T	A	A	C	G	T	T	A	A	A	A	G	G	0	0	T	T	T	G	A	A	G	G	G	G	G	G	G	G	C	C	T	T	A	A	T	T	0	0	0	0	C	C	C	C	C	C	G	G	G	G	G	G	0	0	T	T	C	C	C	C	0	0	T	T	C	C	G	G	T	G	G	G	T	T	C	C	0	0	A	A	0	0	A	A	T	G	T	T	0	0	C	C	G	A	G	G	0	0	0	0	C	C	G	G	A	A	T	T	C	C	A	A	T	T	A	A	G	G	A	A	T	T	G	G	A	A	T	T	A	A	A	A	0	0	T	T	A	A	T	T	A	A	A	A	G	G	0	0	G	G	T	T	G	G	C	C	0	0	C	C	A	A	G	G	C	C	A	A	A	A	A	A	G	G	G	G	G	G	G	G	0	0	T	T	A	A	T	T	G	G	G	G	G	G	A	A	C	C	G	G	C	C	T	T	G	G	T	T	0	0	G	G	C	C	A	A	T	T	G	G	C	C	C	C	C	C	A	A	0	0	C	C	A	A	C	C	G	A	T	T	A	A	G	G	C	C	T	T	A	A	C	C	A	A	G	G	C	C	T	C	T	T	C	C	T	C	A	A	G	G	G	G	A	A	T	T	G	G	G	G	C	C	G	G	G	G	C	C	G	G	G	G	G	G	C	C	G	G	C	C	C	C	A	A	A	A	C	C	G	G	T	T	C	C	G	G	C	C	C	C	G	G	A	A	A	A	G	G	G	G	C	C	C	C	0	0	G	G	G	G	C	C	G	G	C	C	T	T	G	G	G	G	G	G	T	T	T	T	C	C	C	C	A	A	A	A	T	T	G	G	C	C	C	G	G	G	T	T	T	T	G	A	T	C	0	0	C	C	G	G	C	C	T	T	G	G	C	C	T	T	A	A	C	A	G	G	G	G	C	C	T	T	T	T	G	G	A	A	G	G	G	G	A	A	G	G	C	C	G	G	G	G	T	T	A	A	G	G	G	G	T	T	C	C	A	A	T	T	G	G	0	0	A	A	T	T	A	A	0	0	C	C	A	A	C	C	A	A	T	T	A	A	G	G	G	G	C	C	A	A	0	0	A	A	T	T	G	G	C	C	T	C	T	T	A	A	A	A	G	G	G	G	0	0	G	A	G	G	A	A	T	T	A	A	G	G	C	G	C	C	A	A	C	A	G	G	C	C	A	A	G	G	0	0	T	T	G	G	A	A	0	0	A	A	C	C	0	0	G	A	T	T	G	G	C	C	0	0	C	C	0	0	0	0	C	C	G	G	G	G	T	A	C	C	C	C	T	G	G	G	G	G	0	0	T	A	G	G	C	C	C	C	G	G	C	C	G	G	0	0	G	G	C	C	G	G	G	A	A	A	A	A	T	G	G	G	C	C	T	T	T	T	G	G	C	C	C	C	T	T	T	T	G	G	G	G	0	0	0	0	A	A	C	C	C	C	T	T	C	C	G	G	T	G	0	0	A	A	A	A	C	C	C	C	C	C	A	A	0	0	A	A	T	T	0	0	C	C	G	G	G	G	G	G	C	C	0	0	T	T	G	G	C	C	T	T	T	T	A	A	G	G	G	G	C	C	C	C	G	G	C	C	G	G	C	C	A	A	T	T	C	C	0	0	A	A	C	G	A	A	G	G	A	A	G	G	G	G	T	T	A	A	G	G	G	G	C	C	A	A	T	T	G	G	0	0	0	0	C	C	0	0	C	C	0	0	A	A	T	T	G	G	0	0	G	G	C	C	C	C	C	C	T	T	A	A	G	G	G	G	0	0	G	G	A	A	0	0	T	T	G	G	T	T	T	T	G	G	0	0	G	G	T	T	T	T	G	G	C	C	T	A	T	A	G	G	A	A	C	C	A	A	T	T	T	T	T	T	0	0	A	A	A	A	A	A	G	G	C	C	G	G	G	G	0	0	C	C	A	A	A	A	A	A	A	A	G	G	C	A	C	C	0	0	T	T	A	A	G	G	A	A	T	T	G	G	0	0	G	G	G	G	T	C	A	A	G	G	A	A	0	0	C	C	T	G	C	C	G	G	A	A	0	0	G	G	0	0	T	T	T	T	0	0	C	C	T	T	T	T	A	A	A	A	G	G	C	C	G	G	G	G	G	G	A	A	T	T	G	G	C	C	G	A	T	G	C	C	G	G	G	G	T	T	T	T	T	T	C	C	T	T	T	T	G	G	A	A	G	G	0	0	A	A	A	A	A	A	T	T	C	C	A	A	T	T	G	G	A	A	A	A	0	0	T	T	A	A	T	T	G	G	0	0	G	G	T	T	T	T	G	G	G	G	A	A	T	T	G	G	T	T	T	T	0	0	T	T	A	A	A	A	A	A	C	C	T	T	G	G	C	C	C	C	0	0	C	C	G	G	G	G	G	G	C	C	C	C	T	T	T	T	T	T	G	G	A	A	0	0	C	C	A	A	A	A	G	G	T	A	C	C	G	G	A	A	T	T	0	0	T	T	C	C	T	T	G	G	C	C	0	0	C	C	T	T	G	G	T	T	G	G	T	T	C	C	A	A	T	G	G	G	0	0	C	C	T	T	A	A	T	T	A	A	0	0	A	A	T	T	G	G	A	A	G	G	A	A	A	A	T	T	A	A	0	0	T	T	C	C	T	T	A	A	T	T	A	A	C	C	T	T	C	C	G	G	C	C	T	C	T	T	C	C	0	0	T	T	G	G	G	G	C	C	0	0	G	G	A	A	A	A	G	G	G	G	A	A	A	A	A	A	T	T	A	A	C	C	A	A	0	0	T	T	G	G	G	G	G	G	C	C	0	0	G	G	0	0	G	G	T	A	A	A	T	T	G	G	G	G	C	C	C	C	A	A	A	A	C	C	C	C	A	A	G	G	G	G	A	A	G	G	T	T	C	C	A	A	T	T	T	T	A	A	0	0	A	A	G	G	A	A	T	G	0	0	G	A	C	C	G	G	A	A	G	G	C	C	C	C	T	T	T	T	T	C	G	G	T	T	G	G	A	A	T	T	A	A	A	A	C	C	0	0	T	T	A	A	T	T	T	T	G	G	G	G	T	T	C	C	G	G	T	T	T	T	G	G	T	G	0	0	T	T	A	A	C	A	0	0	C	C	T	T	A	A	G	G	A	A	T	T	A	A	G	G	C	C	0	0	G	G	T	T	C	C	C	C	A	A	C	C	T	T	C	C	G	G	T	T	T	T	A	A	C	C	T	A	G	G	G	G	C	C	G	G	G	G	T	T	C	C	C	C	0	0	G	G	C	C	0	0	G	G	C	C	G	G	C	C	C	C	T	T	T	T	A	A	C	C	G	G	T	T	T	T	G	G	T	T	C	C	0	0	C	C	T	T	A	A	T	T	T	T	A	A	A	A	T	T	G	G	C	C	A	A	0	0	0	0	A	A	0	0	A	A	A	A	G	G	C	C	A	A	G	G	0	0	A	A	T	C	G	G	G	G	A	A	G	G	T	T	C	C	G	G	T	A	C	C	G	G	A	A	G	G	G	A	0	0	G	A	A	A	0	0	A	A	G	G	G	A	G	G	C	C	A	A	T	T	C	C	G	G	C	C	T	T	T	T	G	G	A	A	A	A	A	A	0	0	G	G	T	T	0	0	C	C	G	G	C	C	A	A	G	G	T	T	T	T	0	0	C	C	T	A	C	C	C	C	G	G	C	C	T	T	G	G	T	T	T	C	G	G	A	A	C	C	G	G	A	A	G	G	G	G	G	G	C	C	G	G	G	G	C	C	C	C	G	G	G	G	C	C	G	G	C	C	G	G	T	T	G	A	G	G	G	G	T	G	G	G	T	T	T	T	A	A	G	G	A	A	T	C	G	G	A	A	C	C	0	0	0	0	A	A	G	G	T	T	0	0	C	C	T	T	T	T	G	G	G	G	G	G	C	C	G	G	A	A	G	G	0	0	C	C	G	G	G	G	T	T	A	A	G	G	A	A	T	T	C	C	G	G	G	G	G	G	0	0	T	T	C	C	C	C	G	G	0	0	C	C	C	G	G	G	A	A	G	G	T	T	C	C	C	C	A	A	0	0	G	G	T	T	C	C	T	G	C	C	A	A	C	C	G	G	T	C	C	C	A	A	G	G	G	G	C	C	T	G	T	T	A	A	C	C	G	G	G	G	0	0	A	A	C	C	C	C	G	G	G	G	G	G	0	0	T	T	A	A	T	T	C	C	G	G	T	T	A	A	G	G	G	G	0	0	T	G	G	G	C	C	T	G	G	G	A	A	G	G	G	G	T	T	G	G	0	0	T	T	0	0	G	G	T	T	A	A	G	G	G	G	G	G	C	C	T	T	C	C	T	T	C	C	T	T	A	A	G	G	G	G	G	G	T	T	C	C	T	T	G	G	C	C	G	G	C	C	A	A	C	C	0	0	C	C	G	G	T	T	C	C	G	G	C	C	0	0	0	0	C	C	G	G	A	A	T	T	T	T	A	A	C	C	0	0	G	G	C	C	T	T	G	G	G	G	A	A	C	C	T	T	A	A	G	G	C	C	C	C	A	A	A	A	0	0	T	G	C	G	G	G	A	A	T	A	C	C	G	G	T	T	C	C	0	0	C	C	C	C	T	T	T	T	A	A	A	A	A	A	T	T	T	T	G	G	C	C	C	C	C	C	G	G	T	T	C	C	G	G	T	T	A	A	C	C	0	0	G	G	C	C	C	C	C	C	0	0	G	G	A	A	G	A	G	G	0	0	A	A	T	T	G	G	T	T	0	0	T	T	T	T	A	A	T	T	T	T	A	A	C	C	G	G	G	G	G	G	G	A	C	C	G	G	C	C	A	A	A	A	C	C	T	T	C	C	0	0	A	A	T	G	A	A	T	T	T	T	A	A	A	A	G	G	A	A	G	G	C	C	A	A	0	0	A	A	G	G	G	G	G	G	A	A	A	A	A	A	0	0	A	A	A	A	T	G	A	A	A	A	0	0	A	A	G	G	G	G	G	G	C	A	A	A	0	0	A	A	G	G	G	G	A	A	A	A	A	A	G	G	A	A	A	A	C	C	G	A	C	G	C	C	T	A	C	C	T	T	G	G	C	C	G	G	T	T	T	T	T	A	T	T	G	G	T	T	0	0	0	0	0	0	T	T	G	G	G	G	0	0	T	G	T	T	A	A	0	0	0	0	G	A	0	0	A	A	G	G	C	C	0	0	C	C	C	C	A	A	A	A	G	G	G	G	A	A	C	C	A	A	C	C	T	T	G	G	G	G	0	0	T	T	A	A	C	C	T	C	A	A	C	C	0	0	C	C	C	C	C	C	0	0	T	T	G	G	G	G	C	C	A	A	A	A	A	A	T	T	C	C	0	0	G	G	G	G	G	G	C	C	C	C	0	0	G	G	C	C	T	T	G	G	G	G	T	T	A	A	C	C	T	T	T	T	A	A	T	T	C	C	G	G	0	0	G	G	G	G	T	T	C	C	C	C	A	A	T	T	G	G	C	C	A	A	G	G	A	A	G	G	G	G	G	G	A	A	C	G	G	G	C	C	G	G	A	A	A	A	G	G	C	C	C	G	C	C	G	G	T	T	G	G	T	T	G	G	G	G	C	C	C	C	T	T	G	G	C	C	C	C	C	C	G	G	G	G	T	T	G	G	T	C	0	0	G	G	A	A	C	A	G	G	G	G	T	T	C	C	C	C	T	T	G	G	T	T	G	G	G	G	G	G	0	0	T	T	T	T	A	A	C	C	0	0	C	C	G	G	G	G	G	G	G	G	T	T	T	T	A	A	A	A	A	A	C	C	C	C	T	T	T	T	T	T	G	G	A	A	C	C	C	C	A	A	G	G	T	G	T	T	T	T	T	A	A	A	C	C	G	G	T	T	C	C	0	0	T	T	T	T	T	A	G	G	C	C	T	G	G	G	G	G	A	A	0	0	A	A	T	T	T	T	T	T	A	A
C8BH6ANXX	IPmr739:C8BH6ANXX:7:250590679	-9	-9	-9	-9	C	C	0	0	T	T	G	G	G	G	A	A	T	T	A	A	G	G	T	T	G	G	T	T	C	C	C	C	C	C	T	T	G	G	G	G	G	G	0	0	T	T	G	G	T	G	0	0	0	0	G	G	A	A	T	T	T	G	0	0	A	A	C	C	G	G	G	G	G	G	G	G	A	A	G	G	C	C	G	G	0	0	C	C	G	G	T	T	T	T	G	G	C	C	T	T	T	T	G	G	A	A	T	C	0	0	C	C	C	C	A	A	G	G	C	C	T	T	C	C	T	T	G	G	C	C	T	T	C	C	0	0	C	C	A	A	0	0	T	A	T	T	T	T	0	0	0	0	C	C	G	A	G	G	C	C	0	0	A	A	A	A	T	T	0	0	C	C	T	T	C	C	C	C	C	C	0	0	T	T	G	G	0	0	G	G	0	0	T	T	G	G	G	G	0	0	T	T	C	C	C	C	0	0	G	G	G	G	G	G	T	T	T	T	C	C	T	T	T	T	0	0	C	C	C	C	C	C	C	C	G	G	G	G	T	T	C	C	T	T	C	C	T	T	0	0	G	G	G	G	A	A	C	C	T	T	A	A	0	0	0	0	T	T	A	A	A	A	C	C	0	0	C	C	T	C	C	C	T	T	G	G	0	0	G	G	A	A	T	A	A	A	A	A	G	G	0	0	G	G	T	T	A	A	0	0	C	C	C	C	G	G	A	A	T	G	A	A	T	T	C	C	G	G	T	T	G	G	G	G	T	C	T	T	T	T	0	0	G	G	0	0	0	0	C	C	C	C	C	C	C	C	0	0	A	A	A	A	G	G	C	C	G	G	T	T	G	G	A	A	C	C	T	T	T	T	T	G	G	G	T	T	A	A	0	0	T	T	G	G	A	A	T	T	G	G	T	T	T	G	A	A	G	G	T	T	T	T	T	T	A	A	0	0	G	G	G	G	C	C	G	G	C	C	T	T	G	G	G	G	T	T	C	C	T	T	G	G	T	T	T	C	A	A	0	0	T	T	0	0	G	G	T	T	C	C	0	0	0	0	A	A	0	0	T	T	C	C	G	G	G	G	0	0	T	T	G	G	0	0	G	G	A	A	G	G	C	C	A	A	C	C	A	A	A	A	T	T	G	G	T	T	A	A	T	T	A	A	C	C	T	T	T	T	A	A	G	G	G	G	A	A	G	G	A	A	T	T	T	T	T	T	G	G	T	T	A	A	T	T	G	G	C	C	C	C	T	T	T	T	G	G	0	0	G	G	T	T	C	C	C	C	A	A	0	0	T	T	A	A	C	C	A	A	G	G	0	0	T	T	G	G	C	C	G	G	0	0	G	G	A	A	A	A	G	G	C	C	T	A	C	C	A	A	G	G	A	A	G	G	C	C	T	C	A	A	G	G	G	G	0	0	0	0	T	C	T	A	T	T	G	G	G	G	G	G	A	A	T	T	G	G	C	C	G	G	C	C	G	G	G	G	C	C	A	A	T	T	G	G	C	C	C	C	A	A	C	C	0	0	C	C	0	0	G	G	T	T	A	A	T	T	C	C	C	C	C	C	0	0	T	T	G	G	C	C	C	C	C	C	A	A	T	T	C	C	A	A	G	G	C	C	C	C	T	T	G	G	G	G	G	G	C	C	C	C	A	A	G	G	A	A	C	C	G	G	C	C	T	T	T	G	G	G	T	T	A	A	0	0	T	T	T	T	G	G	G	G	0	0	0	0	0	0	A	A	T	T	T	T	C	C	G	G	A	A	T	T	C	C	T	T	G	G	G	G	T	T	A	A	C	C	G	G	0	0	C	C	C	C	A	A	G	G	T	T	G	G	G	G	C	C	0	0	C	C	C	C	C	G	A	A	T	T	A	A	G	G	G	G	A	A	C	C	G	G	T	T	G	G	T	T	G	G	T	T	T	T	T	C	A	A	A	A	G	G	T	T	G	G	0	0	T	T	G	G	A	A	T	G	T	T	A	A	G	G	T	T	G	G	A	A	G	G	G	G	0	0	G	G	0	0	G	G	0	0	G	G	C	C	C	C	0	0	T	C	G	G	T	T	A	A	0	0	A	A	G	G	C	C	0	0	T	T	A	A	C	C	G	G	T	T	C	C	A	A	C	C	A	A	T	T	G	G	G	G	G	G	G	G	C	C	C	C	T	T	A	A	0	0	T	T	G	G	T	T	C	C	C	C	G	G	A	A	A	A	A	A	A	A	G	G	C	C	C	C	0	0	C	A	0	0	A	A	T	T	A	A	C	C	G	G	G	G	A	A	C	C	T	T	T	T	G	G	G	G	A	A	G	G	G	G	0	0	0	0	0	0	T	T	T	T	G	G	G	G	A	A	0	0	G	G	G	G	G	G	C	C	T	T	A	A	G	G	T	T	G	G	A	A	0	0	G	G	T	T	0	0	C	C	A	A	C	C	G	G	T	T	G	G	C	C	T	T	T	T	C	C	T	T	A	A	A	A	A	A	G	G	T	T	A	A	A	A	G	G	G	G	A	A	A	A	C	C	A	A	0	0	C	C	0	0	A	A	G	G	T	T	G	A	T	T	C	C	G	G	0	0	0	0	A	A	C	C	C	C	0	0	0	0	T	T	G	G	T	T	0	0	T	T	C	C	C	C	C	C	A	A	A	A	G	G	G	G	G	A	A	A	T	T	G	G	T	T	T	T	G	G	C	C	C	C	0	0	T	T	0	0	C	C	T	T	0	0	A	A	T	T	A	A	G	G	T	T	G	G	0	0	C	C	A	A	G	G	T	T	T	T	A	A	0	0	G	G	A	A	A	A	0	0	0	0	0	0	0	0	A	A	G	G	T	T	T	T	G	G	G	A	G	G	G	A	T	T	G	G	G	G	G	G	T	T	T	T	A	A	0	0	0	0	0	0	T	T	C	C	A	A	0	0	G	G	C	C	T	T	C	A	A	A	C	C	T	T	G	G	T	T	T	T	A	A	G	G	C	C	0	0	T	T	G	G	C	C	T	C	G	G	T	T	G	G	A	A	A	A	C	C	C	C	A	A	G	G	G	G	C	C	C	C	0	0	C	C	C	C	C	C	C	C	C	C	G	G	C	C	A	A	T	T	C	C	0	0	C	C	A	A	A	A	C	C	C	C	G	G	C	C	0	0	G	G	C	C	G	G	C	C	G	G	T	T	0	0	G	G	G	G	A	A	C	C	0	0	A	A	C	C	C	C	A	A	0	0	G	G	A	A	0	0	A	A	G	G	0	0	G	G	A	A	A	A	C	C	A	A	0	0	G	G	T	T	A	A	T	T	T	A	A	A	0	0	C	C	0	0	T	C	T	T	T	T	0	0	A	A	A	A	A	A	A	A	A	A	0	0	G	G	G	G	G	G	G	G	T	T	A	A	C	C	G	G	G	G	T	T	G	G	T	T	A	A	G	G	C	C	A	A	T	T	G	G	G	G	C	C	A	A	A	A	G	G	T	C	G	G	C	C	G	G	G	G	T	T	0	0	G	G	C	G	G	G	G	G	T	T	G	G	C	C	T	T	G	G	G	G	G	A	T	T	G	G	C	C	G	A	A	A	T	T	A	A	C	C	A	A	C	C	T	T	G	G	G	G	G	G	C	C	A	A	C	C	G	G	T	T	G	G	A	A	G	G	G	A	G	G	C	C	C	C	G	G	G	G	T	G	0	0	A	A	G	G	T	G	T	T	0	0	T	T	T	T	0	0	A	A	C	C	A	A	A	A	C	C	A	A	G	G	0	0	A	A	T	G	0	0	C	C	C	C	C	C	A	A	T	T	C	C	T	T	C	C	C	C	G	G	G	A	A	A	0	0	A	A	G	G	C	C	T	T	T	A	A	A	C	C	C	C	C	C	G	G	T	T	G	G	0	0	T	T	G	G	A	A	G	G	0	0	C	A	G	G	0	0	0	0	A	A	G	G	A	A	C	C	G	G	0	0	G	G	A	A	A	A	0	0	A	A	A	A	G	A	0	0	C	C	G	G	C	C	T	T	C	C	A	A	G	A	G	G	0	0	T	T	G	G	T	T	T	T	C	C	0	0	A	A	C	C	A	A	A	A	G	G	0	0	T	T	T	T	C	A	A	A	0	0	T	T	G	G	C	C	G	A	C	C	G	G	C	C	T	T	T	T	T	T	A	A	T	T	G	G	A	A	T	T	G	G	T	T	G	G	T	T	A	A	C	C	T	T	A	A	A	A	G	G	A	A	C	C	G	G	0	0	G	G	G	G	G	G	G	G	C	C	T	T	0	0	T	T	A	A	G	G	C	C	C	C	C	C	G	G	G	G	G	G	0	0	T	T	C	C	C	C	C	C	C	C	C	C	T	G	0	0	0	0	T	T	C	C	C	C	A	A	G	G	A	A	0	0	T	T	A	A	C	C	0	0	T	T	G	G	0	0	T	T	G	G	T	T	T	T	C	C	G	G	T	T	A	A	A	A	A	A	T	T	G	G	C	A	0	0	A	A	A	A	A	A	T	T	G	G	T	T	A	A	A	A	0	0	T	T	G	G	0	0	G	G	C	C	0	0	0	0	A	A	G	G	C	C	0	0	A	A	G	G	G	G	0	0	C	C	A	A	0	0	T	G	0	0	T	T	G	G	A	A	C	C	0	0	C	C	G	G	T	T	T	T	G	G	C	C	A	A	G	G	C	C	A	A	C	C	G	G	C	C	C	C	C	C	0	0	G	G	C	C	A	A	C	C	A	A	T	T	A	A	G	G	C	C	C	C	G	G	C	C	A	A	G	G	T	T	0	0	C	C	C	C	C	C	A	A	G	A	0	0	0	0	T	T	C	C	G	G	C	C	G	G	C	C	C	C	G	G	G	G	0	0	C	C	G	G	T	T	T	T	G	G	0	0	A	A	G	G	T	T	0	0	G	G	C	C	C	C	A	A	A	A	A	A	G	G	G	G	T	T	C	C	A	A	G	G	G	G	C	C	G	G	G	G	C	C	G	G	G	G	G	G	T	A	T	T	C	C	0	0	A	A	G	G	0	0	G	G	0	0	G	G	A	A	G	G	T	T	G	G	T	T	0	0	C	C	G	G	C	C	T	T	G	G	C	C	0	0	A	A	0	0	G	A	0	0	0	0	T	T	T	T	G	G	G	G	G	G	G	G	A	A	0	0	T	T	0	0	G	G	T	T	A	A	G	G	G	G	T	T	C	C	0	0	T	T	G	G	T	T	G	G	A	A	A	A	T	T	T	T	G	G	C	C	A	A	C	C	A	A	A	A	A	A	C	C	G	G	G	G	A	A	T	T	G	G	C	C	C	C	A	A	A	A	A	A	0	0	G	G	T	T	0	0	G	G	A	A	G	G	A	A	G	G	0	0	A	A	G	G	C	C	G	G	C	C	A	A	G	G	A	A	G	G	G	G	A	A	0	0	C	C	C	C	G	G	G	G	T	T	0	0	C	C	0	0	T	T	0	0	0	0	C	C	0	0	C	C	A	A	C	C	C	C	G	G	G	G	G	A	0	0	A	A	G	G	C	C	C	C	G	G	T	T	G	G	C	C	G	G	C	C	0	0	G	A	A	A	A	A	T	G	G	G	T	T	T	T	T	T	T	G	T	T	T	C	C	C	T	T	G	G	G	G	T	T	T	T	A	A	C	C	C	C	C	C	A	A	G	G	G	G	G	G	T	T	A	A	C	C	0	0	C	C	G	G	C	C	A	A	T	T	A	A	C	C	0	0	A	A	G	G	C	C	A	A	A	A	G	G	C	C	T	T	T	T	A	A	G	G	G	G	T	T	G	G	T	T	C	C	0	0	C	C	A	A	T	T	C	C	0	0	A	A	0	0	A	A	0	0	A	A	0	0	G	G	T	T	0	0	G	G	T	T	C	C	A	A	C	C	G	G	0	0	C	C	C	C	0	0	T	C	0	0	A	A	G	G	G	G	C	C	T	T	T	T	G	G	C	C	0	0	C	C	0	0	G	G	C	C	T	T	0	0	0	0	0	0	G	G	T	T	T	T	0	0	A	A	G	G	A	A	T	T	G	G	C	C	A	A	T	T	G	G	A	A	T	T	A	A	T	T	T	T	T	T	0	0	T	T	0	0	A	A	A	A	C	C	A	A	T	G	T	T	C	C	A	A	G	G	T	T	A	A	G	G	A	A	C	C	T	T	T	T	A	A	G	G	T	T	T	T	0	0	G	G	G	G	G	G	T	C	0	0	T	G	A	A	0	0	C	C	T	T	T	T	0	0	G	G	0	0	0	0	C	C	T	T	T	C	G	G	C	C	C	C	T	T	A	A	T	T	C	C	T	T	0	0	T	G	G	G	A	A	C	C	C	C	T	T	G	G	T	G	C	C	A	A	0	0	0	0	C	C	T	T	C	C	T	T	C	C	C	C	G	G	G	G	C	C	A	A	0	0	A	A	T	T	C	C	A	A	A	A	G	G	C	C	A	A	A	A	T	T	G	G	C	C	G	G	G	G	C	C	T	T	T	T	T	T	G	G	A	A	0	0	C	C	T	T	T	T	A	A	T	T	G	G	A	A	A	A	C	C	C	C	G	G	C	C	0	0	C	C	C	C	T	G	A	A	T	T	C	C	C	C	C	C	0	0	T	T	G	G	A	A	C	C	0	0	A	A	T	T	T	G	T	T	C	C	G	G	C	C	T	T	0	0	T	T	C	C	C	C	G	G	T	C	0	0	C	C	0	0	A	A	T	T	G	G	T	G	0	0	A	A	G	G	G	G	T	C	C	C	T	T	A	A	T	T	A	A	T	C	0	0	T	T	G	G	G	G	0	0	A	A	0	0	C	C	A	A	C	C	A	A	C	C	T	T	A	A	0	0	A	A	C	C	T	T	T	T	G	G	C	C	0	0	T	T	T	T	A	A	C	C	0	0	G	G	C	C	0	0	G	G	A	A	G	G	T	G	G	G	A	A	A	A	A	A	T	T	A	A	C	C	A	A	T	T	T	A	0	0	G	G	A	A	C	C	0	0	G	G	0	0	G	G	T	A	A	A	T	T	G	G	0	0	T	T	C	C	A	A	A	A	C	C	C	C	A	A	G	G	G	G	G	G	A	A	G	G	T	T	G	G	T	T	A	A	A	A	0	0	A	A	C	G	0	0	G	G	A	A	G	G	C	G	G	G	T	A	G	G	C	C	C	C	T	T	A	A	C	C	G	G	T	T	G	G	A	A	T	T	0	0	T	T	C	C	0	0	T	T	0	0	T	T	T	T	0	0	G	G	T	T	C	C	0	0	C	C	T	T	0	0	0	0	0	0	T	T	A	A	0	0	G	G	C	C	T	T	T	T	G	G	0	0	C	C	A	A	G	G	C	C	0	0	G	G	A	A	C	C	G	G	A	A	C	C	G	G	0	0	G	G	T	T	T	T	A	A	C	C	0	0	G	G	0	0	0	0	T	T	A	A	T	T	C	C	C	C	A	A	G	G	0	0	0	0	A	A	C	C	A	A	T	T	C	C	T	T	C	C	A	A	T	T	T	T	T	T	C	C	A	A	A	A	0	0	T	T	C	C	0	0	A	A	T	T	T	T	A	A	A	A	T	T	G	G	C	C	A	A	G	G	T	T	C	C	G	G	G	G	A	A	A	A	C	C	G	G	0	0	G	G	0	0	T	T	G	G	T	T	0	0	G	G	T	C	C	C	C	C	T	A	0	0	T	T	A	A	T	T	G	G	G	G	G	A	0	0	C	C	A	A	G	G	G	A	0	0	C	C	A	A	T	T	C	G	0	0	C	C	C	C	T	T	G	G	A	A	G	G	G	G	G	G	G	G	T	T	G	G	C	C	G	G	G	G	G	G	A	A	T	T	A	A	G	G	C	C	A	A	G	G	T	T	0	0	C	C	T	T	G	G	C	C	0	0	G	G	A	A	C	C	G	G	A	A	G	G	G	G	G	G	C	C	A	A	G	G	T	T	A	A	G	G	G	G	0	0	G	G	C	C	G	G	T	T	G	A	T	G	T	T	G	G	A	A	T	T	C	C	A	A	A	A	A	A	T	C	G	G	A	A	C	C	C	G	G	G	0	0	T	G	T	T	C	C	C	C	T	T	A	A	G	G	G	G	C	G	C	C	0	0	A	A	G	G	G	G	C	C	G	G	G	G	T	T	A	A	0	0	A	A	A	A	G	G	0	0	G	G	G	G	T	T	C	C	G	G	C	C	G	G	G	G	C	C	0	0	G	G	A	A	G	A	T	T	C	C	C	C	A	A	G	A	G	A	T	T	C	C	G	G	C	C	0	0	C	C	G	G	T	T	C	C	A	A	T	G	A	A	A	A	0	0	T	T	G	G	C	C	G	G	G	G	G	G	A	A	C	C	C	C	T	G	G	G	0	0	T	T	T	T	A	A	A	A	C	C	G	G	T	T	C	C	G	G	G	G	C	C	G	G	G	G	C	C	0	0	G	G	A	A	G	G	G	G	C	C	G	G	A	A	T	T	A	A	G	G	T	T	C	A	G	G	A	A	G	G	C	C	T	T	C	C	T	T	C	C	T	T	A	A	T	G	A	A	C	C	T	T	C	C	T	T	0	0	C	C	G	G	C	C	A	A	C	C	0	0	C	C	0	0	T	T	C	C	C	G	A	A	0	0	0	0	C	C	T	G	A	A	C	C	0	0	0	0	T	T	T	T	0	0	C	C	T	T	0	0	C	C	A	A	C	C	T	T	A	A	G	G	G	G	0	0	G	G	A	A	A	A	G	G	G	G	G	G	A	A	0	0	C	C	0	0	T	T	C	C	A	A	T	T	0	0	T	T	A	A	A	A	G	G	0	0	G	G	T	T	0	0	C	C	T	T	C	C	G	G	T	T	C	C	C	C	T	T	0	0	C	C	G	G	G	G	C	C	C	C	C	C	C	C	G	G	A	A	A	A	G	G	C	C	A	A	C	C	T	T	T	G	C	G	G	G	T	T	T	T	T	T	T	T	A	A	C	C	0	0	T	T	G	G	0	0	T	T	0	0	0	0	A	A	C	C	C	C	C	C	T	T	A	A	T	T	G	G	G	G	T	T	T	T	A	A	G	G	C	C	G	G	A	A	C	C	G	G	0	0	C	C	0	0	G	G	A	A	G	G	A	A	A	A	A	A	A	A	A	A	G	G	A	A	C	C	0	0	A	A	A	A	G	G	G	G	C	A	T	T	T	T	G	G	G	G	G	G	A	A	A	A	G	G	A	A	C	C	G	G	C	C	A	A	C	C	C	C	0	0	C	C	C	C	G	G	C	C	0	0	0	0	T	T	T	A	T	T	G	G	T	T	0	0	0	0	C	C	A	A	T	T	G	G	0	0	G	G	T	T	T	T	G	G	0	0	G	A	0	0	G	G	T	T	C	C	C	C	C	C	0	0	C	A	C	C	A	A	G	A	A	A	C	C	A	A	C	C	T	T	G	G	G	G	T	T	T	T	A	A	C	C	T	T	A	A	C	C	0	0	0	0	C	C	C	C	C	C	A	A	G	G	G	G	C	C	G	G	C	C	0	0	T	T	G	G	G	G	A	A	0	0	G	G	A	A	C	C	0	0	G	G	C	C	T	T	G	G	G	G	T	T	A	A	T	T	T	T	T	T	A	A	0	0	C	C	G	G	T	T	T	G	A	A	C	C	C	C	C	C	A	A	T	T	G	G	C	C	A	A	C	G	A	A	G	G	T	T	0	0	G	G	G	G	G	G	C	C	G	G	A	A	A	A	G	G	C	C	G	G	C	C	G	G	T	T	G	G	T	T	0	0	G	G	C	C	C	C	T	T	G	G	C	C	T	T	0	0	G	G	G	G	C	C	G	G	T	T	C	C	0	0	G	G	C	C	G	G	G	G	T	T	C	C	T	T	T	T	C	C	0	0	G	G	0	0	C	C	0	0	T	T	C	C	G	G	C	C	0	0	C	C	G	G	T	T	G	G	C	C	C	C	C	C	A	A	G	G	C	C	C	C	C	C	G	G	0	0	C	C	A	A	A	A	T	T	C	C	G	G	T	T	0	0	T	T	T	T	A	A	A	A	C	C	0	0	T	T	C	C	0	0	T	T	T	T	0	0	G	G	T	T	G	G	G	G	G	G	0	0	0	0	A	A	T	T	C	C	0	0	A	A
C8BH6ANXX	IPmr988:C8BH6ANXX:8:250590832	-9	-9	-9	-9	C	C	0	0	0	0	G	G	0	0	G	G	C	C	A	A	T	G	C	C	G	A	T	T	T	T	C	C	C	C	C	C	G	G	0	0	G	G	0	0	T	T	G	G	G	G	G	G	G	G	G	G	A	A	T	T	0	0	0	0	0	0	C	C	G	G	G	G	G	G	G	G	T	T	G	G	T	T	G	G	C	C	C	C	G	G	0	0	T	T	T	T	C	C	T	T	T	C	G	G	A	A	0	0	G	G	C	C	0	0	A	A	T	G	C	C	C	C	C	C	G	G	G	G	0	0	T	T	C	C	A	A	G	G	0	0	0	0	0	0	T	T	T	A	A	A	A	A	T	T	A	A	G	G	C	C	0	0	A	A	A	A	T	T	0	0	C	C	T	T	C	C	T	T	T	T	G	G	T	T	G	G	0	0	G	G	0	0	T	T	G	G	G	G	0	0	T	T	C	C	C	C	C	C	G	G	G	G	G	G	T	T	A	A	A	A	T	T	C	C	A	A	0	0	C	C	0	0	T	T	G	G	G	G	0	0	T	T	T	T	G	G	C	C	A	A	G	G	C	C	A	A	T	T	C	C	A	A	G	G	G	G	T	T	A	A	A	A	C	C	T	T	T	T	C	C	A	A	T	T	G	G	G	G	A	A	G	G	0	0	A	A	C	C	G	G	0	0	G	G	0	0	A	A	G	G	0	0	C	C	G	G	0	0	0	0	A	A	T	T	C	C	G	G	T	T	G	G	T	T	T	T	T	T	T	T	A	A	G	G	T	G	G	G	C	C	C	C	T	T	A	A	G	G	A	A	0	0	G	G	C	C	G	G	C	C	A	A	A	A	G	G	T	T	T	T	G	G	A	A	A	A	0	0	A	A	T	T	G	G	G	G	C	C	0	0	T	T	G	G	G	G	0	0	C	C	T	T	G	G	C	C	0	0	T	G	G	G	C	C	G	G	A	A	T	T	G	G	C	G	C	C	T	T	T	T	A	A	A	A	T	T	A	A	T	A	T	T	T	T	0	0	C	C	A	A	G	G	T	T	0	0	G	G	T	T	G	G	G	G	G	G	G	G	0	0	G	G	0	0	A	A	A	A	G	G	T	T	G	A	0	0	G	G	C	A	T	T	G	G	C	C	G	A	0	0	G	G	C	C	C	C	A	A	A	A	G	G	0	0	A	A	0	0	A	A	A	A	T	T	C	C	G	G	0	0	A	A	T	T	0	0	C	C	C	C	C	C	T	T	G	G	G	G	G	G	C	C	C	C	G	G	A	A	C	C	C	C	T	T	C	C	A	A	G	G	0	0	A	A	G	G	C	C	T	T	G	G	G	G	C	C	G	A	G	G	0	0	0	0	0	0	G	G	G	G	T	T	A	A	C	C	T	C	G	G	G	G	G	G	A	A	G	G	0	0	T	T	0	0	G	G	G	G	G	G	A	A	T	T	G	G	0	0	G	G	0	0	0	0	T	G	C	C	A	A	C	C	G	G	C	C	C	C	A	A	C	C	A	A	C	C	G	A	G	G	T	T	A	A	T	A	C	C	T	T	G	G	T	G	T	T	G	G	C	C	C	C	0	0	A	A	0	0	C	C	A	A	0	0	C	C	C	C	C	C	A	A	G	G	A	A	T	T	C	C	G	G	0	0	T	T	C	C	G	G	T	T	T	T	0	0	G	G	T	T	A	A	0	0	T	T	T	T	T	G	G	G	0	0	0	0	0	0	A	A	T	T	T	T	T	T	T	T	A	A	T	T	C	C	T	T	T	T	G	G	0	0	0	0	T	T	0	0	0	0	0	0	T	T	G	G	G	G	T	T	G	G	G	G	T	T	A	A	C	C	T	T	0	0	A	A	G	G	A	A	G	G	G	G	A	A	C	C	G	G	0	0	G	G	G	G	A	A	C	C	T	T	C	C	C	C	A	A	G	G	T	T	0	0	A	A	C	C	A	A	A	A	G	G	T	T	G	G	G	G	T	T	G	G	A	A	G	G	G	G	A	A	G	G	0	0	G	G	A	A	G	G	T	T	C	C	T	T	C	C	G	G	T	T	G	G	T	T	0	0	0	0	T	T	0	0	T	T	A	A	T	T	A	A	C	C	G	G	G	G	C	C	T	T	T	T	G	G	G	G	G	G	T	T	C	C	C	C	T	T	0	0	A	A	T	T	G	G	C	C	T	T	T	T	G	G	A	A	0	0	T	A	A	A	G	G	0	0	G	G	G	G	C	C	G	G	A	A	T	T	A	A	A	A	G	G	G	G	A	A	C	C	T	T	T	T	G	G	G	G	G	G	G	G	0	0	0	0	0	0	G	G	T	T	A	A	C	C	0	0	A	A	T	A	A	A	0	0	G	G	C	C	C	C	A	A	A	A	T	T	0	0	A	A	G	G	A	A	C	C	G	G	G	G	T	T	C	C	G	G	C	C	C	C	0	0	T	T	T	T	G	G	C	C	G	G	A	A	G	G	G	G	T	T	G	G	G	G	G	G	G	G	0	0	A	A	G	G	C	C	A	A	C	C	C	C	G	G	G	G	0	0	A	A	T	T	C	C	A	A	0	0	0	0	G	G	C	C	C	C	G	G	G	G	C	C	G	G	C	C	C	C	C	C	C	C	T	T	C	C	A	A	A	A	G	G	G	G	G	G	G	G	T	C	G	G	T	T	T	T	0	0	T	T	T	T	T	T	T	T	C	C	C	C	C	C	G	A	A	A	G	G	A	A	G	G	T	T	0	0	C	G	C	C	A	A	G	G	T	T	G	G	A	A	0	0	T	T	A	A	C	C	0	0	C	C	T	G	T	G	A	A	A	A	T	T	A	A	G	G	G	G	G	G	G	G	T	T	G	G	G	G	G	G	T	G	T	T	A	A	T	T	G	G	A	A	T	T	C	C	A	A	C	C	G	A	C	C	G	G	C	C	A	A	A	A	T	T	G	G	T	T	T	T	A	A	G	G	T	T	G	G	T	T	G	G	C	C	T	C	G	G	0	0	G	G	G	G	A	A	C	C	A	A	A	A	G	G	C	C	0	0	T	T	C	C	C	C	C	C	0	0	T	T	0	0	T	G	T	C	G	G	C	C	A	A	0	0	C	C	A	A	A	A	A	A	C	C	0	0	C	C	G	G	G	G	C	C	G	G	T	T	T	G	G	G	T	T	G	G	G	G	A	A	T	T	0	0	A	A	C	C	T	T	A	A	0	0	G	G	0	0	A	A	A	A	A	A	G	G	T	T	A	A	A	A	0	0	A	A	C	C	0	0	G	G	0	0	C	C	A	A	T	T	G	G	C	C	0	0	C	C	T	T	G	G	G	G	A	A	T	T	T	T	G	A	G	G	G	G	G	G	G	G	C	C	C	C	A	A	G	G	C	C	G	G	A	A	C	C	G	G	G	G	A	A	G	G	0	0	A	A	T	T	A	A	A	A	C	C	A	A	A	A	T	G	T	T	G	G	C	C	G	G	G	G	T	T	0	0	C	C	G	G	G	A	G	G	G	G	A	A	A	A	T	T	T	T	G	G	0	0	T	C	G	G	G	G	A	A	A	A	T	T	0	0	0	0	A	A	T	T	T	T	0	0	G	G	T	T	C	C	A	A	C	C	G	G	0	0	G	G	A	A	G	G	G	A	A	A	C	C	C	C	A	A	G	G	0	0	A	A	A	A	G	G	G	G	A	A	G	G	T	T	0	0	0	0	G	A	0	0	A	A	A	A	C	C	T	A	G	G	G	G	A	A	G	G	0	0	0	0	T	T	0	0	C	C	T	T	0	0	T	T	G	G	G	G	0	0	G	A	A	A	0	0	G	G	G	G	C	C	T	T	A	A	A	A	C	C	C	C	A	A	A	A	T	T	C	G	G	G	G	G	0	0	G	G	G	G	T	T	A	A	G	G	G	G	G	G	G	G	0	0	0	0	C	C	G	G	T	T	G	G	G	G	A	A	A	A	A	A	A	A	0	0	A	A	T	T	G	G	A	A	C	C	C	C	A	A	G	A	G	A	G	G	T	T	G	G	T	T	T	T	T	T	0	0	0	0	T	T	A	A	A	A	G	G	0	0	0	0	0	0	A	A	A	A	G	G	T	G	T	G	0	0	G	G	T	T	T	G	C	C	T	T	T	T	0	0	0	0	G	G	0	0	A	A	A	A	0	0	0	0	A	A	T	T	A	A	G	G	T	T	G	G	A	A	G	G	A	A	T	T	G	G	A	A	A	A	A	A	0	0	A	A	C	C	T	T	C	C	T	T	A	A	G	G	G	G	C	C	C	C	A	A	T	T	G	G	0	0	T	T	C	C	C	C	C	C	T	T	C	C	T	G	G	G	0	0	T	T	C	C	C	C	A	A	0	0	A	A	T	T	0	0	0	0	C	C	G	G	0	0	G	G	G	G	0	0	G	G	T	T	T	T	C	C	0	0	T	T	A	A	G	G	A	A	C	C	G	G	C	C	T	T	A	A	A	A	0	0	T	T	A	A	T	T	A	A	C	C	A	A	G	G	G	G	T	T	G	G	0	0	T	T	A	A	A	A	G	G	C	C	G	A	A	A	G	G	0	0	G	G	C	C	A	A	0	0	G	G	A	A	T	T	G	G	G	G	G	G	A	A	T	T	A	A	T	T	A	A	G	G	C	C	0	0	T	T	C	C	A	A	T	T	T	T	A	A	C	C	T	T	T	A	G	G	C	C	A	A	C	C	G	G	T	T	A	A	G	G	C	C	0	0	A	A	C	C	A	A	A	A	C	C	C	C	T	C	0	0	T	C	C	C	A	A	G	G	0	0	C	C	C	C	G	G	C	C	G	G	0	0	C	C	G	G	G	G	G	G	C	C	G	G	T	T	C	C	A	A	T	A	A	A	G	G	T	T	C	C	0	0	C	C	C	C	A	A	A	A	G	G	A	A	G	G	C	C	C	C	0	0	0	0	G	G	C	C	G	G	C	G	C	C	G	G	G	G	T	T	T	T	0	0	C	C	C	C	C	A	G	G	T	T	G	G	T	T	C	G	A	A	G	G	T	T	G	G	T	C	C	C	C	C	G	G	C	G	C	C	G	G	C	C	T	T	0	0	A	A	G	G	G	G	C	C	C	C	C	C	G	G	G	G	C	C	T	T	A	A	G	G	C	C	G	G	0	0	T	T	A	A	G	G	T	G	T	T	T	T	A	A	T	T	G	G	G	G	0	0	0	0	A	A	C	C	T	T	G	G	C	C	A	A	T	T	A	A	A	A	A	A	T	T	G	G	G	A	0	0	T	T	G	G	C	C	T	T	T	T	A	A	C	A	0	0	G	G	T	C	G	A	G	G	C	C	T	T	A	A	T	T	G	G	C	C	A	A	C	A	C	C	C	C	A	A	A	A	A	A	0	0	G	G	A	A	0	0	A	A	T	T	T	G	G	G	T	T	G	G	C	C	C	C	C	C	0	0	0	0	C	C	G	G	C	C	T	A	C	C	T	T	0	0	G	G	G	G	0	0	0	0	G	G	G	G	C	C	G	G	T	C	A	A	T	T	A	A	C	C	G	G	A	A	A	A	A	A	G	G	G	G	T	T	T	T	T	T	G	G	C	C	C	C	C	C	C	C	G	G	G	G	C	C	G	G	A	A	C	A	C	C	C	C	A	A	G	G	G	G	C	C	0	0	A	A	C	C	C	C	C	C	G	G	C	C	A	A	C	C	A	A	C	C	T	G	A	A	G	G	C	C	G	A	T	T	0	0	C	C	A	A	T	T	A	A	0	0	G	G	C	C	0	0	T	T	C	C	G	G	0	0	A	A	T	T	T	T	A	A	C	C	G	G	A	A	G	G	A	A	A	A	G	G	T	T	C	C	C	C	T	T	C	C	G	G	T	T	0	0	0	0	C	C	C	C	0	0	0	0	C	C	C	C	T	T	G	G	C	C	G	G	T	T	C	C	C	C	T	T	A	A	G	G	G	G	0	0	T	T	0	0	G	G	T	T	G	G	T	T	0	0	G	G	G	G	A	A	T	T	T	T	A	A	C	C	0	0	A	A	G	G	A	A	C	C	A	A	T	T	C	C	T	T	G	G	A	A	A	A	A	A	0	0	C	C	A	A	G	G	T	T	C	C	A	A	A	A	A	A	0	0	G	G	A	A	C	C	T	T	T	T	G	G	G	G	A	A	T	T	G	G	0	0	0	0	A	A	C	C	G	G	G	G	A	A	T	T	C	C	T	T	T	T	G	G	G	G	C	C	G	G	C	C	T	T	T	T	G	G	T	T	C	C	T	T	A	A	T	T	G	G	C	C	G	G	G	G	G	G	G	G	0	0	G	G	C	C	G	A	T	G	C	C	0	0	A	A	A	A	T	T	T	T	0	0	C	C	C	C	C	C	A	A	T	G	0	0	G	G	A	A	A	A	C	C	C	C	A	A	0	0	G	G	A	A	G	G	A	A	0	0	G	A	C	C	G	G	0	0	G	G	T	T	T	T	T	T	G	G	C	C	T	T	C	C	T	T	T	T	0	0	C	C	G	G	T	T	A	A	C	C	T	T	0	0	T	T	0	0	C	C	C	C	G	G	A	A	G	G	C	C	T	T	C	C	0	0	T	T	G	G	0	0	C	C	C	C	A	A	A	A	T	T	0	0	T	T	G	G	A	A	T	T	G	G	T	T	C	C	C	C	G	G	C	C	0	0	C	C	T	T	A	A	T	T	G	G	T	T	0	0	A	A	G	G	G	A	T	T	0	0	T	T	A	A	0	0	A	A	C	C	A	A	T	T	G	G	G	G	A	A	A	A	0	0	0	0	A	A	C	C	T	T	C	C	G	G	A	A	0	0	A	A	C	C	T	T	C	C	G	G	T	T	T	T	T	T	C	C	A	A	C	C	G	G	G	G	C	C	T	C	G	G	A	A	0	0	G	G	C	C	A	A	A	A	A	A	T	T	A	A	0	0	0	0	G	G	T	T	G	G	G	G	G	G	C	C	T	A	G	G	T	T	T	G	T	A	A	A	T	T	G	G	0	0	0	0	C	G	A	A	A	A	C	C	T	C	A	A	G	G	G	G	G	G	0	0	T	T	C	C	G	G	C	C	A	A	A	A	0	0	A	A	G	G	G	G	0	0	A	A	G	G	C	C	G	G	0	0	G	G	C	C	T	T	T	T	T	T	0	0	G	G	T	T	G	G	A	A	T	T	0	0	T	T	C	C	T	T	T	T	C	C	C	C	T	T	0	0	G	G	T	T	C	C	0	0	C	C	G	G	G	G	G	G	C	C	T	T	A	A	C	A	T	T	T	T	C	C	T	T	G	G	A	A	C	C	0	0	G	G	0	0	0	0	G	G	0	0	C	C	G	G	A	A	T	T	G	G	T	T	G	G	G	G	T	T	0	0	G	G	A	A	A	A	G	G	A	A	G	G	A	A	C	C	C	C	C	C	0	0	G	G	A	A	G	G	G	G	C	C	G	G	C	C	C	C	T	T	T	T	A	A	T	T	G	G	G	G	C	C	G	G	A	A	C	C	T	T	C	C	T	T	A	A	T	T	T	T	A	A	0	0	C	C	G	G	C	C	T	T	G	G	T	T	C	C	G	G	G	G	A	A	A	A	C	C	G	G	G	G	G	G	A	A	T	C	C	C	G	G	0	0	A	A	T	T	0	0	C	C	A	A	G	G	T	G	C	C	T	T	G	G	G	A	G	G	G	G	C	C	G	G	G	G	A	A	0	0	C	C	G	G	0	0	0	0	0	0	C	C	C	C	T	T	G	G	A	A	A	A	A	A	G	G	0	0	T	T	G	G	A	A	G	G	G	G	A	A	G	G	T	T	A	A	G	G	C	C	T	T	G	G	T	T	G	G	C	C	T	T	G	G	C	C	T	T	A	A	A	A	T	T	G	G	A	A	G	G	G	G	T	T	T	T	G	G	G	G	C	C	C	C	T	T	G	G	C	C	G	G	C	C	G	G	A	A	0	0	G	G	0	0	G	G	G	G	T	T	T	T	A	A	G	G	A	A	0	0	A	A	A	A	C	C	C	C	G	G	0	0	0	0	0	0	C	C	C	C	T	T	A	A	G	G	G	G	C	G	0	0	G	G	G	G	G	G	G	G	C	C	G	G	G	G	0	0	0	0	0	0	A	A	A	A	C	C	0	0	G	G	T	T	T	T	C	C	C	C	C	C	A	A	G	G	C	C	G	G	G	G	0	0	A	A	T	T	C	C	C	C	A	A	G	G	0	0	G	G	0	0	G	G	C	C	A	A	C	C	0	0	T	C	C	C	A	A	G	G	G	G	A	A	T	G	T	T	A	A	C	C	G	G	G	G	0	0	A	A	C	C	C	C	G	G	G	G	G	G	0	0	T	T	0	0	A	A	C	C	G	G	T	T	A	A	G	G	0	0	T	T	G	G	0	0	C	C	G	G	G	G	G	A	G	G	G	G	C	C	G	G	0	0	T	T	0	0	G	G	T	T	A	A	G	G	G	G	G	G	0	0	0	0	C	C	T	T	C	C	C	C	G	G	G	G	G	G	C	C	T	T	0	0	T	T	G	A	T	C	G	G	T	T	A	A	C	C	G	G	T	T	G	G	T	T	C	C	C	C	C	C	G	G	T	T	C	C	G	G	A	A	C	C	T	T	0	0	T	T	C	C	G	G	0	0	T	T	G	G	G	G	T	A	C	C	T	T	A	A	G	G	0	0	C	C	A	A	A	A	A	A	G	G	C	C	G	G	G	G	A	A	C	C	G	G	0	0	0	0	G	G	T	T	0	0	0	0	T	T	A	A	A	A	A	A	T	T	T	T	G	G	C	C	C	C	C	C	G	G	T	T	C	C	G	G	T	T	A	A	A	A	0	0	G	G	C	C	0	0	C	C	0	0	G	G	0	0	G	A	G	G	C	C	A	A	T	T	T	T	T	T	0	0	T	T	T	T	0	0	T	T	G	G	G	G	C	C	G	G	0	0	G	G	G	G	C	C	C	C	C	G	A	A	C	C	0	0	T	T	C	C	A	A	A	A	G	G	G	G	T	T	T	T	A	A	G	G	G	G	A	A	G	G	0	0	A	A	T	T	C	C	G	G	G	G	G	G	G	G	A	A	A	A	0	0	A	A	A	A	G	G	A	A	C	C	0	0	A	A	G	G	A	A	G	G	A	A	0	0	T	G	G	G	G	G	G	G	C	C	A	A	A	A	G	G	A	A	G	A	T	T	0	0	C	C	C	G	T	A	C	C	T	T	T	T	C	C	0	0	T	T	T	T	T	A	0	0	G	G	T	T	0	0	A	A	C	C	T	A	T	T	G	G	0	0	T	G	C	C	T	T	T	G	0	0	G	G	A	A	G	G	G	G	T	T	C	C	0	0	0	0	C	C	C	C	A	A	G	G	A	A	A	A	A	A	0	0	T	T	G	G	G	G	C	C	0	0	A	A	C	C	C	C	A	A	T	T	0	0	T	T	C	C	C	G	C	C	A	A	G	G	G	G	C	C	A	A	C	C	A	A	T	T	G	G	G	G	G	G	G	G	G	G	C	C	C	C	T	T	G	G	T	T	T	T	G	G	G	G	T	T	C	C	C	C	0	0	T	T	A	A	A	A	C	C	G	G	T	T	G	G	G	G	C	C	G	G	T	T	A	A	0	0	G	G	C	C	A	A	G	G	A	A	G	G	G	G	G	G	A	A	G	G	G	G	T	T	T	T	A	A	A	A	G	G	A	A	C	C	0	0	G	G	T	T	C	C	T	T	0	0	G	G	T	T	C	C	T	T	G	G	T	T	C	C	C	C	G	G	G	G	T	T	G	G	0	0	C	C	0	0	A	A	0	0	G	A	G	G	C	C	C	C	0	0	T	T	C	C	C	C	G	G	G	G	C	C	A	A	T	T	C	C	G	G	C	C	T	C	G	G	A	A	G	G	G	G	G	G	T	T	C	C	A	A	A	A	A	A	C	C	C	C	G	G	T	T	T	T	G	G	A	A	T	T	T	T	A	A	G	G	G	G	0	0	T	T	A	A	A	A	C	C	0	0	T	T	C	C	G	G	0	0	T	C	A	A	G	G	C	C	G	G	G	G	G	G	0	0	A	A	A	A	T	T	C	C	T	T	C	C
C8BH6ANXX	IPmr1074:C8BH6ANXX:7:250590713	-9	-9	-9	-9	C	C	0	0	T	T	T	G	G	G	A	A	C	C	A	A	0	0	T	T	0	0	T	C	C	C	C	C	0	0	T	T	C	C	G	G	0	0	T	C	T	T	G	G	G	G	0	0	0	0	C	C	A	A	G	G	0	0	G	G	T	T	C	C	G	G	0	0	G	G	G	G	T	T	G	G	C	C	G	G	T	T	C	C	G	G	0	0	T	T	G	G	C	C	T	G	0	0	G	G	A	A	T	C	G	G	0	0	C	C	A	A	T	T	T	T	C	C	C	C	T	T	C	G	C	C	T	C	C	C	A	A	0	0	A	A	G	G	A	A	T	T	T	T	T	T	A	A	C	C	A	A	A	A	0	0	0	0	G	G	A	A	T	T	T	T	T	T	T	T	C	C	C	C	C	C	G	G	T	T	G	G	G	G	G	A	0	0	T	T	0	0	0	0	0	0	0	0	T	T	C	C	C	C	G	G	G	G	G	G	T	T	A	A	C	C	T	T	0	0	G	G	T	T	C	C	C	C	C	C	G	G	0	0	T	T	C	C	T	T	C	G	T	T	A	A	0	0	G	G	A	A	C	C	0	0	A	A	G	G	0	0	T	T	A	A	A	A	C	C	T	T	C	C	0	0	C	C	T	T	G	G	G	G	A	A	A	A	0	0	G	G	C	A	G	G	0	0	G	G	G	G	A	A	G	G	C	C	C	C	0	0	0	0	T	G	A	A	T	T	C	C	G	G	T	T	A	A	T	T	C	C	T	T	T	T	0	0	G	G	0	0	G	G	C	C	C	C	T	C	0	0	G	G	A	A	0	0	G	G	C	C	C	G	T	T	0	0	A	A	C	C	C	C	T	T	G	G	G	G	0	0	T	A	A	A	T	T	C	C	A	A	C	C	A	A	T	A	0	0	A	A	A	A	T	T	T	T	G	G	A	A	C	C	0	0	C	G	T	T	G	G	C	A	C	C	C	C	G	G	C	C	T	C	T	T	G	G	T	T	T	T	A	A	A	A	T	T	0	0	A	A	T	T	C	C	0	0	0	0	0	0	G	G	T	T	G	G	T	G	0	0	G	G	T	T	G	G	C	C	G	G	A	A	0	0	T	T	G	A	0	0	A	A	0	0	T	T	0	0	T	T	A	A	A	A	G	G	A	A	T	T	T	T	A	A	G	G	0	0	0	0	G	G	A	A	T	A	T	T	C	C	G	G	T	T	A	A	T	T	G	G	C	C	C	C	C	C	A	A	G	G	G	G	G	G	0	0	C	C	G	G	C	C	C	C	T	T	T	T	C	C	G	G	G	G	T	G	A	A	G	G	C	C	G	G	T	G	G	A	A	A	A	A	0	0	C	C	A	A	C	C	G	G	G	G	A	A	A	A	C	C	0	0	A	A	T	G	G	G	0	0	T	T	T	C	A	A	T	T	G	G	G	G	G	G	G	G	T	T	G	G	G	G	G	G	C	C	G	G	G	G	C	C	A	A	T	T	0	0	C	C	T	T	A	A	C	C	A	A	0	0	A	A	A	A	T	T	G	G	T	T	T	C	C	C	C	C	G	G	T	T	G	G	C	C	C	C	0	0	0	0	0	0	C	C	0	0	G	G	0	0	C	C	T	C	G	G	0	0	A	A	C	C	C	C	G	G	G	A	A	A	C	C	T	T	C	C	T	T	T	T	0	0	G	G	G	G	A	A	0	0	T	T	0	0	0	0	T	T	C	C	G	G	A	A	T	T	T	T	T	T	T	T	A	A	T	T	0	0	T	T	T	T	G	G	T	T	0	0	C	C	G	G	A	A	C	C	T	T	A	A	G	G	T	T	A	A	A	A	C	C	A	A	C	C	C	C	C	C	A	A	G	G	A	A	G	G	G	G	A	A	C	C	G	A	0	0	G	G	G	G	G	G	T	C	T	T	C	C	A	A	A	A	G	G	T	T	G	G	A	A	T	T	A	A	A	A	0	0	A	A	A	A	G	G	T	T	G	G	A	A	G	G	G	G	C	C	0	0	A	A	G	G	C	A	0	0	C	C	C	C	T	T	C	C	0	0	T	T	0	0	C	C	A	A	A	A	T	T	T	T	T	T	A	A	C	C	A	A	T	T	C	C	A	A	C	C	T	T	T	T	0	0	G	G	G	G	G	G	C	C	A	A	T	T	A	A	0	0	T	T	G	G	T	T	T	C	C	C	G	G	A	A	A	A	T	T	A	A	T	T	C	C	C	C	G	G	0	0	G	G	A	A	T	T	A	A	A	A	G	G	G	G	G	G	C	C	T	G	T	T	0	0	G	G	G	G	G	G	G	G	C	C	0	0	0	0	T	T	T	T	G	G	G	G	A	A	T	T	G	G	0	0	G	G	C	C	0	0	G	G	G	G	T	T	G	G	T	A	G	G	G	G	C	C	0	0	G	G	A	A	C	C	G	G	C	C	C	C	C	C	T	T	T	T	C	C	C	C	G	G	G	G	G	G	G	G	T	T	A	A	G	G	G	G	G	G	A	A	C	C	G	G	A	A	A	A	T	C	0	0	G	G	G	G	T	T	0	0	T	T	C	C	G	G	G	G	0	0	G	A	G	G	C	C	A	A	0	0	T	T	G	G	C	C	C	C	T	C	C	C	T	T	C	C	0	0	A	A	G	G	G	G	G	G	A	A	T	T	G	G	T	T	T	T	G	G	T	T	C	C	G	G	T	T	C	C	C	C	0	0	0	0	A	A	G	G	A	A	A	A	T	T	G	G	C	C	C	C	T	A	G	G	T	T	0	0	A	A	0	0	G	G	A	A	A	A	0	0	C	C	0	0	0	0	A	A	G	G	T	T	A	A	G	G	G	A	G	G	0	0	T	T	G	G	G	G	A	A	T	T	T	T	A	A	0	0	0	0	A	A	T	T	C	C	A	A	0	0	0	0	C	C	0	0	0	0	A	A	A	A	T	T	G	G	T	T	T	T	A	A	G	G	T	C	G	G	T	T	0	0	C	C	T	T	G	G	T	T	G	G	G	G	A	A	T	C	A	A	G	G	G	G	G	G	C	C	C	C	C	C	T	T	C	C	T	T	C	C	0	0	G	G	C	C	G	G	T	T	A	A	0	0	C	C	A	A	A	A	A	A	C	C	G	G	0	0	0	0	G	G	C	C	G	G	T	T	G	G	T	T	0	0	G	G	G	G	G	G	C	C	T	T	A	A	T	T	C	C	A	A	A	A	G	G	C	A	0	0	0	0	0	0	G	G	T	T	A	A	A	A	T	T	A	A	0	0	0	0	0	0	A	A	C	C	A	A	A	A	0	0	T	T	G	G	T	C	T	T	G	G	G	G	A	A	T	T	A	A	G	G	G	A	G	G	G	G	G	G	C	C	C	C	0	0	A	A	C	C	0	0	G	G	C	C	G	G	T	T	A	A	0	0	A	A	A	A	T	T	A	A	G	A	C	C	T	T	A	A	T	G	0	0	G	G	C	C	0	0	G	G	T	T	C	C	C	G	C	G	A	A	G	A	G	G	A	A	A	A	T	T	T	T	G	G	0	0	T	T	G	G	C	C	0	0	T	T	G	G	0	0	0	0	A	A	0	0	T	T	G	G	G	G	T	T	C	C	A	A	C	C	G	G	T	T	G	A	A	A	G	G	G	A	G	G	C	C	C	C	A	A	G	G	0	0	A	A	0	0	A	A	G	G	0	0	0	0	T	T	0	0	C	C	A	A	C	C	A	A	A	A	C	C	0	0	G	G	G	G	G	G	0	0	0	0	C	C	C	C	T	T	C	C	T	T	C	C	T	C	C	C	C	C	0	0	G	G	A	A	C	C	G	G	G	G	C	C	T	T	0	0	A	A	C	C	C	C	C	C	G	G	T	T	G	G	0	0	0	0	G	G	G	G	G	A	T	A	C	A	G	G	G	G	T	T	G	G	G	G	A	A	C	C	G	G	T	T	G	G	A	A	A	A	0	0	A	A	A	A	A	A	0	0	C	C	G	G	A	A	0	0	C	C	A	A	A	A	G	G	G	G	T	T	G	G	T	T	C	C	C	C	G	G	A	A	T	C	A	A	A	A	0	0	A	A	T	T	T	C	0	0	A	A	T	G	G	G	T	T	C	C	0	0	T	T	G	G	C	C	T	T	T	T	0	0	A	A	G	G	G	G	T	A	T	T	C	C	0	0	0	0	T	T	A	A	0	0	T	T	A	A	A	A	G	G	A	A	C	C	T	G	A	A	A	A	A	A	0	0	A	A	C	C	T	T	C	C	T	T	0	0	G	G	C	C	C	C	C	C	G	G	0	0	G	G	0	0	T	G	C	C	C	C	0	0	C	C	C	C	G	G	0	0	G	G	T	T	A	A	0	0	A	A	G	G	A	A	0	0	0	0	A	A	C	C	0	0	T	T	G	G	C	C	C	C	G	G	T	T	T	T	C	C	0	0	T	G	A	A	0	0	A	A	T	T	G	G	C	C	T	T	A	A	A	A	0	0	T	T	A	A	T	T	G	G	A	A	A	A	T	T	G	G	0	0	0	0	C	C	0	0	0	0	A	A	0	0	C	C	G	G	T	A	G	G	G	G	G	G	C	G	A	A	0	0	T	T	G	G	T	T	G	G	G	G	G	G	0	0	T	T	0	0	0	0	A	A	G	G	C	C	A	A	G	G	T	T	A	A	C	C	G	G	C	C	C	C	C	C	T	A	G	G	C	C	A	A	C	C	A	A	C	C	A	A	G	G	C	C	T	T	G	A	C	C	A	A	A	A	T	T	T	T	T	T	C	C	0	0	A	A	A	A	G	G	T	T	T	T	C	C	G	G	C	C	T	G	G	G	C	C	G	G	0	0	G	G	0	0	G	G	T	T	C	C	A	A	A	A	C	C	G	G	T	T	C	C	G	G	C	C	C	C	G	G	A	A	G	G	G	A	G	G	C	C	T	T	G	G	G	G	G	G	C	C	G	G	C	C	T	T	G	G	G	G	G	G	T	T	0	0	C	C	C	C	C	A	A	A	0	0	0	0	0	0	G	G	A	A	G	G	T	T	G	G	T	T	0	0	0	0	0	0	C	C	T	T	G	A	C	C	G	G	A	A	A	A	G	G	G	G	C	C	T	T	T	T	G	G	0	0	G	G	G	G	A	A	0	0	T	T	G	G	0	0	0	0	A	A	G	G	G	G	T	T	C	C	0	0	0	0	G	G	G	G	0	0	0	0	A	A	T	T	C	C	G	G	0	0	A	A	T	T	A	A	A	A	A	A	C	C	G	G	0	0	A	A	0	0	G	G	C	C	T	T	T	T	A	A	A	A	0	0	G	G	0	0	G	G	G	G	A	A	T	T	A	A	G	G	G	G	A	A	G	G	C	C	G	G	C	C	A	A	A	A	A	A	T	T	G	G	T	T	0	0	A	A	T	C	0	0	0	0	0	0	T	T	C	C	0	0	C	C	0	0	0	0	T	T	G	G	G	G	A	A	C	C	C	C	G	G	G	G	G	G	C	C	A	A	G	G	C	C	C	C	G	G	T	C	G	G	0	0	G	G	C	C	A	A	A	A	A	A	A	A	G	G	G	G	C	C	0	0	G	G	G	G	0	0	T	C	T	T	T	T	0	0	0	0	T	C	G	G	A	A	C	C	C	C	T	C	A	A	G	G	G	G	0	0	A	A	A	A	C	G	G	G	T	T	A	A	0	0	A	A	T	T	0	0	C	C	T	G	A	A	G	G	C	C	G	G	T	T	0	0	C	C	T	T	0	0	A	A	G	G	T	T	C	C	0	0	T	T	C	C	G	G	0	0	A	A	C	C	C	C	G	G	C	C	G	G	A	A	G	G	A	A	G	G	G	G	T	T	0	0	G	G	G	G	C	C	A	A	C	C	0	0	0	0	0	0	C	C	G	G	C	C	T	T	A	A	T	T	G	G	C	C	0	0	T	T	C	C	C	C	0	0	A	A	G	G	G	G	T	T	T	T	T	T	0	0	0	0	G	G	T	T	T	T	0	0	A	A	G	G	T	T	T	T	G	G	C	C	0	0	0	0	G	G	A	A	T	T	A	A	T	T	0	0	T	T	G	G	T	A	A	A	A	A	G	G	C	C	G	G	G	G	T	T	C	C	A	A	G	G	T	T	0	0	T	T	C	A	C	C	0	0	C	C	A	A	G	G	A	A	T	T	T	G	G	G	C	C	G	G	0	0	G	G	G	G	A	A	T	T	C	C	T	T	C	C	G	G	0	0	0	0	A	A	C	C	T	T	T	C	G	G	C	C	C	C	T	T	A	A	0	0	G	G	C	C	G	G	T	G	G	G	A	A	T	T	G	G	C	C	A	A	G	G	C	C	A	A	A	A	T	T	C	C	0	0	C	C	T	T	C	C	C	C	A	A	0	0	C	C	A	A	A	A	A	A	T	T	C	C	A	A	0	0	G	A	C	C	A	A	A	A	C	C	0	0	T	T	T	T	0	0	G	G	0	0	A	A	0	0	G	G	C	C	T	T	C	C	0	0	T	T	0	0	C	C	A	A	A	A	A	A	C	C	T	T	G	G	C	C	C	C	C	C	C	C	G	G	A	A	G	G	C	C	C	C	T	T	T	C	T	T	G	G	0	0	0	0	0	0	A	A	T	T	G	G	0	0	C	C	G	G	C	A	T	T	A	A	T	T	C	C	C	C	G	G	C	C	0	0	C	C	0	0	G	A	T	T	G	G	T	T	C	C	A	A	T	T	G	G	T	T	C	C	T	T	A	A	T	T	C	C	0	0	A	A	T	T	G	G	A	A	A	A	0	0	0	0	T	T	A	A	C	C	A	A	C	C	G	G	A	A	0	0	A	A	0	0	T	T	C	C	G	G	C	C	0	0	T	C	C	C	A	A	T	T	G	G	G	G	0	0	C	C	G	G	A	A	G	G	G	G	C	G	A	A	G	G	A	A	0	0	A	A	C	C	0	0	G	G	T	T	G	G	G	G	G	G	C	C	A	A	G	A	G	G	0	0	A	A	A	A	T	A	G	G	0	0	0	0	C	C	A	A	A	A	T	T	C	C	A	A	G	G	G	G	0	0	0	0	G	G	C	C	G	A	C	C	A	A	G	A	G	G	A	A	C	C	G	G	0	0	A	A	0	0	C	C	G	G	0	0	G	G	C	C	0	0	T	T	T	T	C	C	G	G	T	T	C	C	G	G	C	C	G	G	T	T	C	C	T	T	T	T	C	C	T	T	T	T	G	G	G	G	T	T	C	C	0	0	C	C	T	T	G	G	0	0	0	0	T	T	A	A	A	A	T	T	T	C	0	0	A	A	G	G	A	A	T	T	A	A	G	G	C	G	0	0	G	G	T	A	C	C	G	G	A	A	C	C	T	T	C	C	0	0	T	T	T	T	A	A	G	G	T	T	G	A	G	G	C	C	G	G	A	A	T	T	C	C	C	C	A	A	T	T	C	A	0	0	G	G	C	C	G	G	C	C	C	C	T	T	T	T	A	A	T	C	G	G	G	G	C	C	A	A	T	T	C	C	0	0	C	C	T	T	A	A	T	T	T	T	0	0	T	T	T	T	G	G	C	C	A	A	G	G	T	T	C	C	G	G	G	G	A	A	A	A	T	C	G	G	G	G	G	G	A	A	T	C	G	G	T	G	A	A	G	G	0	0	0	0	G	G	0	0	C	C	0	0	A	A	T	T	0	0	G	G	G	G	G	G	C	C	A	A	G	G	G	A	G	G	C	C	0	0	T	T	0	0	0	0	C	C	T	T	C	C	0	0	A	A	A	A	A	A	C	G	G	G	T	T	G	G	C	C	G	G	G	G	G	A	A	A	T	T	T	T	G	G	C	C	T	A	C	C	0	0	G	G	C	C	T	T	G	G	T	T	T	T	A	A	A	A	C	C	G	G	A	A	G	G	G	G	G	G	0	0	G	G	G	G	T	T	C	C	G	G	G	G	C	C	G	G	C	C	G	G	T	A	G	G	0	0	G	G	T	T	G	G	T	T	T	T	A	A	G	G	A	A	C	C	G	G	A	A	C	C	0	0	0	0	A	A	G	G	C	C	C	C	C	C	0	0	T	A	G	G	G	G	G	G	0	0	0	0	0	0	G	G	0	0	C	C	G	G	G	G	T	T	0	0	A	A	A	A	A	A	C	C	0	0	A	A	0	0	C	C	C	C	C	C	C	C	G	G	0	0	C	C	C	G	T	G	0	0	A	A	T	G	C	C	C	C	A	A	G	G	A	A	T	G	T	T	G	G	C	C	G	A	0	0	G	G	0	0	A	A	C	C	0	0	G	G	A	A	G	G	T	T	G	G	C	C	G	G	G	G	C	C	A	A	C	C	0	0	0	0	G	G	G	G	G	G	T	T	0	0	A	A	C	C	G	G	A	A	C	A	G	G	G	G	T	T	0	0	G	G	C	C	G	G	G	G	A	A	G	G	G	G	C	C	G	G	A	A	T	T	T	T	G	G	T	T	A	A	G	G	G	G	G	G	C	C	0	0	T	T	T	T	C	C	T	T	G	G	G	G	A	A	C	G	T	G	C	G	T	C	0	0	C	C	C	G	T	T	A	A	C	C	G	G	T	C	0	0	T	T	C	C	C	C	A	A	G	G	A	A	C	C	0	0	A	A	T	T	T	T	A	A	T	T	C	C	T	G	0	0	T	T	0	0	C	C	A	A	C	C	0	0	A	A	0	0	G	G	C	C	A	A	A	A	A	A	T	G	0	0	G	G	G	G	0	0	C	C	G	G	0	0	C	C	0	0	C	C	C	C	C	C	T	T	A	A	A	A	A	A	T	T	T	T	G	G	C	C	C	C	C	C	T	G	T	T	C	C	G	G	C	C	A	A	A	A	0	0	G	G	C	A	C	C	C	C	C	C	0	0	A	A	A	A	0	0	0	0	G	A	C	C	T	T	T	T	G	G	T	T	C	C	T	T	G	G	G	G	A	A	C	C	G	G	T	T	G	G	0	0	C	C	C	C	C	C	0	0	C	C	C	C	T	T	T	T	G	G	A	A	T	G	A	A	T	T	T	T	A	A	G	G	G	G	A	A	A	A	C	C	A	A	0	0	C	A	G	G	G	G	G	G	0	0	A	A	T	A	A	A	A	A	A	A	G	G	A	A	C	C	G	G	0	0	G	G	G	G	G	G	C	A	A	A	T	T	G	G	G	G	G	G	A	A	A	A	A	A	G	G	A	A	G	G	C	C	0	0	C	C	C	G	0	0	C	C	T	T	G	G	C	C	G	G	A	A	T	T	A	A	T	T	G	G	T	T	0	0	A	A	C	C	T	T	G	G	G	G	G	G	0	0	T	T	T	A	G	G	T	G	G	G	0	0	G	G	G	G	C	C	C	C	C	C	C	C	0	0	C	C	A	A	G	G	A	A	C	C	A	A	0	0	T	T	G	G	C	G	T	T	T	T	A	A	T	T	C	C	A	A	T	T	C	C	T	T	C	C	C	C	G	G	A	A	G	G	G	G	C	C	G	A	A	A	0	0	0	0	C	G	0	0	G	G	G	A	G	G	C	C	C	C	T	T	G	G	C	C	T	G	G	G	0	0	T	T	A	A	C	C	C	C	C	C	A	A	T	T	C	C	G	G	G	G	G	G	G	G	C	C	G	G	C	C	G	A	0	0	G	G	C	C	A	A	0	0	A	A	G	G	G	G	0	0	A	A	0	0	G	G	T	T	G	G	A	A	T	T	0	0	C	C	C	C	G	G	T	G	T	T	C	C	T	T	G	G	G	G	C	C	C	C	T	T	G	G	T	C	C	C	C	C	T	T	G	G	T	T	G	G	C	C	C	C	A	A	G	A	C	C	G	A	0	0	T	T	C	C	C	C	T	T	C	C	0	0	G	G	G	G	C	C	C	C	T	T	T	C	G	G	C	C	T	T	C	G	A	A	G	G	G	G	C	C	T	T	T	C	A	A	G	G	C	A	C	C	C	C	0	0	T	T	C	C	0	0	A	A	T	T	T	C	0	0	T	G	G	G	T	T	T	T	A	A	A	A	0	0	0	0	T	T	C	C	0	0	C	C	T	T	A	A	G	G	C	C	T	G	0	0	G	G	A	A	A	A	T	A	T	T	C	C	T	T	A	A
C8BH6ANXX	IPmr985:C8BH6ANXX:7:250590678	-9	-9	-9	-9	C	C	A	A	T	T	G	G	G	G	0	0	T	C	A	A	0	0	C	C	G	G	T	T	C	C	T	T	T	T	T	T	G	G	G	G	G	G	0	0	T	T	G	G	0	0	0	0	0	0	G	G	A	A	T	T	0	0	T	T	0	0	0	0	A	A	G	G	G	G	G	G	T	T	G	G	C	C	G	G	C	C	C	C	0	0	T	T	T	T	T	T	C	C	T	T	C	C	G	G	A	A	0	0	0	0	C	C	C	C	A	A	G	G	T	T	0	0	C	C	T	T	C	C	C	C	T	T	C	C	A	A	0	0	A	A	0	0	A	A	T	T	T	A	0	0	A	A	T	T	0	0	A	A	T	T	A	A	0	0	G	G	T	T	C	C	C	C	T	T	C	C	T	T	T	T	0	0	C	C	G	G	G	G	G	G	A	A	T	T	G	G	G	G	0	0	C	C	T	T	C	C	C	C	0	0	A	A	G	G	T	T	A	A	A	A	T	T	C	C	A	A	C	C	C	C	0	0	C	C	G	G	G	G	0	0	T	T	T	T	G	G	T	T	A	A	T	T	C	C	A	A	T	T	C	C	A	A	0	0	0	0	T	T	A	A	A	A	C	C	T	T	T	T	T	C	C	C	T	T	G	G	G	G	A	A	G	G	A	A	G	G	A	A	A	A	A	A	G	G	G	G	A	A	G	G	C	C	T	T	T	T	G	A	0	0	A	A	T	T	C	C	G	G	T	T	G	G	T	T	T	T	T	T	0	0	0	0	G	G	0	0	G	G	C	C	T	T	C	C	0	0	0	0	A	A	A	A	G	G	C	C	G	G	C	C	G	G	A	A	G	G	T	T	T	T	G	G	G	G	A	A	T	A	0	0	T	T	C	C	0	0	C	C	G	A	T	T	0	0	G	G	0	0	T	T	T	T	G	G	A	A	T	T	G	G	G	G	C	C	G	G	C	C	T	T	G	G	G	G	C	C	C	C	0	0	G	G	T	T	T	T	A	A	0	0	T	T	T	C	G	G	C	C	A	A	G	G	T	C	0	0	G	G	A	A	G	G	G	G	T	G	0	0	T	T	G	G	A	A	G	G	A	A	G	G	T	T	A	A	T	T	G	G	0	0	T	T	G	G	0	0	G	G	T	T	G	G	A	A	C	C	T	T	T	T	G	G	G	G	T	A	0	0	A	A	0	0	T	T	C	C	0	0	A	A	A	A	T	T	G	G	0	0	C	C	C	C	T	T	A	A	G	G	G	G	T	T	C	C	G	G	A	A	0	0	T	T	A	A	T	T	G	G	G	G	G	G	T	T	G	G	0	0	G	G	0	0	A	A	A	A	G	G	G	G	G	G	A	A	C	C	G	G	A	A	0	0	A	A	G	G	T	T	G	G	G	G	G	G	0	0	G	G	T	C	T	A	T	T	C	C	G	G	0	0	A	A	C	C	G	G	0	0	G	G	0	0	G	G	G	G	C	C	G	G	C	C	G	G	C	C	C	C	C	C	C	C	A	A	0	0	G	A	A	A	T	T	G	A	A	A	C	C	C	C	0	0	0	0	T	T	G	G	T	T	C	C	C	C	0	0	C	C	0	0	0	0	C	C	C	C	A	A	T	T	G	G	G	G	G	G	T	T	C	C	G	G	0	0	T	T	C	C	T	T	C	C	C	C	0	0	G	G	T	T	A	A	0	0	0	0	T	T	0	0	0	0	C	C	C	C	G	G	A	A	T	T	T	T	C	C	G	G	C	C	T	T	A	A	C	C	T	T	G	G	T	T	0	0	C	C	G	G	G	G	C	C	T	T	A	A	G	G	C	C	G	G	G	G	C	C	A	A	A	A	C	C	0	0	T	T	G	G	G	G	G	G	G	G	A	A	C	C	G	G	T	T	A	A	G	G	G	G	T	T	T	T	C	C	C	C	A	A	G	G	T	T	G	G	T	T	C	C	A	A	C	C	G	G	T	T	G	G	A	A	T	T	G	G	A	A	G	G	G	G	C	C	A	A	0	0	G	G	0	0	G	G	T	T	C	C	0	0	C	C	0	0	T	T	A	A	0	0	A	A	A	A	C	C	T	T	T	T	A	A	C	C	G	G	C	C	0	0	A	A	C	G	T	T	T	T	T	G	G	G	G	G	G	G	C	C	C	C	T	T	A	A	A	A	T	T	G	G	T	T	C	C	C	C	G	G	A	A	A	A	0	0	A	A	0	0	C	C	C	C	G	G	C	C	G	G	A	A	T	T	A	A	C	C	A	A	G	G	A	A	C	C	T	T	C	C	0	0	G	G	A	A	G	A	G	G	C	C	T	T	0	0	T	T	T	T	0	0	0	0	T	T	A	A	A	A	0	0	G	G	C	C	T	T	0	0	G	G	A	A	G	G	T	A	T	G	A	A	0	0	0	0	G	G	A	A	C	C	0	0	C	C	C	C	C	C	T	T	0	0	0	0	C	C	G	G	A	A	A	A	G	G	C	C	G	G	A	A	G	G	G	G	G	G	A	A	G	G	A	A	G	G	C	C	0	0	A	A	G	G	0	0	G	G	T	T	G	G	A	A	0	0	G	G	G	G	C	C	G	G	A	A	0	0	C	C	A	A	C	C	0	0	C	C	C	C	T	T	C	C	A	A	A	A	G	G	G	G	G	G	G	G	0	0	G	G	T	T	C	C	G	G	T	T	T	T	0	0	T	T	C	C	T	T	C	C	G	A	A	A	G	G	A	A	A	A	T	T	G	G	G	G	C	C	A	A	0	0	C	C	T	G	A	A	0	0	G	G	A	A	C	C	T	T	C	C	G	G	0	0	A	A	G	G	T	T	A	A	G	G	A	A	G	G	0	0	T	T	G	G	C	C	G	G	T	T	T	T	A	A	T	T	G	G	A	A	T	T	T	T	A	A	C	C	G	G	C	C	T	G	C	C	T	T	C	C	T	T	G	G	T	T	T	T	A	A	C	C	C	C	G	G	T	T	G	G	C	C	T	T	G	G	A	A	A	A	A	A	A	A	C	C	A	A	A	A	T	T	G	G	C	C	T	T	C	C	C	C	C	C	T	T	C	C	C	C	G	G	C	C	A	A	C	C	A	A	C	C	C	C	A	A	G	G	A	A	C	C	G	G	C	C	G	G	0	0	C	C	0	0	T	T	G	G	T	T	T	T	C	C	G	G	A	A	C	C	T	T	A	A	C	C	T	T	A	A	A	A	G	G	A	A	G	G	A	A	0	0	T	T	G	G	A	A	A	A	0	0	A	A	0	0	G	G	G	G	A	A	C	C	T	T	T	T	0	0	T	T	G	G	C	C	T	T	G	G	G	G	A	A	T	T	A	A	G	G	G	G	T	G	G	G	0	0	G	G	C	C	A	A	A	A	C	C	G	G	A	A	C	C	G	G	G	G	A	A	G	G	C	C	A	A	T	T	A	A	A	A	C	C	T	T	G	G	T	G	T	T	G	G	A	A	0	0	0	0	C	C	C	C	G	G	G	G	G	G	G	G	G	G	G	G	A	A	T	T	G	G	A	A	0	0	T	T	A	A	G	G	0	0	A	A	G	G	0	0	C	C	A	A	C	C	T	T	T	G	G	G	T	T	C	C	A	A	T	T	G	G	T	T	G	G	A	A	G	G	A	A	G	G	C	C	C	C	A	A	0	0	G	G	0	0	A	A	A	A	0	0	T	T	0	0	C	C	0	0	C	G	A	A	T	T	A	A	A	A	T	T	0	0	G	G	G	G	A	A	G	G	C	C	0	0	0	0	C	C	A	A	T	T	C	C	C	C	G	G	C	C	0	0	0	0	A	A	C	C	G	G	G	G	C	C	T	T	T	T	A	A	C	C	G	G	A	A	G	G	T	T	C	C	0	0	0	0	0	0	A	A	G	G	0	0	A	A	G	G	0	0	G	G	G	G	G	G	0	0	C	C	G	G	0	0	0	0	A	A	A	A	T	A	A	A	G	G	G	G	A	A	T	T	G	G	A	A	C	C	C	C	A	A	A	A	G	G	G	G	T	T	C	G	T	T	T	T	C	C	T	G	0	0	C	C	A	A	G	G	G	G	G	G	T	A	0	0	A	A	A	A	G	G	0	0	0	0	C	A	0	0	C	C	G	G	C	C	T	T	T	T	0	0	A	A	G	G	C	C	A	A	T	T	C	C	0	0	G	G	T	T	A	A	G	G	T	T	A	A	G	G	0	0	A	A	T	T	0	0	0	0	A	A	A	A	0	0	G	G	C	C	T	T	C	C	0	0	0	0	G	G	C	C	T	T	C	C	0	0	0	0	G	G	C	C	T	T	C	C	0	0	0	0	T	T	C	C	G	G	0	0	0	0	T	C	C	C	C	C	0	0	G	G	A	A	0	0	0	0	T	T	C	C	G	G	T	T	G	G	C	G	0	0	A	A	A	A	T	T	C	C	A	A	T	T	A	A	0	0	A	A	T	T	A	A	A	A	T	T	A	A	A	A	A	A	T	T	A	A	T	T	A	A	C	C	0	0	0	0	G	G	0	0	0	0	C	C	G	G	C	C	A	A	0	0	A	A	A	A	A	A	A	A	T	G	G	G	C	C	A	A	0	0	T	T	A	A	T	T	0	0	A	A	G	G	A	A	C	C	G	G	C	C	T	T	0	0	T	T	T	T	T	G	T	T	A	A	C	C	G	G	A	A	C	C	C	C	T	T	G	G	C	C	A	A	T	T	A	A	T	T	A	A	G	G	C	C	T	T	G	G	C	C	A	A	G	G	0	0	C	C	C	C	C	C	C	C	C	C	G	A	G	G	T	T	T	T	G	G	G	G	C	C	G	G	G	G	C	C	0	0	0	0	0	0	C	C	G	G	T	T	C	C	G	G	A	A	C	C	G	G	G	G	0	0	T	G	C	C	C	C	0	0	A	A	A	A	G	G	G	G	C	C	C	C	A	A	0	0	G	G	T	T	G	G	C	G	C	C	G	G	G	G	G	G	T	T	C	C	C	C	0	0	C	A	G	G	C	C	G	G	C	C	0	0	0	0	G	G	T	T	G	G	T	T	C	C	0	0	G	G	G	G	T	T	G	G	C	C	0	0	A	A	A	A	0	0	T	T	0	0	T	T	C	C	A	A	G	G	C	C	G	G	G	G	G	G	T	T	G	A	0	0	0	0	A	A	G	G	G	G	T	T	T	T	A	A	A	A	G	G	0	0	0	0	A	A	A	A	0	0	T	T	G	G	0	0	A	A	C	C	A	A	A	A	A	A	T	T	G	G	0	0	A	A	T	T	G	G	C	C	C	C	T	T	A	A	A	A	G	G	0	0	0	0	G	G	G	G	A	A	T	T	0	0	G	G	G	G	C	C	A	A	0	0	G	G	A	A	A	A	G	G	A	A	G	G	G	G	A	A	0	0	A	A	T	T	0	0	0	0	C	C	0	0	C	C	C	C	C	C	A	A	G	G	C	C	0	0	G	G	A	A	T	T	C	C	G	G	0	0	G	G	C	C	T	A	G	G	C	G	C	C	G	G	C	C	G	G	0	0	G	G	C	C	0	0	A	A	A	A	A	A	G	G	T	T	T	T	T	T	T	T	G	G	T	T	C	C	C	C	T	T	G	G	0	0	T	T	0	0	A	A	C	C	C	C	0	0	C	C	G	G	G	G	0	0	T	T	0	0	C	C	C	C	C	C	G	G	C	C	A	A	T	T	A	A	C	C	T	G	A	A	G	G	G	G	0	0	A	A	T	T	C	C	A	A	T	T	A	A	0	0	T	G	T	T	C	C	T	T	C	C	T	G	T	C	A	A	T	T	T	T	G	A	A	A	C	C	C	C	G	G	A	A	A	A	G	G	T	T	0	0	C	C	G	G	C	C	G	G	T	T	0	0	A	A	C	C	G	G	0	0	T	C	C	C	A	A	G	G	0	0	G	G	G	G	T	T	C	C	C	C	T	T	0	0	0	0	0	0	C	C	G	G	0	0	G	G	T	T	0	0	G	G	T	T	G	G	G	G	G	G	A	A	T	T	G	G	C	C	0	0	A	A	G	G	A	A	T	T	A	A	T	T	T	C	C	C	G	G	T	T	A	A	0	0	A	A	C	C	G	G	G	G	T	T	C	C	A	A	G	G	0	0	A	A	T	T	C	A	C	C	T	T	T	T	G	G	0	0	A	A	C	C	G	G	G	G	G	G	G	G	0	0	G	G	G	G	A	A	0	0	A	A	T	T	T	T	G	G	0	0	0	0	0	0	0	0	T	T	C	C	0	0	T	T	T	T	C	C	A	A	A	A	G	G	C	C	G	G	G	G	0	0	G	G	C	C	G	G	C	C	G	G	G	G	C	C	0	0	0	0	T	T	C	C	T	T	0	0	C	C	T	T	G	G	A	A	0	0	C	C	G	G	A	A	A	A	T	T	C	C	A	A	0	0	G	G	C	C	A	A	A	A	0	0	0	0	C	C	G	G	G	G	G	G	0	0	T	T	G	G	G	G	C	C	T	T	C	C	T	T	T	T	0	0	0	0	G	G	T	T	A	A	C	C	T	T	G	G	T	T	C	C	C	C	C	C	0	0	G	G	0	0	T	T	C	C	T	T	C	C	T	T	G	G	A	A	A	A	C	C	A	A	T	A	0	0	0	0	0	0	A	A	A	A	C	C	0	0	T	T	G	G	T	T	G	G	C	C	A	A	C	C	C	C	G	G	T	T	G	G	T	T	C	C	A	A	0	0	0	0	T	T	C	C	C	C	G	G	0	0	A	A	T	T	A	A	T	T	0	0	G	G	A	A	0	0	G	G	0	0	A	A	C	C	T	T	C	C	G	G	C	C	A	A	A	A	0	0	T	T	C	C	G	G	0	0	0	0	T	T	0	0	0	0	C	C	G	G	G	G	C	C	C	C	A	A	A	A	A	A	G	G	G	G	A	A	G	G	A	A	T	T	A	A	A	A	T	T	G	G	T	T	G	G	G	G	G	G	C	C	0	0	G	G	0	0	G	G	A	A	A	A	T	T	C	C	T	G	T	T	C	C	G	G	C	C	C	C	T	C	A	A	G	G	A	A	G	G	A	A	T	T	T	T	G	G	C	C	A	A	A	A	A	A	0	0	G	G	A	A	0	0	A	A	0	0	C	C	G	G	A	A	T	G	C	C	C	C	C	C	A	A	C	C	G	G	T	T	G	G	A	A	0	0	G	G	A	A	C	C	T	T	C	C	C	C	T	T	T	T	0	0	G	G	T	T	C	C	G	G	T	T	T	T	G	G	G	G	C	C	G	G	A	A	0	0	G	G	C	C	T	T	A	A	G	G	0	0	C	C	G	G	G	G	0	0	A	A	G	G	A	A	G	G	G	G	A	A	C	C	G	G	T	T	0	0	T	T	T	T	A	A	C	C	T	A	A	A	0	0	0	0	0	0	A	A	T	T	C	C	C	C	0	0	G	G	0	0	0	0	G	G	C	C	A	A	0	0	C	C	G	G	T	T	C	C	C	C	G	G	0	0	T	T	G	G	T	T	0	0	T	T	C	C	T	T	A	A	T	T	T	C	0	0	A	A	T	T	G	G	C	C	T	T	A	A	T	T	A	A	G	G	G	G	A	A	A	A	C	C	G	G	G	G	0	0	A	A	C	C	G	G	G	G	A	A	G	G	C	C	A	A	C	C	0	0	C	C	0	0	A	A	T	T	G	G	G	G	G	G	0	0	T	T	G	G	A	A	G	G	G	G	C	C	G	G	0	0	0	0	T	G	C	C	T	T	T	T	G	G	A	A	A	A	A	A	0	0	0	0	T	T	G	G	C	C	A	A	C	C	G	G	A	A	T	T	A	A	G	G	C	C	A	A	G	G	0	0	G	G	C	C	T	T	G	G	C	C	C	C	A	A	A	A	T	T	G	G	A	A	A	A	G	G	T	T	0	0	G	G	G	G	C	C	C	C	G	G	0	0	C	C	G	G	C	C	T	T	T	T	G	G	G	G	G	G	T	T	A	A	T	T	T	T	G	G	A	A	A	A	T	C	G	G	A	A	C	C	0	0	C	C	T	T	G	G	T	T	C	C	C	C	T	T	0	0	0	0	0	0	G	G	C	C	0	0	A	A	G	G	0	0	C	C	G	G	G	G	T	T	A	A	0	0	0	0	T	T	C	C	G	G	G	G	0	0	C	C	C	C	C	G	T	T	G	G	0	0	C	C	0	0	G	G	A	A	A	A	T	T	C	C	C	C	G	G	G	G	A	A	T	T	C	C	0	0	T	T	A	A	0	0	A	A	0	0	C	C	A	A	0	0	A	A	C	C	G	G	T	T	A	A	T	C	G	G	G	G	G	G	A	A	G	G	C	C	0	0	G	G	A	A	0	0	T	T	A	A	A	A	G	G	G	G	T	T	C	C	G	G	G	G	C	C	0	0	G	G	C	C	G	G	T	T	G	A	C	C	G	G	C	C	G	G	A	A	A	A	T	T	0	0	T	T	A	A	G	G	A	A	G	G	T	T	T	T	C	C	T	T	C	C	T	T	A	A	G	G	G	A	C	C	T	T	C	G	T	T	G	G	T	C	C	C	T	T	G	G	C	C	0	0	C	C	0	0	T	T	C	C	G	G	C	C	T	T	T	A	C	C	0	0	A	A	C	C	T	T	A	A	C	C	0	0	G	G	C	C	C	C	G	G	G	G	A	A	C	C	C	C	A	A	0	0	C	C	C	C	A	A	A	A	A	A	G	G	G	G	G	G	A	A	0	0	C	C	G	G	C	C	0	0	A	A	T	T	C	C	0	0	T	T	A	A	A	A	A	A	T	T	T	T	G	G	C	C	C	C	C	C	G	G	T	T	C	C	G	G	T	T	A	A	A	A	G	G	G	G	A	A	T	T	C	C	0	0	0	0	A	A	A	A	0	0	C	C	A	A	T	T	T	T	T	T	C	G	T	T	T	T	T	T	T	T	G	G	G	G	C	C	0	0	0	0	C	C	0	0	T	T	C	G	G	G	G	G	C	C	C	C	T	T	C	C	G	G	A	A	0	0	G	G	0	0	T	T	A	A	G	G	G	G	A	A	A	A	C	C	A	A	T	T	C	C	T	G	0	0	A	A	G	A	0	0	T	A	0	0	A	A	0	0	T	T	A	A	C	A	0	0	A	A	G	G	G	G	G	G	A	A	A	A	0	0	G	G	G	G	A	A	0	0	G	G	G	G	G	G	A	A	G	G	T	T	G	G	0	0	C	C	T	T	C	C	C	C	T	T	C	C	G	G	A	A	0	0	T	T	T	T	G	G	T	T	0	0	A	A	C	C	T	T	T	T	G	G	A	A	G	G	C	C	T	T	G	G	G	G	G	G	G	A	G	G	G	G	C	C	C	C	C	C	T	T	C	C	A	A	A	A	G	G	A	A	C	C	0	0	C	C	T	T	A	A	0	0	C	C	C	C	A	A	C	C	C	C	A	A	C	C	0	0	0	0	C	C	C	G	G	G	A	A	0	0	A	A	C	C	G	G	C	C	T	T	T	T	C	C	0	0	G	G	0	0	G	G	C	C	A	A	T	T	G	G	T	T	T	T	G	G	0	0	C	C	C	C	T	T	0	0	T	T	A	A	A	A	C	C	G	G	0	0	0	0	A	A	C	C	0	0	0	0	A	A	T	T	G	G	C	C	G	G	G	G	A	A	A	A	G	G	0	0	A	A	G	G	G	G	C	C	T	T	G	G	A	A	T	T	C	C	C	C	C	C	G	G	T	T	C	C	T	T	G	G	G	G	C	C	T	T	T	T	G	G	T	T	T	T	0	0	0	0	G	G	C	C	G	G	C	C	C	C	0	0	A	A	C	C	A	A	G	G	T	T	T	T	T	T	T	T	G	G	0	0	G	G	G	G	C	C	A	A	T	T	C	C	A	A	C	C	0	0	C	C	0	0	G	G	G	G	C	G	T	T	C	C	C	C	G	G	A	A	C	C	C	C	0	0	T	T	T	T	G	G	A	A	C	C	C	C	G	G	G	G	G	G	T	T	T	T	A	A	A	A	G	G	G	G	T	T	C	C	A	A	0	0	T	T	A	A	G	G	C	C	T	G	A	A	C	C	G	G	A	A	A	A	T	T	C	C	C	C	A	A
C8BH6ANXX	IPmr980:C8BH6ANXX:8:250590762	-9	-9	-9	-9	C	C	A	A	0	0	G	G	G	G	0	0	0	0	A	A	G	G	C	C	0	0	T	T	T	T	0	0	0	0	T	T	0	0	G	G	G	G	0	0	0	0	G	G	G	G	G	G	0	0	C	C	0	0	G	G	0	0	T	T	0	0	C	C	0	0	G	G	0	0	G	G	A	A	G	G	0	0	0	0	0	0	C	C	G	G	0	0	T	T	T	G	0	0	T	T	0	0	0	0	A	A	0	0	0	0	0	0	C	C	A	A	0	0	0	0	0	0	C	C	T	T	G	G	0	0	0	0	C	C	0	0	0	0	0	0	0	0	A	A	T	T	0	0	0	0	0	0	0	0	A	A	A	A	T	T	0	0	0	0	A	A	T	T	0	0	C	C	C	C	C	C	0	0	T	T	G	G	0	0	G	G	0	0	0	0	0	0	T	T	0	0	G	G	0	0	0	0	T	T	C	C	0	0	0	0	A	A	0	0	0	0	T	T	A	A	T	T	0	0	0	0	0	0	C	C	0	0	C	C	G	G	G	G	0	0	T	T	T	T	0	0	0	0	0	0	0	0	0	0	0	0	C	C	0	0	0	0	0	0	0	0	T	T	A	A	0	0	0	0	0	0	C	C	T	T	C	C	0	0	A	A	0	0	A	A	A	A	A	A	G	G	C	C	A	A	T	T	0	0	0	0	0	0	0	0	0	0	T	T	0	0	0	0	0	0	0	0	T	T	C	C	G	G	0	0	G	G	T	T	C	C	0	0	0	0	0	0	0	0	G	G	0	0	T	T	C	C	C	C	0	0	0	0	0	0	T	T	G	G	0	0	0	0	0	0	0	0	0	0	G	G	C	C	T	T	0	0	G	G	0	0	0	0	0	0	T	T	G	G	0	0	C	C	A	A	T	T	G	G	0	0	0	0	0	0	T	T	0	0	A	A	T	T	0	0	G	G	C	C	G	G	C	C	0	0	G	G	G	G	C	C	T	T	0	0	G	G	0	0	0	0	0	0	0	0	T	T	0	0	0	0	0	0	0	0	0	0	0	0	0	0	0	0	T	T	0	0	0	0	0	0	0	0	0	0	G	G	0	0	0	0	A	A	0	0	T	T	G	G	0	0	0	0	0	0	T	T	0	0	0	0	G	G	0	0	0	0	A	A	0	0	T	T	A	A	0	0	0	0	0	0	0	0	A	A	0	0	T	T	C	C	0	0	0	0	A	A	0	0	0	0	0	0	0	0	0	0	0	0	A	A	0	0	0	0	0	0	0	0	G	G	C	C	C	C	0	0	0	0	T	T	A	A	G	G	G	G	A	A	G	G	T	T	0	0	G	G	0	0	C	C	0	0	0	0	0	0	0	0	0	0	0	0	0	0	0	0	G	G	C	C	0	0	A	A	0	0	0	0	0	0	0	0	0	0	0	0	0	0	0	0	G	G	0	0	0	0	T	T	G	G	0	0	G	G	0	0	G	G	0	0	0	0	A	A	0	0	0	0	0	0	0	0	0	0	0	0	0	0	0	0	0	0	A	A	T	T	0	0	T	T	0	0	C	C	0	0	0	0	0	0	G	G	C	C	0	0	0	0	A	A	0	0	0	0	0	0	0	0	0	0	C	C	T	T	A	A	0	0	A	A	0	0	C	C	G	G	G	G	0	0	C	C	G	G	C	C	T	T	0	0	G	G	0	0	A	A	0	0	0	0	C	C	G	G	0	0	0	0	0	0	0	0	G	G	0	0	T	T	T	T	G	G	A	A	T	T	0	0	C	C	T	T	G	G	0	0	0	0	C	C	0	0	0	0	C	C	C	C	A	A	0	0	T	T	G	G	G	G	C	C	0	0	A	A	T	T	G	G	0	0	T	T	0	0	G	G	0	0	0	0	0	0	0	0	T	T	G	G	0	0	G	G	T	T	T	T	0	0	C	C	A	A	0	0	0	0	C	C	0	0	C	C	0	0	C	C	0	0	0	0	0	0	G	G	C	C	0	0	0	0	G	G	G	G	0	0	G	G	0	0	A	A	A	A	0	0	0	0	C	C	0	0	0	0	0	0	T	T	A	A	0	0	A	A	0	0	T	T	T	T	0	0	G	G	C	C	G	G	C	C	0	0	A	A	G	G	0	0	0	0	G	G	A	A	A	A	0	0	C	C	C	C	0	0	A	A	A	A	0	0	0	0	0	0	C	C	C	C	G	G	A	A	A	A	0	0	A	A	0	0	0	0	C	C	0	0	0	0	G	G	A	A	T	T	0	0	0	0	0	0	G	G	0	0	0	0	T	T	C	C	0	0	0	0	0	0	A	A	T	T	0	0	0	0	0	0	0	0	0	0	0	0	0	0	A	A	0	0	G	G	G	G	G	G	C	C	0	0	0	0	A	A	T	T	0	0	0	0	0	0	0	0	C	C	0	0	0	0	0	0	A	A	0	0	T	T	G	G	0	0	T	T	0	0	C	C	C	C	G	G	G	G	0	0	G	G	0	0	0	0	G	G	0	0	G	G	A	A	C	C	G	G	0	0	0	0	0	0	0	0	G	G	0	0	0	0	0	0	T	T	C	C	G	G	0	0	0	0	0	0	C	C	0	0	A	A	G	G	T	T	A	A	C	C	0	0	C	C	C	C	T	T	C	C	0	0	G	G	G	G	0	0	G	G	G	G	C	C	G	G	T	T	C	C	0	0	0	0	C	C	0	0	T	T	0	0	C	C	0	0	0	0	A	A	G	G	A	A	A	A	0	0	0	0	C	G	0	0	A	A	0	0	T	T	0	0	A	A	0	0	G	G	G	A	A	A	0	0	C	C	G	G	0	0	0	0	A	A	T	T	0	0	0	0	A	A	G	G	0	0	0	0	0	0	0	0	0	0	T	T	T	T	0	0	0	0	G	G	A	A	T	T	0	0	A	A	C	C	0	0	C	C	G	G	C	C	A	A	0	0	T	T	0	0	T	T	T	T	A	A	C	C	C	C	G	G	T	T	G	G	C	C	T	T	G	G	T	T	0	0	A	A	A	A	C	C	0	0	A	A	G	G	G	G	0	0	T	T	0	0	C	C	0	0	0	0	T	T	0	0	G	G	C	C	0	0	0	0	A	A	0	0	C	C	0	0	A	A	A	A	C	C	0	0	0	0	0	0	0	0	C	C	0	0	T	T	0	0	T	T	0	0	C	C	G	G	0	0	0	0	T	T	A	A	0	0	0	0	A	A	0	0	0	0	0	0	0	0	0	0	0	0	0	0	0	0	0	0	0	0	0	0	A	A	0	0	0	0	0	0	0	0	0	0	0	0	A	A	0	0	0	0	G	G	C	C	0	0	G	G	0	0	A	A	A	A	0	0	G	G	A	A	G	G	G	G	0	0	C	C	0	0	0	0	A	A	C	C	0	0	A	A	0	0	G	G	G	G	0	0	0	0	0	0	A	A	T	T	A	A	A	A	0	0	0	0	A	A	0	0	0	0	G	G	0	0	G	G	T	T	C	C	T	T	G	G	G	G	G	G	G	G	0	0	A	A	A	A	T	T	T	T	G	G	0	0	C	C	A	A	C	C	0	0	0	0	G	G	0	0	T	T	A	A	T	T	T	T	0	0	G	G	0	0	0	0	G	G	0	0	G	G	0	0	G	G	0	0	G	G	G	G	0	0	C	C	0	0	A	A	0	0	0	0	0	0	0	0	G	G	0	0	0	0	T	T	0	0	0	0	0	0	A	A	0	0	A	A	A	A	T	T	0	0	G	G	0	0	A	A	G	G	0	0	0	0	C	C	0	0	C	C	T	T	0	0	T	T	0	0	C	C	A	A	0	0	0	0	0	0	0	0	0	0	C	C	0	0	0	0	0	0	C	C	C	C	C	C	G	G	A	A	0	0	0	0	0	0	0	0	G	G	G	G	0	0	A	A	G	G	G	G	0	0	0	0	0	0	0	0	0	0	G	G	T	T	0	0	0	0	0	0	0	0	G	G	A	A	0	0	0	0	C	C	G	G	C	C	0	0	C	C	A	A	0	0	0	0	0	0	0	0	G	G	0	0	T	T	C	C	0	0	0	0	T	T	A	A	G	G	0	0	0	0	0	0	0	0	0	0	0	0	G	G	G	G	G	G	0	0	0	0	T	T	0	0	C	C	0	0	0	0	0	0	0	0	G	G	0	0	A	A	A	A	0	0	0	0	0	0	T	T	0	0	0	0	T	T	0	0	0	0	0	0	A	A	C	C	0	0	0	0	0	0	A	A	0	0	G	G	C	C	0	0	0	0	0	0	0	0	0	0	0	0	C	C	C	C	0	0	0	0	0	0	0	0	0	0	C	C	0	0	0	0	0	0	C	C	0	0	0	0	0	0	T	T	C	C	0	0	A	A	0	0	A	A	T	T	0	0	A	A	C	C	0	0	T	T	G	G	0	0	0	0	G	G	T	T	C	C	C	C	0	0	T	T	0	0	0	0	A	A	C	C	A	A	0	0	0	0	0	0	A	A	0	0	0	0	0	0	0	0	G	G	C	C	0	0	0	0	G	G	0	0	0	0	0	0	0	0	0	0	A	A	0	0	C	C	0	0	A	A	G	G	G	G	G	G	0	0	0	0	0	0	0	0	0	0	0	0	0	0	G	G	0	0	A	A	C	C	0	0	0	0	A	A	G	G	T	T	0	0	0	0	T	T	T	A	0	0	T	T	C	C	C	C	0	0	0	0	0	0	C	C	0	0	C	C	0	0	T	T	A	A	A	A	0	0	T	T	G	G	C	C	A	A	0	0	0	0	0	0	C	C	0	0	0	0	0	0	0	0	0	0	0	0	T	T	G	G	G	G	C	C	G	G	0	0	C	C	0	0	0	0	0	0	C	C	G	G	T	T	C	C	0	0	A	A	0	0	G	G	T	T	0	0	0	0	C	C	C	C	0	0	A	A	A	A	G	G	G	G	C	C	C	C	0	0	0	0	G	G	C	C	0	0	0	0	C	C	G	G	G	G	G	G	T	T	0	0	C	C	0	0	0	0	A	A	T	T	0	0	0	0	0	0	0	0	G	G	0	0	G	G	T	T	0	0	G	G	G	G	C	C	0	0	A	A	C	C	0	0	A	A	0	0	0	0	0	0	C	C	0	0	T	T	G	G	0	0	G	G	G	G	A	A	G	G	T	T	G	G	G	G	0	0	A	A	G	G	0	0	T	T	0	0	0	0	0	0	G	G	0	0	0	0	0	0	A	A	0	0	T	T	0	0	0	0	A	A	0	0	A	A	A	A	A	A	T	T	0	0	0	0	0	0	T	T	G	G	C	C	0	0	A	A	0	0	A	A	0	0	G	G	T	T	A	A	G	G	A	A	T	T	0	0	G	G	0	0	C	C	G	G	0	0	G	G	A	A	0	0	0	0	0	0	T	T	G	G	0	0	0	0	C	C	0	0	0	0	0	0	C	C	0	0	0	0	A	A	C	C	A	A	0	0	0	0	0	0	C	C	T	T	C	C	T	T	G	G	T	G	0	0	0	0	0	0	0	0	0	0	C	C	G	G	0	0	G	G	0	0	A	A	C	C	0	0	0	0	A	A	0	0	G	G	G	G	0	0	0	0	0	0	0	0	C	C	0	0	T	T	C	C	0	0	G	G	T	T	G	G	A	A	A	A	C	C	C	C	A	A	0	0	0	0	C	C	0	0	0	0	0	0	0	0	0	0	0	0	C	C	A	A	C	C	0	0	C	C	G	G	0	0	0	0	C	C	0	0	A	A	0	0	C	C	0	0	T	T	G	A	0	0	0	0	C	C	0	0	T	T	0	0	G	G	0	0	A	A	0	0	C	C	0	0	C	C	0	0	0	0	0	0	A	A	0	0	G	G	T	T	0	0	0	0	0	0	0	0	0	0	C	C	G	G	0	0	0	0	G	G	0	0	0	0	0	0	A	A	T	T	0	0	0	0	G	G	T	T	C	C	0	0	0	0	A	A	0	0	0	0	C	C	G	G	0	0	0	0	0	0	0	0	T	T	0	0	G	G	0	0	A	A	0	0	T	T	A	A	T	T	A	A	0	0	G	G	A	A	T	T	A	A	T	T	0	0	C	C	0	0	0	0	0	0	0	0	A	A	C	C	0	0	G	G	T	T	0	0	0	0	G	G	0	0	T	A	0	0	0	0	0	0	0	0	C	C	0	0	0	0	A	A	C	C	0	0	G	G	0	0	0	0	T	T	0	0	0	0	0	0	T	T	C	C	0	0	C	C	0	0	0	0	0	0	A	A	0	0	T	T	0	0	T	T	C	C	C	C	0	0	A	A	0	0	0	0	0	0	G	G	0	0	0	0	0	0	0	0	G	G	C	C	0	0	0	0	C	C	0	0	G	G	T	T	C	C	0	0	0	0	T	T	C	C	0	0	A	A	0	0	0	0	G	G	0	0	A	A	T	T	C	C	0	0	0	0	G	G	C	C	A	A	A	A	C	C	0	0	C	C	G	G	G	G	G	G	0	0	T	T	0	0	A	A	C	C	0	0	G	G	0	0	T	T	0	0	0	0	A	A	A	A	A	A	A	A	T	T	G	G	C	C	C	C	0	0	0	0	0	0	G	G	0	0	0	0	T	T	0	0	0	0	T	T	G	G	0	0	0	0	0	0	0	0	0	0	0	0	0	0	0	0	0	0	C	C	T	T	0	0	0	0	C	C	T	T	0	0	C	C	0	0	0	0	0	0	G	G	T	T	G	G	T	T	0	0	A	A	G	G	G	G	0	0	0	0	T	T	0	0	0	0	C	C	0	0	0	0	0	0	0	0	G	G	0	0	0	0	A	A	0	0	0	0	0	0	T	T	C	C	T	T	C	C	0	0	A	A	0	0	A	A	0	0	G	G	0	0	0	0	T	T	0	0	0	0	T	T	0	0	G	G	0	0	0	0	G	G	A	A	0	0	0	0	C	C	A	A	G	G	A	A	T	T	0	0	0	0	0	0	G	G	0	0	G	G	A	A	A	A	0	0	0	0	G	G	0	0	0	0	0	0	A	A	T	T	0	0	0	0	T	T	C	C	A	A	0	0	T	T	C	C	A	A	G	G	0	0	0	0	0	0	T	T	T	T	G	G	C	C	A	A	A	A	G	G	0	0	0	0	A	A	G	G	A	A	0	0	0	0	G	G	0	0	0	0	0	0	C	C	0	0	A	A	0	0	G	G	T	T	G	G	G	G	0	0	G	G	T	T	C	C	T	T	C	C	0	0	0	0	T	T	0	0	G	G	T	T	C	C	G	G	C	C	G	G	0	0	0	0	A	A	G	G	G	G	0	0	0	0	C	C	0	0	A	A	G	G	0	0	C	C	0	0	G	G	C	C	0	0	G	G	0	0	0	0	C	C	A	A	T	T	G	G	0	0	G	G	0	0	T	T	0	0	G	G	0	0	A	A	0	0	0	0	G	G	A	A	0	0	0	0	C	C	0	0	G	G	A	A	0	0	0	0	C	C	A	A	0	0	C	C	T	T	C	C	A	A	C	C	0	0	0	0	T	T	G	G	T	T	C	C	0	0	C	C	0	0	0	0	T	T	0	0	0	0	A	A	0	0	G	G	0	0	A	A	A	A	0	0	0	0	0	0	A	A	A	A	A	A	0	0	G	G	0	0	0	0	0	0	0	0	0	0	0	0	A	A	G	G	T	C	0	0	G	G	A	A	0	0	0	0	A	A	T	T	G	G	0	0	G	G	0	0	0	0	A	A	G	G	G	G	0	0	C	C	0	0	0	0	0	0	0	0	0	0	T	T	T	T	G	G	0	0	0	0	0	0	0	0	G	G	0	0	0	0	C	C	G	G	C	C	G	G	A	A	T	T	A	A	0	0	0	0	0	0	C	C	0	0	G	G	C	C	0	0	0	0	C	C	0	0	0	0	A	A	0	0	0	0	A	A	A	A	G	G	T	T	0	0	G	G	G	G	0	0	C	C	G	G	0	0	0	0	0	0	C	C	G	G	T	T	0	0	0	0	0	0	G	G	G	G	0	0	T	T	A	A	G	G	0	0	0	0	G	G	A	A	0	0	0	0	0	0	0	0	0	0	T	T	C	C	C	C	T	T	0	0	G	G	0	0	0	0	0	0	0	0	0	0	C	C	0	0	C	C	G	G	G	G	T	T	0	0	0	0	0	0	0	0	C	C	0	0	G	G	G	G	C	C	T	T	0	0	T	T	A	A	0	0	C	C	0	0	0	0	0	0	A	A	0	0	C	C	C	C	0	0	A	A	0	0	G	G	0	0	0	0	C	C	0	0	0	0	G	G	0	0	C	C	A	A	G	G	0	0	C	A	0	0	0	0	A	A	C	C	G	G	G	G	0	0	0	0	0	0	C	C	G	G	G	G	0	0	0	0	T	T	0	0	0	0	C	C	G	G	T	T	C	C	G	G	G	G	0	0	G	G	0	0	0	0	G	G	G	G	0	0	0	0	G	G	C	C	0	0	0	0	T	T	T	T	0	0	T	T	A	A	0	0	A	A	0	0	0	0	0	0	0	0	0	0	C	C	0	0	0	0	G	G	0	0	G	G	T	T	G	G	T	T	0	0	C	C	G	G	T	T	0	0	C	C	0	0	0	0	G	G	T	T	C	C	G	G	C	C	0	0	0	0	C	C	0	0	0	0	C	C	T	T	T	T	T	T	0	0	G	G	0	0	0	0	T	T	0	0	0	0	0	0	0	0	A	A	0	0	0	0	C	C	0	0	0	0	A	A	0	0	0	0	G	G	A	A	0	0	C	C	0	0	0	0	0	0	0	0	C	C	0	0	0	0	0	0	G	G	G	G	0	0	0	0	A	A	G	G	C	C	C	C	C	C	0	0	0	0	C	C	G	G	T	T	0	0	C	C	0	0	G	G	A	A	0	0	0	0	0	0	G	G	0	0	0	0	A	A	0	0	A	A	0	0	T	T	T	T	0	0	G	G	0	0	0	0	T	T	G	G	G	G	C	C	G	G	0	0	C	C	0	0	C	C	C	C	C	C	0	0	A	A	0	0	0	0	0	0	0	0	T	T	G	G	G	G	C	C	0	0	A	A	G	G	C	C	0	0	0	0	0	0	G	G	0	0	A	A	0	0	G	G	A	A	0	0	A	A	0	0	A	A	A	A	0	0	0	0	A	A	0	0	0	0	A	A	G	G	0	0	0	0	C	A	0	0	T	T	0	0	0	0	G	G	0	0	A	A	G	G	G	G	A	A	G	G	0	0	0	0	C	C	0	0	0	0	C	C	C	C	0	0	0	0	0	0	T	A	0	0	0	0	0	0	G	G	0	0	C	C	0	0	0	0	0	0	G	G	G	G	G	G	G	G	T	T	T	T	T	T	G	G	A	A	0	0	G	G	G	G	0	0	0	0	0	0	0	0	0	0	A	A	0	0	G	A	A	A	C	C	0	0	C	C	T	T	0	0	C	C	0	0	0	0	A	A	C	C	0	0	A	A	T	T	0	0	0	0	C	C	C	C	G	G	A	A	0	0	G	G	0	0	0	0	0	0	0	0	0	0	G	G	0	0	G	G	G	G	0	0	0	0	0	0	0	0	G	G	C	C	G	G	0	0	0	0	C	C	C	C	C	C	0	0	0	0	A	A	0	0	C	C	T	T	0	0	G	G	A	A	0	0	0	0	0	0	A	A	0	0	0	0	C	C	A	A	0	0	0	0	0	0	0	0	0	0	A	A	0	0	0	0	T	T	G	G	A	A	A	A	0	0	0	0	0	0	0	0	0	0	0	0	G	G	T	T	0	0	0	0	T	T	0	0	C	C	0	0	0	0	0	0	0	0	G	G	0	0	C	C	G	G	0	0	C	C	G	G	A	A	A	A	0	0	G	G	T	T	C	C	T	T	T	T	C	C	0	0	0	0	0	0	C	C	A	A	0	0	C	C	A	A	C	C	0	0	G	G	0	0	G	G	G	G	0	0	T	T	C	C	0	0	G	G	0	0	C	C	C	C	0	0	T	T	0	0	G	G	0	0	C	C	C	C	0	0	G	G	0	0	0	0	C	C	0	0	0	0	0	0	G	G	T	T	C	C	A	A	T	T	T	T	0	0	G	G	C	C	0	0	0	0	G	G	0	0	0	0	T	T	T	T	C	C	0	0	C	C
C8BH6ANXX	IPmr855:C8BH6ANXX:7:250590673	-9	-9	-9	-9	C	C	0	0	T	T	T	T	0	0	A	A	C	C	A	A	0	0	T	T	G	G	T	T	T	T	T	T	C	C	T	T	G	G	A	A	G	G	T	T	T	T	G	G	G	G	G	G	T	G	G	G	0	0	G	G	0	0	T	T	A	A	0	0	G	G	G	G	G	G	G	G	A	A	G	G	C	C	G	A	C	C	C	C	G	G	T	T	T	T	T	G	C	C	0	0	T	C	G	G	A	A	T	T	0	0	T	C	T	C	A	A	G	G	C	C	C	C	C	C	T	T	G	G	C	C	C	C	C	C	C	C	G	G	A	A	G	G	A	A	T	T	0	0	A	A	0	0	T	T	A	A	G	G	C	C	A	A	G	A	A	A	T	T	0	0	C	C	T	T	C	C	C	C	C	C	0	0	T	T	T	T	0	0	G	G	0	0	T	C	G	G	G	G	T	T	0	0	C	C	C	C	T	T	G	G	A	A	G	G	T	T	A	A	A	A	T	T	C	C	A	A	C	C	C	C	C	A	C	C	G	G	G	G	T	T	C	C	T	T	0	0	C	C	0	0	T	G	C	C	A	A	C	C	C	C	A	A	A	A	0	0	T	T	A	A	A	A	A	A	C	C	T	T	C	C	A	A	T	T	G	G	G	G	G	G	A	A	0	0	A	A	A	A	G	G	0	0	T	G	0	0	A	A	T	G	0	0	T	T	G	G	G	G	T	G	A	A	T	C	C	C	A	A	T	T	G	G	T	T	C	C	T	T	T	T	A	A	G	G	G	G	T	G	C	C	C	C	T	T	C	A	G	G	A	A	T	T	G	G	C	C	G	G	C	C	A	A	T	A	C	C	C	C	T	T	G	G	G	G	A	A	A	A	0	0	T	T	G	G	A	A	C	C	0	0	T	T	G	G	G	G	A	A	C	C	T	T	G	G	C	C	T	T	0	0	G	G	C	C	T	T	C	C	T	T	G	G	G	G	C	C	T	T	G	G	G	G	A	A	T	T	C	C	A	A	T	T	0	0	A	A	C	C	C	C	T	T	T	T	A	A	0	0	T	T	G	G	G	G	G	G	G	G	T	T	T	G	A	A	G	G	A	A	G	G	T	T	G	A	C	C	G	G	C	C	T	T	0	0	C	C	A	A	T	T	G	G	A	A	T	T	T	T	A	A	0	0	T	T	0	0	0	0	A	A	0	0	T	T	C	C	T	G	A	A	A	A	C	C	G	G	C	C	C	C	C	C	T	T	A	A	0	0	C	C	C	C	C	C	G	G	A	A	G	G	C	C	T	T	C	C	A	A	A	A	G	G	A	A	G	G	0	0	T	T	T	G	G	G	C	C	A	A	0	0	G	G	0	0	C	G	G	G	G	G	A	A	G	G	C	C	0	0	G	G	G	G	G	G	C	C	G	G	C	C	0	0	T	T	G	G	G	G	G	G	G	A	C	C	G	G	G	G	G	G	C	C	0	0	G	G	C	C	A	A	C	C	G	G	C	C	T	T	A	A	C	C	A	A	0	0	G	G	G	G	C	C	G	G	T	A	C	C	C	C	C	C	G	G	T	T	G	G	C	C	C	C	C	C	0	0	0	0	G	G	0	0	G	G	C	C	C	C	C	C	A	A	G	G	A	A	C	C	C	C	G	G	0	0	T	T	C	C	G	G	C	C	T	T	T	G	0	0	T	T	A	A	G	A	T	T	T	T	G	G	G	G	C	C	0	0	G	G	A	A	T	T	T	T	C	C	G	G	A	A	T	T	C	C	T	T	T	T	A	A	T	T	A	A	C	C	0	0	0	0	0	0	T	T	A	A	G	G	C	C	G	G	0	0	C	C	G	A	A	A	T	T	0	0	A	A	0	0	A	A	G	G	A	A	A	A	C	C	G	G	T	G	G	G	G	G	G	G	C	C	T	T	0	0	C	C	A	A	G	G	T	T	0	0	A	A	C	C	A	A	A	A	0	0	T	T	G	G	G	G	T	T	G	G	0	0	0	0	G	G	0	0	G	G	G	A	G	G	C	A	G	G	C	C	C	C	T	T	C	C	0	0	T	T	G	G	0	0	A	A	A	A	C	C	T	T	T	T	G	G	T	T	G	G	T	T	G	G	G	G	C	C	T	T	T	T	G	G	G	G	A	A	G	G	C	C	C	C	T	T	A	A	A	A	T	T	G	G	T	T	T	T	T	T	G	G	A	A	A	A	0	0	A	A	0	0	C	C	C	C	G	G	0	0	G	G	A	A	T	T	0	0	C	C	G	G	G	G	0	0	C	C	T	T	T	T	G	G	G	G	G	G	0	0	G	G	C	G	G	G	G	G	T	T	T	A	C	C	T	G	T	T	A	A	G	G	G	G	G	G	C	C	T	T	A	A	A	A	T	T	T	G	A	A	0	0	A	A	T	T	G	G	G	G	T	T	C	C	G	G	T	T	C	C	C	C	T	T	T	T	G	G	C	C	G	G	A	A	G	G	G	G	C	C	G	G	G	G	T	G	C	C	G	G	C	C	G	G	C	C	A	A	C	C	T	C	G	G	0	0	C	C	G	G	T	T	C	C	A	A	A	A	0	0	A	A	C	C	C	C	A	A	0	0	T	T	G	G	C	C	C	C	C	C	C	C	T	T	C	C	A	A	A	A	G	G	G	G	G	G	G	G	T	T	G	G	T	T	C	C	0	0	T	T	T	T	0	0	T	T	G	G	C	C	C	C	A	A	G	G	G	G	A	A	G	G	T	T	G	G	C	C	C	C	A	A	0	0	T	T	G	G	A	A	C	C	T	T	A	A	A	A	T	T	G	G	G	G	0	0	A	A	A	A	C	C	T	A	G	G	A	A	G	G	G	A	T	T	G	G	G	G	G	G	T	T	T	T	A	A	0	0	0	0	A	A	T	T	C	C	C	C	C	C	G	G	C	C	G	G	C	C	A	A	A	A	C	C	G	G	G	G	T	T	A	A	G	G	C	C	G	G	T	T	0	0	C	C	T	T	G	G	T	T	G	G	G	G	A	A	C	C	A	A	A	A	G	G	C	C	C	C	T	T	C	C	C	C	C	C	T	T	C	C	G	G	G	G	C	C	G	G	C	C	C	C	0	0	G	G	A	A	A	A	C	A	T	T	A	A	C	C	G	G	G	G	T	T	A	A	T	T	G	G	T	T	0	0	G	G	0	0	A	A	C	C	0	0	G	G	C	C	C	C	A	A	A	A	T	T	A	A	A	A	G	G	A	A	G	G	G	G	0	0	A	A	0	0	A	A	0	0	T	G	G	G	A	A	C	C	A	A	T	T	0	0	T	T	0	0	0	0	C	C	G	G	0	0	T	T	T	T	T	T	G	G	G	G	T	T	G	G	G	G	C	C	C	C	A	A	A	A	C	C	G	G	G	G	0	0	G	G	G	G	G	G	G	G	C	C	A	A	T	T	G	G	A	A	C	C	A	A	A	A	G	G	T	T	G	G	0	0	G	A	G	G	T	T	C	C	C	C	G	G	G	G	G	G	G	G	A	A	A	A	T	G	T	T	G	G	G	A	T	T	G	G	G	G	G	A	T	T	T	T	A	A	T	T	A	A	T	T	C	C	G	G	G	G	G	G	C	C	A	A	T	T	G	G	T	T	G	G	A	A	G	G	G	G	A	A	C	C	C	C	G	G	C	C	G	G	A	A	0	0	G	G	G	G	A	A	G	G	C	C	T	T	C	C	A	A	C	C	A	A	A	A	T	T	A	A	A	A	G	G	A	A	T	G	C	C	C	G	T	T	T	T	C	C	T	T	C	C	T	T	G	G	C	C	0	0	G	A	A	A	C	C	A	A	G	G	C	C	T	T	T	A	A	A	T	T	C	C	A	A	A	A	T	T	G	G	G	G	T	T	G	G	G	G	G	G	T	T	A	A	0	0	G	G	0	0	A	A	G	G	A	A	C	C	G	G	T	T	0	0	0	0	A	A	T	A	A	A	G	G	A	A	0	0	T	T	G	G	A	A	C	C	C	C	C	C	0	0	G	G	G	G	T	A	G	G	T	T	T	T	C	C	G	G	0	0	C	C	A	A	A	A	G	G	G	G	0	0	T	C	C	C	A	A	G	G	0	0	G	G	A	A	A	A	T	T	0	0	C	C	C	C	T	T	0	0	A	A	G	G	G	G	A	A	A	A	C	C	0	0	G	A	T	T	A	A	G	G	T	T	0	0	A	A	G	G	A	A	C	C	T	G	A	A	G	G	A	A	G	G	G	G	C	C	T	T	C	C	T	T	0	0	G	G	G	G	C	C	C	C	G	G	T	G	G	G	C	C	T	T	T	T	C	C	C	C	T	T	C	C	T	G	0	0	0	0	T	T	C	C	T	T	A	A	G	G	A	A	G	G	T	T	0	0	C	C	G	G	T	T	G	G	0	0	0	0	G	G	A	A	C	C	T	T	G	A	T	T	A	A	G	G	A	A	T	T	A	A	C	C	T	T	A	A	A	A	A	A	G	G	A	A	T	T	A	A	A	A	G	G	0	0	G	G	T	T	G	G	C	C	T	G	C	A	A	A	G	G	C	C	A	A	A	A	G	G	G	G	G	G	C	C	G	G	G	G	0	0	A	A	T	T	G	G	A	A	G	G	T	A	C	C	G	G	C	C	T	T	G	G	C	C	0	0	T	T	C	C	A	A	C	C	T	T	A	A	T	T	C	C	0	0	G	G	C	C	A	A	C	C	0	0	T	T	A	A	A	A	C	C	T	T	A	A	C	C	A	A	G	A	T	T	T	T	T	T	C	A	0	0	C	A	G	A	G	G	T	A	T	T	C	C	G	G	T	T	G	G	G	G	C	C	G	G	0	0	0	0	0	0	G	G	T	T	C	C	G	G	0	0	A	A	G	G	T	T	0	0	0	0	T	T	C	C	A	A	G	G	A	A	A	A	G	G	C	C	C	C	G	G	C	C	G	G	C	C	G	G	0	0	C	C	G	G	G	G	G	G	T	T	T	T	C	C	C	C	A	A	A	A	C	C	A	A	T	T	C	C	G	G	G	G	T	T	G	G	T	C	C	C	C	C	G	G	G	G	C	C	G	G	C	C	T	T	A	A	0	0	G	G	G	G	C	C	C	C	C	C	G	G	G	G	C	C	G	G	A	A	G	G	C	C	G	G	G	G	C	C	A	A	G	G	G	G	T	T	0	0	A	A	T	T	G	G	T	G	G	A	A	A	A	A	C	C	T	T	G	G	0	0	T	T	T	T	A	A	A	A	A	A	T	T	G	G	G	G	A	A	T	T	G	G	T	T	T	T	T	T	A	A	0	0	T	T	G	G	T	C	A	A	G	G	C	C	T	T	A	A	T	T	0	0	C	C	G	G	0	0	G	G	C	C	A	A	G	A	A	A	T	T	G	G	T	A	0	0	A	A	C	C	G	G	A	A	T	T	G	G	C	C	C	A	C	C	A	A	C	G	C	C	G	G	C	C	A	A	C	C	T	T	G	G	G	G	G	G	C	C	T	A	0	0	0	0	C	C	G	G	C	C	G	G	0	0	A	A	C	C	G	G	G	G	A	A	A	A	0	0	G	G	T	T	T	T	T	G	0	0	C	C	C	C	C	C	C	C	T	G	G	G	C	C	G	G	A	A	A	A	C	C	T	T	A	A	G	G	G	G	C	C	0	0	G	G	0	0	C	C	C	C	G	G	C	C	A	A	C	C	A	A	C	C	G	G	0	0	G	G	C	C	G	G	A	A	G	G	C	C	A	A	C	C	G	A	T	G	0	0	T	T	C	C	T	T	0	0	0	0	0	0	A	A	T	T	C	C	0	0	A	A	0	0	0	0	G	G	A	A	A	A	G	G	T	T	0	0	C	C	G	G	C	C	G	A	T	T	0	0	C	C	C	C	C	C	G	G	C	C	C	C	A	A	T	T	T	T	C	C	T	G	T	T	G	G	G	G	T	T	A	A	0	0	A	A	C	C	T	T	T	T	G	G	T	T	0	0	T	T	T	T	G	G	0	0	A	A	T	T	T	T	A	A	T	C	T	A	A	A	G	G	A	A	T	T	A	A	T	T	T	C	C	C	G	G	T	T	0	0	A	A	A	A	A	A	G	G	0	0	T	T	C	C	A	A	G	G	A	A	T	A	T	T	A	A	0	0	T	T	T	T	G	G	T	G	A	A	C	C	0	0	G	G	C	C	A	A	0	0	G	G	G	G	A	A	0	0	C	C	T	T	C	C	G	G	A	A	C	C	G	A	0	0	T	T	0	0	0	0	C	C	C	C	T	T	A	A	A	A	G	G	C	C	G	G	0	0	T	G	G	G	T	T	G	G	C	C	G	A	G	G	C	C	G	G	G	G	A	A	C	C	T	T	0	0	T	T	C	C	C	C	A	A	G	G	C	C	A	A	A	A	G	G	C	C	T	T	G	G	A	A	G	G	A	A	G	G	0	0	0	0	G	G	C	C	G	G	0	0	G	G	0	0	T	T	T	T	A	A	C	C	T	T	C	C	T	T	T	T	A	A	C	C	A	A	A	A	A	A	A	A	T	T	G	G	T	T	C	C	0	0	C	C	G	G	A	A	0	0	C	C	T	T	0	0	T	T	T	T	G	G	A	A	A	A	G	G	G	G	A	A	T	T	0	0	0	0	G	G	A	A	T	T	G	G	T	T	C	C	T	T	G	G	C	C	T	T	C	C	T	T	G	G	T	T	G	G	T	T	0	0	A	A	G	G	0	0	T	T	C	C	T	T	A	A	C	C	0	0	T	T	A	A	T	T	0	0	G	G	0	0	A	A	A	A	C	C	A	A	0	0	T	T	C	C	T	T	A	A	T	T	G	G	C	C	T	T	C	C	G	G	T	T	T	T	T	T	C	C	A	A	C	C	0	0	G	G	0	0	C	C	G	G	G	G	G	G	G	G	G	G	0	0	A	A	A	A	T	T	A	A	C	C	T	T	G	G	T	T	T	G	G	G	A	A	C	C	0	0	G	G	G	G	0	0	A	A	A	A	T	T	0	0	T	T	T	T	C	G	A	A	A	A	T	T	C	C	G	G	G	G	G	G	G	G	G	G	T	T	C	C	G	G	C	C	A	A	A	A	G	G	G	G	G	G	0	0	T	G	A	A	G	A	0	0	G	G	0	0	G	G	C	C	C	C	T	T	T	T	T	C	G	G	T	T	G	G	A	A	T	T	A	A	T	T	C	C	A	A	C	C	C	A	C	C	T	T	G	G	G	G	T	T	C	C	G	G	C	C	G	G	T	T	G	G	C	C	G	G	A	A	C	A	T	G	C	C	C	C	T	T	G	G	0	0	C	C	G	G	G	G	0	0	A	A	G	G	T	T	C	C	G	G	G	G	C	C	G	G	C	C	0	0	T	T	T	T	A	A	C	C	0	0	A	A	G	G	C	C	G	G	A	A	T	T	C	C	C	C	A	A	T	G	A	A	0	0	G	G	C	C	G	G	C	C	C	C	T	T	T	T	A	A	T	T	G	G	T	T	C	C	A	A	A	A	C	C	T	T	C	C	T	T	A	A	T	T	T	T	T	A	A	A	T	T	G	G	C	C	T	T	A	A	T	T	C	C	G	G	A	A	A	A	G	G	C	C	G	G	G	G	G	G	0	0	0	0	C	G	G	G	A	A	A	A	0	0	C	C	C	C	A	A	G	G	G	G	A	A	T	T	G	G	G	G	G	G	G	G	0	0	G	G	G	G	0	0	T	T	C	C	A	A	T	T	0	0	0	0	C	C	T	T	T	T	G	G	A	A	A	A	A	A	C	C	G	G	C	C	G	G	C	C	G	G	C	C	A	A	G	G	C	C	A	A	G	G	C	C	A	A	G	G	T	T	G	G	C	C	T	T	G	G	C	C	0	0	A	A	A	A	C	C	G	G	A	A	G	G	G	G	G	G	C	C	G	G	G	G	T	T	0	0	G	G	G	G	0	0	G	G	T	T	G	G	T	T	G	A	T	T	T	G	T	T	A	A	T	T	T	T	A	A	A	A	A	A	T	T	A	A	G	G	A	A	C	C	C	C	T	T	0	0	T	T	C	C	C	C	T	T	A	A	0	0	G	G	C	G	C	C	G	G	A	A	G	G	G	G	C	C	G	G	A	A	T	T	G	G	G	G	A	A	A	A	C	C	0	0	G	G	G	G	T	T	T	T	C	C	C	C	A	A	0	0	C	C	0	0	0	0	A	A	A	A	T	T	C	C	C	C	A	A	0	0	A	A	G	G	T	C	T	G	C	C	A	A	T	T	G	G	T	T	C	C	A	A	G	G	0	0	A	A	G	G	C	C	A	A	C	C	G	G	C	G	G	G	A	A	C	C	C	C	G	G	G	G	G	G	T	T	T	T	A	A	T	T	C	C	G	G	T	T	A	A	A	A	G	G	T	T	G	G	0	0	C	C	G	G	T	T	A	A	G	G	G	G	C	C	0	0	T	T	T	T	A	A	T	G	0	0	A	A	A	A	G	G	G	G	T	T	T	T	C	C	T	T	C	C	T	T	G	G	G	G	A	A	C	C	T	T	C	C	C	C	G	G	C	C	G	G	T	T	A	A	T	T	G	G	C	C	G	G	T	T	C	C	C	C	C	C	0	0	0	0	T	C	G	G	A	A	C	C	T	T	0	0	T	T	T	T	0	0	C	C	T	T	G	G	C	C	T	A	T	T	C	C	A	A	0	0	G	G	C	C	A	A	A	A	A	A	G	G	G	G	T	G	G	G	0	0	T	T	A	A	T	T	0	0	A	A	C	C	0	0	0	0	T	T	A	A	G	G	G	G	T	T	A	A	0	0	C	C	C	C	C	C	T	T	T	T	T	T	G	G	T	T	A	A	A	A	C	G	T	T	C	C	T	T	C	C	0	0	G	G	0	0	G	G	G	G	C	C	G	G	C	C	T	T	T	T	G	G	T	T	T	T	A	A	T	T	T	T	G	G	C	C	G	G	T	T	C	C	G	A	C	C	C	C	0	0	A	A	A	A	C	C	T	T	C	C	G	A	A	A	0	0	G	G	C	C	T	T	A	A	G	G	G	G	A	A	G	G	T	T	G	G	0	0	C	C	G	G	T	G	G	G	G	G	A	A	T	A	A	A	A	A	A	A	G	G	A	A	A	A	T	T	A	A	G	G	G	A	G	G	C	A	T	A	T	T	G	G	G	G	G	G	A	A	A	A	A	A	G	G	0	0	G	G	T	T	G	G	C	C	G	G	T	T	0	0	T	T	T	T	C	C	G	G	A	A	T	T	T	A	T	T	G	G	0	0	T	T	T	A	0	0	0	0	T	T	G	G	0	0	0	0	C	C	T	T	G	G	0	0	G	G	0	0	G	G	G	G	C	C	C	C	0	0	C	C	C	C	C	C	A	A	G	G	A	A	C	C	A	A	T	C	T	T	G	G	0	0	C	C	C	C	A	A	T	T	C	C	A	A	T	T	C	C	C	C	C	C	C	C	C	C	A	A	0	0	G	G	C	C	G	G	C	C	T	T	T	T	C	C	0	0	G	G	G	G	G	G	C	C	C	C	T	T	G	G	C	C	T	T	G	G	G	G	C	C	A	A	C	C	0	0	T	T	A	A	T	T	G	G	G	G	0	0	0	0	G	G	C	C	G	G	0	0	A	A	0	0	G	G	C	C	A	A	G	G	A	A	G	G	0	0	T	T	A	A	G	G	G	G	C	C	T	T	A	A	A	A	G	G	A	A	C	C	C	C	T	G	T	T	C	C	T	T	G	G	G	G	T	T	T	C	T	T	T	G	T	T	C	C	C	C	T	G	G	G	T	T	G	G	C	C	C	C	0	0	G	G	C	A	G	A	G	G	T	T	C	C	T	T	C	C	C	C	C	C	G	G	G	G	G	G	A	A	T	T	C	C	G	G	C	C	0	0	G	G	G	G	G	G	G	G	G	G	T	T	C	C	A	A	A	A	C	C	C	C	C	C	T	T	0	0	T	T	G	G	G	G	T	T	T	T	A	A	G	G	0	0	T	T	C	C	T	A	A	A	C	C	G	G	T	T	C	C	0	0	T	T	T	T	A	A	G	G	C	C	G	G	G	G	G	G	A	A	A	A	T	T	T	T	C	C	T	T	C	C
C8BH6ANXX	IPmr1065:C8BH6ANXX:8:250590818	-9	-9	-9	-9	C	C	A	A	T	T	G	G	G	G	A	A	C	C	T	A	0	0	T	C	0	0	T	C	C	C	T	T	C	C	0	0	G	G	G	G	G	G	0	0	T	T	G	G	T	G	G	G	G	G	C	C	A	A	G	G	G	G	0	0	T	T	C	C	G	G	G	G	C	G	G	G	T	A	G	G	0	0	0	0	C	C	C	C	G	G	T	T	T	T	G	G	C	C	T	T	C	C	G	G	A	A	C	C	0	0	C	C	C	C	A	A	G	G	C	C	T	T	C	C	T	T	G	G	C	C	T	T	C	C	0	0	C	C	A	A	0	0	T	A	T	T	0	0	T	T	T	A	C	C	G	G	G	G	C	C	A	A	A	A	A	A	T	T	T	C	T	T	T	T	C	C	C	C	T	T	G	G	T	T	G	G	0	0	0	0	A	A	T	T	G	G	G	G	0	0	T	T	C	C	C	C	C	C	G	G	G	G	G	G	T	G	A	A	C	C	T	G	C	C	G	G	T	T	C	C	0	0	C	C	G	G	G	G	T	T	C	C	T	T	G	G	T	T	0	0	G	G	G	G	A	A	C	C	T	T	0	0	G	G	0	0	T	T	A	A	A	A	C	C	C	C	C	C	C	C	C	C	T	T	G	G	G	G	G	A	A	A	A	A	G	G	A	A	G	A	0	0	G	G	0	0	A	A	0	0	C	C	T	T	G	G	0	0	T	G	A	A	T	T	C	C	G	G	T	T	G	G	T	T	0	0	T	T	T	C	A	A	G	G	G	G	G	G	C	C	C	C	C	C	C	C	T	G	A	A	A	A	G	G	C	C	G	G	T	T	0	0	A	A	0	0	T	T	T	T	G	G	G	G	T	T	T	T	A	A	T	T	G	G	0	0	T	C	A	A	T	T	G	G	G	G	0	0	T	C	C	C	G	G	A	A	C	C	0	0	C	C	T	T	G	G	C	A	T	T	C	C	C	G	C	C	C	C	0	0	G	G	T	T	0	0	C	C	0	0	T	T	0	0	G	G	0	0	C	C	T	G	T	T	A	A	G	G	T	T	C	G	G	G	0	0	G	G	T	T	T	G	C	C	G	A	A	A	G	G	T	T	0	0	C	C	A	A	C	A	T	T	G	G	T	T	A	A	A	A	G	G	A	A	T	T	T	T	A	A	G	G	0	0	0	0	C	G	A	A	T	T	T	T	T	C	T	G	T	T	A	A	0	0	G	G	0	0	C	C	T	C	T	T	A	A	G	G	G	G	0	0	C	C	C	G	C	A	C	C	T	T	T	T	T	C	A	A	0	0	G	G	A	A	G	G	C	C	G	G	G	G	G	G	A	A	A	A	G	G	C	C	A	A	C	C	G	G	0	0	0	0	A	A	C	C	T	C	A	A	G	G	G	G	A	A	G	G	C	C	A	A	T	T	G	G	G	G	G	G	G	G	T	T	G	G	G	G	G	G	C	C	G	G	T	G	C	C	A	A	T	T	G	G	C	C	C	C	A	A	C	C	A	A	T	T	G	A	A	A	T	T	G	G	T	A	0	0	C	C	C	C	0	0	T	T	G	G	C	C	T	C	C	C	A	A	0	0	0	0	0	0	G	G	0	0	C	C	T	T	G	G	G	G	A	A	C	C	C	C	G	G	G	G	A	A	C	C	G	G	C	C	T	T	T	T	G	G	0	0	G	A	G	G	C	C	T	T	0	0	G	G	T	T	C	C	G	G	A	A	T	T	T	T	C	C	G	G	A	A	T	C	C	C	T	C	G	G	G	G	0	0	A	A	C	C	G	G	A	A	C	C	C	C	A	A	G	G	T	T	G	G	A	A	C	C	A	A	A	A	T	T	G	G	A	A	T	G	A	A	G	G	G	G	T	T	C	C	G	A	0	0	G	G	G	G	G	G	T	T	T	T	T	C	C	A	A	A	G	G	C	C	C	C	0	0	T	T	G	A	A	A	G	G	A	A	A	A	G	G	T	T	0	0	A	A	G	G	G	G	0	0	G	G	A	A	G	G	C	C	G	G	0	0	C	C	0	0	C	C	0	0	T	T	A	A	C	C	A	A	G	G	C	C	T	T	T	T	A	A	C	C	G	G	C	C	C	C	A	A	C	G	T	A	T	T	G	G	G	G	G	G	T	T	C	C	C	C	T	T	0	0	C	C	T	G	0	0	T	T	C	C	C	C	G	G	A	A	0	0	0	0	A	A	T	T	C	C	C	C	G	G	0	0	G	G	A	A	T	T	0	0	C	C	G	G	G	G	G	G	T	C	T	T	T	T	G	G	G	G	G	G	G	A	G	G	0	0	T	T	G	G	T	T	T	T	0	0	G	G	A	A	A	A	G	G	T	G	G	G	C	C	T	T	A	A	G	G	T	T	G	G	0	0	G	G	G	G	T	C	0	0	C	G	T	T	C	C	G	G	T	C	G	G	C	C	T	T	0	0	C	C	C	C	G	G	0	0	G	A	G	G	T	C	G	A	G	G	G	G	G	G	A	A	C	C	C	G	A	A	A	A	C	C	T	T	G	G	G	G	0	0	G	G	T	T	G	G	G	G	G	G	G	G	G	G	G	G	C	C	A	A	0	0	C	C	A	A	T	T	C	C	T	C	C	C	T	T	C	C	A	A	A	A	G	G	0	0	G	G	A	A	0	0	G	G	T	T	T	C	G	G	T	T	C	C	G	G	T	T	C	C	C	C	0	0	G	G	A	A	G	G	A	A	G	A	T	T	T	T	C	C	C	C	A	A	G	G	T	T	G	G	A	A	T	T	G	G	G	A	A	A	T	T	C	C	G	G	T	T	A	A	G	G	T	T	A	A	T	G	G	A	G	G	G	A	T	T	G	G	G	G	A	A	T	T	T	T	A	A	C	C	G	G	A	A	T	T	C	C	A	A	0	0	G	G	C	C	G	G	C	A	A	A	C	C	T	T	G	G	T	T	T	T	A	A	G	G	C	C	T	T	T	T	T	G	C	C	T	T	C	G	T	T	G	G	A	A	A	A	C	C	A	A	G	G	G	G	G	G	C	C	C	C	0	0	C	C	C	C	T	T	C	C	C	C	T	G	T	C	G	G	C	C	C	A	C	C	C	C	A	A	A	A	C	C	C	C	G	G	C	C	G	G	G	G	C	C	0	0	C	C	0	0	T	T	C	C	G	G	G	G	G	G	T	T	T	T	A	A	T	T	C	C	A	A	A	A	G	G	0	0	0	0	A	A	G	G	G	G	T	T	A	A	A	A	T	T	A	A	0	0	G	G	G	G	A	A	T	T	0	0	A	A	G	G	C	C	T	T	C	C	T	T	G	G	G	G	T	A	A	A	A	A	A	A	G	A	T	G	G	G	G	G	C	C	C	G	A	A	A	A	C	C	G	G	G	G	T	T	G	G	T	T	A	A	G	G	A	A	A	A	T	T	G	A	G	A	C	C	T	T	A	A	T	G	T	T	G	G	C	C	G	G	G	G	T	T	C	C	C	G	C	G	A	A	G	G	G	G	G	A	A	A	T	T	T	T	G	G	A	A	0	0	G	G	C	G	0	0	A	A	T	G	A	A	C	C	0	0	T	T	T	T	G	G	G	G	T	T	0	0	A	A	C	C	G	A	T	T	G	G	G	A	G	G	G	A	G	G	C	C	C	C	A	A	C	C	0	0	A	A	0	0	G	G	G	G	A	A	G	G	C	C	0	0	0	0	A	A	C	C	A	A	A	A	C	C	T	A	G	G	G	G	A	A	0	0	0	0	C	C	C	C	T	T	C	C	T	T	C	C	T	T	C	C	0	0	G	G	G	G	A	A	C	C	G	G	G	G	C	C	T	T	T	T	A	A	C	C	C	C	C	C	G	G	T	T	G	G	G	G	G	G	G	G	G	G	A	A	A	A	A	A	0	0	0	0	T	G	A	A	G	G	A	A	0	0	G	G	G	G	0	0	A	A	A	A	0	0	A	A	A	A	A	A	G	G	T	T	G	G	C	A	0	0	C	C	A	A	G	G	0	0	G	G	0	0	G	G	0	0	T	T	C	C	0	0	A	A	C	C	A	A	A	A	G	G	A	A	0	0	T	T	C	A	A	A	T	G	G	G	G	G	C	C	A	A	T	T	G	G	C	C	T	T	T	T	A	A	A	A	G	G	C	C	A	A	T	T	C	C	T	T	G	G	T	T	A	A	0	0	T	T	0	0	A	A	0	0	A	A	T	C	G	G	A	A	G	G	G	A	G	G	G	G	C	C	T	T	C	C	C	C	A	A	G	G	0	0	C	C	C	C	G	G	0	0	G	G	0	0	T	G	C	C	C	C	0	0	T	T	C	C	G	G	G	G	G	G	T	T	A	A	0	0	A	A	G	G	A	A	T	G	0	0	A	A	C	C	G	G	T	T	G	G	G	G	C	C	G	G	T	T	T	T	C	C	0	0	T	T	A	A	A	A	A	A	T	T	G	G	C	C	T	T	0	0	A	A	0	0	T	T	A	A	T	T	A	A	A	A	A	A	T	T	G	G	C	C	G	G	C	C	0	0	0	0	A	A	0	0	C	C	0	0	A	A	G	G	0	0	0	0	C	C	A	A	G	G	T	G	0	0	T	T	G	G	G	A	G	G	T	T	T	T	G	G	T	T	T	T	0	0	C	C	0	0	G	G	T	T	A	A	C	C	G	G	C	C	C	C	C	C	A	A	G	G	T	C	A	A	C	C	G	A	T	T	A	A	0	0	C	C	C	C	G	G	C	C	A	A	G	G	0	0	0	0	C	C	0	0	C	C	A	A	A	A	T	G	T	T	T	T	C	C	G	G	C	C	G	G	G	G	C	C	T	G	G	G	0	0	0	0	G	G	T	T	C	C	A	A	A	A	C	A	G	G	T	T	C	C	T	G	C	C	C	C	G	G	A	A	G	A	G	G	G	G	T	T	C	C	A	A	G	G	G	G	C	C	G	G	G	G	T	C	G	G	A	A	G	G	T	T	T	T	C	C	0	0	C	A	A	A	C	C	G	G	T	C	0	0	G	G	G	G	T	T	G	A	T	C	C	C	0	0	0	0	C	C	T	T	G	A	C	C	G	G	A	A	C	A	G	G	G	G	C	C	T	T	T	T	G	G	G	A	G	G	G	G	A	A	T	G	C	C	G	G	G	G	T	T	A	A	G	G	G	G	T	T	C	C	0	0	T	T	G	G	G	G	A	A	0	0	G	A	T	C	T	T	G	G	C	C	A	A	C	C	A	A	A	A	A	A	C	C	G	G	G	A	A	A	T	T	G	G	C	C	C	C	T	A	A	A	A	A	G	G	G	G	0	0	0	0	G	G	A	A	T	T	A	A	G	G	G	G	A	A	G	G	A	A	G	G	C	C	A	A	0	0	A	A	T	G	G	G	T	T	T	T	A	A	C	C	G	G	G	A	T	T	G	G	0	0	C	C	C	C	0	0	0	0	C	C	G	G	C	C	0	0	C	C	T	C	G	G	0	0	G	G	T	C	0	0	G	G	G	G	C	C	0	0	0	0	G	G	T	T	G	G	C	C	0	0	0	0	A	A	0	0	G	G	G	G	T	T	T	T	T	T	G	G	C	C	C	C	C	C	T	T	G	G	G	G	T	T	G	G	A	A	C	C	C	C	T	C	C	A	G	G	G	G	G	G	A	A	0	0	C	C	C	C	T	C	G	G	C	C	A	A	T	T	0	0	C	A	G	G	A	A	G	G	C	C	G	A	A	A	G	G	C	C	T	T	0	0	A	A	G	G	G	G	C	C	C	C	T	T	C	C	G	G	0	0	A	A	T	C	C	C	0	0	A	A	G	G	A	A	G	G	A	A	G	G	G	G	T	T	A	A	G	G	G	G	C	C	0	0	C	C	G	G	0	0	0	0	C	C	G	G	T	T	C	C	A	A	T	T	G	G	C	C	G	G	T	T	G	G	0	0	A	A	C	C	G	G	G	G	T	C	T	T	T	A	G	G	T	T	0	0	T	T	T	T	G	G	A	A	A	A	T	T	T	T	G	G	0	0	A	A	0	0	G	G	A	A	T	T	A	A	T	T	0	0	T	T	G	G	T	A	T	A	0	0	0	0	C	C	G	G	T	G	T	T	C	C	A	A	G	G	T	T	A	A	G	G	A	A	C	C	0	0	T	C	A	A	G	G	A	A	T	T	G	G	G	G	C	C	G	G	0	0	0	0	T	G	A	A	C	C	C	C	T	G	C	C	G	G	0	0	C	C	0	0	0	0	T	T	C	C	G	G	0	0	C	C	T	T	A	A	A	A	G	G	T	T	G	G	G	G	G	G	A	A	0	0	G	G	C	C	G	G	T	G	C	C	0	0	A	A	T	T	C	C	T	T	C	C	T	T	C	C	C	C	G	G	0	0	0	0	G	A	T	A	A	A	T	T	C	C	A	A	A	A	G	G	C	C	A	A	G	G	T	C	A	A	T	C	G	G	0	0	C	G	0	0	T	T	T	T	G	G	A	A	T	T	C	C	T	T	T	T	0	0	T	T	G	A	A	A	A	A	C	C	T	T	G	G	C	C	C	C	C	C	C	C	G	G	G	A	G	G	C	C	C	C	T	T	T	T	T	T	G	G	0	0	C	A	G	G	A	A	T	A	T	G	A	A	C	C	G	G	A	A	T	T	A	A	T	T	C	C	C	C	G	G	T	C	A	A	C	C	T	T	G	G	T	T	G	G	T	T	C	C	A	A	G	G	G	G	0	0	0	0	T	T	A	A	T	T	0	0	C	C	A	A	T	T	G	G	A	A	0	0	A	A	A	A	T	T	A	A	C	C	A	A	C	C	T	G	A	A	T	T	A	A	0	0	T	T	C	C	G	G	C	C	T	T	T	T	T	C	A	A	T	T	T	G	G	G	0	0	0	0	G	G	A	A	A	A	G	G	G	G	A	A	G	G	A	A	T	T	A	A	C	C	A	A	T	T	0	0	G	G	G	G	A	A	C	C	A	A	G	G	0	0	G	G	0	0	A	A	T	T	G	G	0	0	0	0	C	C	A	A	A	A	T	C	C	C	A	A	G	G	G	G	G	G	0	0	T	G	T	C	G	G	T	T	A	A	A	A	G	G	A	A	C	G	A	A	G	G	A	A	G	G	C	C	G	G	A	A	G	G	C	C	C	C	T	T	A	A	0	0	G	G	T	T	C	C	G	A	T	T	G	G	T	T	C	C	T	T	T	T	0	0	T	T	T	T	G	G	G	G	T	T	C	C	T	T	C	C	T	T	G	G	G	G	0	0	T	T	A	A	A	A	0	0	C	C	T	T	T	A	G	G	T	T	C	C	A	A	G	G	G	G	0	0	G	G	0	0	C	C	C	C	0	0	C	C	T	G	C	C	G	G	T	T	T	T	A	A	C	C	0	0	G	A	G	G	0	0	T	G	G	A	T	T	C	C	C	C	A	A	0	0	0	0	T	T	G	G	0	0	G	G	T	T	C	C	T	T	T	T	A	A	C	C	T	G	0	0	T	C	A	A	T	A	0	0	T	T	C	C	T	T	A	A	T	T	T	T	0	0	0	0	T	T	G	G	C	C	A	A	G	G	C	C	C	C	G	G	G	G	G	A	A	A	C	C	G	G	G	G	G	G	A	A	T	C	0	0	G	G	0	0	G	G	C	C	C	C	G	G	0	0	0	0	T	T	A	A	T	T	G	G	0	0	A	A	A	A	C	C	A	A	G	G	0	0	0	0	C	C	A	A	0	0	C	C	G	G	C	C	T	T	C	C	G	G	A	A	G	A	G	A	C	C	G	G	T	T	0	0	C	C	G	G	G	G	G	G	A	A	T	T	T	A	G	G	C	C	T	T	G	G	T	C	G	G	C	C	T	T	G	G	T	T	T	T	A	A	A	A	C	C	G	A	A	A	G	G	G	G	G	G	0	0	G	G	G	G	T	T	A	A	G	G	G	G	C	C	T	T	C	C	G	G	T	T	G	G	G	G	G	G	T	G	G	A	0	0	T	T	A	A	G	G	A	A	0	0	G	G	A	A	C	C	C	C	C	C	0	0	T	G	C	C	T	T	C	C	T	T	A	A	G	G	G	G	G	G	C	C	G	G	A	A	G	G	G	G	C	C	G	G	G	G	0	0	A	A	A	A	A	A	T	T	C	C	G	G	G	G	0	0	T	T	T	T	G	G	C	C	G	A	G	G	C	C	0	0	0	0	0	0	A	A	G	G	C	C	C	C	A	A	G	G	0	0	T	T	T	T	0	0	C	C	A	A	0	0	G	G	0	0	A	A	A	A	G	G	A	A	A	A	T	G	0	0	G	G	C	C	G	G	G	G	C	C	A	A	C	C	0	0	G	G	G	G	G	G	T	T	0	0	0	0	A	A	C	C	T	G	T	T	C	C	G	G	0	0	T	C	T	G	G	G	C	C	G	G	G	G	A	A	G	G	G	G	C	C	G	G	A	A	T	T	T	T	G	G	T	G	A	A	G	G	A	A	0	0	0	0	0	0	T	C	0	0	C	C	T	T	G	A	G	G	A	A	C	C	T	T	C	C	T	T	G	G	T	C	G	G	T	T	A	A	C	C	G	G	C	C	G	G	T	T	C	C	G	G	C	C	G	G	0	0	C	C	G	G	G	A	C	C	T	C	0	0	C	C	T	T	G	G	0	0	T	T	G	G	G	G	A	A	C	C	C	C	A	A	G	G	G	G	C	C	G	A	A	A	A	A	G	G	G	G	0	0	A	A	T	T	C	C	G	G	T	T	C	C	0	0	T	T	0	0	C	C	T	T	A	A	A	A	A	A	T	G	T	T	G	G	C	C	C	C	C	C	G	G	T	T	C	C	G	G	T	T	A	A	A	A	G	G	G	G	C	C	C	C	C	C	C	C	G	G	A	A	A	A	G	G	C	C	A	A	0	0	T	T	T	T	G	G	T	G	T	T	T	T	T	T	G	G	A	A	C	C	0	0	T	T	G	G	0	0	C	C	C	G	C	C	A	A	C	C	C	C	T	T	T	T	G	G	T	T	G	G	G	A	T	T	T	T	A	A	G	G	C	C	G	A	A	A	C	C	A	A	T	T	C	A	G	G	0	0	G	A	A	A	0	0	A	A	0	0	A	A	G	A	0	0	G	A	A	A	0	0	0	0	G	G	G	G	G	G	A	A	A	A	0	0	G	G	G	G	G	G	A	A	0	0	G	A	G	A	C	C	G	G	C	C	0	0	C	G	0	0	T	T	C	A	T	T	G	G	C	C	G	G	T	T	T	T	A	A	T	T	G	G	T	T	0	0	0	0	0	0	0	0	T	G	G	G	G	G	G	G	T	T	T	T	0	0	G	G	G	A	G	A	G	A	T	G	C	C	C	C	C	C	0	0	C	C	C	C	A	A	G	G	A	A	A	A	A	A	C	C	T	T	G	G	G	G	T	C	0	0	A	A	T	C	C	C	A	A	C	C	C	C	T	T	C	C	C	C	C	C	A	A	G	G	G	G	C	C	A	A	C	C	A	A	T	C	C	G	G	G	G	G	G	G	G	G	C	C	C	C	T	T	0	0	C	C	T	T	G	G	0	0	T	C	A	A	T	C	T	T	0	0	A	A	T	A	C	C	G	G	0	0	G	G	G	A	T	T	G	G	C	C	A	A	0	0	T	G	C	C	A	A	G	G	A	A	G	G	G	G	G	G	G	A	G	G	G	G	C	C	G	G	A	A	A	A	G	G	C	C	G	G	G	G	G	G	T	T	G	G	T	T	G	G	G	G	C	C	C	C	T	T	G	G	C	C	C	C	C	C	G	G	G	G	T	C	G	G	0	0	C	C	G	G	G	G	0	0	G	G	G	G	T	T	C	C	C	C	T	T	C	C	T	C	0	0	G	G	C	C	C	C	T	T	C	C	A	A	C	C	T	T	C	C	G	G	G	G	G	G	G	G	C	C	C	C	A	A	G	G	A	A	C	C	T	T	G	G	T	T	C	C	G	G	A	A	T	T	T	T	G	G	T	G	T	G	0	0	T	T	A	A	A	A	C	C	0	0	T	T	C	C	A	A	T	T	T	T	A	A	G	G	C	C	G	G	0	0	G	G	A	A	A	A	T	A	T	T	C	C	T	T	A	A
C8BH6ANXX	IPmr972:C8BH6ANXX:7:250590648	-9	-9	-9	-9	C	C	A	A	T	T	G	G	G	G	G	G	C	C	A	A	0	0	T	T	G	G	T	T	C	C	T	C	0	0	T	T	C	C	G	G	0	0	C	C	T	T	G	G	G	G	0	0	T	T	C	C	0	0	G	G	0	0	T	T	A	A	C	C	G	G	G	G	C	C	G	G	A	A	G	G	0	0	G	G	T	T	C	C	T	G	0	0	C	C	0	0	C	C	T	T	T	T	0	0	A	A	T	T	0	0	T	T	C	C	A	A	0	0	C	C	C	C	C	C	T	T	G	G	C	C	C	C	C	C	C	C	G	G	A	A	G	G	A	A	T	T	A	A	0	0	0	0	C	C	G	G	A	A	C	C	0	0	0	0	A	A	G	G	T	T	T	T	T	T	C	C	T	T	T	T	0	0	T	T	G	G	G	G	G	G	C	C	T	T	G	G	0	0	C	C	T	T	T	T	C	C	C	C	G	G	G	G	T	T	T	T	A	A	A	A	T	T	C	C	0	0	0	0	C	A	0	0	C	C	G	G	G	G	T	T	C	C	C	C	G	G	T	T	A	A	G	G	C	C	A	A	C	C	0	0	A	A	0	0	0	0	T	T	G	G	0	0	0	0	T	T	C	C	T	C	C	C	T	T	G	G	G	G	A	A	A	A	A	A	A	A	A	A	G	G	0	0	G	G	0	0	G	G	G	G	0	0	T	T	T	T	0	0	G	G	0	0	T	T	C	C	G	G	T	T	G	G	G	G	C	C	T	T	T	T	A	A	G	G	G	G	G	G	C	C	C	C	C	C	A	A	G	G	A	A	T	T	G	G	C	C	G	G	T	T	0	0	A	A	G	G	C	C	T	T	G	G	G	G	0	0	0	0	G	A	T	T	G	G	A	A	C	C	0	0	A	A	G	G	G	G	0	0	C	C	T	T	G	G	0	0	T	T	G	G	G	G	C	C	G	G	A	A	T	T	G	G	C	G	C	C	C	C	T	T	G	G	T	T	T	T	A	A	0	0	T	T	C	C	G	G	C	C	C	C	G	G	T	T	G	G	G	G	T	T	G	G	0	0	G	G	G	G	0	0	0	0	0	0	G	G	A	A	G	G	T	T	0	0	0	0	G	G	0	0	T	T	G	G	C	C	A	A	T	T	G	A	A	A	T	T	T	T	A	A	G	G	G	G	A	A	G	G	A	A	0	0	T	T	C	C	G	G	T	T	A	A	T	T	0	0	C	C	C	C	C	C	A	A	A	A	G	G	C	C	T	T	C	C	G	G	C	C	C	C	C	C	T	T	C	C	G	G	G	G	0	0	A	A	G	G	C	C	G	G	G	G	G	G	C	C	A	A	G	G	G	G	A	A	C	C	G	G	G	G	A	A	G	G	C	C	0	0	A	A	G	G	G	G	C	C	G	G	T	T	A	A	T	T	G	G	G	G	G	G	G	G	T	T	G	G	0	0	G	G	T	C	0	0	G	G	0	0	A	A	T	T	G	G	C	C	0	0	C	C	C	C	0	0	0	0	G	G	G	G	T	T	0	0	0	0	T	C	C	C	G	G	G	G	C	C	G	G	C	C	C	C	0	0	0	0	T	T	0	0	T	A	0	0	C	C	C	C	T	T	A	A	G	G	A	A	0	0	T	T	G	G	G	G	T	T	G	G	T	T	T	T	T	T	0	0	G	G	T	T	A	A	G	G	T	T	C	C	G	G	0	0	T	T	C	C	G	G	A	A	T	T	T	T	C	C	G	G	A	A	T	T	C	C	C	C	T	T	G	G	T	T	A	A	C	C	0	0	A	A	0	0	T	T	G	G	G	G	T	T	G	G	G	G	T	T	A	A	A	A	T	T	0	0	A	A	G	G	A	A	G	G	G	G	A	A	C	C	G	G	T	T	G	G	T	T	G	G	T	T	T	T	C	C	A	A	A	A	G	G	T	T	0	0	0	0	C	C	A	A	A	A	0	0	A	A	G	G	G	G	T	T	T	G	A	A	0	0	G	G	C	C	A	A	0	0	A	A	C	A	0	0	0	0	C	C	C	C	0	0	G	G	T	T	A	A	0	0	A	A	G	G	T	T	T	T	T	T	G	G	C	C	G	G	C	C	G	G	A	A	C	G	T	T	T	T	T	G	G	G	G	G	G	G	T	T	C	C	T	T	0	0	0	0	T	T	A	A	C	C	C	C	C	C	G	G	A	A	A	A	A	A	G	G	G	G	C	C	C	G	G	G	C	C	G	G	G	G	T	T	A	A	C	C	A	A	G	G	0	0	C	C	T	T	C	C	G	G	G	G	G	G	A	A	G	G	0	0	0	0	G	G	T	T	A	A	0	0	0	0	T	T	A	A	G	G	G	G	G	G	C	C	0	0	0	0	G	G	T	T	0	0	T	T	G	G	G	G	T	T	G	G	G	G	T	T	C	C	0	0	T	T	C	C	0	0	T	T	T	T	C	C	C	C	G	G	G	G	G	G	G	G	T	T	0	0	G	G	G	G	G	G	A	A	C	C	G	G	C	C	A	A	C	C	0	0	0	0	0	0	T	T	G	G	C	C	C	C	G	G	G	G	0	0	A	A	G	G	C	C	A	A	0	0	T	T	A	A	C	C	0	0	C	C	C	C	T	T	C	C	0	0	A	A	G	G	0	0	G	G	G	G	T	T	G	G	T	T	C	C	G	G	T	T	T	T	0	0	T	T	0	0	C	C	T	T	0	0	A	A	G	G	A	A	G	G	T	T	0	0	C	G	C	C	A	A	T	T	T	T	T	G	A	A	T	T	G	G	A	A	A	A	T	T	C	C	T	G	G	G	G	G	G	G	T	T	A	A	G	G	G	G	G	G	G	A	T	T	G	G	G	G	A	A	T	G	T	T	A	A	0	0	G	G	A	A	T	T	T	T	A	A	C	A	G	G	C	C	G	G	0	0	A	A	C	C	T	T	C	C	G	G	C	C	0	0	C	C	C	C	G	G	T	T	G	G	C	C	T	T	G	G	A	A	0	0	A	A	0	0	C	C	A	A	G	G	G	G	G	G	C	C	C	C	C	C	C	C	T	T	T	T	C	C	C	C	G	G	C	C	G	G	C	C	A	A	C	C	C	C	A	A	A	A	0	0	C	C	0	0	C	C	G	G	0	0	T	T	G	A	T	T	G	G	T	T	C	C	C	C	G	G	G	G	T	T	T	T	A	A	C	C	T	T	A	A	0	0	T	G	A	A	A	A	A	A	0	0	0	0	G	G	A	A	A	A	0	0	A	A	C	C	G	G	G	G	A	A	C	C	T	A	A	A	C	C	C	C	G	G	C	C	0	0	G	G	G	G	T	T	T	T	A	A	G	G	G	G	0	0	G	G	G	G	C	C	C	C	T	A	G	G	C	C	G	G	A	A	C	C	G	G	G	G	A	A	G	G	C	C	G	G	0	0	A	A	A	A	C	C	T	T	A	A	G	G	0	0	G	G	A	A	0	0	G	G	C	C	0	0	G	G	G	G	G	G	G	G	G	G	A	A	A	A	T	T	G	G	G	G	G	G	T	T	A	A	C	C	0	0	A	A	T	T	A	A	0	0	0	0	0	0	T	T	0	0	G	G	T	T	C	C	G	G	T	T	A	A	T	T	G	G	A	A	G	G	G	A	G	G	C	C	G	G	A	A	G	G	G	G	A	A	G	G	A	A	0	0	0	0	0	0	C	C	T	T	0	0	A	A	C	C	0	0	A	A	C	C	A	A	G	G	0	0	G	G	G	G	C	C	G	G	C	C	T	T	C	C	T	T	T	T	T	T	C	C	C	C	0	0	0	0	A	A	0	0	0	0	G	G	C	C	G	G	T	A	0	0	C	C	C	C	C	C	G	G	T	T	0	0	0	0	G	G	0	0	G	G	G	G	A	A	A	A	G	G	0	0	G	G	A	A	G	G	T	T	C	C	G	G	T	T	T	G	G	G	A	A	T	T	0	0	G	G	0	0	0	0	C	C	G	G	C	C	C	C	C	C	A	A	G	G	G	G	G	G	T	T	C	C	T	T	T	T	C	C	0	0	A	A	T	T	A	A	A	A	G	G	A	A	T	T	C	C	0	0	A	A	0	0	G	G	G	G	C	C	G	G	T	T	G	G	C	C	T	T	T	T	0	0	A	A	G	G	0	0	A	A	A	A	C	C	0	0	0	0	T	T	A	A	C	G	T	T	0	0	A	A	T	T	0	0	C	C	T	G	0	0	A	A	A	A	0	0	G	G	C	C	T	T	C	C	0	0	0	0	0	0	C	C	C	C	C	C	G	A	T	G	G	G	C	C	T	T	C	C	C	C	C	C	T	T	C	C	T	T	0	0	G	G	T	T	C	C	C	C	A	A	0	0	A	A	0	0	0	0	A	A	C	C	0	0	T	T	0	0	G	G	0	0	G	G	A	A	T	T	C	C	G	G	T	T	A	A	G	G	A	A	T	T	A	A	A	A	C	C	G	G	A	A	0	0	T	T	A	A	T	T	G	G	A	A	G	G	0	0	G	G	0	0	G	G	0	0	0	0	A	A	G	G	T	T	C	C	0	0	A	A	G	G	0	0	G	G	0	0	A	A	G	G	G	G	0	0	T	T	0	0	A	A	G	G	0	0	C	C	G	G	0	0	T	T	G	G	T	T	T	A	G	G	C	C	0	0	C	C	T	T	A	A	C	C	C	C	A	A	G	G	C	C	A	A	C	C	0	0	T	T	G	G	A	A	C	C	T	T	A	A	C	C	A	A	G	G	0	0	0	0	T	T	C	C	0	0	C	C	A	A	G	G	T	T	C	C	G	G	G	G	T	T	G	G	G	G	C	C	G	G	T	G	A	A	T	T	G	G	C	C	C	C	0	0	0	0	A	A	G	G	T	T	C	G	G	G	C	C	C	C	G	G	A	A	A	A	A	A	A	A	T	T	T	T	G	G	C	C	G	G	C	C	G	G	G	G	T	T	G	G	G	G	G	G	T	T	T	T	C	C	C	C	C	A	A	A	T	T	A	A	C	C	G	G	G	G	G	G	T	T	G	G	T	C	C	C	C	G	0	0	C	C	T	T	G	G	C	C	0	0	A	A	A	A	G	G	T	T	C	C	T	T	T	T	G	G	0	0	G	G	G	G	A	A	0	0	T	T	G	G	0	0	0	0	A	A	G	G	G	G	T	T	C	C	A	A	T	T	G	G	G	G	G	G	A	A	A	A	0	0	T	T	G	G	C	C	A	A	C	C	A	A	A	A	A	A	T	T	G	G	G	G	A	A	T	T	G	G	T	C	T	T	T	T	0	0	A	A	G	G	G	G	T	C	0	0	G	G	A	A	G	G	A	A	G	G	0	0	C	C	G	G	A	A	C	C	C	C	A	A	A	A	A	A	0	0	G	G	T	A	C	C	A	A	T	T	G	G	0	0	C	C	0	0	T	C	C	C	C	C	0	0	0	0	C	C	G	G	G	G	A	A	0	0	T	T	0	0	0	0	G	G	T	T	T	T	G	G	C	C	C	C	G	G	0	0	A	A	T	T	G	G	C	C	0	0	0	0	A	A	A	A	T	G	G	G	C	C	T	T	T	T	G	G	C	C	T	C	C	C	C	C	G	G	0	0	T	T	G	G	T	T	A	A	C	C	C	C	A	A	G	G	T	G	C	C	0	0	0	0	C	C	0	0	C	C	G	G	C	C	A	A	C	C	A	A	C	C	G	G	A	A	T	G	C	C	G	G	A	A	G	G	C	C	T	T	0	0	A	A	G	G	T	T	T	T	C	C	T	T	C	C	G	G	C	C	A	A	T	T	C	C	G	G	A	A	0	0	A	A	A	A	A	A	G	G	G	G	T	T	0	0	G	G	T	T	C	C	0	0	C	C	0	0	C	C	C	C	G	G	G	G	0	0	0	0	A	A	T	T	G	G	C	C	G	G	T	T	C	C	C	C	T	T	A	A	0	0	G	G	T	T	G	G	T	T	0	0	0	0	G	G	T	T	C	C	0	0	0	0	A	A	T	T	0	0	G	G	C	C	A	A	0	0	G	G	A	A	C	C	A	A	T	T	C	C	T	T	G	G	A	A	T	T	A	A	A	A	C	C	A	A	0	0	T	T	C	C	A	A	G	G	T	T	A	A	G	G	C	A	0	0	0	0	C	C	G	G	G	G	A	A	C	C	0	0	0	0	0	0	0	0	C	C	G	G	0	0	G	G	C	C	C	C	T	T	C	C	0	0	0	0	C	C	G	A	C	C	T	T	0	0	0	0	C	C	C	C	T	T	A	A	A	A	G	G	T	T	G	G	G	G	0	0	0	0	T	T	G	G	C	C	0	0	G	G	C	C	0	0	G	G	T	T	C	C	T	T	C	C	T	T	C	C	G	G	A	A	0	0	C	C	A	A	T	T	A	A	T	T	C	C	A	A	0	0	G	G	C	C	A	A	A	A	T	C	A	A	C	C	T	G	0	0	G	G	C	C	T	T	0	0	A	A	C	C	T	T	G	G	0	0	T	T	A	A	C	C	A	A	A	A	A	A	A	A	T	T	G	G	C	C	C	C	0	0	0	0	G	G	G	G	G	G	C	C	C	C	C	C	C	C	T	T	G	G	0	0	0	0	C	G	A	A	0	0	0	0	A	A	C	C	G	G	A	A	C	C	0	0	T	T	C	C	C	C	G	G	C	C	A	A	C	C	C	C	G	G	T	T	G	G	T	T	0	0	A	A	G	G	G	G	T	T	C	C	T	T	A	A	C	C	0	0	T	C	A	A	T	T	0	0	A	A	A	A	0	0	A	A	T	T	T	T	C	C	T	T	C	C	T	T	A	A	T	T	A	A	C	C	A	A	C	C	G	G	0	0	T	C	T	T	C	C	G	G	C	C	0	0	G	G	C	A	T	T	G	G	A	A	0	0	G	G	G	G	A	A	A	A	A	A	T	T	A	A	0	0	T	T	G	G	0	0	T	T	A	A	A	A	C	C	T	T	G	G	G	G	0	0	0	0	A	A	T	T	G	G	0	0	T	T	C	C	A	A	A	A	T	T	C	C	A	A	G	G	G	G	G	G	0	0	T	T	C	C	A	A	C	C	A	A	A	A	G	G	A	A	C	C	G	G	G	G	0	0	0	0	C	C	G	G	T	T	T	G	0	0	C	C	T	T	A	A	0	0	G	G	T	T	G	G	G	G	0	0	0	0	A	A	C	A	0	0	T	T	0	0	T	T	T	T	G	G	G	G	0	0	C	C	0	0	C	C	G	G	G	G	G	G	C	C	G	G	A	A	A	A	T	T	C	C	T	T	T	T	G	G	T	T	C	C	A	A	G	G	0	0	0	0	A	A	A	A	C	C	G	G	A	A	T	T	G	G	0	0	0	0	T	T	T	C	0	0	C	C	0	0	A	A	G	G	C	C	G	G	0	0	T	T	C	C	C	C	A	A	G	G	0	0	G	G	0	0	C	C	G	G	C	C	T	T	T	T	T	T	A	A	C	C	T	T	0	0	C	C	A	A	T	T	0	0	A	A	C	C	T	T	A	A	T	T	T	T	0	0	A	A	T	T	G	G	0	0	A	A	0	0	T	T	C	C	G	G	G	G	A	A	G	G	C	C	G	G	A	A	G	G	0	0	0	0	0	0	G	G	A	A	A	A	0	0	C	C	G	G	0	0	C	C	0	0	A	A	T	T	0	0	G	G	G	G	0	0	T	T	G	G	G	G	G	G	G	G	C	C	G	G	T	T	C	C	G	G	C	C	T	T	C	C	0	0	A	A	A	A	G	G	G	G	0	0	T	T	G	G	C	C	G	G	C	C	G	G	A	A	T	T	A	A	0	0	C	C	A	A	C	C	T	T	0	0	C	C	T	T	G	G	T	T	0	0	G	G	A	A	C	C	G	G	G	G	A	A	G	G	T	T	C	C	G	G	G	G	T	T	0	0	G	G	0	0	0	0	0	0	C	C	G	G	A	A	G	G	G	G	T	G	G	G	A	A	T	T	T	T	A	A	G	G	A	A	C	C	G	G	A	A	C	C	C	C	0	0	0	0	0	0	C	C	C	C	C	C	T	T	A	A	G	G	G	G	0	0	C	C	G	G	0	0	C	C	G	G	A	A	0	0	G	G	T	T	A	A	G	G	A	A	A	A	C	C	T	G	G	G	0	0	C	C	C	C	0	0	T	T	A	A	G	G	C	C	G	G	T	T	T	T	A	A	T	T	C	C	C	C	A	A	0	0	G	A	T	T	T	T	G	G	C	C	A	A	C	C	G	G	C	C	A	A	A	A	0	0	A	A	A	A	G	G	0	0	A	A	C	C	G	G	G	G	G	G	0	0	C	C	C	C	T	T	G	G	G	G	T	T	T	T	A	A	T	A	C	C	G	G	T	T	A	A	G	G	0	0	0	0	0	0	0	0	C	C	G	G	G	G	A	A	G	G	G	G	T	T	G	G	T	T	A	A	0	0	0	0	0	0	A	A	G	G	A	A	0	0	C	C	T	T	C	C	T	T	C	C	C	C	A	A	G	G	A	A	C	C	T	T	C	C	T	T	G	G	C	C	G	G	T	T	A	A	C	C	G	G	T	T	G	G	T	T	C	C	C	G	C	C	G	G	0	0	T	C	G	G	A	A	C	C	0	0	T	T	T	T	T	T	0	0	C	C	T	T	G	G	G	G	A	A	C	C	C	C	A	A	0	0	C	C	C	C	A	A	A	A	A	A	G	G	0	0	0	0	A	A	A	A	C	C	0	0	0	0	0	0	0	0	C	C	C	C	T	T	T	T	A	A	G	G	A	A	G	G	A	A	G	G	C	C	C	C	C	C	T	T	T	T	C	C	G	G	0	0	G	G	C	C	G	G	G	G	C	C	C	C	C	C	G	G	G	G	A	A	0	0	A	A	C	C	A	A	T	T	T	T	T	T	0	0	T	T	C	C	A	A	T	T	G	G	G	G	C	C	0	0	0	0	G	G	A	A	C	C	0	0	C	C	A	A	C	C	C	C	T	T	C	C	G	G	A	A	0	0	0	0	C	C	T	T	A	A	G	G	C	C	A	A	G	G	0	0	A	A	0	0	A	A	G	G	0	0	A	A	A	A	0	0	0	0	A	A	A	A	0	0	G	G	A	A	0	0	G	G	0	0	G	G	G	A	G	G	A	A	A	A	0	0	G	G	A	A	G	G	A	A	A	A	G	G	G	G	A	A	G	G	T	T	G	A	0	0	C	C	A	A	0	0	T	T	0	0	C	C	0	0	0	0	T	T	0	0	T	T	G	G	T	T	C	C	0	0	0	0	A	A	G	G	G	G	G	G	0	0	T	T	T	T	G	G	T	G	G	G	0	0	G	G	G	G	C	C	C	C	0	0	0	0	0	0	A	A	G	G	G	G	G	G	C	C	0	0	T	T	T	T	G	G	0	0	C	C	0	0	A	A	C	C	C	C	A	A	T	T	C	C	C	C	C	C	C	C	C	C	A	A	G	G	G	G	C	C	A	A	C	C	T	T	T	T	G	G	0	0	G	G	0	0	G	G	0	0	C	C	0	0	G	G	C	C	0	0	G	G	0	0	C	C	A	A	T	T	T	T	C	C	A	A	0	0	C	C	T	T	G	G	G	G	A	A	C	C	0	0	C	C	A	A	0	0	G	G	C	C	A	A	G	G	A	A	G	G	G	G	0	0	A	A	0	0	G	G	T	T	G	G	A	A	A	A	0	0	C	C	G	G	C	C	G	G	T	T	C	C	T	T	G	G	G	G	C	C	C	C	C	C	0	0	C	C	C	C	0	0	G	G	G	G	T	T	G	G	T	C	C	C	G	G	A	A	0	0	0	0	G	G	T	T	C	C	T	T	T	T	C	C	0	0	G	G	0	0	C	C	A	A	C	C	C	C	A	A	A	A	T	T	C	C	G	G	G	G	G	G	G	G	T	T	T	T	A	A	G	G	C	C	C	C	C	C	T	T	T	T	C	C	G	G	A	A	C	C	C	C	0	0	G	G	G	G	T	T	T	T	T	A	0	0	0	0	G	G	C	C	C	C	0	0	0	0	T	T	0	0	G	G	C	C	T	T	G	G	C	C	G	G	A	A	T	T	T	T	T	T	T	T	C	C
C8BH6ANXX	IPmr901:C8BH6ANXX:8:250590785	-9	-9	-9	-9	C	C	A	A	0	0	G	G	A	A	G	G	C	C	A	A	G	G	C	C	G	G	T	T	C	C	C	C	0	0	T	T	G	G	G	G	G	G	0	0	T	T	G	G	0	0	0	0	G	G	G	G	0	0	G	G	G	G	0	0	A	A	C	C	G	G	G	G	G	G	G	G	A	A	T	T	C	C	A	A	T	T	0	0	G	G	C	C	C	C	0	0	C	C	T	T	0	0	0	0	0	0	0	0	0	0	0	0	C	C	A	A	0	0	0	0	T	T	C	C	T	T	G	G	T	T	C	C	C	C	C	C	0	0	A	A	0	0	A	A	C	C	T	T	A	A	T	T	C	C	0	0	A	A	T	T	0	0	0	0	G	G	G	G	0	0	T	T	T	T	T	T	T	T	T	T	T	G	T	T	G	G	G	G	G	G	0	0	T	C	G	G	0	0	T	T	T	T	T	T	C	C	0	0	0	0	A	A	G	G	T	T	A	A	A	A	T	T	C	C	A	A	C	C	C	C	A	A	C	C	G	G	G	G	T	T	T	T	T	T	0	0	T	T	0	0	G	G	C	C	C	C	T	T	T	T	0	0	0	0	A	A	T	T	G	G	A	A	C	C	T	T	C	C	C	C	C	C	C	C	G	G	G	G	G	G	A	A	0	0	A	A	A	A	G	G	0	0	G	G	G	G	A	A	G	G	0	0	C	C	0	0	G	G	0	0	0	0	T	T	T	C	G	G	T	T	0	0	G	G	C	C	T	T	T	T	T	A	G	G	0	0	0	0	C	C	C	C	C	C	0	0	G	G	A	A	T	T	G	G	0	0	G	G	0	0	0	0	0	0	G	G	T	T	T	T	G	G	G	G	A	A	0	0	G	G	T	T	G	G	A	A	C	C	A	A	T	T	0	0	G	G	0	0	0	0	T	T	G	G	0	0	C	C	0	0	C	C	C	C	G	G	A	A	T	T	C	C	G	G	C	C	C	C	T	T	G	G	T	T	0	0	0	0	T	T	T	T	0	0	A	A	C	C	C	C	G	G	T	T	0	0	0	0	T	T	G	G	0	0	G	G	0	0	T	T	T	G	A	A	G	G	A	A	G	G	T	T	A	A	0	0	G	G	C	C	T	T	0	0	C	C	A	A	T	T	A	A	A	A	T	T	T	T	A	A	G	G	T	T	A	A	G	G	A	A	0	0	T	T	C	C	T	G	A	A	A	A	T	T	0	0	C	C	C	C	C	C	T	T	G	G	0	0	G	G	T	T	C	C	G	G	C	C	C	C	C	C	A	A	C	C	G	G	G	G	G	G	A	A	0	0	0	0	G	G	G	G	A	A	C	C	A	A	G	G	C	C	T	A	C	C	G	G	G	G	0	0	A	A	G	G	C	C	A	A	G	G	G	G	C	C	G	G	0	0	0	0	T	T	0	0	G	G	G	G	A	A	T	T	G	G	C	C	G	A	T	C	A	A	G	G	C	C	A	A	C	C	0	0	T	T	T	T	A	A	C	C	0	0	T	T	0	0	G	A	T	T	0	0	T	A	0	0	C	C	0	0	T	T	0	0	A	A	T	T	C	C	C	C	A	A	0	0	0	0	0	0	0	0	0	0	C	C	T	T	A	A	0	0	G	G	0	0	T	T	G	G	G	G	T	T	C	C	T	T	C	C	T	T	T	G	G	G	T	T	A	A	0	0	T	T	C	C	G	G	T	G	0	0	0	0	0	0	A	A	T	T	T	T	C	C	G	G	A	A	T	T	C	C	C	C	T	T	G	G	T	T	A	A	C	C	0	0	A	A	C	C	C	C	A	A	G	G	T	T	G	G	0	0	C	C	A	A	A	A	C	C	0	0	A	A	T	G	0	0	G	G	G	G	0	0	G	G	G	G	T	T	A	A	G	G	G	G	T	T	T	T	T	T	A	A	A	A	G	G	T	T	C	C	A	A	T	T	A	A	C	C	G	G	T	T	G	G	G	G	C	C	G	G	0	0	G	G	G	G	0	0	G	G	0	0	G	G	A	A	G	G	0	0	C	C	0	0	0	0	G	G	T	T	0	0	T	C	A	A	A	A	C	C	T	T	T	T	A	A	C	C	G	G	C	C	0	0	A	A	C	C	0	0	T	T	G	G	A	A	G	G	0	0	T	T	C	C	T	T	T	T	A	A	T	T	0	0	T	T	C	C	C	C	G	A	A	A	A	A	0	0	A	A	G	G	C	C	0	0	G	G	0	0	G	G	G	G	T	T	0	0	C	C	A	A	G	G	G	G	C	C	G	G	C	C	0	0	A	A	A	A	0	0	G	G	0	0	0	0	G	G	0	0	A	A	0	0	0	0	T	T	0	0	A	A	0	0	G	G	C	C	C	C	A	A	A	A	T	T	G	G	0	0	G	G	G	G	T	T	G	G	G	G	T	T	C	C	G	G	C	C	G	G	0	0	T	T	T	T	G	G	C	C	G	G	0	0	0	0	G	G	C	C	G	G	G	G	G	G	G	G	A	A	C	C	G	G	C	C	0	0	C	C	T	C	A	A	G	G	T	T	0	0	T	T	C	C	G	G	0	0	G	G	G	G	G	G	C	C	A	A	G	G	T	T	A	A	T	T	C	C	C	C	C	C	T	T	C	C	0	0	A	A	G	G	T	G	G	G	G	G	C	C	0	0	C	C	C	C	G	G	T	T	T	T	G	G	T	T	C	C	C	C	T	T	0	0	A	A	G	G	A	A	A	A	T	T	G	G	C	C	C	C	A	A	0	0	T	T	0	0	A	A	0	0	G	G	G	G	A	A	T	T	0	0	T	T	G	G	A	A	G	G	T	T	A	A	G	G	G	G	G	G	G	G	T	T	G	G	0	0	A	A	T	T	T	T	G	G	C	C	G	G	0	0	T	T	T	T	A	A	0	0	G	G	C	C	0	0	A	A	T	T	C	C	T	T	G	G	T	T	T	T	0	0	C	C	C	C	G	G	T	T	G	G	C	C	T	T	G	G	0	0	G	G	G	G	0	0	C	C	A	A	G	G	G	G	G	G	C	C	T	T	C	C	C	C	0	0	T	T	C	C	C	C	G	G	C	C	G	G	C	C	A	A	0	0	C	C	A	A	A	A	A	A	C	C	G	G	C	C	0	0	G	G	C	C	G	G	T	T	G	G	T	T	0	0	C	C	G	G	G	G	T	T	T	T	A	A	T	C	C	C	A	A	0	0	0	0	0	0	A	A	A	A	A	A	G	G	G	G	A	A	A	A	C	C	A	A	C	C	G	G	T	G	A	A	C	C	0	0	A	A	0	0	T	T	0	0	C	C	T	T	G	G	0	0	T	T	A	A	A	A	A	A	G	G	G	G	G	G	G	G	C	C	G	G	T	A	G	A	C	C	G	G	A	A	C	C	G	G	G	G	A	A	G	G	C	C	A	A	T	T	G	G	A	A	C	C	0	0	A	A	T	G	0	0	G	G	C	C	0	0	0	0	T	T	0	0	C	C	G	G	G	G	G	G	G	G	A	A	A	A	T	T	G	G	G	G	A	A	C	C	A	A	C	C	A	A	A	A	G	G	0	0	0	0	0	0	0	0	C	C	G	G	G	G	T	T	0	0	A	A	C	C	G	G	T	T	G	G	A	A	G	G	0	0	G	G	C	C	C	C	A	A	G	G	G	G	A	A	G	G	A	A	0	0	0	0	T	T	T	T	C	C	0	0	A	A	T	C	A	A	A	A	0	0	A	A	G	G	0	0	G	G	G	G	C	C	G	G	0	0	T	T	C	C	T	T	C	C	C	C	C	C	0	0	A	A	A	A	G	A	C	C	0	0	A	A	0	0	G	G	T	T	T	T	C	C	C	C	A	A	G	G	A	A	G	G	G	G	G	G	G	G	A	A	G	G	0	0	A	A	G	G	0	0	G	G	0	0	G	G	T	A	T	T	G	G	0	0	G	G	0	0	A	A	0	0	A	A	A	A	0	0	G	G	C	C	G	G	A	A	C	C	C	C	A	A	G	G	0	0	G	G	0	0	G	G	T	T	T	T	C	C	G	G	A	A	0	0	0	0	G	G	0	0	A	A	0	0	T	T	0	0	A	A	G	G	G	G	G	G	0	0	0	0	C	C	0	0	C	C	T	T	T	T	A	A	A	A	G	G	0	0	A	A	A	A	0	0	0	0	G	G	T	T	A	A	G	G	T	T	0	0	A	A	0	0	A	A	C	C	0	0	A	A	A	A	A	A	G	G	A	A	C	C	T	T	0	0	T	T	0	0	G	G	G	G	T	T	C	C	0	0	G	G	G	G	T	T	T	T	C	C	C	C	0	0	T	T	C	C	T	G	0	0	G	G	T	T	A	A	0	0	0	0	0	0	A	A	T	T	T	T	A	A	C	C	0	0	G	G	G	G	0	0	C	C	A	A	A	A	T	T	C	C	0	0	T	T	A	A	A	A	A	A	C	C	G	G	A	A	T	T	0	0	A	A	A	A	T	T	0	0	T	T	G	G	C	C	A	A	0	0	G	G	0	0	G	G	0	0	T	T	A	A	A	A	G	G	C	C	G	A	A	A	G	G	G	G	T	G	C	C	A	A	T	G	T	T	G	G	T	T	G	G	A	A	0	0	0	0	T	C	G	G	T	T	T	T	G	G	T	T	A	A	G	G	T	C	A	A	0	0	G	G	C	C	C	C	C	C	0	0	0	0	C	C	G	G	C	C	0	0	T	T	A	A	A	A	C	C	T	T	G	G	C	C	T	T	G	G	C	C	T	C	0	0	C	C	C	C	C	C	G	G	G	G	0	0	T	T	G	G	G	G	C	C	T	T	G	G	C	C	G	G	G	G	0	0	C	C	G	G	T	T	C	C	G	G	T	T	C	C	G	A	T	T	C	C	0	0	C	C	C	C	G	G	A	A	G	G	G	G	G	G	T	T	C	C	A	A	0	0	G	G	C	C	G	G	0	0	C	C	A	A	G	G	G	G	T	T	T	T	T	T	C	C	A	A	A	A	0	0	G	G	T	T	C	C	G	G	G	G	0	0	G	G	T	T	A	A	C	C	0	0	C	C	T	T	G	G	C	C	T	T	A	A	0	0	G	G	G	G	C	C	T	T	T	T	A	A	A	A	G	G	G	G	A	A	0	0	T	T	G	G	G	G	0	0	A	A	G	G	G	G	T	T	0	0	A	A	0	0	G	G	G	G	A	A	0	0	A	A	0	0	T	T	G	G	T	T	A	A	C	C	A	A	A	A	G	G	T	T	0	0	0	0	A	A	T	G	G	G	T	C	C	C	A	A	A	A	A	A	G	G	G	G	T	T	A	A	G	G	A	A	0	0	A	A	G	G	0	0	C	C	G	G	C	C	G	G	A	A	A	A	0	0	A	A	G	G	G	G	0	0	0	0	A	A	C	C	0	0	A	A	C	C	T	G	0	0	C	C	C	C	0	0	0	0	C	C	G	G	G	G	0	0	T	T	C	C	G	G	0	0	0	0	0	0	0	0	G	G	G	G	C	C	G	G	T	T	G	G	0	0	A	A	C	C	G	G	G	A	A	A	0	0	G	G	0	0	0	0	0	0	T	T	G	G	C	C	C	C	C	C	C	C	T	G	G	G	0	0	G	G	A	A	A	A	C	C	0	0	A	A	G	G	T	G	0	0	A	A	0	0	C	C	C	C	0	0	A	A	C	C	A	A	C	C	A	A	C	C	0	0	0	0	0	0	C	C	0	0	A	A	G	G	C	C	T	T	T	C	A	A	G	G	0	0	C	C	C	C	T	T	C	C	T	G	C	C	A	A	T	T	C	C	A	A	A	A	0	0	0	0	G	G	A	A	A	A	G	G	T	T	0	0	G	G	G	G	C	C	G	G	C	C	G	G	0	0	C	C	G	G	0	0	T	T	0	0	A	A	T	T	G	G	C	C	G	G	T	T	C	C	C	C	A	A	A	A	0	0	G	G	C	C	G	G	A	A	G	G	T	T	T	G	T	T	T	T	G	G	G	G	G	G	A	A	T	T	G	G	C	C	0	0	0	0	G	G	A	A	T	T	A	A	C	C	0	0	T	T	G	G	A	A	0	0	0	0	A	A	A	A	G	G	G	G	T	T	C	C	A	A	G	G	T	T	0	0	G	G	A	A	0	0	T	T	C	C	G	A	G	G	A	A	C	C	G	G	G	G	C	C	G	G	T	T	G	G	G	G	0	0	C	C	C	C	T	T	C	C	0	0	0	0	0	0	0	0	C	C	C	C	T	C	G	G	C	C	C	C	T	T	A	A	A	A	C	C	T	T	G	G	G	G	G	G	G	G	C	C	G	G	C	C	G	G	G	G	C	C	G	G	G	G	T	T	C	C	T	T	A	A	C	C	C	C	G	G	A	A	G	G	0	0	G	G	A	A	A	A	T	T	0	0	A	A	0	0	0	0	C	C	A	A	A	A	0	0	0	0	C	C	G	G	A	A	G	G	C	C	T	T	0	0	G	G	A	A	0	0	C	C	0	0	T	T	A	A	0	0	G	G	A	A	A	A	C	C	T	T	A	A	T	T	0	0	0	0	C	C	G	G	G	G	T	G	T	T	C	C	C	C	T	C	T	T	G	G	A	A	0	0	0	0	A	A	T	T	G	G	T	A	C	C	G	G	A	A	T	T	A	A	T	T	G	G	T	T	G	G	C	C	0	0	C	C	C	C	G	G	T	T	C	C	T	G	C	C	A	A	G	G	G	G	0	0	C	C	T	T	A	A	C	C	0	0	0	0	A	A	0	0	0	0	G	G	A	A	0	0	G	G	0	0	T	T	0	0	T	T	C	C	G	G	A	A	0	0	A	A	C	C	T	T	C	C	G	G	C	C	T	T	C	C	0	0	A	A	T	C	G	G	G	G	0	0	C	C	G	G	A	A	A	A	0	0	C	C	A	A	G	A	A	A	T	T	A	A	0	0	T	T	G	G	T	T	0	0	G	G	A	A	0	0	0	0	G	A	0	0	G	G	0	0	A	A	T	T	G	G	G	G	T	T	C	C	A	A	0	0	T	T	T	C	A	A	G	G	G	G	G	G	G	G	T	T	T	T	G	G	C	C	A	A	G	G	G	G	A	A	G	G	0	0	T	G	0	0	0	0	0	0	G	G	A	A	0	0	C	C	C	C	T	T	T	T	T	T	C	C	T	T	G	G	G	G	T	T	0	0	A	A	C	A	0	0	T	T	A	A	T	T	T	T	0	0	G	G	T	T	C	C	0	0	C	C	T	T	0	0	G	G	A	A	G	G	A	A	A	A	0	0	C	C	0	0	A	A	G	G	A	A	C	C	A	A	0	0	0	0	C	C	G	G	A	A	G	G	G	G	0	0	C	C	G	G	C	C	G	G	T	T	T	C	0	0	C	C	0	0	A	A	G	G	0	0	G	G	A	A	T	T	C	C	C	C	A	A	0	0	A	A	T	T	0	0	0	0	G	G	C	C	C	C	T	T	T	T	A	A	C	C	G	G	T	T	C	C	G	G	T	T	C	C	T	T	C	C	0	0	A	A	T	T	0	0	0	0	0	0	T	T	G	G	C	C	T	T	0	0	T	T	A	A	G	G	A	A	A	A	G	G	C	C	G	G	G	G	G	G	A	A	T	T	0	0	G	G	0	0	G	G	T	T	0	0	C	C	A	A	0	0	T	T	A	A	T	T	0	0	G	G	G	G	G	G	0	0	A	A	G	G	0	0	0	0	C	C	G	G	T	T	C	C	0	0	0	0	T	T	C	C	0	0	A	A	G	G	A	A	G	G	G	G	T	T	0	0	C	C	G	G	C	C	G	G	A	A	T	T	A	A	0	0	C	C	A	A	G	G	T	T	G	G	C	C	T	T	0	0	C	C	T	T	G	G	C	C	C	C	A	A	A	A	A	A	G	G	T	T	C	C	G	G	G	G	C	C	C	C	G	G	G	G	0	0	G	G	T	T	G	G	A	A	0	0	G	G	T	G	G	G	A	A	0	0	T	T	A	A	A	A	A	A	T	T	G	G	A	A	C	C	C	C	0	0	A	A	G	G	C	C	C	C	C	C	T	T	0	0	G	G	G	G	G	G	0	0	G	G	A	A	G	G	0	0	C	C	G	G	G	G	0	0	G	G	0	0	A	A	0	0	G	G	G	G	G	G	G	G	C	C	C	C	C	G	T	T	G	G	G	G	C	C	C	C	G	G	A	A	0	0	T	T	C	C	C	C	A	A	G	G	G	G	T	T	C	C	G	G	C	C	A	A	0	0	G	G	T	T	C	A	A	A	T	T	A	A	C	C	G	G	T	T	A	A	0	0	G	G	G	G	0	0	A	A	C	C	C	C	G	G	G	G	G	G	T	T	T	T	0	0	T	T	C	C	G	G	T	T	A	A	G	G	0	0	T	T	G	G	0	0	C	C	G	G	0	0	0	0	G	G	G	G	T	T	G	G	0	0	A	A	T	T	G	G	T	T	A	A	G	G	A	A	G	G	C	C	T	T	C	C	T	T	C	C	C	C	A	A	G	G	A	A	0	0	T	T	C	C	T	T	0	0	C	C	G	G	T	T	0	0	C	C	G	G	C	C	G	G	T	T	C	C	G	G	C	C	G	G	A	A	C	C	T	G	G	A	T	T	C	C	A	A	C	C	T	T	0	0	0	0	0	0	G	G	G	G	A	A	C	C	T	T	A	A	G	G	C	C	T	C	G	G	A	A	A	A	0	0	G	G	0	0	A	A	A	A	C	C	0	0	C	C	A	A	0	0	T	T	0	0	0	0	0	0	A	A	A	A	A	A	T	T	T	T	G	G	C	C	C	C	C	C	T	T	T	T	C	C	G	G	C	C	A	A	A	A	G	G	G	G	A	A	C	C	C	C	C	C	G	G	G	G	0	0	G	G	0	0	A	A	0	0	T	T	0	0	G	G	G	G	T	T	T	T	T	G	G	G	G	G	C	C	G	G	T	T	C	C	0	0	T	T	C	G	0	0	0	0	C	C	T	T	T	T	C	C	0	0	A	A	T	G	G	G	T	T	T	T	A	A	G	G	G	G	A	A	G	G	C	C	G	G	T	T	A	A	G	G	G	G	A	A	0	0	0	0	T	A	A	A	A	A	G	G	G	G	G	G	A	A	0	0	A	A	G	G	G	A	G	G	A	A	A	A	G	G	0	0	0	0	G	G	0	0	A	A	G	G	G	G	A	A	G	G	T	T	0	0	C	C	C	G	0	0	C	C	T	T	T	T	C	C	G	G	A	A	G	G	T	A	T	T	G	G	T	T	C	C	T	T	0	0	A	A	G	G	G	G	G	G	0	0	C	C	T	T	T	T	G	G	G	G	A	A	G	G	G	G	C	C	C	C	0	0	0	0	C	C	A	A	G	G	G	A	G	G	C	C	G	G	0	0	T	T	G	G	G	G	0	0	0	0	A	A	T	T	T	T	A	A	T	T	C	C	T	T	C	C	C	G	C	C	A	A	0	0	G	G	C	C	A	A	C	C	0	0	0	0	C	C	G	G	G	G	G	G	G	G	C	C	A	A	0	0	G	G	C	C	T	G	G	G	0	0	C	C	C	C	C	C	C	C	C	C	G	G	T	T	C	C	G	G	T	G	G	G	A	A	C	C	0	0	C	C	A	A	T	C	0	0	C	C	A	A	0	0	0	0	G	G	0	0	0	0	A	A	G	G	A	A	C	C	G	G	A	A	0	0	G	G	C	C	C	C	0	0	T	G	A	A	C	C	T	T	G	G	G	G	C	C	C	C	C	C	0	0	T	T	C	C	C	C	G	G	G	G	C	C	A	A	C	C	C	C	G	G	A	A	0	0	G	G	G	G	T	T	T	T	T	T	T	T	C	C	0	0	G	G	0	0	C	C	C	C	T	T	C	C	G	G	C	C	T	T	G	G	G	G	G	G	G	G	0	0	C	C	C	C	A	A	G	G	A	A	C	C	C	C	T	G	0	0	C	C	G	G	A	A	C	C	T	T	G	G	G	G	G	G	0	0	T	T	A	A	T	A	C	C	G	G	C	C	C	C	0	0	0	0	0	0	T	T	G	G	C	C	G	G	G	G	C	C	A	A	G	G	T	T	T	T	C	C	C	C	A	A
C8BH6ANXX	IPmr913:C8BH6ANXX:7:250590655	-9	-9	-9	-9	C	C	A	A	T	T	0	0	G	G	0	0	C	C	T	T	G	G	T	T	G	G	T	C	C	C	T	C	C	C	T	T	G	G	G	G	0	0	0	0	T	T	A	A	G	G	A	A	0	0	G	G	0	0	G	G	G	G	0	0	T	A	C	C	G	G	G	G	G	G	G	G	T	T	G	G	C	C	G	G	C	C	C	C	G	G	T	T	T	T	G	G	C	C	T	T	T	T	T	T	A	A	0	0	G	G	0	0	T	T	A	A	G	G	C	C	0	0	C	C	T	T	C	C	C	C	T	T	C	C	A	A	C	C	A	A	T	T	A	A	T	T	T	T	0	0	0	0	C	C	A	A	A	A	C	C	0	0	0	0	A	A	T	T	T	T	T	T	T	T	C	C	C	C	T	T	G	G	T	T	G	G	G	G	G	G	A	A	T	T	T	T	G	G	0	0	0	0	T	T	C	C	T	T	G	G	G	G	G	G	T	T	T	T	C	C	G	G	C	C	A	A	T	T	C	C	A	A	C	C	G	G	G	G	T	T	C	C	C	C	G	G	T	T	0	0	G	G	C	C	C	A	C	C	0	0	A	A	0	0	0	0	T	T	A	A	A	A	A	A	T	T	T	T	C	C	C	C	T	T	G	G	T	G	A	A	A	A	A	A	G	G	A	A	G	G	0	0	0	0	G	G	A	A	G	G	0	0	T	T	T	T	A	A	G	G	A	A	T	T	C	C	G	G	T	T	A	A	T	T	C	C	T	T	C	C	T	T	G	G	0	0	G	G	C	C	C	C	T	T	0	0	0	0	A	A	T	T	G	G	C	A	C	C	T	T	G	G	T	A	C	C	T	T	T	T	T	G	G	G	T	A	T	T	G	A	T	T	G	G	A	A	T	C	0	0	T	T	T	G	G	G	0	0	C	C	C	C	G	G	A	A	0	0	0	0	C	C	C	C	G	G	A	A	C	C	C	C	G	G	C	C	T	T	T	T	G	G	T	T	T	T	0	0	T	A	T	T	0	0	0	0	0	0	C	A	G	G	T	T	G	A	0	0	T	T	G	G	T	G	0	0	G	G	T	T	G	G	C	C	G	G	A	A	0	0	T	T	G	G	C	C	G	G	C	A	T	T	C	G	0	0	A	A	T	T	G	G	A	A	T	T	T	T	A	A	G	G	T	T	T	A	C	C	A	A	T	T	T	T	T	T	T	G	A	A	A	A	T	T	0	0	C	C	C	C	C	C	T	T	A	A	0	0	G	G	T	T	G	G	G	G	A	A	C	C	C	C	A	A	C	C	G	G	0	0	G	G	T	T	G	G	C	C	T	T	T	G	G	G	A	A	G	G	G	G	C	C	0	0	0	0	G	G	G	G	T	A	A	A	C	C	0	0	A	A	T	G	T	T	A	A	T	G	T	C	A	A	0	0	G	G	G	G	G	G	G	G	T	T	G	G	0	0	G	G	0	0	G	G	T	G	C	C	A	A	T	T	G	G	C	C	T	T	A	A	G	G	A	A	T	C	G	G	A	A	T	T	0	0	A	A	T	C	C	C	0	0	0	0	T	T	G	G	C	C	C	C	0	0	A	A	0	0	0	0	A	A	0	0	0	0	C	C	T	T	A	A	G	G	A	A	0	0	C	C	G	G	G	G	T	T	C	C	G	G	C	C	T	T	G	G	0	0	G	G	G	G	A	A	T	T	T	T	T	G	0	0	0	0	0	0	G	G	A	A	T	T	T	T	T	T	T	T	A	A	T	T	C	C	C	C	T	T	G	G	T	T	0	0	C	C	G	G	A	A	C	C	C	C	G	G	G	G	T	T	A	A	A	A	C	C	0	0	C	C	T	T	C	G	0	0	0	0	A	A	G	G	G	G	T	A	C	C	G	G	T	T	G	G	G	G	G	G	C	C	T	T	T	C	A	A	A	A	A	A	T	T	0	0	A	A	C	C	A	A	A	A	G	G	T	T	A	A	A	A	T	T	G	G	A	A	G	G	C	C	C	C	G	G	0	0	G	G	A	A	G	G	T	C	T	T	T	T	0	0	T	G	T	T	G	G	T	T	A	A	A	A	C	C	T	T	T	T	A	A	C	C	G	G	T	T	C	C	G	G	G	G	A	A	A	A	0	0	G	G	G	G	G	G	T	T	C	C	C	C	0	0	0	0	T	T	G	A	C	C	T	T	C	C	G	G	A	A	A	A	T	T	G	G	G	G	C	C	C	G	0	0	C	A	G	G	A	A	T	T	0	0	C	C	G	G	G	G	G	G	C	C	T	T	T	T	G	G	G	G	G	G	0	0	T	T	C	C	T	T	0	0	T	T	T	A	0	0	T	G	A	A	A	A	G	G	0	0	G	G	C	C	0	0	G	A	A	A	T	T	G	G	A	A	G	G	G	G	0	0	0	0	G	G	T	T	A	A	0	0	C	C	G	G	0	0	T	T	0	0	C	C	C	C	G	G	G	G	G	G	0	0	T	T	0	0	G	G	G	G	G	G	G	G	C	C	C	C	A	A	A	A	T	C	T	T	G	G	G	G	T	T	A	A	C	C	G	G	A	A	A	A	G	G	A	A	G	G	C	C	A	A	0	0	T	T	G	G	C	C	0	0	C	C	C	C	T	T	C	C	A	A	A	A	G	G	T	G	G	G	A	A	T	T	0	0	T	T	C	C	G	G	T	T	C	C	G	G	T	T	0	0	C	C	0	0	G	G	A	A	T	T	A	A	A	A	C	C	G	G	0	0	C	C	T	T	0	0	T	T	G	G	C	C	0	0	G	G	A	A	A	A	T	T	G	G	G	G	T	G	A	A	G	G	T	T	A	A	G	G	G	G	G	G	G	G	T	T	T	T	G	G	A	A	T	T	T	T	A	A	C	C	T	T	A	A	T	T	C	C	A	A	C	C	G	G	C	C	T	G	0	0	A	A	A	A	T	T	G	G	G	G	T	T	C	A	G	G	C	C	G	G	T	T	G	G	C	C	T	T	G	G	T	T	G	G	G	G	C	C	C	C	A	A	G	G	T	T	G	G	C	C	C	C	C	C	T	T	C	C	0	0	C	C	C	C	G	G	C	C	G	G	C	C	A	A	C	C	C	C	A	A	A	A	A	A	C	C	0	0	0	0	0	0	G	G	C	C	A	A	T	T	G	G	T	T	0	0	G	G	G	G	G	G	C	C	T	T	A	A	T	C	C	C	A	A	A	A	0	0	C	C	G	G	0	0	A	A	0	0	G	G	A	A	G	G	T	T	A	A	0	0	0	0	T	T	A	A	C	C	0	0	A	A	0	0	C	C	T	T	C	C	T	T	G	G	G	G	A	A	T	T	A	A	G	G	G	G	G	G	G	G	C	G	C	C	C	C	T	T	G	G	C	C	G	G	G	G	C	C	G	G	T	T	A	A	0	0	C	C	G	G	0	0	A	A	A	A	C	C	0	0	A	A	G	G	T	T	G	G	C	C	G	G	G	G	T	T	C	C	C	C	G	G	A	A	G	G	0	0	A	A	A	A	T	T	T	T	G	G	0	0	T	T	G	G	C	C	A	A	T	T	G	G	0	0	C	C	A	A	T	T	T	T	G	G	G	G	T	T	C	C	A	A	C	C	A	A	0	0	G	G	A	A	G	G	G	G	G	G	C	C	G	G	A	A	0	0	G	G	A	A	A	A	A	A	0	0	T	T	T	T	C	C	T	T	C	G	A	A	C	C	A	A	A	A	C	C	A	A	G	G	G	G	A	A	0	0	T	T	0	0	C	C	T	T	C	C	C	C	C	C	T	T	C	C	C	C	0	0	G	G	G	A	C	C	0	0	G	G	C	C	T	T	A	A	0	0	C	C	C	C	C	C	G	G	T	T	G	G	0	0	G	G	T	T	G	G	G	G	A	A	A	A	0	0	0	0	G	G	0	0	0	0	A	A	C	C	G	G	T	T	0	0	0	0	A	A	T	A	A	A	A	A	G	A	G	G	C	C	G	G	C	C	C	C	C	C	A	A	A	A	0	0	G	G	T	T	C	C	0	0	C	C	C	C	T	G	A	A	C	C	A	A	A	A	G	G	A	A	0	0	C	C	0	0	A	A	G	G	G	G	0	0	C	C	0	0	T	T	G	G	C	C	T	T	T	T	A	A	A	A	G	G	0	0	A	A	A	A	C	C	T	T	A	A	T	T	G	G	C	C	T	T	0	0	A	A	T	T	A	A	T	T	G	G	A	A	G	G	G	G	G	G	G	G	G	G	T	T	C	C	T	T	0	0	G	G	C	C	C	C	C	C	G	G	T	G	G	G	C	C	T	T	C	C	C	C	T	T	C	C	A	A	0	0	0	0	G	G	T	T	A	A	C	C	A	A	G	G	A	A	T	T	T	T	A	A	C	C	A	A	G	G	G	G	G	G	C	C	G	G	T	T	T	T	C	C	G	A	T	T	A	A	0	0	A	A	T	T	G	G	0	0	0	0	A	A	0	0	A	A	T	T	0	0	T	T	G	G	C	C	A	A	0	0	G	G	0	0	G	G	0	0	T	T	A	A	A	A	0	0	C	C	A	A	A	A	A	A	G	G	G	G	C	C	A	A	0	0	G	G	0	0	T	T	G	G	A	A	G	G	0	0	C	C	G	G	T	T	A	A	G	G	C	C	0	0	G	G	T	T	A	A	C	C	T	T	C	C	C	C	C	C	T	A	G	G	C	C	A	A	C	C	A	A	C	C	A	A	0	0	T	T	T	T	A	A	C	C	A	A	G	G	T	T	0	0	C	C	C	C	0	0	A	A	G	A	G	G	0	0	T	T	G	G	G	G	C	C	T	T	G	G	C	C	G	G	T	G	G	G	C	C	G	G	T	T	C	C	A	A	A	A	C	C	G	G	T	T	C	C	0	0	C	C	C	C	0	0	A	A	G	G	G	G	G	G	C	C	C	C	G	G	0	0	G	G	C	C	G	G	C	G	T	T	G	G	G	G	G	G	T	T	T	T	C	C	0	0	A	A	A	A	T	T	0	0	C	C	C	C	G	G	G	G	T	T	G	G	T	T	0	0	C	C	T	T	0	0	T	T	A	A	C	C	T	T	A	A	A	A	G	G	0	0	C	C	T	T	T	T	G	G	G	G	G	G	G	G	A	A	G	G	T	T	G	G	T	G	T	T	A	A	G	G	G	G	T	T	0	0	A	A	0	0	G	G	G	G	0	0	0	0	A	A	0	0	C	C	G	G	0	0	A	A	C	C	A	A	G	G	G	G	C	C	G	G	A	A	G	G	T	T	G	G	T	C	C	C	T	T	A	A	A	A	G	G	C	C	0	0	G	G	G	G	A	A	T	T	0	0	G	G	0	0	A	A	G	G	0	0	G	G	C	C	A	A	G	G	A	A	G	G	G	G	A	A	0	0	A	A	T	T	T	G	0	0	0	0	0	0	C	C	C	C	C	C	0	0	0	0	T	T	G	G	C	C	0	0	C	C	C	C	G	G	0	0	0	0	C	C	A	A	G	G	0	0	C	C	G	G	C	C	G	G	T	C	A	A	C	C	0	0	0	0	A	A	A	A	G	G	G	G	C	C	0	0	T	T	T	G	C	C	C	C	T	T	C	C	G	G	T	T	T	C	G	G	A	A	C	C	C	C	T	T	C	C	G	G	G	G	0	0	A	A	A	A	C	C	C	C	C	C	A	A	C	C	A	A	T	T	A	A	A	A	0	0	0	0	G	G	C	C	0	0	T	T	G	G	C	C	T	T	C	C	A	A	G	G	G	G	T	T	0	0	T	T	C	C	G	G	0	0	A	A	T	T	C	C	G	A	C	C	G	G	A	A	G	G	A	A	G	G	G	G	T	T	C	C	G	G	T	T	C	C	0	0	T	T	G	G	C	A	C	C	C	C	0	0	T	C	0	0	A	A	T	T	G	G	0	0	G	G	T	T	C	C	C	C	0	0	0	0	0	0	G	G	T	T	T	T	0	0	G	G	T	T	G	G	T	T	T	T	G	G	A	A	A	A	T	T	T	T	G	G	C	C	T	A	A	A	G	G	A	A	C	C	G	G	T	T	0	0	T	T	0	0	A	A	A	A	A	A	A	A	A	A	G	G	T	G	T	T	T	T	A	A	A	A	T	T	T	A	G	G	A	A	G	G	T	C	T	T	A	A	0	0	A	A	T	T	T	G	0	0	C	C	G	G	0	0	G	G	T	G	A	A	0	0	C	C	T	T	C	C	G	G	0	0	C	C	0	0	G	G	T	T	0	0	T	G	C	C	T	T	T	T	A	A	0	0	G	G	C	C	G	G	G	G	G	G	G	G	T	T	G	G	C	C	0	0	G	G	C	C	A	A	A	A	T	T	C	C	T	T	C	C	T	T	C	C	C	C	A	A	0	0	G	G	A	A	A	A	A	A	T	T	C	C	A	A	A	A	G	G	A	A	G	G	A	A	0	0	G	G	T	T	T	G	A	A	G	G	0	0	T	T	T	T	G	G	C	C	T	T	C	C	C	C	G	G	A	A	C	C	G	G	A	A	A	A	C	C	T	T	A	A	C	C	C	C	0	0	C	C	G	G	G	G	0	0	C	C	0	0	T	T	T	C	T	T	G	G	A	A	A	A	G	G	A	A	A	A	0	0	0	0	C	C	G	G	C	C	C	C	G	G	T	T	C	C	C	C	G	G	C	C	A	A	C	C	C	C	G	G	T	T	G	G	T	T	C	C	A	A	G	G	G	G	T	C	0	0	T	T	A	A	T	T	C	C	T	T	A	A	T	T	G	G	A	A	A	A	0	0	A	A	T	T	A	A	0	0	A	A	C	C	G	G	A	A	A	A	A	A	C	G	T	T	C	C	G	G	C	C	0	0	T	T	T	C	G	A	T	T	G	G	A	A	C	C	0	0	G	G	0	0	A	A	T	T	G	G	A	A	G	G	A	A	T	T	A	A	0	0	A	A	T	T	0	0	G	G	G	G	A	A	C	C	0	0	G	G	T	G	G	G	A	A	A	A	A	A	G	G	G	G	C	C	C	C	A	A	A	A	T	T	C	C	A	A	C	C	G	G	G	G	G	G	T	T	T	T	A	A	C	C	A	A	G	G	0	0	A	A	C	C	A	A	T	T	A	A	G	A	C	C	G	G	A	A	0	0	C	C	C	C	T	T	T	T	0	0	G	G	T	T	G	G	A	A	T	T	G	G	A	A	C	C	A	A	T	T	A	A	T	T	T	T	0	0	G	G	A	A	C	A	0	0	C	C	G	G	0	0	0	0	A	A	T	T	A	A	C	C	G	G	T	T	0	0	A	A	G	G	A	A	T	T	A	A	G	G	0	0	A	A	G	G	T	T	C	C	C	C	A	A	C	C	G	G	C	C	G	G	T	T	T	T	A	A	C	C	0	0	G	G	T	G	C	C	G	G	A	A	T	T	C	C	C	C	A	A	0	0	0	0	0	0	G	G	C	C	G	G	0	0	C	C	T	T	T	T	A	A	T	T	G	G	G	G	T	T	A	A	T	T	C	C	A	A	C	C	T	T	A	A	T	T	C	C	0	0	0	0	T	T	G	G	C	C	A	A	G	G	C	C	C	C	G	G	G	G	A	A	A	A	C	C	G	G	G	G	G	G	A	A	C	C	C	C	G	G	0	0	G	G	C	C	C	C	G	G	0	0	0	0	0	0	A	A	T	T	0	0	G	G	G	G	G	G	C	C	A	A	G	G	G	A	T	T	C	C	G	G	T	T	G	G	G	G	C	C	T	T	C	C	G	G	A	A	A	A	A	A	G	G	0	0	T	T	G	G	C	C	G	G	C	C	A	A	G	G	T	T	T	T	G	G	C	C	A	A	C	C	T	T	G	G	C	C	T	T	0	0	T	T	T	T	A	A	A	A	C	C	G	G	A	A	G	G	G	G	G	G	0	0	G	G	G	G	T	T	C	C	G	G	G	G	0	0	0	0	C	C	G	G	A	A	G	G	T	T	0	0	0	0	A	A	T	T	T	T	A	A	G	G	A	A	0	0	G	G	A	A	C	C	C	C	C	G	A	A	G	G	0	0	C	C	C	C	T	T	T	T	G	G	C	G	0	0	C	C	T	T	0	0	G	G	G	G	C	C	G	G	G	G	T	T	A	A	A	A	A	A	T	T	C	C	G	G	A	A	T	T	C	C	C	C	C	C	C	C	G	G	0	0	C	C	0	0	G	G	0	0	A	A	G	G	T	T	C	C	A	A	0	0	G	G	G	G	T	T	G	G	C	C	A	A	C	C	G	G	T	T	A	A	A	A	G	G	A	A	A	A	G	G	T	T	G	G	C	C	G	G	G	G	0	0	A	A	C	C	C	C	G	G	G	G	G	G	T	T	T	T	A	A	T	A	0	0	T	T	T	T	A	A	G	G	G	G	C	C	G	G	G	G	0	0	G	G	G	G	A	A	0	0	G	G	C	C	G	G	A	A	T	T	0	0	0	0	T	T	A	A	G	G	G	G	G	G	C	C	T	T	C	C	T	T	C	C	T	T	A	A	0	0	G	A	G	G	T	T	C	C	T	T	0	0	C	C	C	C	C	C	A	A	C	C	G	G	T	T	G	G	T	T	C	C	C	C	C	C	G	G	A	A	C	C	T	G	A	A	T	T	0	0	0	0	C	C	C	C	0	0	0	0	T	T	T	G	C	C	0	0	C	C	T	C	A	A	G	G	G	G	C	C	A	A	A	A	A	A	G	G	0	0	G	G	G	G	A	A	C	C	G	G	T	T	A	A	0	0	C	C	0	0	T	T	T	T	A	A	A	A	A	A	T	T	T	T	T	T	C	C	C	C	C	C	0	0	T	T	C	C	G	G	C	C	G	G	C	C	0	0	G	G	C	C	C	C	C	C	0	0	0	0	A	A	A	A	G	G	0	0	A	A	C	C	T	T	T	T	G	G	T	T	T	T	T	T	T	T	G	G	G	G	C	C	G	G	G	G	G	G	0	0	C	C	G	G	C	C	A	A	C	C	0	0	T	T	T	T	0	0	A	A	G	G	A	A	0	0	T	T	A	A	G	G	G	G	A	A	A	A	0	0	A	A	T	T	A	A	0	0	G	G	A	A	A	A	A	A	A	A	A	A	A	A	G	G	0	0	A	A	0	0	G	G	A	A	G	G	G	G	G	G	A	A	T	A	0	0	A	A	G	G	G	G	0	0	0	0	A	A	G	G	A	A	G	G	T	T	0	0	0	0	C	C	A	A	C	C	T	T	G	G	T	C	G	G	A	A	T	T	T	A	T	T	G	G	T	T	C	C	0	0	0	0	0	0	T	T	G	G	G	G	G	G	T	T	T	T	G	G	G	G	G	A	G	G	G	G	G	G	C	C	C	C	C	C	0	0	C	C	A	A	0	0	G	G	A	A	C	C	A	A	T	T	T	T	G	G	0	0	0	0	C	C	A	A	T	T	C	C	A	A	T	T	C	C	T	T	C	C	C	C	C	C	T	T	0	0	G	G	0	0	A	A	C	C	A	A	0	0	C	C	G	G	G	G	0	0	G	G	A	A	C	C	T	T	0	0	C	C	T	T	0	0	G	G	C	C	C	C	T	T	C	C	C	C	A	A	T	T	C	C	G	G	0	0	G	G	G	G	T	T	0	0	C	C	A	A	T	C	G	G	C	C	A	A	0	0	A	A	G	G	G	G	G	G	A	A	C	G	G	G	C	C	T	T	A	A	A	A	G	G	C	C	C	C	G	G	G	G	T	T	C	C	T	T	G	G	G	G	0	0	C	C	T	T	G	G	T	T	C	C	0	0	G	G	G	G	C	C	G	G	C	C	C	C	A	A	A	A	0	0	G	G	G	G	T	T	C	C	T	T	T	T	C	C	C	C	G	G	0	0	G	G	A	A	T	T	T	T	G	G	C	C	T	T	C	C	A	A	G	G	G	G	0	0	T	T	T	T	A	A	G	G	C	C	C	C	C	C	T	T	0	0	C	C	G	A	A	A	T	T	T	T	0	0	G	G	G	G	0	0	T	T	A	A	T	T	C	C	G	G	T	T	C	C	0	0	T	T	T	T	T	A	G	G	C	C	G	G	0	0	G	G	0	0	A	A	T	T	T	T	C	C	0	0	A	A
C8BH6ANXX	IPmr936:C8BH6ANXX:7:250590666	-9	-9	-9	-9	C	C	A	A	T	T	G	G	G	G	G	A	C	C	T	T	G	G	T	T	G	G	T	T	T	C	T	C	0	0	0	0	C	C	G	G	C	G	0	0	T	T	G	G	G	G	G	G	0	0	C	C	C	C	G	G	G	G	T	T	T	T	C	C	G	G	T	G	0	0	G	G	T	T	G	G	C	C	G	G	C	C	C	C	0	0	T	T	C	C	0	0	C	C	T	T	C	C	0	0	A	A	C	C	0	0	0	0	C	C	A	A	0	0	C	C	C	C	C	C	T	T	G	G	T	T	0	0	C	C	0	0	0	0	0	0	0	0	T	A	T	T	0	0	T	T	0	0	C	C	0	0	A	A	T	T	A	A	0	0	A	A	T	T	T	T	T	T	T	T	C	C	T	T	T	T	0	0	T	T	G	G	G	G	G	G	C	C	T	T	G	G	C	G	T	T	T	T	T	T	C	C	C	C	0	0	G	G	T	G	T	T	T	T	A	A	T	T	C	C	0	0	0	0	C	C	0	0	C	C	G	G	G	G	T	T	T	T	T	T	G	G	T	T	T	T	G	G	C	C	A	A	C	C	T	T	0	0	G	G	G	A	C	C	G	G	A	A	C	A	T	T	C	C	0	0	C	C	0	0	G	G	0	0	A	A	A	A	A	A	G	G	A	A	G	G	T	A	G	G	G	G	A	A	G	G	C	C	T	T	0	0	0	0	T	T	A	A	T	T	C	C	G	G	T	T	G	G	T	T	C	C	0	0	T	T	T	T	0	0	0	0	0	0	C	C	C	C	C	C	0	0	G	G	A	A	T	T	0	0	C	C	G	G	C	C	G	G	A	A	0	0	C	C	T	T	0	0	G	G	0	0	T	T	A	A	T	T	G	G	0	0	C	C	G	G	T	T	G	G	G	G	G	G	C	C	T	T	G	G	A	A	C	C	G	G	G	G	T	T	G	G	A	A	0	0	C	C	G	G	C	C	C	C	T	T	0	0	T	T	0	0	A	A	A	A	T	T	C	C	G	G	C	C	C	C	T	G	T	T	0	0	G	G	T	T	C	C	G	G	G	G	0	0	T	T	G	G	C	C	A	A	A	A	G	G	T	T	G	A	0	0	G	G	0	0	T	T	C	G	C	C	A	A	T	T	0	0	A	A	T	T	T	T	A	A	G	G	T	T	T	T	G	G	A	A	T	T	T	T	C	C	0	0	T	T	A	A	T	T	0	0	0	0	C	C	C	C	A	A	A	A	0	0	C	C	T	T	C	C	G	G	C	C	0	0	0	0	T	T	C	C	A	A	G	G	G	G	A	A	G	G	C	C	G	G	G	G	G	G	C	C	G	G	T	G	C	C	0	0	0	0	G	G	G	G	T	A	G	G	C	C	T	T	A	A	G	G	G	G	C	C	G	G	C	C	0	0	T	T	G	G	G	G	0	0	0	0	T	T	G	G	0	0	G	G	0	0	A	A	G	G	0	0	A	A	T	T	0	0	C	C	T	C	C	C	C	C	A	A	T	T	0	0	A	A	T	T	0	0	0	0	T	C	C	C	0	0	0	0	0	0	G	G	C	C	T	C	C	G	A	A	T	T	C	C	0	0	0	0	C	C	C	C	C	C	A	A	G	G	G	G	C	C	C	C	G	G	G	G	T	T	C	C	G	G	T	T	T	T	0	0	G	G	T	T	A	A	G	A	0	0	C	C	G	G	G	G	T	T	C	C	G	G	A	A	0	0	T	T	T	T	G	G	A	A	C	C	C	A	C	C	T	T	G	G	T	T	A	A	C	C	0	0	A	A	0	0	C	C	G	G	G	G	T	T	G	G	G	G	C	C	A	A	A	A	T	T	0	0	T	T	G	G	0	0	G	G	G	G	A	A	C	C	G	G	T	T	G	G	G	G	G	G	T	T	T	T	C	C	A	A	A	A	G	G	C	C	C	C	A	A	C	C	A	A	A	A	G	G	A	A	A	A	G	G	T	T	G	G	A	A	G	G	G	G	C	C	G	G	A	A	G	G	A	A	0	0	0	0	C	C	C	C	T	C	G	G	T	T	A	A	0	0	A	A	A	A	T	T	T	T	T	T	A	A	C	C	A	A	C	C	0	0	A	A	0	0	T	T	T	T	T	G	G	G	G	G	G	G	C	C	C	C	0	0	A	A	0	0	T	T	G	A	C	C	C	C	C	C	G	G	A	A	A	A	T	T	A	A	G	G	0	0	C	C	0	0	0	0	G	G	A	A	T	T	T	T	C	C	A	A	G	G	G	G	C	C	G	G	C	C	0	0	G	G	0	0	A	A	G	G	0	0	0	0	T	G	T	T	A	A	C	C	0	0	T	T	A	A	G	G	0	0	G	G	C	C	C	C	0	0	G	G	T	T	T	T	0	0	G	G	A	A	T	T	0	0	G	G	T	T	C	C	G	G	T	T	G	G	C	C	T	T	T	T	C	C	C	C	G	G	G	G	G	G	G	G	C	C	0	0	G	G	G	G	G	G	A	A	C	C	G	G	C	C	A	A	C	C	C	C	G	G	0	0	0	0	G	A	T	T	C	C	G	G	0	0	G	G	G	G	G	G	C	C	A	A	0	0	T	T	A	A	C	C	C	C	C	C	0	0	T	T	C	C	T	T	A	A	G	G	0	0	G	G	G	G	T	T	G	G	T	T	C	C	G	G	T	T	C	C	G	G	T	T	0	0	C	C	T	T	A	A	A	A	G	G	A	A	G	G	T	T	0	0	G	G	C	C	A	A	0	0	T	T	0	0	A	A	T	T	G	G	G	G	A	A	0	0	0	0	0	0	0	0	A	A	G	G	T	T	A	A	G	G	G	G	G	G	G	G	T	T	0	0	G	G	A	A	T	G	G	G	A	A	C	C	G	G	G	G	T	T	C	C	A	A	0	0	G	G	T	T	G	G	C	C	A	A	A	A	T	T	G	G	T	T	T	T	0	0	C	C	C	C	G	G	C	C	0	0	A	A	T	T	G	G	0	0	G	G	A	A	0	0	C	C	A	A	G	G	T	T	G	G	C	C	C	C	C	C	C	C	C	C	0	0	C	C	C	C	G	G	C	C	G	G	C	C	A	A	C	C	C	C	A	A	A	A	0	0	C	C	G	G	0	0	0	0	0	0	C	C	A	A	T	T	G	G	T	T	C	C	G	G	G	G	G	G	T	T	T	T	A	A	0	0	T	T	A	A	0	0	0	0	0	0	0	0	A	A	A	A	G	G	G	G	G	A	A	A	C	C	A	A	0	0	0	0	0	0	A	A	C	C	A	A	A	A	G	G	T	T	0	0	C	C	T	T	G	G	G	G	A	A	T	T	A	A	G	G	A	A	0	0	G	G	0	0	C	C	C	C	T	A	G	G	C	C	0	0	A	A	C	C	G	G	G	G	A	A	0	0	C	C	A	A	T	T	A	A	A	A	C	C	0	0	A	A	G	G	T	T	G	G	0	0	G	G	0	0	C	C	T	T	G	G	C	G	G	G	G	G	G	G	A	A	A	A	T	T	T	T	G	G	A	A	0	0	A	A	C	C	0	0	A	A	T	T	A	A	0	0	0	0	T	T	T	T	0	0	G	G	T	T	0	0	A	A	C	C	G	A	0	0	G	G	A	A	G	G	A	A	A	A	C	C	C	C	0	0	C	C	G	G	A	A	G	G	G	G	0	0	0	0	0	0	C	C	T	T	0	0	A	A	C	C	A	A	A	A	C	C	T	T	A	A	G	G	G	G	G	G	C	C	0	0	C	C	0	0	C	C	T	T	C	C	T	T	C	C	C	C	0	0	A	A	A	A	C	C	0	0	A	A	0	0	T	T	0	0	0	0	C	C	C	C	C	C	G	G	T	T	G	G	0	0	0	0	0	0	G	G	G	G	T	A	A	A	G	G	0	0	0	0	A	A	G	G	A	A	0	0	G	G	T	T	0	0	0	0	A	A	A	A	0	0	A	A	G	G	G	G	C	C	G	G	A	A	C	C	C	C	A	A	0	0	G	G	G	G	0	0	G	G	T	T	T	T	C	C	0	0	A	A	C	C	0	0	G	G	G	G	A	A	A	A	0	0	0	0	A	A	0	0	G	G	0	0	C	C	0	0	T	T	0	0	C	C	T	T	T	T	0	0	A	A	G	G	C	C	A	A	A	A	0	0	T	T	0	0	T	T	A	A	0	0	T	T	G	G	A	A	G	G	G	A	C	C	0	0	C	C	A	A	A	A	0	0	A	A	C	C	T	T	0	0	T	T	0	0	G	G	C	C	C	C	C	C	0	0	0	0	G	G	0	0	T	T	C	C	C	G	0	0	C	C	C	C	0	0	G	G	0	0	T	T	C	C	0	0	A	A	G	G	A	A	G	G	T	T	A	A	C	C	0	0	T	T	G	G	G	G	C	C	G	G	A	A	T	T	C	C	0	0	T	T	A	A	0	0	G	G	C	C	A	A	C	C	0	0	0	0	A	A	0	0	T	T	A	A	T	T	A	A	A	A	G	G	G	G	G	G	0	0	0	0	0	0	T	T	0	0	A	A	0	0	C	C	G	A	A	A	G	G	0	0	0	0	C	C	A	A	G	G	G	G	0	0	T	T	0	0	A	A	G	G	A	A	C	C	A	A	C	C	A	A	T	T	T	T	T	T	0	0	T	T	A	A	C	C	G	G	C	C	C	C	C	C	0	0	G	G	C	C	A	A	C	C	G	G	T	T	G	G	A	A	C	C	T	T	G	G	C	C	A	A	A	A	T	T	0	0	C	C	0	0	C	C	A	A	0	0	0	0	T	T	C	C	G	G	G	G	C	C	T	T	G	G	C	C	0	0	0	0	A	A	0	0	G	G	T	T	C	C	G	G	0	0	A	A	G	G	T	T	C	C	G	G	C	C	C	C	G	G	A	A	A	A	G	G	G	G	C	C	C	C	G	G	G	G	G	G	C	C	G	G	C	C	T	T	G	G	G	G	T	T	T	T	T	T	C	C	T	T	C	C	A	A	0	0	0	0	T	T	0	0	G	G	G	G	T	T	G	G	T	T	C	C	0	0	0	0	C	C	T	C	G	G	C	C	0	0	A	A	0	0	0	0	0	0	C	C	C	C	T	T	G	G	G	G	G	G	G	G	A	A	0	0	T	T	G	G	0	0	0	0	A	A	T	T	G	G	T	T	C	C	0	0	T	T	G	G	0	0	0	0	0	0	A	A	C	C	T	T	G	G	0	0	A	A	C	C	A	A	G	G	A	A	T	T	0	0	0	0	A	A	T	G	G	G	C	C	T	T	A	A	A	A	0	0	T	G	G	G	0	0	G	G	0	0	A	A	T	T	A	A	G	G	G	G	C	C	G	G	0	0	C	C	A	A	A	A	G	A	A	A	0	0	G	G	A	A	0	0	A	A	T	T	G	G	G	G	C	C	0	0	0	0	0	0	C	C	A	A	0	0	C	C	G	G	G	G	T	T	C	C	C	C	0	0	T	T	0	0	0	0	0	0	G	G	0	0	C	C	G	G	C	C	A	A	C	C	G	G	C	C	G	G	G	G	A	A	0	0	G	G	G	G	T	T	T	C	T	T	G	G	C	C	C	C	C	C	C	C	G	G	G	G	0	0	G	G	A	A	A	A	C	C	T	T	A	A	G	G	G	G	C	C	A	A	A	A	C	C	0	0	C	C	G	G	C	C	A	A	C	C	A	A	C	C	0	0	G	G	0	0	C	C	G	G	A	A	G	G	C	C	T	T	0	0	A	A	T	G	0	0	T	T	C	C	T	T	C	C	G	G	C	C	G	G	T	T	C	C	G	G	C	C	0	0	A	A	G	G	A	A	G	G	G	G	T	T	0	0	0	0	T	T	C	C	G	G	C	C	G	G	C	C	C	C	C	C	T	T	C	C	C	C	A	A	T	T	0	0	C	C	0	0	T	T	C	C	0	0	T	T	A	A	T	T	G	G	C	C	G	G	A	A	G	G	T	T	0	0	T	T	T	T	G	G	A	A	A	A	T	T	T	T	G	G	C	C	T	A	A	A	G	G	A	A	C	C	A	A	T	T	T	T	T	T	0	0	A	A	T	T	0	0	A	A	C	C	A	A	G	G	T	G	0	0	A	A	G	G	T	T	0	0	G	G	A	A	0	0	T	C	C	C	A	A	G	G	A	A	C	C	0	0	0	0	G	G	G	G	0	0	0	0	G	G	G	G	C	C	C	C	T	T	C	C	G	G	0	0	C	C	0	0	0	0	T	T	0	0	G	G	C	C	C	C	T	T	A	A	A	A	0	0	C	C	G	G	G	G	G	G	A	A	T	T	G	G	C	C	G	A	T	G	C	C	0	0	G	G	T	T	C	C	T	T	C	C	T	T	C	C	G	G	A	A	G	G	0	0	A	A	0	0	G	G	T	T	C	C	A	A	0	0	G	A	C	C	A	A	0	0	0	0	0	0	C	C	0	0	A	A	G	G	T	T	T	T	0	0	G	G	C	C	0	0	C	C	T	T	G	G	A	A	0	0	G	G	A	A	A	A	C	C	T	T	A	A	C	C	C	C	0	0	C	C	0	0	G	G	G	G	C	C	C	C	0	0	C	C	T	T	G	G	G	G	0	0	0	0	A	A	A	A	0	0	0	0	T	T	G	G	A	A	T	T	A	A	T	T	C	C	C	C	G	G	T	C	0	0	0	0	0	0	G	G	T	T	G	G	T	T	0	0	A	A	T	G	0	0	T	T	C	C	T	T	A	A	T	T	C	C	T	C	A	A	T	T	G	G	G	G	A	A	A	A	A	A	T	T	A	A	C	C	T	T	C	C	T	T	C	C	T	T	A	A	C	C	A	A	C	C	G	G	C	C	T	T	T	T	C	C	0	0	C	C	G	G	G	G	C	C	0	0	0	0	A	A	G	G	T	T	G	G	A	A	G	G	A	A	T	T	A	A	C	A	A	A	G	G	0	0	0	0	G	G	A	A	C	C	A	A	G	G	G	G	0	0	0	0	A	A	T	T	G	G	G	G	T	T	C	C	A	A	A	A	T	T	C	C	A	A	G	G	G	G	0	0	0	0	T	T	C	C	G	G	C	C	T	T	A	A	G	G	A	A	C	C	0	0	G	G	A	A	A	A	0	0	G	G	0	0	0	0	C	C	C	C	T	T	A	A	C	C	G	G	T	T	G	G	G	G	C	C	G	G	A	A	C	C	A	A	T	T	A	A	T	T	T	T	T	G	G	G	A	A	C	C	T	G	T	T	T	T	0	0	0	0	A	A	0	0	A	A	C	C	0	0	C	C	0	0	0	0	G	G	A	A	C	C	A	A	0	0	0	0	0	0	G	G	0	0	G	G	C	C	A	A	T	T	G	G	C	C	0	0	T	T	T	T	0	0	C	C	0	0	A	A	0	0	C	C	G	G	G	G	T	T	C	C	C	C	0	0	T	G	0	0	0	0	G	G	C	C	G	G	0	0	T	T	T	T	T	T	A	A	C	C	G	G	T	T	T	T	A	A	T	T	C	C	0	0	C	C	0	0	A	A	T	T	T	T	A	A	0	0	0	0	G	G	C	C	A	A	G	G	0	0	C	C	G	G	G	G	G	G	A	A	C	C	G	G	0	0	C	C	0	0	T	T	C	G	G	G	0	0	A	A	C	C	C	C	G	G	0	0	C	C	T	T	A	A	T	T	G	G	0	0	G	A	A	A	C	C	G	G	G	G	G	G	T	T	C	C	G	G	T	T	C	C	0	0	C	C	T	T	C	C	G	G	A	A	A	A	A	A	0	0	G	G	T	T	G	G	C	C	G	G	G	G	G	G	A	A	T	T	A	A	G	G	0	0	T	A	C	C	T	T	G	G	T	T	0	0	G	G	T	T	0	0	G	G	A	A	C	C	A	A	A	A	A	A	G	G	T	T	C	C	G	G	G	G	T	T	C	C	G	G	G	G	C	C	0	0	C	C	G	G	A	A	0	0	G	G	T	T	T	G	A	A	T	T	T	T	A	A	G	G	A	A	C	C	G	G	A	A	C	C	0	0	C	C	A	A	0	0	0	0	C	C	C	C	T	T	T	T	G	G	C	C	G	G	C	C	G	G	A	A	G	G	0	0	C	C	G	G	G	G	T	T	A	A	G	G	0	0	A	A	C	C	G	G	G	G	G	G	C	C	T	T	C	G	T	T	G	G	G	G	C	C	G	G	0	0	0	0	G	G	T	T	C	C	C	C	A	A	G	G	G	G	T	T	T	C	0	0	C	C	A	A	C	C	G	G	T	T	A	A	A	A	G	G	A	A	A	A	T	G	0	0	A	A	C	C	G	G	G	G	0	0	A	A	C	C	C	C	T	G	G	G	G	G	0	0	T	T	A	A	0	0	C	C	G	G	A	A	A	A	G	G	G	G	C	C	0	0	0	0	C	C	G	G	T	T	A	A	G	G	G	G	C	C	G	G	A	A	A	A	T	T	0	0	T	G	A	A	G	G	A	A	G	G	C	C	T	T	C	C	T	T	C	C	C	C	A	A	G	G	A	A	C	C	T	T	C	G	T	T	G	G	C	C	G	G	T	T	A	A	C	C	G	G	C	C	T	T	T	T	C	C	G	G	C	C	0	0	0	0	C	C	0	0	G	A	C	C	0	0	0	0	T	T	0	0	0	0	C	G	T	T	G	G	G	G	A	A	T	T	T	T	A	A	0	0	C	C	C	C	A	A	G	G	0	0	G	G	0	0	0	0	A	A	T	T	C	C	G	G	T	T	0	0	0	0	C	C	C	C	T	T	T	T	A	A	G	G	A	A	T	T	A	A	G	G	C	C	C	C	C	C	0	0	T	T	C	C	G	G	T	T	0	0	A	A	0	0	G	G	C	C	C	C	C	C	0	0	0	0	A	A	A	A	G	G	0	0	A	A	T	T	T	T	0	0	C	G	T	T	C	C	A	A	T	T	G	G	G	G	C	C	G	G	T	T	G	G	G	A	C	C	G	G	0	0	0	0	C	C	C	C	T	T	T	T	0	0	T	T	G	G	G	G	C	C	T	T	A	A	G	G	C	C	G	G	G	G	C	C	A	A	0	0	A	A	0	0	0	0	A	A	A	A	A	A	A	A	A	A	A	A	G	G	G	G	G	G	A	A	G	G	0	0	G	G	G	G	G	G	C	A	A	A	G	G	G	G	A	A	G	G	A	A	A	A	A	A	G	G	A	A	G	G	T	T	A	A	C	C	0	0	T	T	0	0	T	T	G	G	C	C	G	G	T	A	T	T	A	A	T	T	G	G	T	T	C	C	A	A	C	A	A	A	G	G	G	G	G	G	G	G	T	T	T	T	0	0	0	0	G	G	0	0	A	A	G	G	C	C	C	C	C	C	T	T	A	A	A	A	G	G	G	A	A	A	C	C	A	A	0	0	T	T	G	G	C	C	0	0	T	T	A	A	T	T	T	T	A	A	T	T	C	C	C	C	C	C	C	C	C	C	A	A	0	0	G	G	C	A	A	A	C	C	A	A	T	T	C	C	0	0	G	G	A	A	T	T	C	C	C	C	T	T	G	G	C	C	T	T	0	0	0	0	C	C	A	A	C	C	0	0	C	C	A	A	T	T	C	C	T	T	0	0	0	0	G	G	0	0	C	C	C	C	A	A	T	T	0	0	C	C	A	A	0	0	A	A	0	0	G	G	T	G	A	A	G	G	G	G	T	T	G	G	A	A	A	A	G	G	C	C	G	G	C	C	T	G	T	T	C	C	T	T	0	0	G	G	C	C	C	C	C	C	G	G	T	T	0	0	C	C	0	0	G	G	T	T	G	G	0	0	C	C	G	G	A	A	A	A	0	0	G	G	T	T	C	C	T	T	T	T	C	C	C	C	G	G	0	0	C	C	0	0	T	T	C	C	A	A	C	C	T	T	G	G	G	G	G	G	G	G	G	G	T	T	C	C	0	0	G	G	0	0	C	C	C	C	G	G	0	0	T	T	G	A	A	A	C	C	T	T	A	A	G	G	0	0	0	0	T	T	T	T	T	A	C	C	G	G	T	T	C	C	0	0	T	T	T	T	0	0	G	G	C	C	G	G	G	G	C	C	0	0	0	0	T	T	T	T	C	C	T	T	C	C
C8BH6ANXX	IPmr986:C8BH6ANXX:7:250590635	-9	-9	-9	-9	C	C	A	A	C	C	0	0	A	A	0	0	C	C	A	A	G	G	T	T	G	G	T	T	C	C	T	T	T	T	T	T	G	G	G	G	G	G	0	0	T	T	G	G	G	G	G	G	G	G	G	G	C	C	G	G	G	G	G	G	0	0	A	A	G	G	G	G	G	G	G	G	A	A	T	T	0	0	G	G	T	T	C	C	G	G	T	T	T	T	0	0	C	C	T	T	C	C	G	G	A	A	T	C	G	G	C	C	C	C	A	A	G	G	C	C	T	T	C	C	T	T	C	C	T	T	T	T	C	C	A	A	0	0	A	A	0	0	0	0	T	T	T	T	A	A	0	0	C	C	G	A	A	A	T	T	T	T	G	A	A	A	G	G	0	0	C	C	T	T	T	T	T	T	T	T	G	G	T	T	G	G	G	G	G	G	C	C	T	C	G	G	G	G	T	T	T	T	T	T	C	C	C	C	G	G	G	G	G	G	T	T	T	T	A	A	T	T	C	C	A	A	T	T	C	C	0	0	C	C	G	G	G	G	T	T	T	T	T	T	G	G	T	T	A	A	0	0	C	C	0	0	C	C	0	0	A	A	G	G	A	A	T	T	G	G	A	A	C	C	T	C	C	C	T	C	C	C	T	T	A	A	T	G	A	A	A	A	A	A	A	A	A	A	G	G	A	A	G	G	0	0	A	A	G	G	C	C	T	T	0	0	0	0	G	G	A	A	T	T	T	C	G	G	T	T	G	G	G	G	0	0	T	T	T	T	A	A	A	A	0	0	G	G	C	C	C	C	C	C	0	0	G	G	A	A	A	A	G	G	C	C	G	G	C	C	G	G	A	A	G	G	C	C	T	T	G	G	G	G	0	0	A	A	A	A	T	T	C	C	A	A	C	C	G	G	T	T	0	0	G	G	G	G	C	C	T	T	G	G	A	A	T	T	0	0	C	C	C	C	G	G	C	C	T	C	G	G	0	0	C	C	C	C	T	T	G	G	T	T	0	0	A	A	A	A	T	T	T	C	G	G	C	C	C	C	G	G	T	T	A	A	G	G	T	T	G	G	0	0	T	G	0	0	T	T	G	G	A	A	G	G	A	A	T	T	T	T	G	G	0	0	G	G	0	0	T	T	G	G	0	0	A	A	T	T	G	A	A	A	T	T	T	T	A	A	G	G	G	G	A	A	G	G	A	A	T	A	T	T	C	C	0	0	T	T	A	A	T	T	0	0	0	0	C	C	C	C	T	T	A	A	0	0	C	C	C	C	C	C	G	G	C	C	C	C	C	C	A	A	C	C	A	A	G	G	0	0	A	A	G	G	T	T	G	G	0	0	A	A	A	A	A	A	0	0	C	C	0	0	C	C	G	A	G	G	T	T	A	A	G	G	C	C	A	A	G	G	T	T	0	0	G	G	0	0	T	A	T	T	C	C	G	G	0	0	G	G	T	T	G	G	0	0	G	A	T	C	A	A	0	0	C	C	A	A	T	T	G	G	T	T	T	T	A	A	C	C	0	0	T	T	G	A	G	G	T	T	A	A	T	T	C	C	C	C	G	G	G	G	T	T	A	A	T	T	C	C	0	0	0	0	C	C	C	C	0	0	0	0	C	C	C	C	T	T	A	A	G	G	A	A	T	T	T	T	G	G	G	G	T	T	C	C	G	G	T	T	T	T	0	0	0	0	T	T	A	A	G	G	T	T	C	C	G	G	G	G	C	C	0	0	G	G	G	G	T	T	T	T	C	C	G	G	C	C	T	T	C	C	C	C	T	T	G	G	T	T	0	0	C	C	G	G	A	A	C	C	T	T	A	A	G	G	T	T	G	G	G	G	C	C	G	A	A	A	C	C	G	G	A	A	G	G	A	A	G	G	G	G	A	A	G	G	G	G	T	T	G	G	G	G	G	G	T	T	T	T	0	0	A	A	A	A	G	G	C	C	G	G	0	0	C	C	A	A	C	C	G	G	T	T	A	A	G	G	C	C	0	0	A	A	G	G	G	G	C	C	G	G	A	A	G	G	A	A	0	0	C	C	C	C	0	0	C	C	G	G	T	T	A	A	C	C	A	A	0	0	C	C	T	T	T	T	A	A	C	C	A	A	C	C	C	C	A	A	G	G	T	T	T	T	0	0	A	A	A	A	G	G	C	C	C	C	T	T	T	T	A	A	T	G	G	G	T	T	C	C	C	C	G	G	T	A	A	A	T	T	A	A	0	0	C	C	C	G	G	G	0	0	G	G	G	G	T	T	0	0	C	C	A	A	G	G	A	A	C	C	T	T	T	T	G	G	A	A	A	A	A	A	G	G	0	0	T	T	G	G	T	T	A	A	0	0	G	G	T	T	A	A	A	A	G	G	G	G	C	C	0	0	A	A	A	A	T	T	0	0	0	0	G	G	G	G	T	T	0	0	G	G	T	T	C	C	G	G	C	C	C	C	C	C	T	T	C	C	G	G	C	C	G	G	A	A	G	G	G	G	T	C	G	G	G	G	G	G	G	G	G	G	C	C	G	G	C	C	G	G	C	C	T	T	A	A	0	0	C	C	G	A	T	T	C	C	G	G	G	G	G	G	G	G	C	C	C	C	A	A	0	0	T	T	A	A	C	C	C	C	C	C	C	C	T	T	C	C	T	T	A	A	G	G	G	G	G	G	G	G	0	0	G	G	T	T	C	C	G	G	T	T	C	C	0	0	T	T	0	0	C	C	T	T	A	A	A	A	G	G	A	A	G	G	T	T	G	G	C	C	C	C	A	A	0	0	C	C	G	G	A	A	C	C	T	T	G	G	A	A	T	T	0	0	G	G	0	0	A	A	G	G	T	T	A	A	0	0	A	A	G	G	G	G	T	T	T	T	G	G	G	G	T	T	T	T	G	G	C	C	G	G	A	A	T	T	T	T	A	A	C	C	G	G	C	C	G	G	0	0	T	T	C	C	T	T	G	G	G	G	C	C	A	A	C	C	C	C	G	G	T	T	0	0	C	C	T	T	G	G	0	0	G	G	G	G	0	0	C	C	A	A	A	A	G	G	G	G	C	C	T	T	C	C	C	C	C	C	T	T	T	T	C	C	G	G	C	C	A	A	C	C	A	A	C	C	C	C	0	0	A	A	C	C	C	C	G	G	C	C	G	G	G	G	T	T	G	G	T	T	0	0	T	T	0	0	C	C	G	G	A	A	C	C	T	T	A	A	0	0	T	T	A	A	A	A	G	G	A	A	A	A	A	A	A	A	G	G	G	G	A	A	G	G	C	C	A	A	0	0	G	G	0	0	A	A	C	C	T	T	A	A	0	0	T	T	T	T	C	C	T	T	G	G	G	G	A	A	A	A	A	A	G	G	G	G	G	G	G	G	0	0	C	C	G	G	A	A	A	A	C	C	G	G	A	A	0	0	G	G	G	G	A	A	0	0	C	C	A	A	T	T	A	A	G	G	C	C	T	T	A	A	G	G	T	T	G	G	A	A	G	G	G	G	C	C	C	C	C	C	G	G	A	A	G	G	G	G	A	A	A	A	T	T	G	G	G	G	G	G	C	C	A	A	C	C	G	A	A	A	T	T	G	G	C	C	0	0	T	T	T	T	G	G	G	G	T	T	C	C	A	A	C	C	G	G	T	T	G	G	A	A	G	G	A	A	G	G	C	C	C	C	A	A	G	G	G	G	A	A	G	G	G	G	G	G	T	T	0	0	0	0	0	0	C	C	A	A	T	C	A	A	A	A	C	C	A	A	G	G	G	G	G	G	G	G	C	C	0	0	0	0	T	T	C	C	T	T	C	C	T	T	C	C	0	0	A	A	0	0	A	A	C	C	0	0	A	A	0	0	G	G	A	A	T	T	C	C	C	C	A	A	G	G	T	T	0	0	G	G	G	G	G	G	A	A	G	G	0	0	A	A	G	G	G	G	0	0	G	G	0	0	A	A	C	C	G	G	T	T	G	G	A	A	A	A	0	0	0	0	A	A	G	A	G	G	C	C	G	G	A	A	C	C	C	C	A	A	0	0	G	G	G	G	T	A	G	G	T	T	T	T	C	C	0	0	C	C	T	T	A	A	G	G	T	G	G	G	0	0	T	C	C	A	C	C	T	G	0	0	G	G	C	C	0	0	C	C	G	G	C	C	T	T	T	T	A	A	A	A	G	G	0	0	A	A	A	A	C	C	T	T	G	A	T	T	A	A	C	C	T	T	A	A	A	A	G	G	A	A	T	T	G	G	0	0	A	A	A	A	T	G	A	A	C	C	T	T	C	C	T	T	0	0	G	G	G	G	T	T	C	C	0	0	0	0	G	G	T	T	T	G	C	C	C	G	0	0	T	T	A	A	G	G	0	0	G	G	T	T	C	C	C	C	A	A	G	G	A	A	T	T	T	T	A	A	C	C	G	A	0	0	0	0	0	0	C	C	A	A	A	A	T	T	C	C	G	G	T	G	A	A	A	A	A	A	T	T	G	G	C	C	T	T	A	A	A	A	0	0	T	T	A	A	T	T	G	G	C	C	A	A	0	0	G	G	T	T	G	G	T	T	T	T	0	0	A	A	G	G	C	C	0	0	A	A	G	G	0	0	G	G	0	0	G	G	G	G	T	T	A	A	T	T	G	G	A	A	G	G	0	0	T	T	G	G	T	C	T	T	G	G	T	T	0	0	G	G	C	C	A	A	C	C	T	T	C	C	C	C	C	C	0	0	G	G	C	C	G	G	T	T	0	0	T	T	A	A	A	A	C	C	T	T	G	G	C	C	A	A	G	G	T	T	T	T	C	C	C	C	0	0	C	C	0	0	0	0	T	T	T	T	G	G	G	G	T	T	G	G	G	G	C	C	G	G	0	0	G	G	C	C	G	G	T	T	C	C	G	G	0	0	A	A	G	A	T	T	0	0	G	G	C	C	C	C	G	A	A	A	G	G	G	G	G	G	C	C	C	C	A	A	G	G	G	G	C	C	G	G	C	C	C	C	G	G	A	A	G	G	T	T	T	T	C	C	C	C	C	A	A	A	0	0	0	0	0	0	C	C	0	0	G	G	T	T	G	G	T	T	0	0	0	0	0	0	C	C	T	T	G	G	C	C	T	T	A	A	A	A	G	G	0	0	C	C	T	T	T	T	A	A	A	A	G	G	G	G	A	A	G	G	C	C	G	G	G	G	T	T	A	A	G	G	G	G	T	T	T	T	A	A	T	T	G	G	0	0	G	A	T	A	G	G	T	T	T	T	G	G	T	T	A	A	C	C	A	A	A	A	G	G	T	T	G	G	0	0	A	A	T	T	G	G	T	C	C	C	A	A	A	A	A	A	G	G	G	G	T	T	0	0	0	0	A	A	T	T	A	A	G	G	G	G	C	C	G	G	0	0	G	G	A	A	A	A	G	G	A	A	G	G	G	G	A	A	0	0	A	A	C	C	G	G	0	0	0	0	0	0	C	C	0	0	C	C	0	0	G	G	C	C	G	G	G	G	T	A	T	T	C	C	0	0	G	G	0	0	T	T	T	A	G	G	0	0	C	C	G	A	C	C	G	G	0	0	A	A	C	C	0	0	A	A	A	A	A	A	T	G	G	G	C	C	T	T	T	T	T	G	T	T	C	C	C	C	C	C	0	0	G	G	T	T	G	G	T	T	A	A	C	C	C	C	A	A	G	G	T	G	0	0	A	A	A	A	C	G	C	C	C	C	A	A	C	C	A	A	C	C	A	A	C	C	0	0	A	A	0	0	C	C	A	A	A	A	G	G	C	C	T	T	T	T	A	A	G	G	0	0	C	C	C	C	T	T	C	C	G	G	T	C	A	A	T	T	T	T	A	A	A	A	0	0	A	A	G	G	A	A	A	A	G	G	T	T	0	0	G	G	T	T	T	T	A	A	C	C	G	G	A	A	C	C	G	G	0	0	T	T	0	0	A	A	T	T	G	G	C	C	G	G	T	T	C	C	C	C	0	0	A	A	G	G	G	G	C	C	G	G	0	0	0	0	T	T	0	0	T	T	T	T	G	G	0	0	G	G	T	A	C	C	A	A	C	C	A	A	A	A	G	G	A	A	T	T	A	A	C	C	0	0	C	C	G	G	T	T	0	0	0	0	A	A	A	A	G	G	G	G	T	T	T	T	A	A	G	G	T	T	A	A	T	T	A	A	0	0	T	T	C	C	A	A	T	T	A	A	C	C	G	G	G	G	C	C	G	G	C	C	G	G	G	G	A	A	0	0	C	C	T	T	C	C	G	G	0	0	C	C	G	G	G	G	T	T	T	T	0	0	C	C	C	C	T	T	A	A	0	0	C	C	T	T	G	G	G	G	0	0	G	G	C	C	G	G	C	C	A	A	G	G	C	C	G	G	A	A	T	T	C	C	T	T	A	A	C	C	C	C	G	G	A	A	0	0	0	0	A	A	A	A	A	A	T	T	C	C	A	A	A	A	G	G	C	C	G	G	0	0	T	T	G	A	C	C	0	0	G	G	G	G	0	0	T	T	0	0	G	G	C	C	T	T	G	G	C	C	T	T	0	0	C	C	G	G	A	A	A	A	C	C	T	T	G	G	T	T	C	C	C	C	C	C	0	0	G	G	0	0	C	C	C	C	0	0	T	T	T	T	G	G	A	A	0	0	G	G	A	A	A	A	0	0	0	0	T	T	G	G	C	C	T	T	G	G	T	T	G	G	C	C	G	G	T	C	A	A	0	0	T	T	G	G	T	T	C	C	T	T	0	0	A	A	G	G	G	G	T	T	0	0	C	C	0	0	T	T	0	0	T	C	A	A	T	T	G	G	G	G	A	A	A	A	G	G	T	T	T	T	T	T	T	T	C	C	G	G	A	A	T	T	A	A	C	C	T	T	C	C	G	G	C	C	0	0	C	C	C	C	A	A	T	T	G	G	G	G	0	0	0	0	A	A	A	A	A	A	T	G	C	C	A	A	A	A	A	A	T	T	A	A	0	0	T	T	G	G	T	T	T	T	G	G	G	G	T	T	0	0	G	G	G	G	G	G	T	A	A	A	T	T	C	C	G	G	T	T	C	C	G	G	A	A	T	T	C	C	G	G	G	G	G	G	G	G	G	G	T	T	T	T	G	G	C	C	A	A	G	G	G	G	A	A	C	G	0	0	G	G	0	0	G	G	C	G	G	G	0	0	G	G	T	T	0	0	C	C	T	T	C	C	G	G	C	C	G	G	G	G	0	0	0	0	A	A	C	A	T	T	C	C	A	A	T	T	T	T	0	0	G	G	T	T	C	A	0	0	C	C	T	T	0	0	0	0	A	A	G	G	A	A	A	A	T	G	C	C	T	T	T	T	G	G	0	0	C	C	A	A	G	G	C	C	A	A	G	G	A	A	C	G	G	G	0	0	C	C	G	G	C	C	0	0	T	T	T	C	0	0	C	C	T	T	A	A	G	G	A	A	0	0	A	A	T	T	C	C	C	C	A	A	0	0	A	A	0	0	0	0	G	G	G	G	C	C	T	T	T	T	T	T	A	A	C	C	G	G	T	T	T	T	G	G	T	T	0	0	0	0	C	C	0	0	G	G	T	T	T	T	0	0	A	A	T	T	G	G	C	C	T	T	0	0	T	T	A	A	G	G	A	A	A	A	G	G	C	C	G	G	0	0	G	G	A	A	C	C	G	G	G	G	A	A	G	G	C	C	C	C	C	C	0	0	C	C	0	0	A	A	T	T	G	G	G	G	G	G	A	A	0	0	A	A	G	G	G	G	T	T	C	C	G	G	0	0	0	0	0	0	0	0	T	T	T	T	0	0	A	A	A	A	A	A	C	C	0	0	T	T	C	C	C	C	G	G	C	C	G	G	A	A	T	T	A	A	T	T	0	0	T	T	G	G	T	T	0	0	T	T	C	C	G	G	C	C	T	T	G	G	A	A	C	C	G	G	A	A	A	A	G	G	0	0	0	0	G	G	G	G	C	C	C	C	G	G	G	G	C	C	G	G	C	C	G	G	T	T	0	0	G	G	T	T	G	G	A	A	T	T	T	T	A	A	A	A	A	A	C	C	G	G	A	A	C	C	0	0	0	0	A	A	0	0	T	T	T	T	C	C	T	T	0	0	T	T	G	G	G	G	C	C	0	0	A	A	G	G	G	G	A	A	G	G	G	G	T	T	G	G	A	A	A	A	A	A	G	G	G	G	G	G	0	0	C	C	C	C	C	C	T	T	G	G	T	G	C	C	0	0	G	G	0	0	A	A	T	T	C	C	C	C	A	A	G	G	G	G	T	T	0	0	T	G	C	C	G	G	0	0	G	G	0	0	C	C	A	A	0	0	A	A	C	C	T	T	0	0	A	A	C	C	G	G	G	G	G	G	A	A	C	C	C	C	G	G	G	G	0	0	T	T	T	T	A	A	0	0	C	C	T	T	A	A	C	C	G	G	G	G	0	0	G	G	G	G	0	0	G	G	G	G	A	A	G	G	G	G	T	T	G	G	A	A	A	A	A	A	T	G	G	G	A	A	G	G	A	A	G	G	C	C	T	T	C	C	C	C	C	C	C	C	A	A	G	G	A	A	C	C	T	T	C	G	T	T	0	0	C	C	C	C	T	T	0	0	C	C	G	A	C	C	T	G	T	T	C	C	G	G	C	C	0	0	0	0	T	C	G	G	A	A	T	T	C	C	A	A	T	T	T	T	T	G	0	0	C	C	0	0	C	C	A	A	C	C	0	0	A	A	0	0	C	C	C	C	A	A	A	A	A	A	G	G	0	0	T	T	A	A	A	A	C	C	G	G	0	0	0	0	0	0	T	T	C	C	T	T	A	A	A	A	A	A	A	A	T	T	A	A	0	0	C	C	C	C	C	C	0	0	T	T	C	C	G	G	C	C	A	A	A	A	0	0	G	G	A	A	C	C	0	0	0	0	T	G	G	G	A	A	G	G	0	0	A	A	T	T	T	T	0	0	G	G	G	G	T	T	T	T	T	G	G	G	G	G	T	T	0	0	T	T	C	C	A	A	T	T	0	0	C	C	0	0	C	C	T	C	T	T	T	T	G	G	A	A	T	G	G	G	T	T	T	T	A	A	G	G	G	G	A	A	G	G	C	C	G	G	C	C	A	A	T	G	0	0	A	A	G	G	G	G	A	A	A	A	A	A	A	A	G	G	G	G	C	A	0	0	A	A	G	G	G	G	G	G	A	A	A	A	T	T	G	G	G	G	G	G	0	0	A	A	G	G	G	G	A	A	G	G	T	T	A	A	C	C	C	G	T	A	C	C	T	T	0	0	0	0	0	0	0	0	T	T	A	A	T	T	G	G	T	T	0	0	A	A	0	0	0	0	G	G	G	G	G	G	0	0	0	0	T	T	T	T	0	0	G	G	A	A	G	G	G	G	C	C	C	C	0	0	0	0	0	0	A	A	G	G	G	G	A	A	C	C	G	G	0	0	T	T	G	G	G	G	C	C	T	T	A	A	T	T	C	C	A	A	T	T	C	C	T	T	C	C	C	C	C	C	A	A	0	0	G	G	C	C	A	A	C	C	T	T	T	T	G	G	T	G	G	G	0	0	0	0	C	A	A	A	T	T	G	G	C	C	T	T	0	0	C	C	C	C	C	C	C	C	0	0	T	T	A	A	0	0	C	C	G	G	G	G	T	G	A	A	C	C	0	0	T	T	A	A	T	T	0	0	C	C	A	A	G	G	A	A	G	G	G	G	G	G	A	A	G	G	A	A	C	C	T	T	A	A	T	T	G	G	C	C	C	C	C	C	G	G	T	T	G	G	T	T	G	G	G	G	C	C	C	C	C	C	T	G	T	T	C	C	C	C	G	G	G	G	C	C	A	A	0	0	C	C	A	A	A	A	C	A	G	G	G	G	T	T	C	C	T	T	T	T	C	C	C	C	G	G	G	G	C	C	0	0	T	T	C	C	A	A	C	C	0	0	G	G	G	G	G	G	G	G	0	0	T	T	C	C	A	A	G	G	A	A	C	C	C	C	0	0	0	0	C	C	G	G	A	A	C	C	C	C	A	A	T	T	G	G	T	T	T	T	A	A	T	T	0	0	G	G	C	C	C	C	0	0	T	T	0	0	A	A	C	C	C	C	G	G	G	G	G	G	A	A	A	A	T	T	T	T	C	C	T	T	A	A
C8BH6ANXX	IPmr794:C8BH6ANXX:8:250590753	-9	-9	-9	-9	C	C	A	A	T	T	G	G	G	A	G	A	C	C	T	A	G	G	C	C	G	G	T	T	C	C	C	C	T	T	T	T	C	G	G	G	G	G	C	C	T	T	G	G	0	0	G	G	G	G	C	C	C	C	G	G	G	G	G	G	A	A	C	C	G	G	G	G	C	G	T	G	A	A	T	T	0	0	G	G	C	C	C	C	G	G	0	0	T	T	G	G	C	C	T	T	T	T	G	G	C	C	T	T	G	G	C	C	C	C	A	A	G	G	C	C	T	T	C	C	T	T	G	G	C	C	T	T	C	C	C	C	C	C	A	A	G	G	T	A	T	T	T	T	A	A	T	A	C	C	A	A	A	A	T	T	0	0	A	A	A	A	G	G	C	C	C	C	C	C	C	C	T	C	T	T	T	G	T	T	G	G	T	G	G	G	C	C	T	T	G	G	G	G	T	C	T	T	T	T	C	C	C	C	G	G	G	G	G	G	T	T	T	T	C	C	T	T	C	C	0	0	0	0	C	C	0	0	C	C	A	A	G	G	T	T	T	T	T	T	G	G	T	T	A	A	G	G	C	C	A	A	C	C	T	T	A	A	G	G	G	A	C	C	G	G	A	A	C	C	T	T	C	C	C	C	C	C	T	T	A	A	G	G	A	A	A	A	A	A	A	A	A	A	G	G	T	A	G	G	G	G	A	A	G	G	C	C	T	T	G	G	G	A	G	G	A	A	T	T	T	C	G	G	T	T	G	G	T	T	T	C	T	T	T	T	A	A	0	0	0	0	0	0	C	C	C	C	C	C	A	A	G	G	A	A	T	T	G	G	C	A	G	G	C	C	A	A	A	A	0	0	C	C	T	T	G	G	G	G	0	0	0	0	G	A	T	T	G	G	0	0	C	C	G	G	A	A	G	G	G	G	G	G	T	C	T	T	T	G	A	A	T	C	G	G	G	G	C	C	G	G	A	A	T	C	G	G	G	G	T	T	C	C	T	T	G	A	T	T	T	T	0	0	T	A	T	T	T	C	G	G	0	0	C	C	G	G	T	T	G	A	G	G	T	T	G	G	G	G	T	G	G	G	C	C	G	G	C	C	G	G	A	A	0	0	T	T	G	G	T	C	G	A	A	A	T	T	G	G	0	0	A	A	T	T	A	A	A	A	T	T	T	T	A	A	0	0	T	T	A	A	G	G	A	A	A	A	T	T	C	C	G	G	T	T	A	A	T	T	G	G	C	C	C	C	C	C	T	T	A	A	G	G	G	G	T	T	C	C	C	C	A	A	C	C	C	C	T	T	T	T	A	A	G	G	G	G	A	A	0	0	C	C	G	G	0	0	G	G	C	C	A	A	T	G	C	C	T	A	0	0	G	G	G	G	T	A	G	G	C	G	T	C	G	A	G	G	G	G	C	C	G	G	T	C	A	A	T	T	G	G	G	G	T	G	A	A	T	T	G	G	C	G	G	G	T	C	G	G	G	G	T	C	A	A	T	T	G	G	C	C	T	C	A	A	C	C	A	A	C	C	G	A	G	G	T	T	G	A	T	A	C	C	C	C	C	C	G	G	C	C	G	A	C	C	C	C	C	C	0	0	0	0	C	C	A	A	C	C	C	C	C	C	T	T	G	A	G	G	G	A	C	C	T	T	G	G	G	G	T	T	C	C	T	G	C	C	T	T	T	G	G	G	T	T	A	A	G	G	T	C	C	C	G	G	G	G	C	C	0	0	C	C	A	A	T	T	T	T	T	T	G	G	A	A	T	T	C	C	C	C	T	T	G	G	T	T	A	A	C	C	G	G	A	A	C	C	T	T	G	G	G	A	T	T	G	G	G	A	C	C	0	0	A	A	T	T	G	G	0	0	G	G	A	A	G	G	G	G	A	A	C	C	G	G	T	T	G	G	T	T	G	G	T	T	T	T	T	T	A	A	A	A	G	G	T	C	C	C	A	A	C	C	A	A	A	A	G	G	A	A	G	A	G	G	T	T	G	G	A	A	G	G	G	G	C	C	G	G	G	G	G	G	0	0	G	G	0	0	C	C	C	C	T	C	G	G	T	T	A	A	T	T	A	A	A	A	T	C	0	0	T	T	A	A	C	C	G	G	T	T	C	C	G	A	C	C	T	T	T	T	T	G	G	G	G	G	G	G	C	C	C	C	0	0	A	A	A	A	T	G	G	G	C	C	C	C	C	C	G	G	A	A	A	A	T	A	A	A	G	G	C	C	C	C	G	G	C	C	G	G	G	G	T	T	A	A	C	C	G	G	A	A	A	A	C	C	T	G	T	T	G	G	G	G	G	G	A	A	G	G	C	C	0	0	G	G	T	T	T	T	C	C	G	G	T	T	0	0	G	G	G	G	G	G	C	C	C	C	G	G	G	A	T	T	G	G	A	A	G	G	A	A	C	C	0	0	G	G	T	T	A	A	T	G	C	C	C	C	C	C	T	T	T	T	C	C	C	C	G	G	G	G	G	G	G	G	T	T	0	0	G	G	G	G	G	G	A	A	C	C	G	G	C	C	A	A	C	C	C	C	G	A	G	G	T	T	G	G	T	T	C	G	G	G	G	G	G	G	G	G	C	C	C	C	A	A	G	G	T	T	G	G	C	C	C	C	C	C	C	C	T	T	C	C	A	A	G	G	G	G	G	G	G	G	G	G	T	T	G	G	T	T	T	C	G	G	T	T	C	C	T	T	T	T	0	0	C	C	T	T	A	A	A	A	G	G	A	A	G	G	T	T	G	G	C	G	C	C	A	A	G	G	T	T	G	G	A	A	C	C	G	G	A	A	A	A	T	T	C	C	G	G	T	G	A	A	G	A	T	T	A	A	0	0	G	G	A	A	G	G	T	T	G	G	G	G	G	G	T	G	T	T	A	A	C	C	G	G	A	A	T	T	C	C	A	A	A	A	G	A	C	C	G	G	C	C	A	A	C	C	T	T	C	G	T	T	T	T	0	0	C	C	C	C	0	0	T	T	G	G	A	A	T	C	C	C	T	T	G	G	A	A	C	C	T	C	A	A	A	A	G	G	G	G	C	C	T	T	C	C	C	C	C	C	T	T	T	T	0	0	T	G	C	C	G	G	C	C	A	A	G	G	C	C	A	A	A	A	C	A	C	C	G	G	C	C	0	0	G	G	T	C	G	G	T	T	G	G	T	T	0	0	G	G	G	G	A	A	T	T	T	T	A	A	0	0	C	C	A	A	A	A	T	G	A	A	A	A	A	A	A	A	G	G	G	G	A	A	A	A	0	0	T	A	C	C	T	G	G	G	A	A	C	C	A	A	A	A	G	G	T	T	G	G	T	C	T	T	G	G	G	G	A	A	T	T	A	A	G	G	A	A	G	G	G	G	C	G	C	C	C	C	A	A	A	A	C	C	G	G	G	A	C	C	G	G	G	G	A	A	G	G	C	C	A	A	T	T	A	A	A	A	C	C	T	T	A	A	T	G	T	T	G	G	C	A	G	G	G	G	T	C	C	C	C	G	C	G	A	A	G	G	G	G	G	G	A	A	T	T	T	T	G	G	G	A	C	C	G	A	C	C	G	G	A	A	G	G	A	A	T	T	A	A	T	T	C	C	G	G	G	G	T	G	T	C	A	A	C	C	G	G	T	T	G	G	A	A	G	G	G	A	A	A	C	C	C	C	A	A	C	C	G	G	G	A	0	0	G	G	T	G	T	T	G	G	C	C	T	T	0	0	A	A	C	C	A	A	A	A	C	C	T	T	G	G	G	G	G	A	G	G	T	T	G	G	C	C	T	T	C	C	T	T	T	T	T	T	G	G	C	C	A	A	G	A	G	A	C	C	0	0	A	A	C	C	G	G	A	A	T	A	C	C	C	C	C	C	G	G	T	T	C	C	T	G	G	G	G	G	G	G	G	G	T	A	A	A	0	0	G	G	G	G	A	A	G	G	A	A	C	C	G	G	T	G	G	G	G	G	A	A	T	A	G	A	A	A	G	G	G	G	C	C	G	G	A	A	C	C	C	C	A	A	A	A	G	G	G	G	0	0	G	G	T	T	T	T	C	C	G	G	A	A	T	T	A	A	A	A	G	G	0	0	T	A	0	0	0	0	A	A	G	G	G	G	G	G	C	C	A	A	T	T	G	G	C	C	T	T	C	C	T	A	A	A	G	G	G	G	A	A	A	A	C	C	T	T	A	A	T	T	A	A	0	0	T	T	G	A	G	G	G	G	A	A	C	C	G	G	A	A	G	A	A	A	G	G	A	A	C	C	T	T	C	C	T	T	A	A	G	G	G	G	C	C	C	C	0	0	G	G	G	G	C	C	T	T	C	C	C	C	T	T	T	C	C	C	G	G	G	G	G	G	T	T	C	C	C	C	A	A	0	0	A	A	T	T	G	G	A	A	C	C	G	A	T	T	C	C	C	G	C	C	A	A	A	A	T	T	C	C	A	A	T	T	A	A	0	0	G	G	T	T	A	A	C	C	T	T	G	G	A	A	A	A	T	T	A	A	T	T	A	A	A	A	A	A	T	T	A	A	C	C	G	G	C	C	T	T	0	0	G	G	G	G	C	A	G	A	A	A	G	G	G	G	0	0	C	G	G	A	0	0	T	G	A	A	T	T	T	T	G	A	G	G	0	0	C	C	G	A	C	C	T	T	0	0	T	T	0	0	G	G	C	C	A	A	C	C	G	G	A	A	C	C	C	C	T	A	G	G	C	C	G	G	C	C	G	G	T	T	A	A	G	G	C	C	T	T	A	A	C	C	T	T	G	A	0	0	C	C	T	T	C	A	C	C	A	A	G	A	T	G	A	A	T	C	C	C	G	G	T	T	T	G	C	C	C	C	G	G	G	G	A	A	C	C	G	G	T	T	C	C	G	G	T	A	C	C	G	G	T	T	0	0	T	G	C	C	C	C	0	0	A	A	G	G	G	G	G	G	T	T	C	C	G	G	0	0	A	A	C	C	G	G	C	C	C	C	G	G	G	G	G	G	T	T	T	T	C	C	C	C	C	C	A	A	0	0	G	G	C	C	C	C	A	A	G	G	T	T	G	G	T	T	C	C	0	0	0	0	C	C	T	T	G	G	C	C	G	G	A	A	C	A	G	G	G	G	C	C	C	C	T	T	A	A	G	G	G	G	G	G	A	A	G	G	T	T	G	G	G	G	0	0	A	A	T	T	G	G	T	T	T	T	A	A	T	A	G	G	G	G	A	A	T	A	A	A	C	C	T	T	A	A	C	C	A	A	C	C	A	A	A	A	A	A	T	T	0	0	G	G	A	A	T	T	C	G	C	C	T	T	T	T	A	A	A	A	G	G	G	G	T	T	G	A	G	G	A	A	T	T	A	A	G	G	C	C	C	C	G	G	A	A	C	G	C	C	A	A	G	A	A	A	G	G	G	G	0	0	T	C	A	A	T	T	G	G	A	A	C	C	0	0	T	T	C	C	C	C	A	A	C	C	C	C	G	G	C	C	A	A	T	C	C	C	G	G	G	G	G	G	T	C	0	0	0	0	G	G	C	C	A	A	T	T	A	A	C	C	A	A	C	C	G	G	0	0	A	A	0	0	T	G	G	G	T	C	T	T	T	T	T	G	C	C	C	C	C	C	T	T	G	G	G	G	0	0	T	G	A	A	C	C	C	C	C	C	A	A	G	G	T	G	C	C	A	A	A	A	C	C	C	C	C	C	G	A	C	C	A	A	T	T	A	A	C	C	G	G	A	A	G	G	C	C	G	G	A	A	G	G	C	C	T	T	T	C	A	A	T	G	G	G	T	C	C	C	T	T	0	0	T	G	C	C	G	G	T	C	C	C	A	A	A	A	G	G	0	0	G	G	A	A	G	G	G	G	T	T	A	A	G	G	T	T	C	C	G	G	C	C	G	G	0	0	C	C	C	C	G	G	C	C	C	C	A	A	G	G	0	0	C	C	G	G	T	T	C	C	0	0	0	0	A	A	G	G	G	G	T	T	G	G	T	A	G	G	T	T	G	G	T	T	T	T	G	G	A	A	G	A	T	T	T	T	G	G	T	C	T	A	A	A	G	G	A	A	C	C	A	A	T	T	T	T	T	C	G	G	A	A	T	A	C	A	A	A	A	A	A	A	G	G	T	T	C	C	A	A	A	A	T	T	A	A	G	G	A	A	C	C	T	C	T	T	G	G	0	0	A	A	C	C	G	G	0	0	C	C	G	G	0	0	G	G	G	G	G	A	0	0	C	C	T	G	C	C	G	G	A	A	C	C	A	A	C	C	T	T	T	T	G	G	T	T	C	C	T	T	A	A	A	A	G	G	C	C	G	G	G	G	T	G	G	A	T	T	G	G	C	C	A	A	T	G	C	C	G	G	G	A	T	T	C	C	T	T	A	A	T	T	C	C	G	G	A	A	G	G	C	C	G	G	T	T	G	A	T	T	C	C	A	A	T	A	G	G	C	C	A	A	0	0	C	C	G	A	C	C	T	G	G	G	G	G	T	T	T	T	T	T	G	G	C	C	T	G	G	G	T	T	T	T	A	A	C	C	G	G	A	A	A	A	C	C	T	T	A	A	T	T	C	C	C	C	C	C	G	G	G	G	G	G	C	C	C	C	C	C	0	0	T	T	T	T	G	G	C	A	0	0	A	A	T	T	G	G	A	A	C	C	G	G	A	A	C	C	G	A	T	T	C	C	C	C	G	G	C	C	A	A	C	C	0	0	G	G	T	T	G	G	T	G	C	C	A	A	G	G	G	G	0	0	C	C	T	T	A	A	C	C	A	A	0	0	A	A	T	T	G	G	G	G	A	A	A	A	G	A	T	T	T	T	0	0	T	A	C	C	G	G	A	A	T	T	A	A	0	0	A	A	C	C	G	G	C	C	C	C	T	C	C	C	A	A	T	T	G	G	G	A	C	C	T	C	G	G	A	A	G	G	G	G	C	G	A	A	A	A	A	A	T	T	A	A	C	C	A	A	T	T	T	T	G	G	A	A	A	A	C	C	T	T	G	A	0	0	G	G	T	A	A	A	T	T	G	G	G	G	T	T	C	C	A	A	C	A	T	T	C	C	A	A	G	G	G	G	A	A	G	G	T	T	C	C	G	G	C	C	T	T	A	A	G	A	A	A	C	C	G	A	G	G	A	A	G	A	0	0	G	G	0	0	G	G	C	C	0	0	T	T	A	A	C	C	G	G	T	T	C	C	A	A	T	T	G	G	T	T	C	A	T	T	T	C	C	C	T	T	T	T	G	G	G	G	A	A	C	C	G	G	T	C	T	T	G	G	G	G	C	C	G	G	A	A	C	A	0	0	C	C	0	0	A	A	G	G	A	A	C	C	A	A	G	G	C	C	A	A	A	A	T	T	C	G	G	G	A	A	T	T	G	G	C	C	G	G	T	T	T	C	A	A	G	G	T	T	G	G	G	G	C	C	G	G	G	G	T	T	C	C	C	C	0	0	0	0	C	A	T	T	G	G	C	C	G	G	C	C	C	C	T	T	T	T	A	A	T	T	T	T	T	T	T	T	A	A	T	T	C	C	A	A	C	C	C	C	A	A	T	T	C	C	A	A	A	A	T	T	G	G	0	0	T	T	G	G	T	T	C	C	G	G	G	G	A	A	G	G	C	C	G	G	0	0	G	G	A	A	C	C	G	G	G	G	0	0	A	A	0	0	A	A	C	C	T	T	G	G	0	0	A	A	T	T	G	A	G	G	G	G	A	A	C	C	A	A	G	G	G	G	G	G	C	C	G	G	A	A	0	0	G	G	C	C	C	C	T	T	T	G	A	A	A	A	G	G	C	G	T	G	T	T	G	G	C	C	G	G	C	C	G	G	A	A	T	T	T	T	T	G	C	C	T	A	G	G	T	T	G	G	0	0	T	T	T	T	T	T	T	C	G	G	A	A	C	C	G	G	A	A	G	G	G	G	T	T	C	C	G	G	G	G	T	T	C	C	T	T	T	G	C	C	0	0	T	T	G	G	A	A	A	A	G	G	G	G	G	G	A	A	0	0	T	T	A	A	G	G	A	A	C	C	A	A	A	A	C	C	0	0	G	G	A	A	G	G	T	T	C	C	C	C	T	T	T	T	G	G	G	G	G	G	C	C	G	G	A	A	C	G	T	G	C	C	G	G	G	G	T	T	A	A	A	A	A	A	T	T	C	C	G	G	G	G	0	0	T	T	T	T	0	0	C	C	G	G	G	G	C	C	C	G	G	G	T	A	A	A	T	T	C	C	C	C	A	A	G	A	A	A	T	T	C	C	G	G	C	C	A	A	C	C	G	G	0	0	C	C	A	A	G	G	G	G	A	A	T	G	T	T	A	A	C	C	G	G	G	G	G	G	A	A	C	G	C	C	G	G	G	G	G	G	T	T	T	T	A	A	0	0	C	C	G	G	T	T	A	A	G	G	G	G	C	C	G	G	G	G	C	C	T	G	G	G	A	A	G	G	G	G	C	C	G	G	0	0	T	T	T	A	G	G	T	G	C	A	G	G	A	A	G	G	C	C	T	T	T	C	T	T	C	C	T	T	A	A	G	G	0	0	C	C	T	T	C	G	T	T	G	G	T	C	G	G	T	T	0	0	C	C	G	A	T	T	G	G	T	T	C	C	C	G	C	C	G	G	A	A	C	C	T	G	G	A	C	C	T	T	0	0	C	C	T	T	G	G	C	C	T	T	G	G	G	G	A	A	T	C	T	T	G	A	G	G	C	C	C	C	A	A	A	A	A	A	G	G	C	G	G	G	A	A	A	A	C	C	G	G	T	T	C	C	A	A	C	C	C	C	T	T	T	A	A	A	G	G	A	A	G	G	A	A	G	G	C	C	C	C	C	C	G	G	T	T	C	C	G	G	T	T	A	A	A	A	G	G	G	G	C	C	T	C	C	C	0	0	0	0	G	G	A	A	G	A	0	0	A	A	T	T	G	G	T	T	G	G	T	T	T	T	T	T	T	T	G	G	G	G	C	C	0	0	T	T	G	G	A	A	C	C	C	G	G	G	A	A	A	A	C	C	T	T	C	C	G	G	T	A	G	G	G	A	T	T	T	T	A	A	G	G	C	C	G	A	G	G	C	C	G	G	C	C	C	C	T	G	0	0	A	A	G	G	G	G	T	A	A	A	A	A	A	A	G	G	A	A	0	0	G	G	A	A	G	G	G	G	G	G	A	A	T	A	T	G	G	G	G	G	A	A	C	C	A	A	G	G	G	G	A	A	G	G	T	C	0	0	C	C	0	0	A	A	C	C	T	T	T	T	C	C	G	G	T	A	T	T	0	0	T	T	G	G	T	T	C	C	A	A	C	C	A	A	T	T	G	G	G	G	T	G	C	C	T	T	T	G	G	G	G	G	A	A	A	A	G	G	C	C	C	C	C	C	C	C	C	C	C	A	G	A	G	G	A	A	C	C	0	0	T	C	T	T	G	G	G	G	T	C	T	T	A	A	T	T	C	C	A	A	T	T	C	C	T	T	C	C	C	C	C	C	A	A	G	G	G	G	C	C	A	A	C	C	T	A	T	C	G	G	T	G	G	G	G	A	G	G	A	A	A	A	T	C	G	G	T	T	T	T	G	G	G	G	C	C	A	A	T	T	T	C	T	T	A	A	0	0	C	C	G	G	G	G	G	G	A	A	C	C	C	C	T	C	A	A	C	C	T	G	C	C	A	A	G	G	A	A	G	G	G	G	G	G	A	A	G	G	A	A	T	T	T	T	A	A	A	A	G	G	C	C	G	G	C	C	G	G	T	T	C	C	T	T	G	G	G	G	C	C	C	C	C	C	G	G	T	T	C	C	C	C	G	G	G	G	T	T	G	G	T	T	C	C	A	A	G	A	C	A	A	A	G	G	T	T	C	C	T	T	T	T	C	C	T	C	G	G	G	G	C	C	0	0	C	C	C	C	A	A	A	A	T	C	C	C	G	G	G	G	G	G	C	C	T	C	C	C	0	0	G	G	A	A	C	C	C	C	0	0	T	T	C	C	G	G	A	A	C	C	T	T	A	A	G	G	G	G	C	C	T	T	A	A	A	A	C	C	G	G	T	C	C	C	A	A	0	0	T	T	A	A	G	G	C	C	G	G	G	G	C	C	0	0	A	A	T	A	T	T	C	C	T	T	C	A
C8BH6ANXX	IPmr391:C8BH6ANXX:7:250590709	-9	-9	-9	-9	C	C	0	0	T	T	0	0	G	G	A	A	C	C	A	A	0	0	T	T	G	G	T	T	C	C	0	0	T	T	T	T	C	C	0	0	C	G	C	C	T	T	G	G	0	0	G	G	0	0	C	C	0	0	G	G	T	G	T	T	A	A	C	C	0	0	G	G	G	G	0	0	A	A	G	G	0	0	0	0	C	C	C	C	0	0	T	T	T	T	G	G	C	C	T	T	0	0	G	G	A	A	T	T	0	0	C	C	C	C	A	A	G	G	T	T	0	0	C	C	T	T	G	G	C	C	T	T	C	C	0	0	0	0	A	A	0	0	T	T	T	T	A	A	T	T	0	0	C	C	A	A	A	A	C	C	0	0	A	A	A	A	T	T	T	T	C	C	T	T	C	C	C	C	T	T	0	0	T	T	G	G	0	0	G	G	0	0	T	T	0	0	G	G	0	0	T	T	T	T	C	C	0	0	G	G	G	G	G	G	T	T	T	T	C	C	T	T	0	0	G	G	T	T	C	C	0	0	C	C	G	G	G	G	T	T	C	C	T	T	C	C	T	T	T	T	G	G	G	G	A	A	C	C	T	T	A	A	G	G	0	0	T	T	A	A	A	A	C	C	C	C	C	C	C	C	C	C	T	T	G	G	G	G	A	A	A	A	0	0	G	A	A	A	A	A	0	0	G	G	0	0	A	A	G	G	C	C	T	T	G	G	G	A	0	0	A	A	T	T	C	C	G	G	T	T	G	G	G	G	C	C	T	T	0	0	0	0	G	G	G	G	G	G	T	T	C	C	C	C	A	A	0	0	A	A	A	A	0	0	C	C	G	G	T	T	0	0	A	A	0	0	C	C	T	T	G	G	G	G	0	0	A	A	A	A	T	T	G	G	A	A	T	C	0	0	T	T	0	0	A	A	A	A	0	0	T	T	G	G	A	A	T	T	0	0	G	G	T	T	G	G	A	A	0	0	G	G	G	G	T	T	C	C	T	T	G	G	T	T	0	0	C	C	A	A	T	T	T	T	0	0	T	T	C	C	0	0	0	0	0	0	G	G	T	T	C	C	G	G	G	G	0	0	T	T	G	G	0	0	G	G	A	A	G	G	T	T	0	0	C	C	A	A	0	0	T	T	G	G	0	0	A	A	A	A	G	G	A	A	T	T	T	T	A	A	0	0	T	T	0	0	G	G	A	A	T	T	T	T	C	C	G	G	0	0	A	A	T	T	G	G	C	C	C	C	T	T	A	A	A	A	0	0	G	G	T	T	G	G	G	G	A	A	C	C	T	T	T	T	T	T	A	A	0	0	0	0	A	A	G	G	C	C	G	G	G	G	G	G	A	A	A	A	0	0	C	C	0	0	C	C	G	G	G	G	T	A	G	G	C	C	T	T	A	A	G	G	G	G	C	C	G	G	0	0	A	A	0	0	G	G	G	G	G	G	G	G	T	T	G	G	0	0	G	G	C	C	G	G	0	0	0	0	A	A	T	T	0	0	C	C	0	0	0	0	C	C	0	0	T	T	G	G	G	G	T	T	G	G	A	A	C	C	C	C	0	0	G	G	T	T	G	G	C	C	C	C	C	C	A	A	C	C	0	0	0	0	0	0	0	0	C	C	T	T	G	G	G	G	A	A	0	0	C	C	G	G	G	G	A	A	C	C	G	G	C	C	T	T	G	G	G	G	T	T	A	A	A	A	0	0	T	T	0	0	0	0	0	0	C	C	G	G	A	A	0	0	T	T	C	C	G	G	A	A	C	C	C	C	T	T	G	G	G	G	T	T	0	0	C	C	G	G	A	A	0	0	C	C	A	A	G	G	T	T	G	G	A	A	C	C	A	A	A	A	T	T	0	0	A	A	G	G	A	A	G	G	G	G	T	T	C	C	G	G	T	T	G	G	T	T	G	G	T	T	T	T	C	C	A	A	A	A	A	A	T	T	G	G	A	A	C	C	G	G	A	A	0	0	A	A	A	A	G	G	T	T	0	0	A	A	0	0	G	G	A	A	0	0	G	G	G	G	C	C	0	0	C	C	C	C	C	C	C	C	G	G	T	T	A	A	C	C	A	A	G	G	C	C	0	0	T	T	A	A	C	C	G	G	T	T	0	0	A	A	G	G	A	A	T	T	0	0	G	G	G	G	G	G	C	C	C	C	0	0	A	A	0	0	T	T	G	G	T	T	C	C	C	C	G	G	T	A	A	A	0	0	A	A	0	0	C	C	G	G	G	G	C	C	0	0	A	A	T	T	0	0	C	C	G	G	A	A	0	0	T	T	T	T	T	T	0	0	G	G	G	G	0	0	G	G	C	C	T	T	0	0	0	0	T	T	0	0	T	T	A	A	A	A	G	G	G	G	G	G	C	C	T	T	A	A	G	G	T	T	0	0	T	A	G	G	G	G	T	T	0	0	C	C	T	T	C	C	G	G	T	T	G	G	C	C	T	T	0	0	0	0	T	T	G	G	G	G	G	G	G	G	T	T	A	A	G	G	G	G	G	G	0	0	C	C	C	C	A	A	A	A	C	C	C	C	G	G	G	G	T	T	0	0	T	T	G	G	G	G	0	0	0	0	0	0	C	C	C	C	A	A	G	G	T	T	G	G	T	T	C	C	C	C	C	C	T	T	C	C	A	A	A	A	G	G	T	T	G	G	A	A	0	0	G	G	T	T	T	T	T	T	T	T	C	C	T	G	T	T	0	0	0	0	T	T	0	0	A	A	G	G	A	A	G	G	C	C	G	G	0	0	T	T	A	A	G	G	T	T	T	G	A	A	0	0	G	G	A	A	A	A	T	T	C	C	G	G	T	T	A	A	G	G	T	T	A	A	G	G	G	G	G	G	0	0	T	T	0	0	0	0	G	G	T	T	T	T	A	A	0	0	0	0	A	A	T	T	C	C	A	A	C	C	G	G	C	C	0	0	C	C	A	A	A	A	T	T	G	G	T	T	T	T	C	A	G	G	C	C	0	0	T	T	G	G	C	C	T	T	C	C	T	T	G	G	A	A	A	A	C	C	A	A	A	A	G	G	G	G	C	C	C	C	C	C	C	C	0	0	T	T	C	C	C	C	T	G	C	C	0	0	T	T	C	C	0	0	C	C	A	A	A	A	A	A	C	C	G	G	C	C	0	0	0	0	C	C	0	0	C	C	G	G	T	T	0	0	G	G	G	G	A	A	C	C	A	A	A	A	T	C	C	C	A	A	A	A	0	0	0	0	A	A	A	A	A	A	0	0	T	T	0	0	A	A	T	T	0	0	C	C	0	0	G	G	A	A	T	T	A	A	A	A	G	G	C	C	0	0	C	C	T	T	G	G	G	G	A	A	A	A	A	A	A	A	G	G	G	G	G	G	G	G	C	C	C	C	A	A	A	A	C	C	G	G	G	G	T	T	A	A	T	T	A	A	0	0	A	A	A	A	T	T	G	G	G	G	C	C	A	A	A	A	G	G	0	0	G	G	0	0	G	G	0	0	T	T	0	0	G	G	G	G	G	G	G	G	G	G	A	A	A	A	T	T	T	T	G	G	0	0	0	0	G	G	C	C	0	0	A	A	T	T	A	A	0	0	0	0	T	T	T	T	T	T	G	G	0	0	C	C	A	A	T	T	G	G	T	T	G	G	A	A	G	G	A	A	G	G	C	C	C	C	0	0	0	0	G	G	G	G	A	A	G	G	G	G	A	A	T	G	T	T	T	T	0	0	A	A	C	C	A	A	A	A	C	C	0	0	G	G	G	G	A	A	0	0	0	0	C	C	C	C	0	0	C	C	T	T	0	0	T	T	C	C	C	G	G	G	G	G	A	A	C	C	G	G	G	G	C	C	T	T	A	A	A	A	C	C	C	C	C	C	G	G	T	T	G	G	G	G	G	G	G	G	G	G	G	G	T	A	A	A	0	0	0	0	0	0	G	G	G	G	A	A	C	C	G	G	T	T	G	G	A	A	A	A	A	A	A	A	G	G	0	0	G	G	C	C	G	G	A	A	C	C	C	C	A	A	0	0	0	0	G	G	0	0	G	G	0	0	T	T	C	C	G	G	0	0	C	C	0	0	A	A	G	G	0	0	0	0	0	0	C	C	A	A	G	G	0	0	G	G	C	C	0	0	T	T	0	0	C	C	T	T	T	T	T	A	A	A	G	G	0	0	T	T	T	T	C	C	T	T	A	A	T	T	G	G	C	C	T	T	G	A	A	A	0	0	A	A	T	T	G	G	A	A	G	G	A	A	G	G	G	G	C	C	0	0	C	C	C	C	0	0	G	G	C	C	C	C	C	C	0	0	0	0	G	G	C	C	T	G	C	C	C	C	C	C	C	C	C	C	0	0	0	0	0	0	T	T	C	C	C	C	A	A	G	G	G	A	G	G	G	G	A	A	C	C	G	G	T	T	G	G	0	0	T	T	G	G	T	T	C	C	C	C	0	0	T	T	A	A	0	0	A	A	C	C	G	G	A	A	0	0	0	0	A	A	A	A	T	T	A	A	T	T	A	A	A	A	0	0	0	0	G	G	T	T	G	G	C	C	T	T	C	C	A	A	G	G	C	C	0	0	A	A	G	G	G	G	0	0	0	0	G	G	G	G	T	T	0	0	T	T	0	0	A	A	G	G	A	A	T	T	0	0	0	0	T	T	0	0	C	C	0	0	G	G	C	C	T	T	C	C	G	G	C	C	C	C	C	C	A	A	0	0	T	T	0	0	C	C	0	0	T	T	A	A	G	G	C	C	T	T	G	G	C	C	A	A	G	G	0	0	T	T	C	C	A	A	0	0	A	A	G	A	G	G	0	0	T	T	C	C	G	G	C	C	G	G	G	G	C	C	G	G	0	0	A	A	C	C	G	G	T	T	C	C	A	A	A	A	A	A	G	G	T	T	0	0	0	0	C	C	C	C	A	A	A	A	A	A	G	G	G	G	T	T	C	C	G	G	0	0	G	G	C	C	G	G	C	G	C	C	G	G	G	G	G	G	A	A	T	T	C	C	0	0	C	A	A	A	C	C	A	A	0	0	C	G	A	A	T	T	T	T	G	G	T	T	C	C	C	C	G	G	C	C	0	0	G	G	C	C	G	G	A	A	0	0	G	G	G	G	C	C	T	T	T	T	G	G	0	0	G	G	G	G	A	A	0	0	T	T	G	G	0	0	0	0	A	A	G	G	G	G	T	T	0	0	A	A	0	0	G	G	G	G	A	A	T	T	A	A	T	T	T	T	G	G	0	0	A	A	C	C	A	A	A	A	A	A	T	T	0	0	G	G	A	A	0	0	G	G	T	C	C	C	A	A	A	A	C	C	T	G	G	G	0	0	0	0	0	0	A	A	G	G	A	A	G	G	G	G	A	A	G	G	0	0	G	G	C	C	A	A	0	0	A	A	T	T	G	G	A	A	T	T	C	C	C	C	0	0	0	0	0	0	0	0	C	C	C	C	C	C	C	C	C	G	C	C	G	G	C	C	T	T	C	C	T	T	G	G	G	G	A	A	T	T	A	A	G	G	C	C	C	C	G	G	T	T	G	G	0	0	G	G	C	C	G	G	G	G	A	A	0	0	T	G	G	G	C	C	T	T	T	T	G	G	C	C	C	C	C	C	T	T	0	0	0	0	0	0	G	G	A	A	C	C	C	C	C	C	A	A	G	G	G	G	0	0	0	0	A	A	C	C	0	0	C	C	A	A	C	C	A	A	T	T	A	A	A	A	0	0	A	A	0	0	C	C	G	A	A	A	T	T	C	C	T	T	0	0	A	A	G	G	0	0	T	T	C	C	T	T	0	0	G	G	0	0	A	A	T	T	C	C	A	A	A	A	0	0	A	A	0	0	A	A	G	G	G	G	T	T	C	A	G	G	G	G	C	C	A	A	C	C	0	0	C	C	0	0	C	C	G	G	C	C	0	0	A	A	T	T	G	G	C	C	G	G	T	T	G	G	C	C	A	A	C	C	G	G	G	G	T	T	T	T	0	0	0	0	0	0	G	G	T	T	T	T	G	G	A	A	A	A	T	T	T	T	G	G	C	C	T	T	0	0	G	G	A	A	T	T	A	A	T	T	0	0	T	T	G	G	A	A	A	A	A	A	G	G	C	C	G	G	G	G	0	0	C	C	A	A	G	G	T	T	0	0	G	G	C	A	C	C	T	T	T	T	A	A	G	G	A	A	T	T	G	G	G	G	C	C	G	G	C	C	G	G	G	G	A	A	C	C	C	C	T	T	C	C	G	G	G	G	C	C	G	G	0	0	T	T	T	C	0	0	C	C	C	C	T	T	A	A	0	0	G	G	C	C	G	G	G	G	G	G	G	G	0	0	G	G	C	C	G	A	G	G	C	C	0	0	0	0	T	T	C	C	T	T	C	C	C	C	C	C	C	C	G	G	0	0	0	0	A	A	T	T	A	A	T	T	0	0	A	A	A	A	G	A	C	C	A	A	G	G	C	C	0	0	T	T	G	G	A	A	C	C	T	T	A	A	0	0	G	G	A	A	T	T	C	C	T	T	T	T	A	A	T	T	A	A	A	A	A	A	C	C	T	T	G	G	C	C	C	C	C	C	C	C	G	G	A	A	0	0	C	C	C	C	0	0	0	0	T	T	G	G	A	A	0	0	C	C	A	A	0	0	T	T	T	A	C	C	G	G	C	C	T	T	0	0	T	T	C	C	C	C	G	G	C	C	0	0	C	C	C	C	A	A	T	T	G	G	T	T	C	C	A	A	G	G	G	G	T	T	0	0	T	T	A	A	T	T	0	0	T	T	A	A	T	T	T	G	A	A	A	A	A	A	0	0	0	0	A	A	0	0	A	A	C	C	T	T	A	A	T	T	A	A	C	C	T	T	C	C	G	G	C	C	T	T	T	T	T	T	G	A	T	T	G	G	G	G	C	C	0	0	0	0	A	A	0	0	T	T	G	G	A	A	A	A	A	A	T	T	A	A	A	A	A	A	T	T	T	T	0	0	G	G	A	A	0	0	0	0	G	G	0	0	G	G	0	0	A	A	T	T	G	G	G	G	0	0	C	C	A	A	0	0	T	T	C	C	A	A	G	G	G	G	G	G	G	G	G	G	T	T	G	G	T	T	A	A	A	A	G	G	A	A	0	0	0	0	G	G	0	0	0	0	0	0	G	G	T	T	G	G	0	0	C	C	T	T	A	A	C	C	G	G	T	T	G	G	A	A	T	C	G	G	T	T	C	C	T	T	T	T	0	0	T	T	T	T	G	G	G	G	T	T	C	C	0	0	C	C	T	T	G	G	G	G	0	0	T	T	A	A	0	0	T	T	C	C	T	T	T	T	G	G	0	0	C	C	A	A	G	G	0	0	A	A	G	G	A	A	C	C	G	G	A	A	C	C	G	G	0	0	G	G	T	T	T	T	A	A	C	C	0	0	G	G	0	0	0	0	G	G	0	0	T	T	C	C	C	C	A	A	0	0	C	C	T	G	G	G	C	C	G	G	0	0	C	C	T	T	T	T	A	A	T	T	T	T	T	T	C	C	A	A	T	T	0	0	0	0	C	C	T	T	A	A	T	T	T	T	A	A	0	0	T	T	G	G	C	C	A	A	G	G	T	T	C	C	0	0	G	G	G	G	A	A	T	T	G	G	G	G	0	0	A	A	T	T	G	G	T	T	0	0	G	G	0	0	C	C	G	G	A	A	C	C	0	0	A	A	G	G	G	G	G	G	G	G	A	A	C	C	A	A	G	G	G	A	G	G	C	C	A	A	0	0	0	0	G	G	C	C	T	T	T	T	G	G	A	A	G	G	A	A	0	0	G	G	T	T	G	G	C	C	G	G	G	G	G	G	A	A	T	T	T	T	G	G	0	0	0	0	G	G	T	T	0	0	C	C	T	T	G	G	T	T	0	0	A	A	A	A	C	C	G	G	A	A	G	G	G	G	G	G	C	C	G	G	G	G	T	T	0	0	G	G	0	0	C	C	G	G	C	C	G	G	T	T	0	0	T	G	0	0	G	G	A	A	T	T	T	T	A	A	G	G	A	A	T	T	G	G	A	A	C	C	C	C	C	C	A	A	G	G	T	T	C	C	C	C	T	T	T	A	G	G	G	G	G	G	C	C	G	G	A	A	G	G	G	G	C	C	G	G	G	G	T	T	A	A	0	0	0	0	A	A	G	G	0	0	G	G	G	G	0	0	T	T	G	G	C	C	G	G	G	G	C	C	0	0	G	G	0	0	G	G	T	T	C	C	C	C	A	A	0	0	0	0	T	T	T	T	G	G	C	C	A	A	C	C	G	G	0	0	C	C	A	A	T	G	A	A	A	A	0	0	0	0	G	G	C	C	G	G	G	G	C	C	0	0	C	C	C	C	0	0	G	G	0	0	T	T	T	T	0	0	0	0	C	C	T	T	T	T	C	C	G	G	0	0	0	0	0	0	G	G	0	0	G	G	G	G	A	A	G	G	G	G	C	C	G	G	0	0	T	T	0	0	G	G	T	G	A	A	G	G	G	G	0	0	C	C	T	T	C	C	T	T	C	C	T	T	A	A	0	0	A	A	C	C	T	T	0	0	T	T	0	0	C	C	G	G	T	T	0	0	C	C	0	0	C	C	G	G	T	T	C	C	C	G	A	A	T	G	T	T	C	C	0	0	A	A	T	T	T	T	A	A	T	T	T	T	G	G	C	C	T	T	0	0	G	G	A	A	C	C	0	0	A	A	G	G	G	G	C	C	G	G	A	A	0	0	0	0	C	C	0	0	G	G	0	0	C	C	G	G	T	T	C	C	A	A	T	T	0	0	C	C	A	A	A	A	A	A	A	A	T	T	T	T	G	G	C	C	C	C	C	C	0	0	T	T	C	C	G	G	T	T	A	A	A	A	0	0	G	G	C	C	C	C	C	G	C	C	0	0	A	A	0	0	G	G	0	0	A	A	C	C	T	T	T	T	G	G	T	T	T	T	T	T	G	G	T	T	A	A	C	C	G	G	T	T	G	G	A	A	C	C	G	G	C	C	0	0	C	C	0	0	T	T	T	T	0	0	T	T	G	G	A	A	0	0	T	T	A	A	G	G	C	C	G	G	A	A	C	C	A	A	C	C	A	A	0	0	0	0	A	A	A	A	A	A	A	A	0	0	A	A	0	0	G	G	A	A	C	C	0	0	A	A	G	G	G	G	G	G	A	A	T	A	0	0	G	G	0	0	G	G	A	A	0	0	G	G	G	G	C	C	G	G	0	0	G	G	C	C	G	G	0	0	A	A	T	T	G	G	0	0	G	G	0	0	T	T	0	0	0	0	G	G	0	0	T	T	T	T	0	0	A	A	T	T	G	G	G	G	T	G	T	T	T	T	0	0	0	0	G	A	A	A	G	G	G	G	C	C	C	C	C	C	C	C	0	0	C	C	A	A	G	G	A	A	A	A	0	0	T	T	T	T	G	G	G	G	T	T	0	0	A	A	C	C	T	T	A	A	C	C	0	0	0	0	C	C	C	C	C	C	T	T	0	0	G	G	C	C	G	G	C	C	A	A	T	T	G	G	G	G	G	G	0	0	0	0	0	0	C	C	T	T	G	G	C	C	T	T	G	G	G	G	T	T	A	A	C	C	0	0	T	T	A	A	T	T	C	C	G	G	0	0	G	G	A	A	0	0	C	C	T	T	A	A	C	C	0	0	C	C	A	A	0	0	A	A	G	G	G	G	G	G	G	G	G	G	G	G	C	C	G	G	A	A	A	A	0	0	C	C	0	0	G	G	0	0	T	T	G	G	T	T	G	G	G	G	C	C	C	C	T	T	T	G	C	C	C	C	0	0	0	0	G	G	C	C	G	G	T	T	C	C	A	A	G	G	0	0	G	G	G	G	T	T	C	C	C	C	T	T	C	C	T	T	G	G	0	0	C	C	C	C	T	T	C	C	A	A	C	C	T	T	C	C	0	0	G	G	G	G	C	C	C	C	C	C	A	A	G	G	A	A	C	C	C	C	G	G	0	0	C	C	G	G	A	A	T	T	T	T	A	A	G	G	0	0	0	0	C	C	T	A	A	A	0	0	0	0	T	T	C	C	A	A	0	0	T	T	T	T	G	G	C	C	G	G	G	G	G	G	A	A	0	0	A	A	T	T	C	C	T	T	A	A
C8BH6ANXX	IPmr1018:C8BH6ANXX:7:250590662	-9	-9	-9	-9	C	C	T	T	T	T	G	G	G	G	G	G	C	C	A	A	G	G	C	C	A	A	T	T	C	C	T	T	0	0	T	T	C	C	G	G	G	G	T	T	A	A	A	A	T	G	A	A	0	0	C	C	A	A	T	T	T	T	0	0	0	0	C	C	G	G	G	G	G	G	G	G	A	A	G	G	C	C	G	G	0	0	C	C	G	G	T	T	T	T	G	G	C	C	T	T	C	C	G	G	A	A	0	0	G	G	C	C	C	C	0	0	0	0	0	0	C	C	G	G	T	T	G	G	C	C	T	T	C	C	0	0	G	G	A	A	G	G	0	0	T	T	T	A	T	A	T	A	0	0	A	A	A	A	C	C	A	A	0	0	A	A	T	T	C	C	T	T	T	T	C	C	C	C	C	C	0	0	T	T	G	G	0	0	G	G	0	0	T	T	G	G	0	0	C	C	T	T	T	T	C	C	C	C	G	G	A	A	G	G	T	T	T	T	C	C	G	G	0	0	0	0	C	C	C	C	C	C	C	C	G	G	G	G	C	C	C	C	T	T	0	0	T	T	A	A	0	0	C	C	A	A	0	0	C	C	G	G	0	0	G	A	C	C	A	A	G	A	C	C	C	C	T	C	C	C	C	C	T	T	G	G	G	G	A	A	A	A	A	A	G	G	A	A	A	A	0	0	G	G	G	G	A	A	G	G	C	C	T	T	G	G	A	A	G	G	0	0	T	T	T	C	G	G	G	G	A	A	T	T	T	T	T	T	C	C	T	A	G	G	0	0	G	G	C	C	T	T	T	T	0	0	0	0	T	T	A	A	0	0	C	A	C	C	T	T	G	G	A	A	G	G	T	T	A	A	0	0	A	A	A	A	T	T	A	A	C	C	C	C	A	A	0	0	0	0	T	T	G	G	G	G	A	A	T	T	T	T	G	G	A	A	C	C	0	0	G	G	C	C	G	G	A	A	T	T	C	C	0	0	C	C	T	T	T	T	G	G	T	T	0	0	A	A	T	A	C	C	0	0	0	0	C	C	C	C	0	0	T	T	0	0	G	G	T	T	G	G	T	G	G	G	0	0	T	T	0	0	0	0	G	G	G	G	0	0	C	C	G	G	T	T	G	G	0	0	T	T	G	G	0	0	G	G	A	A	A	A	A	A	T	T	T	T	T	T	G	G	G	G	A	A	G	G	G	G	0	0	T	T	C	C	0	0	0	0	G	G	T	T	G	G	0	0	T	T	C	C	T	T	A	A	0	0	G	G	T	T	G	G	G	G	A	A	0	0	C	C	T	T	T	T	A	A	0	0	0	0	T	T	G	G	C	C	G	G	0	0	G	G	A	A	A	A	G	G	G	G	0	0	C	C	G	G	G	A	0	0	A	A	G	G	0	0	A	A	G	G	G	G	C	A	G	G	0	0	0	0	C	C	G	G	C	C	G	G	A	A	T	T	G	G	G	G	G	G	C	C	0	0	G	G	C	C	G	G	T	T	A	A	C	C	0	0	C	C	C	C	A	A	T	T	G	G	A	A	T	T	0	0	0	0	0	0	C	C	C	C	T	G	T	T	0	0	C	C	C	C	C	C	0	0	T	T	0	0	A	A	0	0	0	0	A	A	C	C	G	G	G	G	G	G	C	C	C	C	A	A	G	G	0	0	C	C	G	G	T	T	C	C	G	G	0	0	T	T	0	0	0	0	T	T	T	T	0	0	0	0	0	0	C	C	0	0	G	G	T	T	C	C	C	C	G	G	A	A	T	T	A	A	C	C	T	T	G	G	T	T	0	0	C	C	0	0	A	A	0	0	T	T	A	A	A	A	T	T	A	A	G	G	C	C	A	A	C	C	C	C	G	G	T	T	0	0	G	G	A	A	G	G	A	A	G	G	G	A	T	T	G	G	T	T	G	G	C	C	A	A	T	C	A	A	C	A	A	A	T	T	G	G	0	0	C	C	0	0	A	A	G	G	A	A	A	A	A	A	T	T	G	G	A	A	0	0	G	G	C	C	A	A	A	A	G	G	C	C	T	G	0	0	C	C	T	T	C	C	G	G	A	A	A	A	0	0	T	T	0	0	C	C	T	T	T	T	A	A	C	C	G	G	C	C	C	G	A	A	0	0	T	T	A	A	G	G	G	G	G	G	0	0	T	T	C	C	0	0	T	T	A	A	T	T	G	G	T	T	T	T	C	C	G	G	A	A	G	G	0	0	A	A	G	G	T	T	C	C	T	G	A	A	0	0	A	A	T	T	A	A	C	C	G	G	G	G	G	G	C	C	T	T	T	T	G	G	G	G	A	A	0	0	T	T	C	C	T	T	G	G	T	T	T	T	C	C	G	G	T	T	0	0	A	A	0	0	G	G	T	T	T	T	A	A	A	A	A	A	0	0	A	A	0	0	G	G	C	C	0	0	G	G	A	A	C	A	G	G	T	T	C	C	C	A	C	C	T	T	C	C	C	C	G	G	A	A	A	A	A	A	C	C	A	A	G	G	G	G	G	G	0	0	A	A	G	G	A	A	G	G	C	C	0	0	A	A	G	G	T	T	0	0	T	T	C	C	G	G	0	0	G	G	G	G	G	G	C	C	A	A	0	0	T	T	A	A	T	T	C	C	C	C	C	C	T	T	C	C	0	0	A	A	G	G	G	G	G	A	G	G	T	C	A	A	T	T	T	T	0	0	C	C	C	C	0	0	T	T	G	G	T	T	T	T	G	G	A	A	T	T	A	A	G	G	C	C	G	G	G	G	T	T	T	T	0	0	C	C	G	G	C	C	C	C	G	G	G	G	A	A	T	T	0	0	0	0	G	G	G	G	G	G	T	T	A	A	T	G	G	G	G	G	G	A	C	C	0	0	G	G	A	A	T	T	T	T	A	A	C	C	0	0	0	0	G	G	C	C	A	A	A	A	G	G	C	C	0	0	0	0	T	T	A	A	T	T	G	G	T	T	C	C	C	A	C	C	C	C	G	G	T	T	0	0	C	C	T	T	G	G	0	0	G	A	G	G	0	0	C	C	A	A	G	G	G	G	C	C	T	T	T	T	C	C	C	C	0	0	C	C	C	C	0	0	G	G	C	C	A	A	C	C	C	C	G	G	C	C	A	A	A	A	C	A	C	C	G	G	C	C	0	0	G	G	C	C	A	A	T	T	G	G	T	T	0	0	G	G	A	A	G	G	T	T	A	A	G	G	T	C	T	T	T	T	A	A	G	G	C	C	G	G	A	A	A	A	0	0	T	T	G	G	A	A	C	C	A	A	0	0	0	0	0	0	A	A	T	T	T	T	A	A	0	0	C	C	0	0	C	C	T	T	T	T	G	G	A	A	A	A	A	A	G	G	G	G	G	G	T	T	G	G	G	G	G	G	T	T	G	G	C	C	G	G	G	G	C	C	G	G	G	G	A	A	G	G	C	C	A	A	C	C	G	G	G	G	C	C	0	0	A	A	G	G	T	C	G	G	C	C	0	0	0	0	T	T	0	0	G	G	G	G	G	G	G	G	G	G	A	A	C	C	T	T	G	G	G	G	G	A	0	0	A	A	G	G	G	G	A	A	G	G	A	A	0	0	A	A	C	C	T	T	0	0	A	A	T	T	0	0	A	A	C	C	A	A	C	C	G	G	A	A	G	G	0	0	G	G	C	C	C	C	0	0	0	0	0	0	0	0	A	A	G	G	G	G	A	A	0	0	T	T	0	0	G	G	A	A	T	T	A	A	A	A	T	T	A	A	G	G	C	G	A	A	0	0	C	C	0	0	C	C	C	C	A	A	T	T	C	C	C	C	C	C	C	C	G	G	0	0	A	A	T	T	A	A	A	A	C	C	T	T	0	0	0	0	C	C	G	G	C	C	G	G	T	T	G	G	0	0	0	0	0	0	A	A	G	G	A	A	C	A	0	0	0	0	0	0	A	A	0	0	0	0	C	C	G	G	T	T	0	0	A	A	A	A	T	T	G	G	A	A	G	G	G	G	T	T	G	G	A	A	T	T	C	C	A	A	G	A	0	0	G	G	T	T	G	G	T	T	T	T	C	C	0	0	0	0	C	C	0	0	A	A	T	G	A	A	T	T	0	0	A	A	A	A	0	0	G	G	G	G	A	A	G	G	C	C	0	0	T	T	T	T	T	T	T	A	A	A	G	G	C	C	A	A	T	T	C	C	0	0	0	0	C	C	A	A	C	C	T	T	0	0	A	A	0	0	A	A	T	T	T	G	0	0	G	G	A	A	G	G	G	G	C	C	G	G	C	C	T	T	A	A	T	T	C	C	C	C	C	G	0	0	0	0	G	G	0	0	T	G	C	C	C	C	T	T	T	T	C	C	T	T	0	0	0	0	T	T	C	C	T	T	G	G	0	0	G	G	0	0	0	0	0	0	C	C	0	0	G	G	G	G	C	G	T	T	G	G	A	A	T	T	C	C	0	0	T	T	A	A	G	G	A	A	T	T	G	G	C	C	0	0	A	A	G	A	0	0	T	T	G	G	T	C	A	A	C	C	G	G	0	0	G	G	0	0	0	0	C	C	G	G	0	0	A	A	G	G	C	C	0	0	A	A	A	A	T	G	G	G	0	0	G	G	0	0	T	G	G	G	T	T	G	G	G	G	C	C	T	A	C	C	G	G	0	0	T	T	0	0	T	T	0	0	0	0	T	T	A	A	C	C	G	G	C	C	C	C	0	0	0	0	A	A	C	C	A	A	C	C	G	G	C	C	A	A	A	A	T	T	T	T	G	G	G	G	A	A	G	A	0	0	0	0	C	C	C	C	T	T	A	A	G	G	G	G	T	T	T	T	G	G	G	G	C	C	G	G	0	0	G	G	G	G	0	0	G	G	0	0	T	T	T	T	T	T	G	G	0	0	C	C	G	G	G	G	C	C	T	G	C	C	C	C	0	0	A	A	A	A	A	A	G	G	C	C	T	T	G	G	0	0	G	G	T	T	A	A	C	G	C	C	G	G	A	A	G	G	T	T	T	T	T	T	C	C	A	A	A	A	0	0	G	G	0	0	0	0	A	A	G	G	T	T	0	0	T	T	C	C	0	0	T	G	C	C	T	T	G	G	G	G	T	T	A	A	A	A	G	A	G	G	A	A	T	T	T	T	G	G	A	A	G	G	G	G	A	A	G	G	T	T	G	A	G	G	C	C	C	C	G	G	G	G	T	T	0	0	0	0	T	T	G	G	T	T	0	0	T	T	G	G	0	0	T	T	G	G	0	0	A	A	C	C	G	G	A	A	G	G	T	T	G	G	0	0	A	A	T	T	C	C	0	0	C	C	A	A	T	T	A	A	G	G	G	G	0	0	0	0	G	G	A	A	T	T	G	G	G	G	0	0	C	C	G	G	A	A	G	G	C	C	G	G	G	G	A	A	G	G	A	A	0	0	C	C	A	A	C	C	0	0	0	0	T	T	0	0	C	C	C	C	T	T	C	C	C	C	C	C	A	A	C	C	0	0	C	C	T	T	0	0	G	G	G	A	0	0	0	0	A	A	C	C	C	C	A	A	C	C	G	G	0	0	A	A	T	T	G	G	0	0	C	C	G	G	T	T	T	T	0	0	T	T	T	T	G	G	T	T	C	C	C	C	T	T	0	0	0	0	0	0	0	0	T	T	A	A	C	C	0	0	C	C	G	G	G	G	0	0	0	0	A	A	C	C	G	G	C	C	A	A	C	C	G	G	C	C	A	A	C	C	0	0	A	A	T	T	C	C	0	0	A	A	0	0	C	C	T	T	T	T	A	A	G	G	G	G	C	C	0	0	T	T	0	0	G	G	0	0	G	G	T	T	C	C	G	A	A	A	0	0	C	A	A	A	A	A	0	0	G	G	G	G	C	C	G	G	G	G	C	C	G	G	C	C	0	0	0	0	C	C	C	C	0	0	0	0	0	0	A	A	T	T	G	G	0	0	T	G	T	T	C	C	G	G	0	0	A	A	0	0	G	G	T	T	G	G	0	0	0	0	C	C	0	0	T	T	T	T	G	G	A	A	G	G	A	A	T	T	G	G	T	C	A	A	0	0	G	G	G	G	T	T	G	G	C	C	T	C	T	T	G	G	A	A	0	0	A	A	0	0	C	C	A	A	T	G	T	T	C	C	A	A	G	G	T	T	A	A	T	T	A	A	0	0	C	C	T	T	A	A	G	G	A	A	C	C	0	0	A	A	G	G	G	G	C	C	G	G	G	G	A	A	T	C	C	C	T	G	T	T	C	C	G	G	C	C	G	G	0	0	C	C	T	T	G	G	C	C	T	T	C	C	T	T	T	T	G	G	C	C	A	A	G	G	0	0	A	A	T	T	G	G	T	T	0	0	G	G	T	T	0	0	G	G	T	T	C	C	0	0	A	A	T	T	T	T	C	C	A	A	0	0	C	C	G	G	A	A	A	A	C	C	C	C	A	A	0	0	G	G	C	C	A	A	A	A	0	0	A	A	T	T	T	G	0	0	G	G	T	C	T	T	0	0	G	G	A	A	T	T	G	G	T	T	T	T	T	T	C	C	A	A	A	A	G	G	C	C	C	C	G	G	T	T	T	T	C	C	C	C	G	G	G	G	G	G	C	C	C	C	0	0	C	C	C	C	G	G	0	0	A	A	C	C	G	G	0	0	T	T	A	A	C	C	A	A	A	A	C	C	0	0	T	T	C	C	T	T	G	G	C	C	A	A	C	C	0	0	G	G	C	C	G	G	T	T	0	0	A	A	0	0	G	A	T	T	C	C	T	T	G	G	0	0	0	0	C	C	A	A	T	T	0	0	G	G	G	G	A	A	0	0	T	T	A	A	C	C	T	T	T	T	T	T	C	C	0	0	A	A	0	0	T	T	T	T	G	G	C	C	T	T	T	T	C	C	G	A	C	C	0	0	G	G	0	0	0	0	G	G	A	A	G	G	G	G	G	G	G	G	G	G	A	A	T	T	G	G	0	0	A	A	G	G	T	T	G	G	G	G	G	G	0	0	0	0	G	G	0	0	0	0	A	A	G	A	T	T	C	C	G	G	0	0	C	C	A	A	A	A	T	T	C	C	A	A	C	C	A	A	G	G	G	G	T	T	T	T	A	A	T	T	A	A	A	A	G	G	A	A	G	G	G	A	0	0	T	A	G	G	0	0	A	A	A	A	T	G	0	0	0	0	C	C	T	T	C	C	G	G	T	T	G	G	A	A	T	T	0	0	T	T	C	C	A	A	T	T	0	0	C	C	T	T	G	G	G	G	A	A	C	C	0	0	T	T	T	T	0	0	G	G	A	A	G	G	A	A	0	0	T	T	C	C	T	T	A	A	G	G	0	0	T	T	G	G	G	G	C	C	A	A	G	G	A	A	C	C	G	G	0	0	C	C	G	G	T	T	0	0	T	T	T	T	A	A	C	C	T	T	G	G	T	G	0	0	T	T	G	G	T	T	C	C	0	0	A	A	G	G	C	A	T	T	G	G	C	C	G	G	0	0	C	C	T	T	T	T	C	C	C	C	T	T	T	T	C	C	G	G	T	T	C	C	A	A	T	T	T	T	G	G	T	T	T	T	0	0	A	A	T	T	C	C	C	C	T	T	A	A	T	T	C	C	0	0	A	A	A	A	G	G	C	C	G	G	G	G	G	G	G	G	T	T	G	G	G	G	A	A	G	G	T	T	C	C	C	C	T	A	0	0	0	0	A	A	T	T	G	G	0	0	G	G	A	A	C	C	G	G	G	G	A	A	G	G	C	C	G	G	0	0	0	0	G	G	C	C	C	C	C	C	0	0	A	A	A	A	A	A	C	C	0	0	C	C	0	0	C	C	A	A	G	G	G	G	A	A	T	T	T	T	0	0	C	C	A	A	C	C	T	T	0	0	C	C	T	T	G	G	T	T	T	T	A	A	A	A	C	C	A	A	G	G	G	G	G	G	0	0	C	C	A	A	G	G	C	C	C	C	G	G	G	G	C	C	0	0	C	C	G	G	A	A	G	G	G	G	0	0	T	G	G	G	T	T	C	C	G	G	A	A	G	G	C	C	G	G	A	A	C	C	G	G	C	C	0	0	G	G	0	0	T	T	C	C	G	G	T	A	G	G	G	G	G	G	C	C	0	0	A	A	G	G	G	G	A	A	G	G	G	G	0	0	A	A	G	G	A	A	0	0	C	C	0	0	G	G	0	0	C	C	T	T	0	0	C	C	A	A	0	0	C	C	G	G	0	0	0	0	A	A	G	G	C	C	0	0	A	A	0	0	G	A	G	G	C	C	G	G	C	C	A	A	C	C	A	A	0	0	A	A	C	C	T	T	0	0	A	A	G	G	0	0	A	A	0	0	G	G	G	G	C	C	G	G	C	C	C	C	G	G	G	G	G	G	G	G	T	T	A	A	0	0	G	G	G	G	A	A	C	C	G	G	T	T	0	0	G	G	G	G	C	C	G	G	G	G	A	A	G	G	A	A	C	C	A	A	T	A	A	A	A	A	G	G	T	T	A	A	G	G	G	G	G	G	C	C	T	T	C	C	0	0	C	C	C	C	G	G	G	G	G	G	C	C	T	T	0	0	T	T	G	G	C	C	G	G	T	T	A	A	C	C	0	0	C	C	G	G	T	T	T	T	G	G	C	C	T	T	A	A	C	C	G	G	A	A	C	C	T	T	0	0	C	C	C	C	0	0	C	C	C	C	G	G	C	C	A	A	C	C	T	T	A	A	G	G	G	G	C	C	A	A	G	G	A	A	G	G	C	C	G	G	G	G	0	0	C	C	G	G	T	T	A	A	0	0	C	C	T	T	C	C	T	T	A	A	G	G	A	A	T	T	A	A	0	0	C	C	T	T	C	C	G	G	T	T	C	C	C	C	T	T	A	A	C	C	G	G	G	G	C	C	T	T	C	C	C	C	T	T	A	A	G	G	G	G	C	C	A	A	T	T	G	G	T	T	C	G	G	G	T	T	A	A	T	T	T	T	G	G	T	T	0	0	T	T	G	G	0	0	C	C	C	C	C	C	G	G	C	C	T	C	C	C	T	T	G	G	A	A	0	0	A	A	C	C	T	T	G	G	G	G	C	C	A	A	A	A	T	T	G	G	C	C	C	C	0	0	0	0	A	A	G	G	0	0	T	A	A	A	G	G	A	A	T	T	G	G	0	0	G	G	A	A	A	A	G	G	0	0	A	A	A	A	T	T	0	0	A	A	G	G	A	A	0	0	G	G	G	G	A	A	G	G	0	0	G	A	C	C	0	0	0	0	0	0	C	C	G	G	T	C	0	0	0	0	T	T	0	0	T	T	A	A	T	T	C	C	T	A	C	C	T	T	T	T	A	A	G	G	T	G	C	C	T	T	G	G	0	0	G	G	0	0	A	A	G	G	C	C	C	C	C	C	T	T	0	0	A	A	A	A	G	G	G	G	C	C	G	G	C	C	T	T	A	A	C	C	C	C	C	C	G	G	C	C	T	C	A	A	T	T	0	0	C	C	C	C	C	C	C	C	T	T	0	0	G	G	C	C	A	A	C	C	0	0	T	T	C	C	G	G	G	G	G	G	G	G	C	C	A	A	T	T	C	C	T	T	T	T	0	0	G	G	T	T	C	C	C	C	T	T	C	C	A	A	T	T	C	C	G	G	0	0	G	G	A	A	C	C	0	0	C	C	A	A	0	0	0	0	T	C	A	A	0	0	T	T	0	0	G	G	0	0	A	A	G	G	A	A	C	C	T	T	A	A	A	A	G	G	C	C	G	G	G	G	G	G	T	T	G	G	T	T	C	C	A	A	C	C	0	0	T	T	0	0	T	T	0	0	T	T	T	G	C	C	C	C	A	A	0	0	T	T	G	G	A	A	0	0	G	A	G	G	T	T	C	C	0	0	T	T	C	C	T	T	A	A	0	0	C	C	A	A	T	T	C	C	G	G	C	C	T	T	C	C	0	0	T	T	G	G	0	0	C	C	T	T	0	0	G	G	A	A	G	G	C	C	0	0	0	0	T	T	A	A	A	A	C	C	C	C	0	0	G	G	G	G	T	T	T	T	A	A	0	0	G	G	G	G	T	T	C	C	A	A	T	T	0	0	T	A	G	G	T	T	T	G	A	A	C	C	A	A	0	0	A	A	T	T	C	C	T	T	A	A
C8BH6ANXX	IPmr917:C8BH6ANXX:7:250590641	-9	-9	-9	-9	C	C	A	A	C	C	G	G	G	G	0	0	C	C	T	T	G	G	T	T	G	G	T	T	C	C	T	T	0	0	C	C	C	C	G	G	0	0	T	T	T	T	G	G	G	G	G	G	T	G	0	0	A	A	G	G	0	0	G	G	0	0	C	C	G	G	G	G	C	C	G	G	A	A	G	G	C	C	G	G	C	C	C	C	G	G	T	T	T	T	G	G	G	G	G	G	C	C	G	G	C	C	0	0	T	G	0	0	T	T	A	A	0	0	C	C	C	C	C	C	T	T	G	G	C	C	C	C	C	C	C	C	C	C	A	A	G	G	0	0	T	T	T	T	T	T	0	0	C	C	G	G	A	A	C	C	T	T	A	A	A	A	T	T	T	T	C	C	T	T	C	C	T	T	T	T	T	G	T	T	T	T	0	0	G	G	C	C	T	T	G	G	G	G	C	C	T	T	T	T	C	C	C	C	G	G	G	G	G	G	T	T	T	T	C	C	T	T	C	C	0	0	T	T	C	C	0	0	C	C	G	G	T	G	T	T	C	C	T	T	C	G	T	T	T	A	G	G	C	C	C	A	T	T	T	T	A	A	G	G	G	A	T	T	A	A	A	A	C	C	T	T	C	C	C	C	C	C	T	T	G	G	G	G	A	A	A	A	T	A	A	A	A	A	A	A	0	0	G	G	G	G	A	A	T	G	C	C	T	T	G	G	0	0	0	0	A	A	T	T	C	C	G	G	T	T	G	G	T	T	C	C	T	T	T	T	T	T	G	G	G	G	T	T	T	T	C	C	T	T	C	C	0	0	A	A	T	T	C	G	C	A	C	G	T	T	0	0	A	A	G	G	T	T	T	T	G	G	G	G	A	A	T	A	G	A	T	T	G	G	A	A	C	C	G	G	A	A	G	G	G	G	A	A	C	C	T	T	G	G	A	A	0	0	G	G	G	G	T	T	G	G	A	A	T	C	G	G	G	G	C	C	C	C	T	T	G	G	T	T	T	T	C	C	A	A	T	T	0	0	A	A	0	0	C	C	G	G	T	T	0	0	G	G	T	T	C	C	G	G	G	G	T	G	0	0	0	0	C	C	A	A	A	A	G	G	T	T	A	A	C	C	0	0	C	C	T	T	C	G	T	T	A	A	T	T	0	0	A	A	T	T	T	T	A	A	G	G	T	T	0	0	G	G	A	A	0	0	T	T	T	T	G	G	T	T	A	A	0	0	G	G	C	C	T	T	C	C	A	A	A	A	G	G	C	C	C	C	C	C	G	G	C	C	0	0	C	C	T	T	C	C	A	A	G	G	G	G	A	A	0	0	0	0	G	G	T	G	G	G	A	A	A	A	0	0	C	C	A	A	0	0	G	G	0	0	T	A	A	A	C	C	T	C	G	G	G	G	G	G	C	C	G	G	T	T	A	A	T	T	G	G	G	G	G	G	G	G	T	T	A	A	G	G	G	G	C	C	0	0	G	G	T	T	A	A	T	T	0	0	C	C	T	T	0	0	C	C	A	A	0	0	0	0	G	G	T	T	G	A	T	A	C	C	C	C	G	G	G	G	0	0	G	G	T	T	T	C	0	0	0	0	0	0	C	C	0	0	0	0	0	0	C	C	T	T	A	A	G	G	A	A	T	T	C	C	G	G	A	A	T	T	C	C	G	G	C	C	T	T	T	G	G	G	G	G	G	G	G	G	T	T	C	C	G	G	G	G	C	C	C	C	G	G	A	A	T	T	T	T	C	C	T	T	A	A	T	T	C	C	C	C	T	T	G	G	T	T	A	A	C	C	G	G	A	A	C	C	T	T	G	G	G	G	T	T	A	A	G	G	C	C	0	0	A	A	C	C	G	G	0	0	G	G	0	0	G	G	G	G	A	A	C	C	G	A	T	T	G	G	G	G	A	A	C	C	T	T	C	C	A	A	A	A	0	0	C	C	G	G	T	A	C	C	A	A	A	A	G	G	A	A	A	A	A	A	T	T	G	G	A	A	G	G	G	G	C	C	G	G	0	0	G	G	A	A	G	G	T	T	C	C	T	T	0	0	G	G	T	T	0	0	T	T	A	A	A	A	C	C	T	T	T	T	A	A	C	C	G	G	C	C	C	C	A	A	C	C	T	T	A	A	G	G	G	G	G	G	G	G	C	C	C	C	T	T	A	A	0	0	T	T	G	G	C	C	T	T	C	C	G	G	A	A	A	A	A	A	A	A	0	0	C	C	G	G	T	T	C	A	G	G	A	A	T	T	T	T	A	A	G	G	A	A	A	A	C	C	T	T	T	T	G	G	G	G	G	G	G	A	T	T	C	C	T	T	G	G	C	C	T	T	G	G	G	G	T	T	T	A	G	G	G	G	G	G	C	C	0	0	A	A	A	A	T	T	G	G	T	T	G	G	G	G	T	T	G	G	G	G	T	T	A	A	T	T	C	C	C	C	C	C	T	T	T	T	G	G	T	T	G	G	G	G	G	G	G	G	T	T	A	A	G	G	T	G	G	G	A	A	C	C	G	G	0	0	A	A	C	C	T	T	A	A	0	0	T	T	A	A	C	C	G	G	G	G	G	G	G	G	G	G	C	C	C	C	A	A	0	0	T	T	A	A	C	C	T	C	C	C	T	T	T	T	C	C	A	A	A	A	G	G	0	0	G	G	G	G	T	T	G	G	T	T	T	T	0	0	T	T	C	C	T	G	T	T	0	0	C	C	T	T	0	0	A	A	T	T	A	A	G	G	C	C	G	G	0	0	C	C	A	A	G	G	T	T	G	G	C	C	C	C	G	G	A	A	A	A	T	T	C	C	T	T	T	G	G	G	G	G	T	T	A	A	0	0	G	G	G	G	G	G	T	T	G	G	G	G	G	G	T	G	T	T	G	G	C	C	G	G	A	A	T	T	T	T	A	A	0	0	G	G	T	T	0	0	C	C	A	A	C	C	T	T	G	G	T	T	T	T	0	0	C	C	C	C	0	0	T	T	G	G	C	C	T	T	G	G	T	T	G	G	A	A	0	0	T	T	A	A	A	A	G	G	G	G	C	C	C	C	C	C	T	T	0	0	0	0	T	T	C	C	G	G	C	C	G	G	C	C	A	A	C	C	C	C	A	A	A	A	A	A	C	C	G	G	C	C	0	0	G	G	C	C	A	A	T	T	G	G	T	T	0	0	G	G	G	G	A	A	C	C	T	T	A	A	C	C	T	T	A	A	0	0	T	G	A	A	G	A	A	A	G	G	G	G	G	G	A	A	G	G	T	T	A	A	T	T	G	G	G	G	G	G	T	T	T	A	A	A	G	G	C	C	0	0	C	C	T	T	G	G	G	G	A	A	T	T	A	A	A	A	G	G	G	G	G	G	0	0	C	C	C	C	0	0	G	G	C	C	G	G	A	A	T	T	G	G	T	T	A	A	G	G	C	C	A	A	T	T	A	A	G	G	C	C	T	T	A	A	G	G	T	T	G	G	0	0	G	A	G	G	T	T	C	C	G	G	G	G	A	A	A	A	G	G	A	A	A	A	T	T	T	T	G	G	0	0	T	C	A	A	C	C	G	A	A	A	G	G	A	A	T	T	A	A	T	T	T	T	G	G	G	G	G	G	C	C	A	A	T	T	A	A	T	T	A	A	A	A	G	G	G	A	G	G	C	C	G	G	0	0	G	G	G	G	A	A	0	0	G	G	G	G	T	T	T	T	C	C	T	T	0	0	A	A	C	C	A	A	A	A	C	C	A	A	G	G	G	G	A	A	G	G	C	C	C	G	T	T	T	T	C	C	C	C	T	T	C	C	C	C	C	C	G	G	A	A	A	A	C	C	A	A	G	G	0	0	T	T	0	0	T	A	C	C	C	C	A	A	G	G	T	T	0	0	G	G	G	G	G	G	G	G	G	G	T	T	A	A	0	0	G	G	G	G	G	G	G	G	A	A	C	C	G	G	T	T	G	G	A	A	A	A	A	A	0	0	G	G	G	A	G	G	C	C	G	G	C	C	C	C	C	C	A	A	0	0	G	G	A	A	0	0	0	0	T	T	C	C	C	C	G	G	0	0	C	C	T	T	A	A	G	G	0	0	T	A	C	C	C	C	A	A	T	T	0	0	0	0	C	C	A	A	T	T	T	T	C	C	0	0	T	T	0	0	A	A	T	T	C	C	A	A	A	A	C	C	T	T	0	0	T	T	G	G	0	0	T	T	A	A	A	A	G	G	0	0	T	T	0	0	A	A	G	G	G	G	G	G	G	G	C	C	T	T	C	C	T	T	A	A	0	0	C	C	C	C	C	C	0	0	T	G	G	G	T	T	T	G	C	C	C	C	0	0	T	T	C	C	G	G	T	G	0	0	T	T	C	C	C	C	A	A	0	0	A	A	T	G	T	T	0	0	C	C	A	A	T	T	G	G	G	G	C	C	G	G	A	A	T	T	C	C	A	A	T	T	A	A	G	G	A	A	T	T	G	G	C	A	0	0	A	A	A	A	0	0	T	T	A	A	T	C	A	A	C	C	0	0	0	0	G	G	T	T	T	T	C	C	0	0	0	0	A	A	T	G	A	A	G	G	A	A	A	A	0	0	G	G	0	0	A	A	0	0	G	G	A	A	0	0	0	0	A	A	G	G	0	0	C	C	G	G	T	T	T	T	0	0	T	T	A	A	0	0	C	C	T	T	T	C	G	G	C	C	C	C	C	C	0	0	A	A	C	C	0	0	C	C	A	A	T	T	A	A	G	G	T	T	T	T	A	A	C	C	A	A	G	G	C	C	T	C	T	T	C	C	C	C	A	A	G	G	G	G	A	A	T	T	G	G	G	G	C	C	G	G	G	G	C	C	G	G	G	G	0	0	C	C	G	G	T	T	C	C	0	0	A	A	C	C	G	A	T	T	0	0	0	0	C	C	C	C	0	0	A	A	G	G	G	G	G	G	T	T	C	C	A	A	G	G	G	G	C	C	G	G	0	0	T	T	G	G	A	A	G	G	T	T	T	T	C	C	C	C	C	A	G	G	C	C	G	G	0	0	G	G	G	G	T	T	T	T	G	G	T	T	C	C	C	G	G	G	0	0	T	T	G	G	C	C	G	G	T	T	0	0	0	0	T	G	C	C	T	T	T	T	G	G	G	G	G	G	G	G	A	A	G	G	T	T	G	G	G	G	0	0	A	A	T	T	T	G	T	T	0	0	0	0	T	T	G	G	T	G	0	0	T	A	A	A	0	0	C	C	G	G	C	C	A	A	T	T	A	A	G	G	A	A	T	T	A	A	A	A	A	A	T	T	G	G	T	C	T	T	T	T	A	A	A	A	G	G	G	G	C	C	G	G	G	G	A	A	T	T	A	A	G	G	G	G	A	A	A	A	A	A	G	G	C	C	A	A	0	0	A	A	T	T	G	G	T	A	C	C	C	C	C	C	G	G	G	G	T	T	0	0	C	C	0	0	C	C	0	0	C	C	C	C	G	G	C	C	T	A	C	C	C	C	T	G	G	G	0	0	C	C	T	A	G	G	0	0	A	A	0	0	0	0	G	G	T	C	A	A	C	C	G	G	G	G	A	A	A	A	0	0	G	G	C	C	T	T	T	T	T	G	C	C	T	C	T	T	C	C	G	G	G	G	C	C	G	G	A	A	C	C	C	C	C	C	C	C	G	G	0	0	C	C	A	A	A	A	C	C	C	C	0	0	A	A	0	0	A	A	T	T	A	A	C	C	G	G	A	A	G	G	C	C	0	0	T	T	T	G	C	C	T	T	T	T	G	A	G	G	0	0	T	T	C	C	G	G	C	G	0	0	C	C	A	A	0	0	C	C	G	G	A	A	0	0	A	A	G	G	A	A	G	G	G	G	T	T	C	C	G	G	G	G	C	C	G	A	C	C	G	G	0	0	C	C	C	C	G	G	T	T	0	0	A	A	G	G	0	0	C	C	T	G	T	T	C	C	C	C	T	T	0	0	0	0	G	G	0	0	G	G	A	A	G	G	T	T	G	G	T	T	T	T	G	G	A	A	G	G	T	T	T	T	G	G	C	C	A	A	0	0	G	G	A	A	C	C	A	A	T	T	T	T	C	C	G	G	A	A	A	A	A	A	A	A	C	C	G	G	G	G	T	T	T	T	A	A	A	A	A	A	A	A	G	G	C	A	0	0	T	C	C	C	A	A	T	G	A	A	T	T	0	0	G	G	C	C	G	G	T	T	A	A	G	G	0	0	T	T	C	C	T	T	C	C	G	G	0	0	0	0	A	A	C	C	T	T	0	0	0	0	C	C	T	T	T	T	A	A	A	A	G	G	C	C	G	G	G	G	G	G	A	A	0	0	C	C	C	C	G	G	T	G	C	C	G	G	G	G	T	T	T	T	T	T	C	C	C	C	T	T	G	G	A	A	0	0	C	C	A	A	T	A	G	G	T	T	C	C	A	A	0	0	G	G	A	A	A	A	A	A	T	T	A	A	C	C	G	G	G	G	G	G	T	T	T	T	G	G	G	G	A	A	T	T	C	C	C	C	T	T	A	A	C	C	A	A	A	A	A	A	C	C	T	T	G	G	C	C	C	C	C	C	C	C	G	G	G	G	G	G	C	C	C	C	C	C	T	T	T	T	T	T	A	A	A	A	C	C	A	A	A	A	T	T	A	A	C	C	G	G	A	A	T	T	0	0	0	0	C	C	C	C	T	G	C	C	0	0	0	0	C	C	G	G	T	T	G	G	T	T	C	C	A	A	G	G	0	0	T	T	C	G	T	T	A	A	T	T	A	A	0	0	A	A	T	G	0	0	A	A	A	A	0	0	A	A	T	T	A	A	C	C	T	T	C	C	G	G	A	A	0	0	A	A	C	C	T	T	C	C	G	G	0	0	T	T	C	C	C	C	0	0	T	T	0	0	A	A	C	C	T	C	0	0	A	A	A	A	G	G	G	G	A	A	A	A	A	A	T	T	A	A	C	C	A	A	G	G	T	T	0	0	G	G	A	A	C	C	T	T	G	G	G	G	G	G	A	A	A	A	A	A	G	G	G	G	C	C	C	C	A	A	A	A	T	T	C	C	A	A	G	G	G	G	0	0	A	A	T	T	C	C	G	G	C	C	T	T	A	A	G	G	A	A	0	0	G	A	G	G	T	A	G	G	C	C	G	G	0	0	G	G	C	C	C	C	T	T	A	A	0	0	G	G	T	T	G	G	G	G	0	0	A	A	T	T	C	C	T	T	C	C	C	C	T	T	T	T	T	G	G	G	T	T	C	C	G	G	T	T	G	G	T	G	G	G	0	0	T	T	A	A	C	C	0	0	C	C	0	0	A	A	G	G	T	A	T	T	A	A	0	0	0	0	C	C	G	G	T	T	C	C	C	C	A	A	C	C	T	T	C	C	G	G	T	T	T	T	A	A	G	G	T	A	G	G	0	0	C	C	G	G	A	A	T	T	C	C	C	C	0	0	T	T	A	A	T	G	G	G	C	C	G	G	C	C	C	C	T	T	T	T	A	A	C	C	G	G	T	T	T	T	A	A	T	T	C	C	0	0	C	C	T	T	A	A	T	T	C	C	A	A	0	0	T	T	G	G	C	C	A	A	G	G	0	0	A	A	G	G	G	G	A	A	G	G	C	C	G	G	G	G	G	G	0	0	C	C	0	0	G	G	0	0	G	G	C	C	C	C	G	G	A	A	C	C	0	0	A	A	G	G	G	A	G	G	G	A	G	A	C	C	A	A	G	G	A	A	T	T	C	C	G	G	T	T	0	0	0	0	0	0	T	T	T	T	G	G	A	A	A	A	A	A	G	G	G	G	T	T	C	C	C	C	G	G	C	C	A	A	G	G	T	T	A	A	T	G	0	0	A	A	G	G	C	C	G	G	C	C	T	T	G	G	T	T	C	C	G	G	A	A	C	C	G	G	A	A	G	G	G	G	G	G	C	C	G	G	G	G	T	T	C	C	G	G	0	0	C	C	0	0	C	C	G	G	T	T	G	G	G	G	G	G	0	0	A	A	0	0	T	T	A	A	G	G	A	A	C	C	G	G	A	A	C	C	C	C	C	G	A	A	G	G	T	T	T	T	C	C	T	T	T	T	G	G	G	G	C	G	C	C	G	G	A	A	G	G	T	G	C	C	G	G	G	G	T	T	A	A	0	0	A	A	0	0	C	C	0	0	G	G	G	G	C	C	C	C	G	G	C	C	G	G	0	0	C	C	G	G	G	G	A	A	A	A	G	G	T	T	C	C	A	A	G	A	G	A	T	T	C	C	G	G	C	C	A	A	C	C	G	G	T	C	C	C	A	A	G	G	0	0	A	A	0	0	T	T	A	A	T	C	G	G	G	G	G	G	A	A	C	C	C	C	T	G	G	G	G	G	T	T	T	T	A	A	A	A	C	C	G	G	A	A	A	A	G	G	0	0	T	T	0	0	G	G	C	C	G	G	G	G	A	A	G	G	G	G	C	C	G	G	A	A	T	T	T	A	0	0	T	T	A	A	G	G	A	A	G	G	C	C	T	T	C	C	T	T	C	C	T	T	A	A	G	G	0	0	G	G	T	T	C	C	T	T	G	G	C	C	G	G	C	C	A	A	C	C	G	G	C	C	T	G	T	T	C	C	G	G	C	C	0	0	0	0	T	C	0	0	A	A	T	T	T	T	T	A	C	C	0	0	0	0	0	0	T	T	0	0	G	G	T	A	0	0	T	T	A	A	G	G	C	C	C	C	A	A	A	A	A	A	G	G	C	G	G	G	A	A	A	A	C	C	G	G	T	T	C	C	A	A	T	T	C	C	0	0	T	T	A	A	G	G	A	A	T	T	T	T	G	G	C	C	C	C	C	C	T	T	T	T	C	C	G	G	C	C	G	G	C	C	G	G	G	G	C	C	C	C	C	C	0	0	G	G	A	A	A	A	A	A	C	C	A	A	T	T	T	T	T	T	G	G	T	T	T	T	T	T	T	T	T	T	A	A	C	C	G	G	G	G	G	G	0	0	C	C	G	G	C	C	A	A	C	C	0	0	T	T	C	C	G	G	T	T	0	0	G	G	C	C	T	T	A	A	A	A	G	G	A	A	G	G	C	C	A	A	T	T	A	A	0	0	G	G	G	G	0	0	A	A	T	A	A	A	A	A	0	0	G	G	A	A	C	A	T	G	T	T	G	G	G	G	G	G	A	A	A	A	G	G	G	G	G	G	G	G	A	A	0	0	A	A	G	G	A	A	A	A	C	C	G	A	C	C	C	C	0	0	C	C	T	T	G	G	T	C	0	0	A	A	0	0	T	A	C	C	G	G	T	T	C	C	T	A	0	0	0	0	G	G	G	G	G	G	G	G	T	T	A	A	T	T	G	G	G	G	0	0	G	G	G	G	C	C	C	C	C	C	C	C	0	0	A	A	A	A	G	A	A	A	C	C	A	A	T	C	T	T	G	G	0	0	C	C	T	T	A	A	T	T	C	C	A	A	C	C	C	C	0	0	C	C	C	C	C	C	T	T	0	0	G	G	C	C	G	G	C	C	A	A	T	T	G	G	G	G	G	G	G	G	T	G	C	A	C	C	C	C	0	0	C	C	T	T	G	G	G	G	T	T	C	C	C	C	T	T	T	T	A	A	0	0	C	C	G	G	0	0	T	G	G	G	T	T	C	C	0	0	A	A	T	C	G	G	C	C	A	A	0	0	A	A	G	G	G	G	T	T	A	A	G	G	G	G	C	C	T	T	A	A	0	0	G	G	C	C	C	C	0	0	T	G	T	T	C	C	T	T	G	G	G	G	C	C	C	C	C	C	T	G	T	T	C	C	C	C	T	G	G	G	T	T	G	G	C	C	C	C	G	G	A	A	C	C	G	G	0	0	T	T	C	C	T	T	T	T	G	G	T	T	G	G	0	0	C	C	C	C	T	T	C	C	G	G	C	C	0	0	C	C	G	G	G	G	G	G	G	G	T	T	C	C	A	A	A	A	A	A	C	C	C	C	0	0	T	T	C	C	G	G	A	A	C	C	T	T	A	A	G	G	G	G	C	C	T	T	A	A	0	0	0	0	G	G	T	T	C	C	0	0	T	T	T	C	T	A	G	G	C	C	G	G	0	0	G	G	A	A	A	A	A	A	T	T	C	C	T	T	A	A
C8BH6ANXX	IPmr894:C8BH6ANXX:8:250590813	-9	-9	-9	-9	C	C	A	A	0	0	G	G	G	G	G	A	0	0	A	A	G	G	C	C	G	A	T	T	C	C	T	C	C	C	0	0	0	0	G	G	C	G	T	T	T	T	G	G	G	G	G	G	G	G	G	G	A	A	G	G	0	0	0	0	0	0	C	C	G	G	G	G	C	C	T	G	T	T	G	G	0	0	G	G	T	T	C	C	G	G	0	0	T	T	G	G	C	C	G	G	C	C	G	G	C	C	0	0	G	G	0	0	T	T	A	A	G	G	0	0	0	0	C	C	T	T	G	G	0	0	C	C	C	C	C	C	C	C	A	A	G	G	0	0	C	C	0	0	0	0	A	A	C	C	0	0	G	G	T	T	A	A	A	A	A	A	T	T	0	0	C	C	T	T	C	C	T	T	T	T	G	G	T	T	T	T	T	T	0	0	C	C	T	T	G	G	G	G	C	C	0	0	C	C	C	C	T	T	G	G	G	G	G	G	T	G	A	A	A	A	T	T	0	0	A	A	0	0	C	A	A	A	C	C	G	G	G	G	T	T	T	T	T	T	G	G	T	T	A	A	G	G	C	C	0	0	C	C	C	C	A	A	0	0	G	A	T	T	G	G	A	A	A	A	T	T	C	C	T	T	C	C	0	0	G	G	G	G	A	A	A	A	0	0	A	A	C	C	G	G	0	0	G	G	T	G	A	A	G	G	C	C	T	T	0	0	0	0	G	G	0	0	T	C	C	C	G	G	T	T	G	G	G	G	T	C	T	T	0	0	0	0	0	0	0	0	G	G	C	C	C	C	C	C	0	0	0	0	A	A	T	T	0	0	0	0	G	G	C	C	G	G	A	A	G	G	T	T	T	T	G	G	G	G	T	A	A	A	G	G	T	T	C	C	A	A	C	C	G	A	T	T	0	0	G	G	0	0	0	0	T	T	0	0	A	A	T	T	G	G	G	G	C	C	G	G	C	C	T	T	G	G	C	G	C	C	C	C	T	T	G	G	T	T	T	T	0	0	A	A	T	T	0	0	G	G	0	0	C	C	G	G	C	C	0	0	G	G	T	T	C	C	G	G	G	G	G	G	T	T	G	G	A	A	A	A	A	A	0	0	T	T	G	G	C	C	G	G	C	C	T	T	G	G	C	C	0	0	T	T	G	A	A	A	T	T	T	T	A	A	0	0	0	0	0	0	G	G	A	A	A	A	0	0	C	C	0	0	T	T	A	A	C	C	G	G	0	0	C	C	C	C	0	0	A	A	T	G	C	C	C	C	C	C	C	C	A	A	0	0	C	C	T	T	C	C	A	A	0	0	0	0	A	A	G	G	0	0	T	T	G	G	G	G	C	C	A	A	G	G	0	0	0	0	0	0	G	G	G	G	A	A	A	A	C	C	0	0	G	G	G	G	T	T	A	A	G	G	0	0	A	A	T	T	G	G	G	G	0	0	G	G	T	T	G	G	0	0	G	G	0	0	0	0	G	G	C	C	A	A	C	C	G	G	C	C	0	0	A	A	C	C	0	0	T	T	A	A	G	G	T	T	G	G	0	0	0	0	T	T	0	0	G	G	C	C	G	G	C	C	C	C	0	0	0	0	T	T	G	G	A	A	C	G	C	C	C	C	C	C	A	A	G	G	A	A	0	0	C	C	G	G	G	G	0	0	C	C	G	G	C	C	T	T	0	0	0	0	T	T	0	0	0	0	T	T	C	C	G	G	G	G	T	T	C	C	0	0	A	A	C	C	T	T	C	C	T	T	A	A	C	C	C	C	C	C	T	T	A	A	0	0	0	0	C	C	G	G	A	A	0	0	T	T	G	G	G	G	T	T	G	G	0	0	C	C	A	A	A	A	T	T	G	G	A	A	G	G	0	0	G	G	G	G	A	A	C	C	G	G	T	T	G	G	G	G	A	A	T	T	T	T	C	C	A	A	A	A	G	G	T	T	G	G	0	0	C	C	A	A	A	A	G	G	T	T	A	A	G	G	T	T	G	G	A	A	G	G	G	G	C	C	G	G	0	0	G	G	A	A	0	0	T	T	C	C	T	T	0	0	0	0	T	T	G	G	0	0	A	A	A	A	C	C	T	T	T	T	G	G	T	T	A	A	C	C	0	0	A	A	G	G	T	T	A	A	0	0	G	G	A	A	G	G	C	C	C	C	T	T	0	0	A	A	T	T	0	0	C	C	T	T	T	T	G	G	A	A	A	A	0	0	A	A	G	G	C	C	C	C	T	G	C	C	G	G	A	A	T	T	T	T	A	A	A	A	G	G	0	0	C	C	T	T	T	T	G	G	G	G	G	G	G	G	G	G	0	0	T	T	0	0	T	T	0	0	C	C	G	G	T	T	0	0	G	G	G	G	G	G	C	C	C	C	0	0	A	A	T	T	0	0	A	A	G	G	A	A	T	T	0	0	0	0	T	T	C	C	T	G	C	C	C	C	0	0	T	T	T	T	G	G	C	C	G	G	0	0	0	0	G	G	T	T	0	0	G	G	0	0	C	C	0	0	C	C	G	G	C	C	A	A	C	C	C	C	0	0	G	G	C	C	0	0	T	T	C	C	A	A	G	G	G	G	G	G	C	C	C	C	0	0	G	G	T	T	A	A	C	C	C	C	C	C	T	T	0	0	C	C	A	A	A	A	G	G	G	G	G	G	G	G	T	T	G	G	T	T	C	C	T	G	T	T	T	T	G	G	T	T	0	0	C	C	T	T	G	G	A	A	G	G	A	A	G	G	T	T	0	0	0	0	C	C	A	A	G	G	T	T	G	G	C	C	0	0	T	T	A	A	A	A	T	T	0	0	G	G	G	G	A	A	G	G	T	T	A	A	G	G	G	G	G	G	G	G	T	T	G	G	0	0	G	G	T	T	T	T	A	A	C	C	G	G	0	0	T	T	C	C	A	A	C	C	G	G	C	C	0	0	C	C	A	A	A	A	C	C	G	G	T	T	T	T	0	0	C	C	C	C	G	G	T	T	T	G	C	C	T	T	G	G	T	T	0	0	G	G	A	A	C	C	A	A	A	A	G	G	G	G	0	0	C	C	C	C	C	C	T	C	T	T	C	C	C	C	G	G	C	C	0	0	C	C	A	A	G	G	C	C	T	T	A	A	C	C	C	C	0	0	C	C	G	G	G	G	C	C	0	0	T	T	G	G	T	T	C	C	G	G	G	G	0	0	C	C	T	T	A	A	T	C	C	C	A	A	A	A	0	0	A	A	A	A	A	A	A	A	G	G	G	G	A	A	A	A	T	T	A	A	C	C	G	G	G	G	0	0	C	C	0	0	A	A	G	G	C	C	T	T	C	C	T	T	G	G	G	G	T	T	A	A	A	A	G	G	G	G	G	G	G	G	G	G	C	C	C	C	A	A	G	G	C	C	G	G	A	A	C	C	G	G	G	G	A	A	G	G	C	C	A	A	T	T	G	G	A	A	C	C	T	T	A	A	G	G	T	T	G	G	0	0	G	G	0	0	T	T	0	0	C	C	G	G	G	G	G	G	G	G	G	G	A	A	T	T	T	T	G	G	G	G	C	C	A	A	C	C	0	0	A	A	T	T	0	0	T	T	0	0	0	0	T	T	0	0	G	G	T	T	C	C	A	A	C	C	G	A	T	T	G	G	A	A	G	G	G	A	A	A	C	C	0	0	G	G	C	C	0	0	A	A	0	0	G	G	0	0	T	T	0	0	C	C	T	T	C	C	A	A	C	C	A	A	A	A	C	C	0	0	A	A	G	G	A	A	G	G	C	C	0	0	T	T	T	T	C	C	T	T	C	C	T	T	C	C	C	C	A	A	0	0	G	A	0	0	G	G	G	G	C	C	T	T	A	A	A	A	C	C	C	C	A	A	G	G	T	T	G	G	G	G	T	T	G	G	G	G	G	G	A	A	A	A	0	0	G	G	G	G	A	A	G	G	0	0	T	T	G	G	T	T	T	G	G	G	A	A	0	0	0	0	A	A	G	G	0	0	C	C	G	G	C	C	0	0	C	C	A	A	G	G	G	A	G	G	T	T	G	G	0	0	C	C	T	T	T	G	0	0	T	T	A	A	G	G	G	G	0	0	0	0	0	0	0	0	A	A	G	G	0	0	G	G	C	C	0	0	T	T	G	G	C	C	T	T	T	T	A	A	A	A	G	G	C	C	A	A	A	A	G	G	T	T	0	0	T	T	A	A	C	C	T	T	0	0	A	A	0	0	A	A	C	C	G	G	A	A	A	A	A	A	G	G	G	G	C	C	0	0	C	C	T	T	A	A	G	G	C	C	C	C	C	C	0	0	G	G	G	G	T	T	T	T	C	C	0	0	C	C	T	T	C	A	0	0	T	T	G	G	0	0	C	C	C	C	0	0	G	G	G	A	T	T	0	0	0	0	C	C	G	G	T	T	G	G	0	0	T	T	G	G	A	A	T	T	C	C	0	0	T	T	A	A	G	G	A	A	C	C	A	A	0	0	T	T	0	0	A	A	A	A	0	0	A	A	C	C	A	A	A	A	A	A	G	G	G	G	C	C	G	G	C	C	0	0	C	C	A	A	0	0	C	C	0	0	A	A	G	G	G	G	G	G	C	C	G	G	G	G	0	0	0	0	T	A	G	G	A	A	0	0	A	A	C	C	A	A	0	0	A	A	G	G	T	T	0	0	G	G	C	C	A	A	0	0	T	T	C	C	T	T	C	C	A	A	A	A	C	C	A	A	C	C	A	A	T	T	A	A	A	A	T	T	T	T	A	A	C	C	A	A	G	A	T	T	C	C	C	C	C	C	T	T	A	A	0	0	G	G	T	A	T	T	G	G	G	G	C	C	G	G	G	G	C	C	G	G	0	0	0	0	0	0	G	G	T	T	C	C	A	A	A	A	A	A	G	G	T	T	0	0	G	G	C	C	C	C	0	0	G	G	G	G	G	G	G	G	C	C	C	C	0	0	0	0	G	G	C	C	G	G	C	G	C	C	G	G	G	G	G	G	T	T	T	T	C	C	0	0	C	C	A	A	0	0	0	0	0	0	0	0	G	G	G	G	T	T	0	0	T	T	C	C	0	0	G	G	C	C	C	C	A	A	C	C	0	0	A	A	A	A	G	G	G	G	C	C	C	C	0	0	A	A	G	G	G	G	G	G	A	A	0	0	C	C	G	G	0	0	C	C	A	A	G	G	G	G	T	T	0	0	A	A	0	0	G	G	G	G	G	A	A	A	A	A	0	0	T	T	0	0	C	C	A	A	C	C	A	A	A	A	A	A	T	T	0	0	0	0	A	A	T	G	G	G	C	C	C	C	A	A	A	A	0	0	G	G	G	G	0	0	A	A	G	G	C	C	T	T	A	A	G	G	0	0	C	C	A	A	C	C	G	G	C	C	A	A	G	A	A	A	G	G	G	G	A	A	T	T	A	A	C	C	T	G	A	A	T	T	T	G	T	T	C	C	C	C	A	A	C	C	C	C	G	G	C	C	0	0	C	C	T	T	0	0	0	0	0	0	0	0	0	0	G	G	C	C	C	C	G	G	0	0	G	G	T	C	A	A	C	C	0	0	0	0	A	A	A	A	G	G	G	G	T	T	T	T	T	T	G	G	C	C	0	0	C	C	C	C	G	G	G	G	T	T	0	0	A	A	C	C	C	C	C	C	C	C	G	G	G	G	0	0	T	T	0	0	C	C	0	0	C	C	G	G	C	C	A	A	C	C	A	A	C	C	G	G	A	A	G	G	C	C	G	G	T	T	G	G	C	C	T	T	T	T	G	A	G	G	G	G	T	T	0	0	T	T	C	C	G	G	0	0	A	A	0	0	C	C	G	G	C	C	0	0	A	A	G	G	0	0	G	G	G	G	T	T	A	A	G	G	T	T	C	C	A	A	T	T	G	G	C	C	0	0	C	C	G	G	0	0	0	0	C	C	T	T	0	0	C	C	0	0	T	T	C	C	C	C	0	0	0	0	0	0	G	G	C	C	G	G	A	A	T	T	T	T	T	G	T	T	0	0	G	G	0	0	A	A	T	T	T	T	G	G	T	C	A	A	T	A	G	G	A	A	C	C	A	A	T	T	T	T	T	T	G	G	A	A	0	0	0	0	A	A	C	C	A	A	G	G	T	T	C	C	A	A	G	G	A	A	A	A	G	G	A	A	C	C	T	T	T	T	0	0	G	G	A	A	C	C	T	G	0	0	C	C	G	G	T	T	G	G	G	G	G	G	T	C	C	C	T	T	C	C	0	0	G	G	0	0	A	A	0	0	T	T	C	C	G	G	C	C	C	C	T	T	A	A	T	T	G	G	C	C	G	G	G	G	G	G	G	G	C	C	G	G	C	C	A	A	G	G	C	C	0	0	0	0	T	T	T	T	T	T	C	C	C	C	C	C	G	G	A	A	G	G	0	0	G	G	0	0	G	G	T	T	C	C	A	A	T	T	0	0	C	C	G	G	0	0	T	T	A	A	T	T	G	G	A	A	G	G	0	0	T	T	T	T	G	G	C	C	0	0	G	G	C	C	T	T	0	0	T	T	G	G	A	A	A	A	C	C	T	T	G	G	C	C	0	0	C	C	C	C	G	G	G	G	G	G	C	C	C	C	T	T	0	0	T	T	G	G	0	0	C	C	C	C	A	A	A	A	T	G	A	A	T	T	G	G	C	C	T	T	0	0	T	T	C	C	C	C	G	G	0	0	T	T	C	C	C	C	A	A	T	T	G	G	T	T	0	0	A	A	T	G	G	G	T	T	G	G	T	T	A	A	T	C	0	0	0	0	0	0	0	0	G	G	G	G	A	A	A	A	A	A	T	T	A	A	0	0	T	T	C	C	G	G	A	A	0	0	A	A	C	C	T	T	C	C	A	A	C	C	T	T	C	C	C	C	0	0	C	C	G	G	G	G	0	0	T	C	G	G	A	A	0	0	0	0	G	G	A	A	A	A	A	A	T	T	A	A	0	0	0	0	G	G	0	0	G	G	G	G	A	A	0	0	T	T	G	G	T	T	G	G	A	A	A	A	T	T	G	G	G	G	0	0	C	C	A	A	0	0	T	T	C	C	A	A	G	G	G	G	0	0	0	0	G	G	T	T	G	G	C	C	A	A	A	A	0	0	0	0	G	G	0	0	G	G	A	A	G	G	0	0	G	G	0	0	G	G	C	C	0	0	T	T	T	T	0	0	G	G	T	T	G	G	A	A	0	0	0	0	T	T	C	C	A	A	T	T	A	A	T	T	T	T	0	0	G	G	T	T	C	A	G	G	C	C	G	G	G	G	G	G	A	A	G	G	A	A	C	C	G	G	C	C	0	0	T	T	G	G	T	T	C	C	A	A	0	0	C	G	0	0	G	G	A	A	C	C	G	G	A	A	C	C	G	G	C	C	G	G	G	G	T	T	G	G	G	G	T	A	A	A	0	0	A	A	T	T	A	A	0	0	C	C	C	C	A	A	G	G	0	0	T	T	0	0	C	C	A	A	0	0	C	C	T	T	T	T	A	A	C	C	G	G	0	0	T	T	A	A	T	T	0	0	T	T	C	C	T	T	A	A	T	T	T	T	A	A	A	A	T	T	G	G	C	C	A	A	G	G	0	0	C	C	G	G	G	G	G	G	G	G	C	C	G	G	G	G	G	G	A	A	0	0	C	C	T	T	0	0	G	G	T	C	0	0	G	G	0	0	C	C	0	0	A	A	T	T	G	A	G	G	0	0	G	A	C	C	G	G	G	G	0	0	G	G	C	C	0	0	T	T	0	0	0	0	C	C	T	T	T	T	0	0	C	C	A	A	A	A	0	0	G	G	T	T	G	G	A	A	G	G	G	G	0	0	A	A	T	T	A	A	0	0	0	0	0	0	G	G	T	T	0	0	C	C	T	T	0	0	C	C	0	0	A	A	A	A	C	C	G	G	A	A	A	A	G	G	0	0	0	0	G	G	G	G	0	0	C	C	G	G	G	G	0	0	G	G	T	T	G	G	T	T	G	G	0	0	0	0	0	0	A	A	0	0	T	T	A	A	G	G	A	A	C	C	A	A	A	A	C	C	C	C	G	G	0	0	G	G	T	T	C	C	C	C	T	T	0	0	G	G	0	0	0	0	0	0	G	G	0	0	G	G	G	G	C	C	G	G	G	G	T	T	A	A	A	A	A	A	A	A	G	G	0	0	G	G	G	G	T	T	T	T	0	0	T	T	A	A	0	0	T	T	C	C	0	0	0	0	A	A	0	0	C	C	C	C	A	A	G	G	0	0	T	T	T	C	0	0	C	C	G	G	0	0	G	G	T	C	C	C	A	A	0	0	0	0	A	A	G	G	0	0	A	A	T	C	G	G	G	G	0	0	A	A	C	C	C	C	T	G	G	G	0	0	T	T	0	0	A	A	0	0	C	C	T	T	A	A	A	A	G	G	G	G	0	0	T	G	G	G	T	T	G	G	G	G	A	A	G	G	G	G	C	C	0	0	0	0	T	T	T	T	G	G	0	0	A	A	G	G	A	A	G	G	C	C	T	T	C	C	T	T	C	C	T	T	A	A	G	G	G	G	C	C	T	T	C	C	T	T	G	A	C	C	G	G	C	C	A	A	C	C	G	G	T	T	G	G	C	C	C	C	C	C	C	C	G	G	T	T	C	C	G	G	0	0	C	C	0	0	A	A	T	T	0	0	G	G	0	0	T	T	G	G	C	C	A	A	T	T	T	T	A	A	G	G	0	0	C	C	A	A	A	A	G	G	0	0	C	C	G	G	A	A	0	0	C	C	G	G	C	C	C	C	A	A	T	T	0	0	0	0	A	A	A	A	A	A	0	0	T	T	T	T	T	G	G	G	C	C	C	C	G	G	T	T	C	C	G	G	C	C	A	A	C	C	G	G	G	G	C	C	C	C	G	G	C	C	0	0	A	A	0	0	0	0	C	C	A	A	T	T	T	T	T	G	G	G	T	T	T	T	T	T	G	G	T	T	G	G	C	C	0	0	T	T	G	G	G	G	C	C	C	G	C	C	0	0	C	C	C	C	T	T	C	C	A	A	A	A	G	G	G	G	0	0	T	T	A	A	G	G	C	C	G	G	G	G	0	0	G	G	T	T	C	C	G	G	T	T	G	G	G	G	0	0	0	0	0	0	A	A	G	A	G	G	A	A	0	0	G	G	A	A	G	G	G	G	G	G	C	A	0	0	0	0	A	A	G	G	G	G	A	A	A	A	A	A	0	0	A	A	A	A	0	0	0	0	C	G	G	G	A	A	C	C	T	T	T	T	C	C	0	0	T	T	0	0	A	A	T	T	G	G	T	T	0	0	0	0	A	A	0	0	T	T	G	G	G	G	G	G	T	T	T	T	G	G	G	G	G	G	0	0	G	G	G	G	C	C	C	C	C	C	C	C	C	C	A	A	A	A	G	G	A	A	C	C	A	A	0	0	T	T	G	G	0	0	0	0	0	0	A	A	T	T	C	C	A	A	T	T	C	C	T	T	C	C	C	C	0	0	A	A	G	G	G	G	A	A	A	A	C	C	T	A	T	T	G	G	G	G	G	G	0	0	0	0	C	C	A	A	T	T	G	G	C	C	T	T	G	G	0	0	C	C	A	A	C	C	0	0	0	0	A	A	0	0	G	G	G	G	T	G	0	0	G	G	C	C	G	G	C	C	A	A	0	0	G	G	C	C	A	A	G	G	A	A	G	G	0	0	0	0	A	A	G	G	0	0	C	C	G	G	A	A	T	T	G	G	C	C	0	0	0	0	G	G	T	T	C	C	T	T	0	0	G	G	C	C	C	C	C	C	G	G	T	T	C	C	0	0	G	G	G	G	C	C	G	G	0	0	C	C	G	G	A	A	0	0	0	0	G	G	T	T	C	C	T	T	T	T	C	C	0	0	G	G	G	G	C	C	C	C	0	0	C	C	A	A	C	C	0	0	G	G	0	0	T	T	G	G	C	G	T	T	C	C	A	A	A	A	0	0	C	C	C	C	0	0	T	T	T	T	G	G	G	G	C	C	T	T	A	A	T	T	T	T	T	T	T	T	T	A	T	A	C	C	0	0	T	T	C	C	A	A	0	0	T	T	T	T	G	G	C	C	G	G	G	G	G	G	0	0	A	A	A	A	0	0	C	C	T	T	A	A
C8BH6ANXX	IPmr768:C8BH6ANXX:8:250590838	-9	-9	-9	-9	C	C	A	A	0	0	G	G	G	G	G	G	C	C	T	T	G	G	T	C	G	G	T	C	C	C	C	C	C	C	T	T	C	G	G	G	G	G	T	T	T	T	G	G	0	0	G	G	0	0	C	G	C	C	G	G	0	0	G	G	T	A	C	C	G	G	G	G	G	G	G	G	T	T	G	G	0	0	0	0	C	C	C	C	G	G	T	T	0	0	0	0	C	C	T	G	0	0	G	G	C	C	T	T	0	0	C	C	C	C	A	A	0	0	C	C	C	C	C	C	T	T	G	G	C	C	T	C	C	C	0	0	C	C	A	A	G	G	A	A	T	T	T	T	T	T	A	A	C	C	0	0	A	A	T	C	T	T	0	0	A	A	T	T	C	C	C	C	C	C	C	C	T	T	C	C	G	G	T	T	G	G	G	G	G	G	0	0	T	T	G	G	G	G	T	C	T	T	T	T	C	C	C	C	0	0	G	A	G	G	T	G	T	T	C	C	T	T	T	C	0	0	0	0	C	C	A	A	C	C	G	G	G	G	0	0	T	T	C	C	G	G	T	T	0	0	G	G	C	C	A	A	C	C	C	C	A	A	0	0	0	0	T	T	A	A	A	A	A	A	T	T	T	T	0	0	C	C	T	T	G	G	T	T	A	A	A	A	A	A	A	A	A	A	A	A	A	A	G	G	G	G	G	A	0	0	0	0	T	T	0	0	0	0	G	G	A	A	T	T	C	C	G	G	T	T	G	G	G	G	C	C	0	0	T	T	A	A	G	G	G	G	0	0	C	C	C	C	T	T	A	A	G	G	A	A	T	T	G	G	C	C	G	G	T	T	A	A	A	A	G	G	T	C	T	T	G	G	G	G	T	T	T	A	A	A	T	T	G	G	A	A	C	C	0	0	A	A	G	G	G	G	0	0	T	T	T	T	G	G	A	A	T	T	G	G	G	G	C	C	G	G	A	A	0	0	G	G	G	G	T	C	C	C	0	0	G	G	T	T	0	0	C	C	0	0	C	C	T	T	0	0	C	C	C	C	0	0	0	0	G	A	T	G	T	T	G	G	G	G	G	G	G	G	0	0	G	G	A	A	A	A	A	A	G	G	T	T	G	G	C	C	G	A	C	C	T	T	G	G	T	T	G	G	0	0	0	0	A	A	T	T	T	T	A	A	0	0	T	T	0	0	G	G	A	A	A	A	T	T	C	C	0	0	A	A	A	A	T	T	T	T	C	C	T	C	C	C	T	T	A	A	T	T	C	G	T	C	C	G	C	C	A	A	C	C	T	C	T	T	C	C	G	G	G	G	G	G	A	A	G	G	T	T	G	G	G	G	A	A	C	A	A	A	0	0	C	C	0	0	C	C	G	G	G	G	0	0	G	G	C	C	0	0	G	G	0	0	G	G	0	0	G	G	0	0	0	0	T	T	C	C	G	G	G	G	G	G	T	T	G	G	C	G	G	G	C	C	A	A	G	G	C	C	A	A	C	C	G	G	T	T	0	0	A	A	C	C	A	A	T	T	G	G	G	G	T	T	G	A	0	0	C	C	T	T	C	C	G	G	T	T	G	G	C	C	C	C	C	C	A	A	T	T	0	0	0	0	0	0	0	0	C	C	C	C	A	A	G	G	G	G	C	C	C	C	G	G	A	A	T	T	C	C	T	T	C	C	T	T	G	G	G	G	0	0	A	A	A	A	T	T	C	C	G	G	G	G	T	T	C	G	G	G	A	A	T	T	T	T	T	C	G	G	A	A	T	T	C	C	C	C	T	G	G	G	0	0	0	0	C	C	G	G	A	A	C	C	T	C	A	A	G	G	T	T	G	A	G	G	C	C	A	A	A	A	T	T	G	G	0	0	T	G	A	A	G	G	G	G	A	A	0	0	G	G	T	T	G	G	G	G	G	G	C	C	T	T	0	0	C	A	A	A	G	G	T	C	G	G	0	0	C	C	A	A	A	A	T	G	T	T	G	G	G	A	T	T	G	G	0	0	0	0	G	G	C	C	0	0	0	0	G	G	0	0	0	0	C	C	T	T	T	T	C	C	T	G	T	T	A	A	T	C	A	A	A	A	T	T	T	T	T	T	A	A	T	T	G	G	T	T	C	C	A	A	0	0	T	T	T	T	G	G	G	G	G	G	G	G	C	C	C	C	T	T	A	A	0	0	T	T	G	A	T	C	T	T	C	C	G	G	A	A	0	0	A	A	G	G	0	0	0	0	C	C	G	G	C	C	G	G	A	A	T	T	0	0	C	C	G	G	G	G	A	A	C	C	T	T	T	C	G	G	G	G	G	G	A	A	G	G	C	C	T	T	0	0	T	T	A	A	C	G	G	G	T	T	0	0	G	G	G	G	G	G	C	C	T	T	A	A	G	G	T	T	G	G	A	A	G	G	G	G	T	T	0	0	G	G	T	T	C	C	G	G	C	C	C	G	C	C	T	T	0	0	G	G	C	C	G	G	G	G	G	G	G	G	T	T	0	0	G	G	G	G	G	G	A	A	C	C	G	G	C	C	A	A	C	C	0	0	A	A	G	G	C	C	G	A	C	C	C	C	G	G	G	G	G	G	G	G	C	C	C	C	A	A	0	0	T	T	G	G	C	C	C	C	C	C	C	C	T	T	C	C	T	T	G	G	G	G	G	G	G	G	G	G	0	0	0	0	T	T	T	C	G	G	T	T	T	C	G	G	T	T	C	C	T	C	C	C	0	0	A	A	G	G	G	G	G	G	T	T	G	G	0	0	C	C	A	A	G	G	T	T	G	G	A	A	0	0	G	G	A	A	A	A	T	T	G	G	T	G	G	G	A	A	G	A	T	T	A	A	G	G	G	G	G	G	G	G	T	T	G	G	G	G	G	G	T	G	T	T	G	A	T	T	G	G	A	A	T	T	T	T	C	C	0	0	G	G	C	C	G	G	0	0	A	A	C	C	T	T	G	G	G	G	T	T	A	A	C	C	C	C	G	G	T	T	G	G	C	C	T	T	C	C	A	A	0	0	G	A	0	0	T	T	A	A	A	A	G	G	G	G	0	0	C	C	0	0	C	C	C	C	T	T	T	T	C	C	T	G	T	C	G	G	C	C	A	A	C	C	C	C	A	A	A	A	A	A	C	C	G	G	0	0	0	0	0	0	T	T	G	G	T	T	G	G	T	T	0	0	C	C	G	G	A	A	T	T	T	T	A	A	T	T	C	C	A	A	A	A	G	G	0	0	A	A	A	A	A	A	0	0	G	G	A	A	G	A	C	C	T	A	C	C	G	G	G	G	A	A	C	C	T	A	A	A	G	G	T	T	G	G	0	0	C	C	G	G	0	0	A	A	T	T	A	A	A	A	A	A	G	G	G	G	C	G	C	C	C	C	0	0	A	A	C	C	G	G	A	A	C	C	G	G	G	G	A	A	0	0	C	C	G	G	T	T	0	0	A	A	C	C	0	0	A	A	G	G	T	T	G	G	0	0	0	0	G	G	T	T	C	C	G	G	G	G	A	A	G	G	G	G	G	G	A	A	T	T	T	T	G	G	G	G	T	T	A	A	C	G	0	0	A	A	T	T	A	A	T	T	A	A	T	T	T	C	0	0	G	G	T	T	C	C	G	G	T	T	G	G	T	T	G	G	A	A	G	G	A	A	G	G	C	C	G	G	A	A	G	G	0	0	0	0	A	A	G	A	T	G	T	T	T	T	0	0	0	0	C	C	A	A	0	0	A	A	A	A	T	T	0	0	G	G	C	G	G	G	G	G	0	0	0	0	C	C	0	0	C	C	T	T	T	T	T	T	C	C	0	0	0	0	G	A	A	A	C	C	G	G	G	G	C	C	T	T	0	0	0	0	C	C	C	C	A	A	G	G	T	T	C	C	G	G	0	0	0	0	G	G	G	G	A	A	A	A	G	G	G	G	G	G	0	0	0	0	A	A	C	C	T	G	T	T	0	0	0	0	A	A	T	A	G	G	G	G	G	G	G	G	C	C	G	G	C	C	C	C	T	C	A	A	0	0	0	0	G	G	T	A	C	C	T	T	T	T	C	C	0	0	0	0	T	T	A	A	A	A	G	G	G	G	0	0	C	C	0	0	A	A	G	G	G	G	G	G	C	C	A	A	T	C	G	G	C	C	T	T	T	T	A	A	A	A	G	G	G	G	A	A	A	A	C	C	0	0	G	G	T	T	A	A	0	0	T	T	0	0	A	A	0	0	A	A	C	C	T	G	0	0	A	A	A	A	G	G	G	G	C	C	T	T	C	C	T	T	0	0	G	G	G	G	T	T	C	C	A	A	G	G	G	G	C	C	T	T	C	C	C	C	T	T	T	T	C	C	G	G	G	G	0	0	T	T	C	C	C	C	0	0	G	G	A	A	T	T	T	T	0	0	C	C	G	G	T	T	G	G	G	G	C	C	G	G	A	A	T	T	C	C	G	A	T	T	A	A	G	G	A	A	T	T	G	G	C	C	C	C	G	G	A	A	A	A	0	0	A	A	T	T	A	A	A	A	G	G	G	G	G	A	0	0	G	G	0	0	0	0	0	0	A	A	G	G	C	C	A	A	T	T	G	G	G	G	G	G	G	G	G	A	G	G	0	0	A	A	T	T	G	G	A	A	G	G	A	A	C	C	A	A	0	0	T	T	0	0	T	T	A	A	G	G	C	C	T	A	0	0	G	G	A	A	C	C	0	0	A	A	0	0	C	C	A	A	C	C	0	0	T	T	A	A	A	A	C	C	T	T	A	A	C	C	T	T	G	A	T	T	0	0	C	C	0	0	C	C	A	A	0	0	0	0	0	0	T	C	C	C	G	G	T	T	G	G	G	G	C	C	G	G	0	0	0	0	C	C	G	G	T	T	C	C	G	A	A	A	A	A	G	G	T	G	0	0	G	G	C	C	C	C	0	0	A	A	A	A	G	G	A	A	T	T	C	C	0	0	C	C	A	A	C	C	G	G	C	C	C	C	G	G	G	G	G	G	T	T	0	0	C	C	0	0	C	C	A	A	C	C	0	0	C	C	C	C	G	G	T	T	T	T	G	A	T	T	C	C	C	G	G	G	C	C	T	T	G	G	C	C	0	0	A	A	0	0	G	G	G	G	C	C	T	T	T	T	G	G	0	0	G	G	G	G	A	A	G	G	C	C	G	G	G	G	T	T	A	A	T	T	G	G	T	T	0	0	A	A	0	0	G	G	G	G	A	A	A	A	A	A	0	0	T	T	G	G	C	C	T	T	C	C	A	A	G	A	G	A	C	C	G	G	A	A	A	A	T	G	G	G	C	C	T	T	T	T	A	A	A	A	0	0	0	0	T	C	0	0	G	G	C	C	T	T	A	A	G	G	C	G	C	A	G	G	A	A	C	G	C	C	A	A	0	0	A	A	T	G	G	G	0	0	T	C	A	A	C	C	G	G	G	G	T	T	G	G	0	0	C	C	C	C	0	0	C	C	T	C	G	G	C	C	A	A	C	C	C	C	0	0	G	G	G	G	C	C	T	T	G	G	C	C	A	A	G	G	C	C	G	A	C	C	G	G	C	C	0	0	0	0	A	A	A	A	G	G	G	G	T	C	T	T	T	T	0	0	C	C	C	C	C	C	C	C	G	G	G	G	T	C	G	G	T	A	C	C	C	C	T	C	A	A	G	G	T	G	C	C	T	A	A	A	0	0	C	G	C	C	G	A	C	C	A	A	C	C	A	A	C	C	G	G	A	A	G	G	C	C	A	A	T	A	G	G	C	C	T	A	C	C	A	A	T	G	0	0	T	T	0	0	T	T	C	C	G	G	C	C	A	A	T	T	T	T	A	A	A	A	G	G	A	A	G	G	A	A	G	G	G	G	T	T	C	A	C	G	T	T	C	C	0	0	C	C	G	G	0	0	C	C	C	G	G	G	C	C	T	T	A	A	T	T	G	G	C	C	T	T	T	T	C	C	C	C	T	T	A	A	G	G	G	G	T	C	G	G	A	A	0	0	0	0	T	G	T	T	T	T	G	G	A	A	A	A	T	T	T	T	A	A	C	C	T	A	A	A	G	G	A	A	T	T	A	A	T	T	T	T	C	C	G	G	A	A	T	A	A	A	A	A	C	C	A	A	G	G	T	T	C	C	A	A	G	G	T	T	A	A	G	G	C	A	0	0	0	0	T	T	G	G	G	G	A	A	T	C	0	0	0	0	C	C	G	G	T	C	G	G	G	G	A	A	T	C	C	C	T	T	C	C	0	0	G	G	C	C	G	A	0	0	T	T	C	C	0	0	T	T	T	C	T	T	A	A	A	A	G	G	C	C	G	G	T	G	G	G	G	G	T	T	G	G	C	C	0	0	G	G	C	C	0	0	0	0	T	T	C	C	T	T	C	C	T	T	C	C	G	G	A	A	G	G	0	0	A	A	0	0	G	G	T	T	C	C	A	A	A	A	G	G	C	C	A	A	0	0	T	C	G	A	C	C	G	G	G	A	G	G	C	C	T	T	T	T	G	G	A	A	T	T	C	C	0	0	T	T	A	A	C	C	A	A	T	T	A	A	C	C	T	T	G	G	C	C	0	0	C	C	C	C	G	G	G	G	0	0	C	C	C	C	0	0	0	0	T	T	T	T	0	0	A	A	C	G	A	A	A	A	G	G	T	A	T	T	G	G	A	A	T	T	G	G	T	T	C	C	T	T	G	G	C	C	A	A	T	T	T	T	G	G	T	T	C	C	T	T	C	C	0	0	G	G	G	A	T	C	C	C	T	T	A	A	C	C	0	0	0	0	A	A	T	T	G	G	G	G	0	0	A	A	G	G	T	T	A	A	C	C	T	T	C	C	G	G	A	A	0	0	A	A	0	0	T	T	C	C	G	A	C	C	T	T	T	T	T	C	G	A	C	C	G	G	G	G	C	C	C	C	G	G	G	G	A	A	G	G	C	G	A	A	A	A	A	A	T	T	A	A	C	C	T	T	G	G	0	0	T	T	A	A	A	A	C	C	0	0	G	G	G	G	G	G	A	A	A	A	T	A	G	G	G	G	T	T	C	C	G	G	A	A	T	T	C	C	A	A	G	G	G	G	G	G	G	G	T	G	C	C	G	G	C	C	T	T	G	G	G	G	A	A	C	G	0	0	0	0	A	A	0	0	C	C	G	G	0	0	G	G	C	C	C	C	T	T	T	A	T	T	G	G	T	T	G	G	A	A	T	T	G	G	T	A	C	C	T	T	C	C	C	C	T	T	T	T	G	G	G	G	T	T	C	C	0	0	C	C	G	G	0	0	0	0	C	C	G	G	A	A	A	A	0	0	C	C	0	0	T	T	G	G	A	A	C	C	A	A	G	G	0	0	C	C	G	G	T	A	G	G	G	G	A	A	T	T	G	G	C	C	G	G	G	G	T	T	A	A	G	G	0	0	G	G	G	G	0	0	G	G	A	A	0	0	C	C	C	C	0	0	G	G	A	A	T	G	G	G	C	C	G	G	C	C	C	C	T	T	T	C	A	A	T	T	G	G	T	T	T	T	A	A	T	T	0	0	0	0	C	C	T	T	A	A	T	T	T	T	0	0	A	A	T	T	G	G	C	C	A	A	A	A	0	0	C	A	G	G	G	G	A	A	G	A	C	C	A	A	0	0	0	0	A	A	C	C	C	G	T	G	A	A	G	A	C	C	0	0	G	G	A	A	0	0	T	G	A	A	G	G	0	0	0	0	0	0	G	G	C	C	A	A	G	G	0	0	T	T	C	C	0	0	0	0	C	C	G	G	0	0	T	T	T	C	G	G	C	A	A	A	A	A	C	C	T	G	T	T	G	G	C	C	G	G	G	G	G	G	A	A	T	T	T	A	G	G	C	C	A	A	G	G	T	T	0	0	C	C	0	0	G	G	T	T	T	T	G	G	A	A	C	C	G	A	A	A	G	G	G	G	T	G	0	0	G	G	G	G	T	T	C	C	G	G	G	G	T	T	G	G	C	C	G	G	T	T	A	A	G	G	0	0	G	G	A	A	T	T	T	T	A	A	G	G	A	A	C	C	G	G	A	A	C	C	C	C	G	G	T	T	G	G	T	C	C	C	C	C	T	T	T	T	G	G	C	G	0	0	0	0	T	T	0	0	C	C	G	G	C	C	G	G	G	G	T	T	A	A	G	G	G	A	A	A	G	G	G	G	G	A	T	G	T	T	T	T	C	G	C	C	G	G	G	G	C	C	C	C	G	G	A	A	A	A	T	T	C	C	C	C	A	A	G	G	0	0	T	T	T	T	G	G	C	C	A	A	0	0	G	G	C	C	C	C	A	A	G	G	A	A	A	A	G	G	T	T	A	A	T	T	G	G	G	G	C	C	A	A	C	C	C	C	T	T	G	G	G	G	0	0	T	T	A	A	A	A	C	C	T	G	T	T	C	C	G	G	0	0	0	0	0	0	G	G	C	C	T	T	T	G	A	A	G	G	G	G	C	C	G	G	A	A	T	T	T	T	0	0	0	0	A	A	A	A	A	A	0	0	C	C	T	T	C	C	T	T	C	C	T	T	G	G	0	0	A	A	C	C	T	T	0	0	T	T	G	G	C	C	G	G	T	T	A	A	C	C	G	G	T	T	T	T	T	T	C	C	C	G	C	C	G	G	0	0	C	C	G	G	A	A	C	C	T	T	T	A	T	T	T	T	G	G	C	C	T	T	G	G	G	G	T	A	C	C	0	0	A	A	G	G	C	C	C	C	A	A	A	A	A	A	G	G	C	C	G	G	A	A	A	A	C	C	A	A	0	0	0	0	A	A	C	C	C	C	0	0	0	0	G	A	A	A	A	A	T	T	A	A	G	G	C	C	C	C	C	C	G	G	T	T	C	C	G	G	T	T	G	G	C	C	G	G	G	G	C	C	T	C	0	0	0	0	G	G	A	A	A	A	A	A	C	C	A	A	0	0	T	T	T	T	G	G	T	T	T	T	A	A	T	T	G	G	G	G	C	C	0	0	T	T	G	G	A	A	C	C	C	C	G	G	A	A	C	C	C	C	T	T	C	C	G	G	A	A	T	G	G	G	C	C	T	T	A	A	G	G	C	C	A	A	G	A	C	C	G	G	T	T	C	A	G	G	G	G	A	A	G	A	A	A	A	A	A	A	A	A	A	A	G	G	A	A	C	C	0	0	A	A	G	G	G	G	G	G	A	A	A	A	T	G	G	G	G	G	A	A	A	A	A	A	A	A	G	G	A	A	G	G	T	C	A	A	C	C	0	0	T	A	C	C	T	T	T	T	C	C	0	0	T	A	T	T	A	A	T	C	G	G	T	T	C	C	A	A	C	A	0	0	T	T	G	G	G	G	G	G	T	T	T	T	G	G	G	G	G	G	A	A	G	G	G	G	C	C	C	C	C	C	0	0	A	A	C	C	G	G	G	A	A	A	A	A	A	A	T	T	T	T	G	G	G	G	T	T	C	C	A	A	T	T	C	C	A	A	T	C	T	T	C	C	C	C	C	C	C	C	A	A	G	G	G	G	C	C	G	A	C	C	T	A	C	C	G	G	T	G	G	G	G	G	G	G	C	C	C	C	T	T	G	G	C	C	T	G	G	G	G	G	T	C	A	A	C	C	0	0	0	0	A	A	0	0	C	C	G	G	G	G	0	0	G	G	C	C	0	0	0	0	A	A	T	T	G	G	C	C	A	A	G	G	A	A	G	G	G	G	G	G	A	A	C	C	G	G	T	T	G	G	A	A	A	A	G	G	C	C	G	G	G	G	0	0	T	T	C	C	T	T	G	G	G	G	C	C	C	C	C	C	0	0	T	C	C	C	C	C	T	G	G	G	T	T	G	G	C	C	C	C	0	0	G	A	C	C	G	A	G	G	T	T	C	C	T	T	T	T	C	C	C	C	G	G	G	G	C	C	0	0	C	C	C	C	G	G	C	C	T	T	C	C	G	G	G	G	G	G	C	C	T	T	C	C	0	0	G	G	0	0	C	C	C	C	0	0	T	T	C	C	G	G	A	A	C	C	C	C	A	A	G	G	0	0	T	T	T	T	A	A	A	A	C	C	G	G	T	T	C	C	A	A	T	T	T	C	T	T	G	G	C	C	G	G	G	G	G	G	0	0	A	A	A	A	T	T	C	C	T	T	C	C
C8BH6ANXX	IPmr721:C8BH6ANXX:8:250590807	-9	-9	-9	-9	C	C	A	A	T	T	0	0	0	0	0	0	C	C	T	T	G	G	0	0	G	G	T	T	C	C	T	C	0	0	C	C	0	0	G	G	G	G	T	T	T	T	G	G	G	G	0	0	G	G	G	G	C	C	G	G	G	G	G	G	A	A	C	C	0	0	T	G	C	C	G	G	T	T	T	T	0	0	G	G	0	0	C	C	0	0	T	T	C	C	G	G	C	C	T	T	0	0	G	G	0	0	T	T	0	0	0	0	T	T	A	A	G	G	C	C	0	0	C	C	G	G	G	G	0	0	0	0	C	C	C	C	0	0	A	A	0	0	T	A	T	T	0	0	T	T	A	A	C	C	0	0	G	G	C	C	A	A	G	G	A	A	T	T	T	T	C	C	T	T	C	C	T	T	C	C	G	G	T	T	T	T	G	G	0	0	0	0	T	T	G	G	G	G	0	0	T	T	C	C	C	C	T	T	G	G	G	G	0	0	T	T	A	A	A	A	T	T	C	C	A	A	T	T	C	A	A	A	C	C	G	G	G	G	T	T	T	T	T	T	G	G	T	T	T	T	G	G	C	C	C	C	C	C	C	C	A	A	G	G	0	0	T	T	G	G	A	A	A	A	0	0	T	T	C	C	C	C	T	T	G	G	G	G	A	A	A	A	T	T	A	A	C	C	G	G	A	A	G	G	0	0	A	A	G	G	C	C	T	T	0	0	A	A	G	G	A	A	T	C	C	C	0	0	T	T	G	G	G	G	C	C	0	0	T	T	A	A	G	G	G	G	G	G	T	T	C	C	T	T	A	A	G	G	A	A	0	0	G	G	C	C	0	0	C	C	G	G	A	A	0	0	T	T	T	T	G	G	G	G	0	0	A	A	A	A	T	T	G	G	A	A	C	C	0	0	T	T	G	G	G	G	0	0	C	C	T	T	0	0	A	A	T	T	0	0	G	G	C	C	G	G	C	C	T	T	G	G	G	G	C	C	C	C	T	T	G	G	T	T	0	0	0	0	A	A	T	T	0	0	G	G	C	C	0	0	T	G	T	T	0	0	0	0	T	T	0	0	0	0	0	0	G	G	T	T	G	G	A	A	G	G	A	A	0	0	T	T	0	0	0	0	0	0	0	0	T	T	0	0	0	0	G	G	0	0	0	0	A	A	T	T	T	T	A	A	0	0	T	T	0	0	G	G	A	A	T	A	T	T	C	C	G	G	A	A	A	A	0	0	G	G	0	0	C	C	C	C	T	T	A	A	0	0	C	C	T	T	G	G	C	C	A	A	C	C	C	C	T	T	C	C	A	A	0	0	G	G	A	A	A	A	C	C	G	G	G	G	G	G	C	C	A	A	G	G	0	0	A	A	0	0	G	G	G	G	A	A	A	A	C	C	C	C	G	G	G	G	G	G	A	A	0	0	0	0	T	T	T	T	G	G	G	G	T	G	G	G	T	T	A	A	0	0	G	G	C	C	0	0	G	G	C	C	A	A	C	C	0	0	C	C	T	C	A	A	G	G	A	A	0	0	G	A	G	G	T	T	A	A	A	A	C	C	C	C	C	C	G	G	C	C	G	G	T	T	C	C	0	0	0	0	C	C	0	0	A	A	C	G	0	0	C	C	C	C	G	G	0	0	A	A	0	0	C	C	G	G	G	G	T	T	G	G	G	G	C	C	T	T	G	G	G	G	T	T	A	A	0	0	0	0	T	T	G	G	G	G	T	T	0	0	G	G	A	A	C	C	T	T	C	C	T	T	A	A	T	T	0	0	C	C	T	T	G	G	0	0	A	A	C	C	G	G	A	A	0	0	T	T	G	G	G	G	T	T	G	G	0	0	C	C	A	A	A	A	T	T	0	0	T	T	G	G	A	A	G	G	G	G	A	A	C	C	G	G	T	T	G	G	G	G	A	A	T	T	T	T	T	C	A	A	A	A	G	G	T	T	G	G	A	A	C	C	A	A	A	A	0	0	T	T	G	G	G	G	T	T	G	G	0	0	T	G	G	G	C	C	G	G	G	A	G	G	A	A	G	G	C	C	C	C	T	T	C	C	G	G	T	T	0	0	T	T	A	A	A	A	C	C	T	T	T	T	G	G	C	C	A	A	T	T	C	C	A	A	0	0	T	T	A	A	G	G	G	G	A	A	G	G	C	C	C	C	T	T	A	A	0	0	T	T	0	0	C	C	T	T	T	T	G	G	A	A	0	0	T	A	A	A	G	G	C	C	C	G	0	0	C	C	T	T	G	G	T	T	0	0	A	A	A	A	G	G	A	A	C	C	T	T	T	T	0	0	0	0	G	G	G	A	G	G	C	C	0	0	G	G	T	T	0	0	0	0	0	0	A	A	T	A	G	G	G	G	G	G	C	C	0	0	A	A	A	A	A	A	0	0	0	0	0	0	A	A	0	0	G	G	G	G	T	T	C	C	G	G	C	C	C	C	0	0	T	T	T	T	G	G	C	C	G	G	G	G	0	0	0	0	C	C	A	A	G	G	G	G	C	C	A	A	C	C	G	G	C	C	A	A	C	C	0	0	G	G	0	0	C	C	0	0	T	T	C	C	A	A	A	A	0	0	0	0	C	C	C	C	A	A	0	0	C	C	G	G	C	C	C	C	T	T	T	T	T	T	C	C	T	T	A	A	0	0	G	G	G	G	G	G	0	0	G	G	T	T	C	C	G	G	T	T	T	T	G	G	T	T	C	C	0	0	0	0	0	0	A	A	G	G	A	A	G	G	T	T	G	G	C	C	C	C	A	A	G	G	T	T	G	G	C	C	0	0	G	G	A	A	A	A	T	T	0	0	T	G	G	G	A	A	G	G	T	T	T	T	0	0	A	A	G	G	A	A	T	T	G	G	G	G	G	G	T	T	T	T	A	A	C	C	G	G	0	0	T	T	T	T	A	A	0	0	G	G	C	C	G	G	0	0	A	A	A	A	T	T	G	G	T	T	T	T	A	A	C	C	C	C	G	G	T	T	G	G	C	C	T	T	G	G	T	T	G	G	G	G	A	A	C	C	A	A	A	A	0	0	G	G	C	C	C	C	0	0	C	C	T	T	T	T	C	C	0	0	T	G	C	C	G	G	C	C	A	A	G	G	C	C	0	0	A	A	0	0	T	T	0	0	0	0	0	0	G	G	C	C	A	A	T	T	G	G	T	T	0	0	G	G	G	G	A	A	C	C	T	T	A	A	0	0	T	T	A	A	A	A	0	0	A	A	0	0	A	A	A	A	T	G	G	G	A	A	A	A	C	C	A	A	T	C	G	G	0	0	A	A	C	C	T	T	A	A	G	G	T	T	0	0	C	C	T	T	G	G	G	G	T	T	T	T	A	A	G	G	G	G	G	G	G	G	G	G	C	C	C	G	0	0	A	A	C	C	G	G	A	A	C	C	G	G	G	G	A	A	0	0	C	C	A	A	T	T	G	G	A	A	C	C	0	0	A	A	G	G	T	T	G	G	C	C	A	A	G	G	T	T	C	C	C	C	G	G	A	A	G	G	0	0	G	G	A	A	T	T	T	T	G	G	0	0	0	0	A	A	C	C	0	0	A	A	T	T	A	A	T	T	A	A	T	T	T	T	G	G	G	G	0	0	T	C	A	A	T	T	A	A	T	T	0	0	A	A	G	G	G	G	A	A	C	C	C	C	A	A	0	0	G	G	A	A	0	0	G	G	G	G	T	T	T	T	C	C	0	0	C	G	A	A	C	C	A	A	A	A	C	C	A	A	G	G	G	G	G	G	G	G	0	0	0	0	T	T	T	T	C	C	T	T	0	0	T	T	0	0	0	0	A	A	0	0	A	A	C	C	0	0	G	G	C	C	T	T	A	A	0	0	C	C	C	C	A	A	G	G	T	T	G	G	0	0	T	T	T	T	G	G	G	G	A	A	A	A	G	G	G	G	G	G	A	A	G	G	T	A	C	C	G	G	T	T	G	G	0	0	A	A	0	0	A	A	G	G	0	0	G	G	C	C	G	G	C	C	0	0	C	C	A	A	G	A	0	0	G	G	T	T	G	G	T	T	C	C	C	C	0	0	0	0	T	T	0	0	A	A	G	G	0	0	0	0	C	C	0	0	A	A	G	G	T	T	G	G	0	0	0	0	T	T	T	G	C	C	0	0	T	T	0	0	A	A	T	T	0	0	A	A	A	A	G	G	T	T	A	A	T	T	A	A	C	C	T	T	0	0	A	A	G	G	A	A	C	C	0	0	0	0	A	A	A	A	G	G	G	G	G	G	T	T	0	0	T	T	0	0	G	G	C	C	C	C	C	C	A	A	G	G	G	G	T	T	T	T	C	C	C	C	0	0	T	T	C	C	T	G	0	0	G	G	0	0	C	C	C	C	A	A	0	0	A	A	T	T	0	0	0	0	G	G	0	0	T	T	0	0	0	0	T	C	G	G	T	T	T	T	C	C	G	A	T	T	A	A	A	A	A	A	C	C	A	A	C	C	0	0	0	0	A	A	A	A	T	T	A	A	T	T	A	A	A	A	A	A	T	T	G	G	0	0	G	G	T	T	G	G	0	0	A	A	G	G	C	C	0	0	A	A	G	G	0	0	G	G	G	G	G	G	0	0	0	0	A	A	T	T	G	G	A	A	G	G	0	0	C	C	A	A	0	0	T	T	0	0	T	T	0	0	0	0	C	C	A	A	0	0	T	T	A	A	T	T	C	C	A	A	0	0	C	C	0	0	C	C	0	0	T	T	A	A	A	A	0	0	T	T	G	G	C	C	A	A	G	A	T	T	0	0	C	C	C	C	T	C	A	A	0	0	G	G	T	T	T	T	C	C	G	G	C	C	G	G	0	0	C	C	G	G	0	0	0	0	C	C	G	G	T	T	C	C	A	A	A	A	A	A	G	G	T	T	C	C	0	0	C	C	C	C	G	G	A	A	G	G	A	A	G	A	C	C	C	C	G	G	0	0	G	G	C	C	G	G	C	G	C	C	A	A	A	A	G	G	T	T	T	T	C	C	C	C	C	C	A	A	0	0	0	0	0	0	C	G	G	G	T	T	G	G	0	0	T	T	C	C	C	C	0	0	C	C	0	0	G	G	C	C	T	T	A	A	C	C	G	G	0	0	C	C	C	C	T	T	G	G	0	0	G	G	G	G	A	A	G	G	C	C	0	0	T	T	0	0	A	A	G	G	G	G	T	T	C	C	0	0	T	T	A	A	G	G	G	G	A	A	A	A	0	0	T	T	G	G	C	C	A	A	C	C	A	A	A	A	A	A	T	T	0	0	G	A	A	A	T	T	G	G	C	C	C	C	A	A	A	A	0	0	G	G	G	G	C	C	A	A	G	G	A	A	T	T	A	A	G	G	G	G	C	C	G	G	0	0	G	G	C	C	A	A	A	A	A	A	T	T	G	G	T	A	0	0	A	A	C	C	G	G	A	A	0	0	0	0	T	T	C	C	C	C	A	A	G	G	C	C	G	G	C	C	A	A	C	C	T	T	G	G	0	0	G	G	T	T	0	0	G	G	G	G	C	C	G	G	C	C	G	G	T	T	A	A	C	C	0	0	0	0	A	A	0	0	G	G	T	T	T	T	T	T	T	T	G	G	C	C	C	C	C	C	C	C	0	0	G	G	C	C	G	G	A	A	A	A	C	C	T	T	A	A	G	G	0	0	G	G	A	A	0	0	C	C	C	C	0	0	G	G	C	C	A	A	T	T	A	A	C	C	G	G	0	0	G	G	C	C	G	G	T	T	0	0	C	C	T	T	C	C	G	A	G	G	0	0	T	T	0	0	T	T	C	C	0	0	C	C	A	A	T	T	C	C	0	0	A	A	G	G	A	A	G	G	0	0	G	G	G	G	T	T	A	A	0	0	G	G	C	C	G	G	T	T	0	0	0	0	0	0	C	C	0	0	C	C	C	C	A	A	T	T	G	G	C	C	G	G	T	C	C	C	0	0	0	0	A	A	G	G	G	G	0	0	G	G	0	0	G	G	0	0	T	G	T	T	0	0	C	G	0	0	A	A	T	T	T	T	G	G	T	C	0	0	A	A	G	G	A	A	C	C	A	A	T	T	T	T	T	T	G	G	T	T	A	A	A	A	A	A	C	C	A	A	G	G	T	G	C	C	A	A	G	G	A	A	0	0	0	0	A	A	0	0	0	0	T	T	0	0	G	G	A	A	C	C	G	G	G	G	C	C	0	0	C	C	A	A	G	G	G	G	T	T	C	C	T	T	C	C	0	0	0	0	C	C	A	A	C	C	T	T	C	C	G	G	T	T	C	C	T	T	A	A	A	A	G	G	C	C	G	G	T	G	G	G	G	G	T	T	G	G	C	C	0	0	G	G	C	C	A	A	G	G	T	T	T	T	T	T	C	C	T	T	C	C	G	G	A	A	G	G	0	0	0	0	0	0	G	G	T	T	C	C	A	A	A	A	G	G	A	A	G	G	A	A	T	C	G	G	T	T	G	G	G	G	G	G	C	C	T	T	0	0	G	G	C	C	T	T	C	C	0	0	G	G	T	T	C	C	G	G	A	A	A	A	C	C	T	T	G	G	C	C	C	C	C	C	C	C	G	G	G	G	G	G	C	C	C	C	T	C	0	0	T	T	G	G	0	0	C	C	0	0	A	A	0	0	T	T	T	T	T	T	G	G	A	A	T	T	0	0	T	T	C	C	C	C	G	G	C	C	A	A	C	C	T	T	G	G	T	T	G	G	T	T	0	0	A	A	G	G	A	A	T	T	C	C	T	T	A	A	0	0	A	A	0	0	0	0	0	0	G	G	G	G	A	A	0	0	A	A	0	0	A	A	C	C	T	T	C	C	G	G	A	A	0	0	A	A	C	C	T	T	C	C	A	A	C	C	0	0	C	C	C	C	A	A	C	C	G	G	G	G	0	0	C	C	G	G	A	A	G	G	G	G	G	G	A	A	A	A	A	A	T	T	A	A	C	C	A	A	G	G	T	T	T	G	G	G	A	A	0	0	A	A	G	G	T	T	G	G	0	0	A	A	T	T	G	G	G	G	0	0	C	G	A	A	A	A	T	T	C	C	A	A	G	G	G	G	G	G	G	G	G	G	T	T	G	G	C	C	A	A	A	A	0	0	A	A	G	G	0	0	G	G	T	A	0	0	C	C	G	G	A	A	G	G	0	0	0	0	T	T	T	T	C	C	G	G	T	T	0	0	A	A	T	T	A	A	A	A	C	C	T	T	T	T	A	A	T	T	T	T	G	G	0	0	T	T	C	A	G	G	C	C	G	G	0	0	G	G	C	C	G	G	G	G	A	A	0	0	C	C	C	C	T	T	G	G	A	A	C	C	0	0	G	G	C	C	0	0	G	G	T	A	C	C	G	G	A	A	C	C	G	G	0	0	G	G	T	T	T	T	G	G	G	G	T	T	A	A	G	G	C	C	0	0	A	A	T	T	C	C	C	C	A	A	G	G	0	0	T	G	0	0	0	0	G	G	C	C	C	C	T	T	T	T	A	A	T	T	G	G	G	G	C	C	A	A	T	T	0	0	T	T	0	0	T	T	0	0	T	T	T	T	A	A	A	A	0	0	G	G	C	C	A	A	G	G	T	T	A	A	G	G	G	G	A	A	A	A	C	C	G	G	A	A	G	G	0	0	T	C	C	C	G	G	0	0	A	A	T	T	0	0	G	G	A	A	0	0	0	0	C	C	G	G	0	0	G	G	0	0	A	A	C	C	A	A	G	G	0	0	0	0	C	C	0	0	0	0	C	C	G	G	C	C	T	T	T	T	G	G	C	C	A	A	A	A	0	0	G	G	T	T	G	G	C	C	A	A	G	G	G	G	G	G	T	T	A	A	G	G	C	C	0	0	C	C	0	0	0	0	C	C	T	T	0	0	T	T	C	C	A	A	A	A	C	C	G	G	A	A	A	A	G	G	0	0	C	C	G	G	A	A	T	T	C	C	G	G	G	G	T	T	0	0	T	T	G	G	T	T	G	G	G	G	G	G	G	G	A	A	C	C	T	T	A	A	G	G	A	A	0	0	G	G	A	A	C	C	C	C	0	0	A	A	G	G	0	0	T	T	C	C	T	T	T	T	G	G	G	G	G	G	C	C	G	G	A	A	G	G	G	G	C	C	G	G	G	G	T	C	0	0	A	A	0	0	A	A	G	G	G	G	G	G	0	0	0	0	T	T	G	G	T	T	A	A	0	0	C	C	C	G	G	G	T	T	A	A	T	T	C	C	C	C	A	A	A	A	G	A	T	T	0	0	G	G	C	C	G	G	0	0	G	G	T	T	C	C	A	A	G	G	0	0	A	A	G	G	0	0	A	A	T	C	G	G	G	G	G	G	A	A	C	C	C	C	G	G	G	G	G	G	T	T	T	T	0	0	T	A	C	C	T	T	T	T	A	A	A	A	0	0	0	0	G	G	G	G	T	T	T	G	T	T	0	0	0	0	G	G	T	T	0	0	0	0	T	T	A	A	G	G	0	0	A	A	G	G	A	A	G	G	0	0	T	T	C	C	T	T	C	C	T	T	G	G	G	G	0	0	C	C	T	T	0	0	T	T	0	0	C	C	G	G	C	C	A	A	C	C	0	0	T	T	G	G	T	T	C	C	C	C	C	C	G	G	A	A	C	C	0	0	G	A	C	C	0	0	T	A	T	T	T	T	G	G	C	C	T	T	G	G	G	G	A	A	C	C	T	T	A	A	G	G	C	C	C	C	A	A	A	A	G	G	G	G	0	0	G	G	A	A	0	0	C	C	G	G	0	0	C	C	0	0	C	C	C	C	0	0	0	0	A	A	A	A	A	A	T	T	T	T	G	G	G	G	C	C	C	C	G	G	T	T	C	C	G	G	C	C	A	A	C	C	G	G	T	T	C	C	0	0	0	0	C	C	G	G	A	A	0	0	G	G	C	C	A	A	0	0	T	T	T	T	G	G	G	G	T	T	T	T	G	G	G	G	G	G	C	C	G	G	0	0	C	C	0	0	C	C	0	0	C	C	0	0	A	A	C	C	0	0	T	T	0	0	A	A	G	G	G	G	0	0	T	T	A	A	G	G	G	G	A	A	G	G	0	0	G	G	T	C	C	C	G	G	G	G	G	G	0	0	A	A	A	A	A	A	A	A	A	A	G	G	A	A	A	A	G	G	A	A	G	G	0	0	0	0	A	A	T	A	T	G	A	A	G	G	G	G	0	0	A	A	A	A	A	A	0	0	A	A	T	T	0	0	C	C	0	0	A	A	C	C	T	T	T	T	T	T	0	0	A	A	T	T	0	0	T	T	G	G	T	T	C	C	0	0	A	A	T	A	T	T	G	G	G	G	T	G	T	T	T	T	G	G	0	0	G	G	0	0	G	G	G	G	C	C	0	0	T	T	0	0	A	A	C	C	0	0	G	G	A	A	C	C	A	A	0	0	T	T	G	G	0	0	C	C	0	0	A	A	T	T	C	C	A	A	T	T	C	C	T	T	C	C	C	C	C	C	A	A	G	G	G	G	C	C	A	A	C	C	0	0	T	T	C	C	G	G	G	G	A	A	G	G	C	C	C	C	T	T	G	G	C	C	T	T	G	G	G	G	C	C	A	A	C	C	0	0	0	0	A	A	A	A	C	C	G	G	T	T	0	0	G	G	0	0	0	0	C	C	A	A	T	T	G	G	C	C	A	A	G	G	A	A	0	0	0	0	G	G	A	A	G	G	G	G	C	C	G	G	A	A	T	T	G	G	C	C	C	C	C	C	G	G	T	T	C	C	T	T	0	0	G	G	C	C	C	C	T	T	T	G	T	T	C	C	C	C	G	G	G	G	C	C	G	G	0	0	0	0	A	A	A	A	0	0	A	A	G	G	T	T	T	T	T	T	T	T	C	C	C	C	G	G	0	0	G	G	C	A	C	C	C	C	G	G	C	C	C	C	C	C	G	G	G	G	G	G	C	C	T	T	C	C	A	A	A	A	C	C	C	C	C	C	0	0	T	T	T	T	G	G	G	G	C	C	T	T	A	A	T	T	G	G	T	T	T	T	A	A	A	A	0	0	G	G	T	T	C	C	0	0	0	0	T	T	T	A	G	G	C	C	G	G	0	0	G	G	A	A	0	0	A	A	0	0	C	C	0	0	A	A
C8BH6ANXX	IPmr1063:C8BH6ANXX:8:250590830	-9	-9	-9	-9	C	C	A	A	T	T	0	0	G	G	0	0	C	C	A	A	G	G	T	T	0	0	T	T	C	C	0	0	T	C	T	T	C	C	0	0	0	0	0	0	T	T	G	G	0	0	0	0	G	G	C	C	A	A	G	G	G	G	0	0	A	A	C	C	G	G	G	G	G	G	G	G	T	T	G	G	C	C	0	0	0	0	C	C	G	G	T	T	T	T	G	G	C	C	T	T	T	C	G	G	A	A	T	C	G	G	C	C	T	T	A	A	G	G	T	T	C	C	C	C	T	T	G	G	C	C	T	T	C	C	C	C	C	C	A	A	G	G	T	A	T	T	0	0	T	T	A	A	C	C	A	A	G	G	C	C	0	0	A	A	A	A	T	T	T	T	T	T	T	T	C	C	C	C	T	T	G	G	T	T	G	G	G	G	G	G	A	A	T	T	T	T	G	G	T	T	T	T	C	C	C	C	C	C	G	G	G	G	G	G	T	T	A	A	C	C	T	T	C	C	0	0	T	T	C	C	C	C	C	C	G	G	G	G	T	T	C	C	T	T	G	G	T	T	0	0	G	G	G	G	A	A	C	C	C	C	A	A	0	0	G	G	T	T	A	A	A	A	C	C	T	T	T	T	0	0	C	C	T	T	G	G	G	G	A	A	A	A	0	0	G	G	A	A	A	A	0	0	G	G	G	G	A	A	G	G	0	0	C	C	0	0	G	G	G	G	0	0	T	T	C	C	G	G	T	T	A	A	T	T	C	C	T	T	T	T	A	A	G	G	T	G	G	G	C	C	C	C	T	T	A	A	G	G	A	A	A	A	G	G	C	C	C	G	C	C	G	G	A	A	C	C	C	C	T	T	G	G	G	G	A	A	0	0	0	0	C	C	C	C	A	A	T	C	A	A	A	A	G	G	A	A	G	G	C	C	T	T	G	G	A	A	C	C	G	G	G	G	C	C	G	G	A	A	T	T	C	C	G	G	C	C	T	T	0	0	G	G	T	T	0	0	A	A	T	T	T	T	C	C	A	A	C	C	C	C	T	T	T	C	0	0	G	G	T	T	G	G	0	0	G	G	G	G	0	0	0	0	0	0	G	G	A	A	G	G	T	T	G	G	C	C	G	G	A	A	T	T	G	G	T	T	A	A	T	T	G	A	A	A	T	T	0	0	A	A	G	G	T	T	A	A	C	C	A	A	T	T	T	T	C	C	0	0	T	T	A	A	T	T	0	0	C	C	C	C	T	T	T	T	G	G	G	G	G	G	T	T	C	C	G	G	A	A	C	C	T	T	A	A	C	C	G	G	0	0	G	G	A	A	0	0	C	C	G	G	G	G	G	G	A	A	A	A	T	G	0	0	0	0	C	G	G	G	G	G	0	0	A	A	C	C	C	C	A	A	G	G	G	G	A	A	0	0	0	0	A	A	T	T	G	G	G	G	T	G	G	G	T	T	G	G	C	G	G	G	0	0	0	0	G	G	C	C	A	A	T	T	0	0	C	C	T	T	0	0	C	C	0	0	T	C	G	A	A	A	T	T	G	G	A	A	C	C	C	C	C	C	G	G	C	C	G	G	C	C	C	C	C	C	A	A	0	0	C	C	T	T	C	G	0	0	C	C	C	C	G	G	G	G	A	A	C	C	C	C	G	G	G	G	A	A	C	C	G	G	T	C	T	T	T	T	G	G	T	T	A	A	A	A	C	C	T	T	G	G	0	0	0	0	C	C	G	G	A	A	0	0	T	T	T	T	T	T	A	A	T	T	C	C	C	C	T	T	G	G	T	T	A	A	C	C	G	G	A	A	C	C	C	C	G	G	G	G	T	T	A	A	A	A	C	C	0	0	C	C	C	C	0	0	T	A	G	G	0	0	G	G	G	G	A	A	C	C	G	A	T	T	G	G	G	G	G	G	C	C	T	T	T	C	A	A	C	A	0	0	0	0	G	G	A	A	C	C	A	A	A	A	T	G	A	A	A	A	G	G	T	T	G	G	A	A	G	G	G	G	0	0	G	G	A	A	G	G	C	C	G	G	T	T	C	C	C	C	0	0	G	G	T	T	0	0	0	0	A	A	A	A	C	C	T	T	T	T	A	A	C	C	G	G	C	C	C	C	A	A	G	G	T	T	T	T	G	G	G	G	G	G	G	G	C	C	C	C	T	T	A	A	0	0	T	T	G	G	C	C	C	C	C	C	G	G	A	A	A	A	A	A	A	A	G	G	0	0	C	C	G	G	C	C	G	G	A	A	T	T	0	0	C	C	G	G	A	A	G	G	T	T	T	T	T	T	G	G	0	0	G	G	G	A	G	G	C	C	T	T	G	G	T	T	0	0	G	G	0	0	A	A	0	0	A	A	G	G	G	G	C	C	0	0	A	A	G	G	T	T	0	0	A	A	G	G	G	G	C	C	G	G	G	G	T	T	C	C	G	G	T	T	G	G	C	C	T	T	0	0	0	0	C	C	G	G	G	G	G	G	G	G	T	T	A	A	G	G	G	G	G	G	G	A	C	C	G	G	C	C	A	A	T	C	C	C	G	G	G	G	T	T	0	0	T	T	G	G	A	A	G	G	0	0	G	G	G	G	C	C	A	A	T	T	T	T	A	A	C	C	C	C	C	C	0	0	T	T	C	C	A	A	A	A	G	G	G	G	G	G	A	A	0	0	G	G	T	T	C	C	G	G	T	T	C	C	G	G	T	T	C	C	0	0	T	T	G	G	A	A	G	G	A	A	A	A	T	C	G	G	C	C	C	C	A	A	G	G	T	T	G	G	A	A	0	0	G	G	A	A	A	A	T	T	C	C	G	G	0	0	A	A	G	G	T	T	A	A	G	G	G	G	G	G	G	G	0	0	T	T	G	G	A	A	T	T	T	T	A	A	C	C	G	G	A	A	T	T	C	C	A	A	0	0	G	G	C	C	G	G	0	0	A	A	A	A	T	T	G	G	T	T	T	T	A	A	G	G	C	C	G	G	T	T	G	G	C	C	T	C	G	G	T	T	G	G	A	A	A	A	T	T	A	A	G	G	G	G	G	G	0	0	C	C	C	C	T	T	C	C	0	0	C	C	C	C	G	G	C	C	G	G	T	T	A	A	0	0	C	C	A	A	A	A	C	C	C	C	0	0	C	C	G	G	G	G	T	T	0	0	T	T	T	G	T	T	C	C	G	G	G	G	G	G	T	T	T	T	A	A	C	C	T	T	A	A	A	A	G	G	0	0	A	A	A	A	A	A	G	G	G	G	A	A	A	A	C	C	A	A	0	0	G	G	G	G	A	A	C	C	T	T	A	A	G	G	C	C	G	G	C	C	T	T	G	G	G	G	A	A	T	T	A	A	A	A	G	G	G	G	G	G	G	G	C	C	C	C	A	A	A	A	C	C	G	G	G	G	C	C	G	G	T	T	A	A	G	G	C	C	A	A	0	0	A	A	G	G	C	C	0	0	A	A	G	G	T	C	G	G	C	A	G	G	G	G	T	T	C	C	G	G	G	G	A	A	G	G	G	G	A	A	A	A	T	T	T	T	G	G	0	0	0	0	G	G	C	C	A	A	0	0	G	G	0	0	T	T	A	A	T	T	T	T	G	G	G	G	0	0	C	C	A	A	C	C	G	G	T	T	G	G	A	A	G	G	G	A	G	G	C	C	C	C	A	A	0	0	G	G	A	A	A	A	A	A	G	G	T	T	T	G	C	C	T	T	0	0	A	A	C	C	A	A	A	A	C	C	0	0	G	G	G	G	0	0	G	G	0	0	C	C	T	T	T	T	C	C	T	T	0	0	T	T	C	C	C	C	G	G	0	0	A	A	0	0	0	0	G	G	C	C	T	T	A	A	T	A	C	C	C	C	A	A	G	G	T	T	C	G	G	G	G	G	G	G	G	G	G	G	0	0	A	A	G	G	G	G	G	G	G	A	0	0	A	A	C	C	G	G	T	T	G	G	A	A	A	A	T	T	A	A	A	A	0	0	G	G	C	C	G	G	C	C	C	C	C	C	A	A	G	A	G	G	G	G	0	0	G	G	T	T	C	C	C	C	G	G	A	A	T	T	0	0	A	A	0	0	A	A	T	T	0	0	A	A	A	A	G	G	G	G	G	G	0	0	A	A	C	C	0	0	C	C	T	T	T	T	0	0	0	0	G	G	G	G	A	A	T	T	C	C	0	0	0	0	T	T	A	A	0	0	T	T	G	G	A	A	0	0	A	A	T	T	G	G	0	0	G	G	A	A	G	G	A	A	C	C	T	T	C	C	T	T	A	A	G	G	C	C	C	C	C	C	0	0	G	G	G	G	0	0	T	G	C	C	0	0	0	0	C	C	C	C	G	G	G	G	0	0	T	T	A	A	C	C	A	A	0	0	A	A	T	T	T	T	A	A	C	C	0	0	0	0	G	G	0	0	C	C	G	G	T	T	T	T	0	0	G	A	T	T	A	A	G	G	A	A	T	T	G	G	C	A	T	T	A	A	A	A	A	A	0	0	A	A	T	T	A	A	A	A	A	A	T	G	G	G	C	C	0	0	0	0	G	G	C	C	A	A	G	G	C	C	0	0	A	A	G	G	G	G	G	G	C	C	A	A	0	0	T	G	A	A	T	T	G	G	G	G	G	G	0	0	C	C	G	G	T	T	A	A	0	0	C	C	A	A	G	G	T	T	A	A	T	T	G	G	C	C	C	C	C	C	A	A	G	G	T	T	A	A	C	C	0	0	C	C	A	A	G	G	C	C	T	T	A	A	C	C	A	A	G	G	C	C	T	C	C	C	C	C	0	0	A	A	A	A	G	G	T	T	T	T	G	G	G	G	T	T	G	G	G	G	C	C	G	G	G	G	0	0	0	0	G	G	T	T	C	C	A	A	T	A	C	C	G	G	T	T	0	0	G	G	C	C	C	C	G	G	A	A	G	G	G	G	G	G	T	T	T	T	0	0	G	G	G	G	C	C	G	G	G	G	C	C	A	A	G	G	G	G	A	A	T	T	C	C	C	C	A	A	A	A	0	0	0	0	T	T	C	C	G	G	G	G	T	T	0	0	T	T	0	0	C	C	G	G	0	0	T	T	G	G	C	C	T	T	A	A	0	0	G	A	G	G	0	0	T	T	T	T	G	G	G	G	G	G	G	G	A	A	0	0	C	C	G	G	G	G	0	0	A	A	G	G	G	G	T	T	T	T	0	0	T	T	G	G	0	0	G	G	0	0	G	G	0	0	C	C	G	G	C	C	A	A	C	C	A	A	A	A	A	A	T	T	G	G	G	A	G	G	0	0	G	G	C	C	T	T	T	T	A	A	A	A	G	G	C	C	0	0	G	A	T	G	A	A	0	0	A	A	G	G	G	G	A	A	G	G	0	0	G	G	C	C	A	A	G	G	A	A	T	G	G	G	A	A	0	0	C	C	C	C	G	G	A	A	T	T	G	G	C	C	A	A	C	C	0	0	0	0	T	T	G	G	C	C	A	A	C	C	C	C	0	0	0	0	A	A	T	T	0	0	G	G	G	G	C	C	G	G	0	0	G	G	0	0	G	G	T	T	G	G	G	G	A	A	0	0	G	G	G	G	C	C	0	0	T	T	G	G	C	C	C	C	T	T	C	C	G	G	G	G	0	0	G	G	A	A	C	C	C	C	C	C	A	A	G	G	T	G	0	0	A	A	A	A	C	C	G	G	T	C	A	A	C	C	A	A	T	T	0	0	C	C	G	G	A	A	G	G	C	C	G	A	T	T	G	G	C	C	T	T	T	C	G	A	T	G	G	G	C	C	C	C	T	T	C	C	T	G	0	0	A	A	T	T	C	C	G	G	C	C	C	C	A	A	G	G	A	A	G	G	G	G	T	T	0	0	G	G	G	G	C	C	G	G	T	T	G	G	C	C	C	C	C	C	G	G	C	C	0	0	A	A	T	T	G	G	C	C	G	G	T	T	G	G	C	C	0	0	A	A	G	G	G	G	0	0	T	T	0	0	G	G	T	T	T	G	T	T	T	T	G	G	A	A	G	G	T	T	T	T	G	G	T	C	T	A	0	0	G	G	A	A	C	C	A	A	T	T	T	T	T	T	G	G	A	A	A	A	A	A	A	A	C	C	G	G	G	G	T	T	C	C	A	A	A	A	T	T	T	T	0	0	A	A	C	C	0	0	T	T	A	A	0	0	A	A	T	T	G	G	0	0	0	0	G	G	0	0	G	G	T	G	A	A	T	C	C	C	T	T	C	C	0	0	A	A	C	C	G	A	0	0	T	T	0	0	0	0	C	C	C	C	T	T	A	A	T	A	G	G	C	C	G	G	G	G	G	G	0	0	T	T	G	G	C	C	0	0	G	G	C	C	G	G	G	G	T	T	C	C	T	T	C	C	T	T	C	C	C	C	A	A	0	0	0	0	A	A	0	0	A	A	T	T	0	0	A	A	A	A	G	G	C	C	A	A	A	A	T	C	A	A	T	T	G	G	A	A	G	G	T	T	T	T	T	T	G	G	A	A	T	T	C	C	C	C	T	T	A	A	C	C	A	A	A	A	G	G	C	C	T	T	A	A	C	C	C	C	C	C	C	C	G	G	G	G	G	G	C	C	C	C	T	T	C	C	T	T	T	T	A	A	A	A	G	G	A	A	A	A	T	G	A	A	C	C	G	G	A	A	T	T	0	0	T	T	C	C	C	C	G	G	C	C	A	A	C	C	C	C	G	G	T	T	G	G	T	G	C	C	A	A	T	G	G	G	T	T	C	G	T	T	A	A	0	0	0	0	0	0	0	0	T	T	G	G	A	A	A	A	A	A	A	A	T	T	A	A	0	0	A	A	C	C	T	T	A	A	0	0	A	A	C	C	T	T	0	0	A	A	C	C	0	0	T	T	C	C	A	A	T	T	G	G	G	G	A	A	T	C	G	G	A	A	A	A	G	G	G	G	A	A	G	G	A	A	T	T	A	A	A	A	A	A	G	G	T	T	G	G	A	A	A	A	0	0	A	A	G	A	G	G	G	G	A	A	A	A	A	A	G	G	G	G	T	T	C	C	A	A	A	A	T	T	C	C	A	A	G	G	G	G	0	0	0	0	T	T	C	C	G	G	C	C	A	A	G	G	G	G	A	A	0	0	A	A	G	G	T	A	G	G	C	C	G	G	A	A	T	G	C	C	0	0	T	T	T	T	0	0	G	G	T	T	C	C	A	A	0	0	G	G	T	T	C	C	0	0	T	T	C	C	T	T	T	T	G	G	G	G	T	T	C	C	G	G	C	C	T	T	0	0	G	G	0	0	T	T	A	A	0	0	T	T	T	T	0	0	A	A	G	G	0	0	T	T	A	A	0	0	0	0	0	0	G	G	A	A	C	C	C	C	0	0	C	C	T	T	C	C	G	G	T	T	T	T	A	A	C	C	T	T	G	G	0	0	0	0	G	G	A	A	T	T	C	C	C	C	A	A	0	0	A	A	T	G	G	G	C	C	G	G	T	T	C	C	T	T	T	T	A	A	C	C	G	G	T	T	C	C	G	G	T	T	C	C	T	T	C	C	C	C	A	A	T	T	T	T	A	A	A	A	T	T	G	G	C	G	T	T	G	G	C	C	C	C	G	G	A	A	A	A	A	A	T	T	G	G	0	0	G	G	A	A	T	C	0	0	G	G	0	0	G	G	T	T	C	C	G	G	A	A	0	0	G	G	A	A	T	T	0	0	G	A	G	G	G	G	C	C	A	A	G	G	0	0	G	G	C	C	0	0	T	T	G	G	G	G	C	C	T	T	C	C	G	G	C	C	A	A	A	A	0	0	G	G	T	T	C	C	C	C	G	G	G	G	G	G	A	A	T	T	A	A	G	G	C	C	0	0	C	C	C	C	A	A	C	C	T	T	0	0	C	C	C	C	A	A	A	A	C	C	G	G	A	A	G	G	G	G	0	0	C	C	G	G	G	G	T	C	C	C	G	G	G	G	C	C	G	G	T	T	G	G	T	T	G	A	G	G	G	G	G	G	G	G	T	T	T	T	A	A	G	G	A	A	0	0	G	G	A	A	C	C	C	C	0	0	0	0	G	G	C	C	C	C	C	C	T	T	T	T	G	G	C	G	0	0	0	0	T	G	0	0	G	G	G	G	C	C	G	G	G	G	0	0	A	A	A	A	A	A	A	A	C	C	T	G	G	G	G	G	C	C	C	C	G	G	C	C	G	G	0	0	C	C	C	G	G	G	A	A	A	A	G	G	C	C	C	C	A	A	G	A	0	0	G	G	C	C	G	G	C	C	A	A	C	C	G	G	C	C	A	A	C	C	G	G	0	0	A	A	G	G	0	0	G	G	C	C	G	G	G	G	G	G	A	A	C	C	0	0	G	G	G	G	G	G	T	T	T	T	A	A	0	0	C	C	G	G	A	A	C	C	G	G	G	G	C	C	G	G	G	G	0	0	G	G	G	G	A	A	G	G	G	G	C	C	G	G	T	T	T	T	0	0	G	G	T	G	C	A	G	G	G	G	G	G	C	C	0	0	C	C	0	0	0	0	T	T	G	G	T	T	0	0	C	C	T	T	C	G	C	C	G	G	C	C	G	G	T	T	A	A	C	C	G	G	C	C	G	G	T	T	C	C	C	C	C	C	G	G	T	T	C	C	0	0	A	A	T	T	0	0	A	A	T	T	C	C	T	G	C	C	T	T	0	0	G	G	A	A	T	C	T	C	A	A	0	0	G	G	C	C	A	A	A	A	A	A	G	G	0	0	T	G	G	G	T	A	C	C	0	0	T	T	C	C	A	A	C	C	C	C	0	0	0	0	A	A	G	G	A	A	T	T	A	A	G	G	C	C	C	C	C	C	G	G	T	T	C	C	C	C	C	C	A	A	C	C	G	G	G	G	C	C	C	C	0	0	0	0	0	0	A	A	A	A	G	G	C	C	A	A	C	C	T	T	0	0	G	G	T	T	T	C	T	T	T	T	G	G	G	G	C	C	T	G	T	T	G	G	A	A	C	C	C	C	C	C	0	0	C	C	C	C	T	T	T	T	G	G	T	T	G	G	G	G	T	T	T	T	A	A	G	G	G	G	A	A	G	G	C	C	A	A	T	T	C	A	G	G	G	G	A	A	G	A	A	A	A	A	A	A	A	A	A	A	G	G	A	A	C	C	G	G	T	T	G	G	G	G	G	G	A	A	A	A	T	G	G	G	G	G	G	G	A	A	0	0	A	A	G	G	A	A	G	G	C	C	0	0	C	C	0	0	0	0	0	0	T	T	G	G	T	C	0	0	0	0	T	T	0	0	C	C	G	G	T	T	C	C	0	0	C	A	0	0	T	T	G	G	G	G	0	0	0	0	T	T	G	G	0	0	G	G	0	0	G	G	G	G	C	C	0	0	C	C	C	C	A	A	A	A	A	A	G	G	A	A	A	A	A	A	0	0	T	T	G	G	0	0	C	C	C	C	A	A	T	T	C	C	A	A	T	T	C	C	T	T	C	C	C	C	C	C	A	A	G	G	G	G	0	0	A	A	A	A	0	0	T	T	G	G	G	G	G	G	0	0	0	0	C	C	A	A	T	T	C	C	C	C	T	G	T	T	G	G	C	C	A	A	C	C	0	0	C	C	A	A	T	A	C	C	G	G	0	0	T	G	A	A	0	0	C	C	0	0	A	A	T	C	G	G	C	C	A	A	0	0	A	A	G	G	G	G	0	0	A	A	G	G	G	G	T	T	T	T	A	A	A	A	G	G	C	C	C	G	C	C	0	0	0	0	C	C	T	T	G	G	G	G	C	C	C	C	T	T	G	G	C	C	C	C	C	C	G	G	G	G	T	T	G	G	0	0	C	C	0	0	G	G	C	C	0	0	T	T	T	T	C	C	T	T	T	T	C	C	C	C	G	G	G	G	C	C	A	A	0	0	T	T	A	A	C	C	T	T	C	C	0	0	G	G	G	G	0	0	T	T	C	C	A	A	G	G	A	A	C	C	C	C	0	0	T	T	C	C	G	G	A	A	T	T	T	T	A	A	G	G	G	G	T	T	T	T	T	A	0	0	C	C	G	G	T	T	C	C	A	A	0	0	0	0	0	0	G	G	C	C	T	G	G	G	G	G	A	A	0	0	T	T	T	T	C	C	T	T	A	A
C8BH6ANXX	IPmr983:C8BH6ANXX:7:250590643	-9	-9	-9	-9	C	C	A	A	C	C	0	0	G	G	G	G	C	C	A	A	0	0	T	T	G	G	T	T	C	C	0	0	T	T	T	T	G	G	G	G	G	G	0	0	T	T	G	G	T	G	G	G	T	G	G	G	0	0	G	G	G	G	G	G	0	0	C	C	G	G	T	G	G	G	G	G	T	T	G	G	C	C	G	G	C	C	C	C	G	G	T	T	T	T	0	0	G	G	T	T	0	0	0	0	A	A	C	C	G	G	0	0	C	C	A	A	G	G	0	0	0	0	C	C	T	T	G	G	C	C	T	C	C	C	0	0	C	C	A	A	T	T	0	0	T	T	0	0	0	0	0	0	T	T	0	0	A	A	T	T	T	T	0	0	A	A	G	G	T	T	T	T	C	C	C	C	T	T	T	T	0	0	T	T	G	G	G	G	G	G	C	C	T	T	T	T	C	G	0	0	T	T	T	T	C	C	C	C	G	G	A	A	G	G	T	T	T	T	C	C	T	T	C	C	G	G	T	T	C	C	A	A	C	C	G	G	G	G	T	T	T	T	T	T	G	G	T	T	0	0	G	G	C	C	0	0	C	C	0	0	A	A	0	0	G	A	T	T	A	A	A	A	C	C	C	C	T	T	T	T	C	C	T	T	G	G	G	G	A	A	G	A	A	A	A	A	A	A	A	A	A	A	0	0	0	0	0	0	0	0	0	0	T	T	G	G	G	G	0	0	A	A	T	T	C	C	G	G	T	T	A	A	T	T	C	C	0	0	T	T	0	0	G	G	G	G	T	G	T	T	C	C	T	T	C	C	0	0	A	A	T	T	0	0	C	C	C	G	T	T	G	G	A	A	G	G	T	T	T	T	G	G	G	G	A	A	A	A	0	0	T	T	G	G	0	0	C	C	G	A	T	T	G	G	G	G	G	G	0	0	T	T	G	G	A	A	C	C	0	0	C	C	C	C	G	G	A	A	T	T	C	C	C	C	C	C	T	T	0	0	G	G	T	T	T	T	0	0	A	A	T	T	T	C	A	A	C	C	C	C	0	0	T	T	A	A	0	0	T	T	C	C	0	0	T	G	0	0	T	T	G	G	C	C	G	G	A	A	G	G	T	T	A	A	C	C	0	0	A	A	T	T	0	0	T	T	A	A	T	T	A	A	A	A	T	T	T	T	A	A	0	0	T	T	0	0	G	G	A	A	T	T	T	T	C	C	G	G	T	T	A	A	T	T	0	0	C	C	T	T	C	C	A	A	A	A	G	G	C	C	T	T	C	C	G	G	C	C	C	C	C	C	T	T	C	C	A	A	0	0	0	0	A	A	G	G	C	C	G	G	0	0	G	G	A	A	A	A	G	G	0	0	A	A	C	C	G	G	0	0	A	A	G	G	C	C	0	0	G	G	0	0	G	G	C	A	G	G	0	0	T	A	T	T	C	C	G	G	0	0	G	G	T	T	A	A	0	0	G	G	C	C	A	A	G	G	C	C	A	A	C	C	G	G	T	T	0	0	A	A	C	C	0	0	0	0	0	0	G	G	T	T	G	G	0	0	0	0	C	C	G	G	G	G	T	T	G	G	C	C	C	C	C	C	0	0	T	T	C	C	0	0	C	C	C	C	C	C	T	T	G	G	G	G	A	A	0	0	T	T	G	G	G	G	T	T	C	C	G	G	T	T	T	T	0	0	G	G	T	T	A	A	0	0	0	0	C	C	0	0	G	G	T	T	C	C	G	G	G	G	T	T	T	T	C	C	G	G	A	A	T	T	C	C	C	C	T	T	G	G	T	T	0	0	C	C	0	0	A	A	0	0	C	C	A	A	G	G	C	C	A	A	G	G	C	C	0	0	A	A	T	T	G	G	T	T	G	G	A	A	G	G	G	G	0	0	C	C	G	A	T	T	G	G	G	G	G	G	T	T	T	T	C	C	A	A	A	A	G	G	C	C	C	C	A	A	C	C	A	A	A	A	0	0	T	T	A	A	G	G	T	T	0	0	A	A	G	G	G	G	C	C	0	0	0	0	G	G	C	C	G	G	0	0	C	C	0	0	C	C	0	0	T	T	A	A	T	C	A	A	A	A	C	C	T	T	T	T	A	A	T	T	A	A	T	T	C	C	G	G	0	0	T	T	T	T	0	0	G	G	G	G	0	0	C	C	C	C	T	T	A	A	A	A	T	T	G	G	T	T	0	0	C	C	A	A	A	A	A	A	T	A	A	A	0	0	C	C	C	C	0	0	C	C	G	G	G	G	T	T	T	T	C	C	A	A	G	G	G	G	C	C	T	T	T	T	0	0	G	G	0	0	G	G	G	G	0	0	T	T	G	G	0	0	A	A	G	G	T	G	T	T	A	A	A	A	G	G	G	G	C	C	T	T	A	A	A	A	T	T	G	G	T	T	T	G	G	G	T	T	G	G	G	G	T	T	C	C	G	G	C	C	G	G	C	C	T	T	T	T	0	0	C	C	G	G	G	G	G	G	G	G	C	C	A	A	G	G	G	G	G	G	A	A	C	C	G	G	C	C	A	A	C	C	T	T	0	0	0	0	T	T	A	A	C	C	C	C	A	A	A	A	0	0	G	G	G	G	C	C	A	A	G	G	T	T	G	G	T	T	0	0	C	C	C	C	T	T	C	C	0	0	A	A	G	G	G	G	G	G	G	G	T	C	G	G	T	T	C	C	T	T	T	T	T	T	0	0	T	T	0	0	C	C	T	T	0	0	A	A	G	G	A	A	G	G	T	T	0	0	0	0	C	C	A	A	T	G	T	T	0	0	A	A	0	0	G	G	A	A	A	A	G	G	0	0	G	G	T	T	G	G	A	A	T	T	A	A	0	0	G	G	G	G	G	G	0	0	T	G	0	0	A	A	T	G	T	T	G	G	0	0	G	G	0	0	T	T	C	C	A	A	C	C	G	G	C	C	G	G	C	C	A	A	C	C	T	T	G	G	G	G	T	T	A	A	0	0	C	C	G	G	T	T	G	G	C	C	T	T	G	G	A	A	G	G	A	A	A	A	C	C	A	A	G	G	G	G	C	C	C	C	C	C	0	0	C	C	T	T	T	T	T	T	C	C	G	G	C	C	G	G	C	C	A	A	G	G	C	C	A	A	A	A	A	A	C	C	G	G	C	C	G	G	G	G	C	C	G	G	T	T	G	G	T	T	0	0	G	G	G	G	G	G	T	T	T	T	A	A	T	T	T	T	A	A	A	A	G	G	A	A	0	0	A	A	A	A	G	G	G	G	A	A	A	A	C	C	A	A	C	C	T	T	G	G	G	G	T	T	A	A	A	A	G	G	T	T	0	0	C	C	0	0	G	G	G	G	A	A	T	T	A	A	A	A	A	A	0	0	G	G	C	G	C	C	C	C	A	A	G	G	C	C	0	0	A	A	C	C	A	A	G	G	A	A	G	G	C	C	A	A	T	T	0	0	G	G	C	C	A	A	G	G	G	G	T	T	G	G	A	A	G	G	0	0	T	T	C	C	C	C	G	G	A	A	G	G	0	0	A	A	A	A	T	T	T	T	G	G	G	A	0	0	A	A	G	G	A	A	A	A	G	G	0	0	0	0	0	0	0	0	T	T	0	0	G	G	T	T	0	0	A	A	T	T	G	G	T	T	A	A	A	A	G	G	0	0	G	G	C	C	G	G	A	A	C	C	0	0	A	A	A	A	G	G	G	G	T	T	0	0	0	0	0	0	C	C	G	G	C	C	0	0	G	G	T	T	0	0	G	G	0	0	A	A	0	0	C	C	C	C	0	0	C	C	C	C	T	T	T	T	T	T	C	C	C	G	A	A	A	A	A	A	C	C	A	A	G	G	C	C	G	G	A	A	0	0	C	C	C	C	A	A	G	G	T	T	C	C	0	0	0	0	G	G	G	G	G	G	T	A	A	A	G	G	T	T	0	0	G	G	0	0	0	0	C	C	T	T	T	T	0	0	A	A	A	A	0	0	0	0	G	G	G	A	0	0	T	T	G	G	C	C	C	C	T	T	A	A	G	G	G	G	G	G	T	T	C	C	T	T	T	T	C	C	0	0	A	A	T	T	A	A	A	A	G	G	A	A	A	A	C	C	C	C	A	A	G	G	0	0	G	G	C	C	A	A	T	T	0	0	C	C	T	T	T	T	A	A	A	A	G	G	0	0	A	A	A	A	C	C	0	0	G	G	T	T	A	A	0	0	T	T	G	G	A	A	G	G	G	A	T	T	G	G	C	A	A	A	A	A	0	0	G	G	C	C	T	T	C	C	0	0	0	0	0	0	C	C	T	T	C	C	A	A	0	0	G	G	C	C	T	G	C	C	0	0	C	C	T	T	C	C	0	0	0	0	0	0	T	T	C	C	C	C	A	A	G	G	A	A	T	T	T	T	A	A	G	G	G	A	G	G	G	G	0	0	C	C	A	A	A	A	C	C	C	C	G	G	T	G	A	A	0	0	A	A	T	T	G	G	A	A	C	C	A	A	A	A	G	G	T	T	0	0	T	T	A	A	A	A	G	G	0	0	G	G	T	T	G	G	C	C	T	T	A	A	G	G	G	G	C	C	0	0	A	A	G	G	G	G	0	0	0	0	A	A	T	G	0	0	0	0	T	T	G	G	A	A	G	G	0	0	T	T	A	A	0	0	T	T	0	0	T	T	T	T	T	T	C	C	A	A	C	C	G	G	C	C	C	C	C	C	A	A	0	0	C	C	A	A	C	C	G	A	T	T	A	A	G	G	C	C	T	T	G	G	C	C	T	T	G	G	T	T	0	0	C	C	0	0	0	0	A	A	A	A	0	0	T	T	T	T	G	G	G	G	C	C	G	G	0	0	C	C	G	G	G	G	0	0	T	C	G	G	T	T	C	C	G	G	0	0	C	C	G	G	T	T	0	0	G	G	C	C	C	C	G	G	A	A	A	A	G	G	G	G	T	T	C	C	0	0	C	C	G	G	C	C	G	G	C	C	C	C	A	A	G	G	G	G	T	T	0	0	C	C	C	C	A	A	G	G	0	0	G	G	0	0	0	0	0	0	G	G	T	T	G	G	T	T	0	0	C	C	0	0	C	C	T	T	A	A	C	C	G	G	A	A	0	0	0	0	G	G	C	A	T	T	T	T	G	G	G	G	G	G	G	G	A	A	G	G	C	C	G	G	0	0	T	T	A	A	T	T	G	G	T	T	0	0	A	A	T	T	G	G	G	G	A	A	0	0	G	G	T	T	T	T	G	G	0	0	A	A	T	T	A	A	A	A	G	G	T	T	0	0	A	A	A	A	T	T	G	G	T	T	C	C	A	A	A	A	A	A	G	G	G	G	T	T	G	A	G	G	A	A	T	T	A	A	G	G	G	G	C	C	G	G	C	C	G	G	C	C	A	A	0	0	A	A	G	G	G	G	T	A	C	C	C	C	C	C	G	G	G	A	0	0	G	G	C	C	C	C	C	C	A	A	G	G	C	C	G	G	C	C	0	0	T	T	C	C	G	G	G	G	0	0	T	T	T	T	0	0	G	G	C	C	G	G	T	C	G	G	0	0	A	A	C	C	0	0	0	0	A	A	0	0	G	G	G	G	T	T	0	0	0	0	G	G	C	C	C	C	T	T	C	C	0	0	0	0	C	C	0	0	T	T	C	C	C	C	T	T	A	A	T	T	G	G	C	C	A	A	A	A	C	C	C	C	C	C	G	G	C	C	A	A	T	T	C	A	C	C	G	G	G	G	T	G	C	C	G	G	A	A	G	G	C	C	T	T	T	T	A	A	G	G	0	0	T	T	C	C	T	T	C	C	0	0	T	C	A	A	T	T	C	C	0	0	A	A	0	0	C	C	G	G	A	A	G	G	G	G	T	T	0	0	G	G	G	G	C	C	A	A	T	T	0	0	C	C	C	C	C	C	T	G	0	0	C	C	A	A	T	T	T	T	C	C	0	0	T	T	C	C	C	C	0	0	A	A	G	G	G	G	0	0	G	G	A	A	0	0	T	T	G	G	T	T	C	C	G	G	G	G	A	A	T	T	T	T	G	G	C	C	0	0	0	0	G	G	A	A	T	T	A	A	T	T	0	0	T	T	0	0	A	A	0	0	C	A	A	A	C	C	G	G	G	G	T	T	C	C	A	A	A	A	T	T	0	0	G	G	A	A	G	G	0	0	C	C	G	G	0	0	T	T	T	T	G	G	G	G	G	G	G	G	T	C	G	G	G	G	A	A	T	T	C	C	T	T	C	C	G	G	A	A	C	C	0	0	0	0	T	T	T	T	G	G	C	C	C	C	T	T	A	A	A	A	G	G	C	C	G	G	G	G	T	G	A	A	C	C	G	G	C	C	G	G	G	G	C	C	0	0	G	G	T	T	C	C	T	T	C	C	C	C	C	C	G	G	A	A	G	G	0	0	A	A	A	A	G	G	C	C	C	C	A	A	T	T	G	G	C	C	A	A	A	A	0	0	G	G	T	T	G	G	G	G	G	G	0	0	T	T	0	0	G	G	A	A	T	T	C	C	T	T	G	G	0	0	T	T	G	G	A	A	A	A	C	C	T	T	A	A	C	C	C	C	0	0	C	C	0	0	G	G	T	G	C	C	C	C	C	C	T	T	T	T	G	G	0	0	0	0	G	G	A	A	A	A	0	0	0	0	C	C	G	G	A	A	T	T	0	0	T	T	C	C	T	T	0	0	C	C	A	A	C	C	0	0	G	G	T	T	C	C	T	T	0	0	A	A	G	G	G	G	T	T	0	0	T	T	A	A	C	C	0	0	0	0	0	0	T	T	G	G	A	A	A	A	A	A	G	G	T	T	T	T	0	0	T	T	C	C	G	G	A	A	0	0	A	A	C	C	T	T	C	C	G	G	C	C	0	0	T	T	C	C	G	A	T	T	0	0	G	G	0	0	C	C	G	G	A	A	0	0	T	G	G	G	A	A	A	A	A	A	T	T	A	A	0	0	T	T	G	G	T	T	0	0	A	A	G	G	C	C	0	0	G	G	0	0	T	G	A	A	A	A	T	T	G	G	G	G	T	T	C	C	G	G	A	A	T	T	C	C	A	A	G	G	G	G	G	G	0	0	G	G	T	C	G	G	C	C	T	T	A	A	G	G	A	A	G	G	A	A	G	G	A	A	G	A	0	0	G	G	0	0	G	G	C	C	C	C	T	T	A	A	C	C	G	G	T	T	C	C	G	G	T	T	G	G	A	A	C	A	T	T	T	T	0	0	T	T	T	T	T	G	A	A	T	T	C	C	0	0	C	C	G	G	G	G	0	0	0	0	T	T	G	G	C	A	G	G	C	C	T	T	A	A	G	G	T	T	C	C	G	G	G	G	C	C	A	A	G	G	T	T	C	C	G	G	0	0	T	T	G	G	C	C	0	0	T	T	T	T	0	0	G	G	T	A	G	G	G	G	C	C	0	0	A	A	T	T	C	C	C	C	A	A	T	T	C	A	0	0	0	0	C	C	G	G	0	0	C	C	T	T	T	T	A	A	T	T	G	G	T	T	T	T	G	G	A	A	C	C	0	0	C	C	T	T	0	0	T	T	T	T	A	A	A	A	0	0	G	G	C	C	A	A	A	A	0	0	C	C	G	G	G	G	A	A	G	G	C	C	G	G	0	0	G	G	0	0	0	0	G	G	G	G	G	G	G	G	T	T	C	C	G	G	0	0	C	C	0	0	A	A	T	T	G	G	G	A	G	G	G	G	T	T	A	A	G	G	0	0	G	G	C	C	A	A	T	T	C	C	0	0	C	C	T	T	C	C	G	G	A	A	A	A	A	A	0	0	G	G	T	T	0	0	C	C	G	G	C	C	G	G	A	A	T	T	A	A	0	0	C	C	0	0	G	G	T	T	G	G	0	0	T	T	G	G	C	C	0	0	A	A	A	A	C	C	A	A	A	A	A	A	G	G	0	0	0	0	G	G	G	G	C	C	C	C	G	G	G	G	0	0	T	G	T	T	G	G	A	A	0	0	G	G	T	T	G	G	A	A	C	C	T	T	A	A	G	G	A	A	C	C	G	G	A	A	C	C	0	0	0	0	A	A	G	G	0	0	C	C	C	C	T	T	0	0	G	G	C	G	0	0	0	0	T	G	A	A	C	C	G	G	C	C	0	0	G	G	T	T	A	A	G	G	A	A	A	A	C	C	T	T	G	G	G	G	0	0	C	C	0	0	T	T	G	G	0	0	C	C	G	G	0	0	0	0	G	G	T	T	C	C	T	T	A	A	A	A	0	0	G	G	C	C	G	G	C	C	A	A	C	C	0	0	0	0	A	A	A	A	0	0	0	0	A	A	T	T	T	T	A	A	C	C	G	G	G	G	0	0	A	A	C	C	C	C	G	G	G	G	G	G	T	T	0	0	A	A	A	A	C	C	T	T	A	A	A	A	G	G	G	G	0	0	0	0	G	G	C	C	G	G	G	G	A	A	G	G	G	G	T	T	G	G	A	A	A	A	0	0	T	G	0	0	0	0	A	A	A	A	G	G	0	0	T	T	C	C	T	T	0	0	C	C	A	A	G	G	0	0	C	C	T	T	C	C	T	T	G	G	C	C	G	G	T	T	A	A	C	C	G	G	T	T	G	G	T	T	C	C	C	C	C	C	0	0	A	A	C	C	0	0	A	A	C	C	0	0	T	A	T	T	T	T	G	G	0	0	T	T	0	0	C	C	A	A	T	T	T	T	A	A	0	0	C	C	T	T	A	A	A	A	A	A	0	0	C	C	0	0	A	A	A	A	C	C	G	G	0	0	0	0	A	A	T	T	0	0	T	T	T	T	A	A	G	G	A	A	T	T	T	T	G	G	C	C	C	C	C	C	G	G	T	T	C	C	G	G	T	T	G	G	C	C	0	0	G	G	A	A	T	T	C	C	C	C	T	T	A	A	A	A	0	0	C	C	A	A	T	T	T	T	T	T	0	0	T	T	T	T	A	A	T	T	G	G	G	G	C	C	0	0	T	T	G	G	G	A	C	C	0	0	G	G	A	A	C	C	C	C	T	T	C	C	G	G	T	T	0	0	G	G	C	C	T	T	A	A	G	G	G	G	G	G	G	G	C	C	A	A	T	C	A	A	G	G	0	0	A	A	G	G	A	A	0	0	A	A	A	A	G	G	G	G	A	A	0	0	G	G	A	A	G	G	G	G	G	G	A	A	A	A	0	0	G	G	G	G	A	A	0	0	A	A	A	A	G	G	A	A	G	G	T	T	0	0	C	C	C	C	A	A	A	A	T	T	T	T	C	C	0	0	A	A	0	0	T	A	T	T	G	G	T	T	0	0	0	0	C	C	T	T	G	G	G	G	G	G	G	G	T	T	A	A	0	0	G	G	A	A	A	A	G	G	G	G	C	C	C	C	C	C	C	C	A	A	A	A	A	A	G	G	A	A	A	A	A	A	0	0	T	T	G	G	0	0	T	T	0	0	A	A	C	C	T	T	A	A	T	T	C	C	C	C	C	C	C	C	C	C	T	T	G	G	G	G	C	C	A	A	C	C	T	T	T	T	C	C	G	G	G	G	G	G	G	G	0	0	A	A	T	T	0	0	C	C	G	G	0	0	G	G	C	C	A	A	C	C	0	0	C	C	A	A	T	A	C	C	G	G	0	0	G	G	G	G	C	C	C	C	T	T	A	A	T	C	G	G	C	C	A	A	0	0	0	0	G	G	T	T	G	G	A	A	G	G	0	0	C	C	G	G	A	A	A	A	G	G	C	C	C	C	C	C	0	0	T	T	C	C	G	G	G	G	G	G	C	C	0	0	C	C	G	G	C	C	0	0	C	C	G	G	G	G	C	C	G	G	T	C	C	C	0	0	A	A	C	C	G	G	G	G	T	T	C	C	T	T	T	T	C	C	0	0	G	G	G	G	G	G	C	A	T	T	T	T	G	G	A	A	T	T	G	G	G	G	G	G	G	G	C	C	C	C	C	C	0	0	G	G	A	A	C	C	C	C	G	G	T	T	C	C	G	G	A	A	C	C	C	C	0	0	G	G	0	0	T	T	C	C	T	A	A	A	C	C	G	G	C	C	C	C	0	0	T	T	0	0	0	0	G	G	C	C	G	G	G	G	G	G	A	A	A	A	T	T	T	T	C	C	T	T	C	C
C8BH6ANXX	IPmr1017:C8BH6ANXX:7:250590658	-9	-9	-9	-9	C	C	A	A	C	C	0	0	0	0	0	0	T	T	A	A	G	G	T	T	G	G	T	T	C	C	T	T	0	0	C	C	G	G	G	G	G	G	C	C	T	T	G	G	0	0	A	A	G	G	C	C	C	A	T	T	G	G	0	0	A	A	C	C	G	G	G	G	C	C	0	0	A	A	G	G	0	0	G	G	0	0	C	C	T	G	T	T	0	0	G	G	G	G	T	T	0	0	G	G	A	A	T	T	G	G	0	0	T	T	A	A	0	0	0	0	C	C	C	C	T	T	C	C	C	C	0	0	T	T	A	A	G	G	A	A	G	G	A	A	T	T	A	A	T	T	0	0	T	T	A	A	A	A	C	C	0	0	G	A	A	A	T	T	0	0	T	T	T	T	C	C	T	T	C	C	G	G	T	T	T	T	0	0	G	G	C	C	T	C	G	G	G	G	T	T	C	C	T	T	C	C	0	0	0	0	G	G	T	G	T	G	T	T	C	C	G	G	0	0	0	0	C	C	C	C	0	0	C	C	G	G	G	G	C	C	C	C	T	T	G	G	T	T	0	0	G	G	C	C	C	A	0	0	0	0	0	0	0	0	0	0	C	C	G	G	0	0	C	C	0	0	T	T	T	T	C	C	C	C	G	G	0	0	G	G	A	A	T	A	G	G	A	A	G	G	0	0	G	G	0	0	A	A	G	G	0	0	T	T	G	G	G	G	G	G	G	G	T	T	C	C	A	A	G	G	A	A	G	G	C	C	0	0	C	C	T	A	G	G	0	0	0	0	C	C	C	C	T	T	0	0	0	0	0	0	A	A	G	G	C	C	G	G	T	T	G	G	A	A	0	0	T	T	T	T	G	G	A	A	A	A	0	0	A	A	C	C	C	C	0	0	C	C	0	0	T	T	G	G	G	G	0	0	T	T	T	T	G	G	A	A	C	C	G	G	G	G	C	C	G	G	A	A	T	T	C	C	G	G	C	C	C	C	T	T	G	G	T	T	0	0	A	A	A	A	T	T	T	T	0	0	0	0	C	C	0	0	C	C	A	A	G	G	T	T	C	C	T	G	G	G	G	G	T	T	G	G	0	0	G	G	G	G	0	0	C	C	0	0	C	C	A	A	0	0	0	0	0	0	C	C	G	G	T	T	G	A	A	A	T	T	T	T	T	T	G	G	G	G	T	T	G	G	G	G	0	0	T	T	C	C	G	G	A	A	G	G	C	C	0	0	C	C	T	T	C	C	T	T	A	A	0	0	G	G	T	T	C	C	G	G	A	A	0	0	C	C	T	T	T	T	A	A	G	G	G	G	T	T	0	0	0	0	G	G	T	T	G	G	C	C	A	A	0	0	G	G	T	T	0	0	G	G	G	G	0	0	A	A	C	C	T	T	A	A	G	G	G	G	A	A	0	0	0	0	0	0	C	C	G	G	G	G	0	0	A	A	T	T	G	G	G	G	G	G	C	C	A	A	G	G	0	0	G	G	T	T	0	0	C	C	0	0	0	0	C	C	A	A	0	0	0	0	A	A	T	T	G	A	A	A	T	C	C	C	0	0	0	0	T	T	G	G	C	C	C	C	C	C	A	A	T	T	C	C	0	0	0	0	C	C	C	C	C	C	A	A	G	G	G	G	T	T	C	C	A	A	G	G	0	0	C	C	G	G	T	T	C	C	0	0	G	G	T	T	0	0	A	A	0	0	T	T	G	G	G	G	C	C	0	0	G	G	A	A	T	T	C	C	C	C	T	T	A	A	T	T	C	C	C	C	T	T	G	G	0	0	A	A	C	C	G	G	A	A	G	G	T	T	G	G	G	G	T	T	A	A	A	A	C	C	A	A	C	C	C	C	0	0	A	A	G	G	0	0	G	G	G	G	0	0	0	0	G	G	T	G	G	G	T	T	A	A	C	C	T	T	C	C	A	A	A	A	A	A	T	T	G	G	A	A	C	C	A	A	A	A	0	0	A	A	A	A	G	G	T	T	G	G	T	A	G	G	G	G	0	0	A	A	G	A	G	G	0	0	G	G	0	0	C	C	0	0	C	C	0	0	A	A	0	0	C	C	T	T	0	0	C	C	T	T	T	T	A	A	C	C	A	A	0	0	G	G	G	G	0	0	T	A	A	A	T	T	A	A	G	G	G	G	T	T	C	C	T	T	T	T	A	A	T	T	G	G	C	C	C	C	C	C	G	G	A	A	0	0	A	A	A	A	G	G	T	T	C	C	G	G	0	0	G	G	A	A	T	T	0	0	A	A	G	G	G	G	G	G	C	C	T	T	T	T	0	0	A	A	0	0	0	0	T	T	0	0	T	T	0	0	0	0	T	A	C	C	0	0	T	T	0	0	A	A	0	0	G	G	C	C	0	0	0	0	A	A	A	A	T	G	A	A	0	0	G	G	C	C	0	0	G	G	A	A	C	C	G	G	T	T	C	C	A	A	C	C	0	0	C	C	C	C	A	A	A	A	A	A	A	A	C	C	A	A	A	A	G	G	G	G	0	0	A	A	G	G	A	A	0	0	C	C	T	T	A	A	0	0	T	T	G	G	T	T	C	C	G	G	0	0	G	G	A	A	G	G	C	C	G	A	0	0	C	C	0	0	C	C	C	C	C	C	C	C	C	C	0	0	0	0	A	A	A	A	0	0	G	A	G	G	C	C	G	G	T	T	T	T	G	G	C	C	C	C	G	G	C	C	G	G	0	0	T	T	0	0	A	A	T	T	A	A	G	G	C	C	0	0	0	0	C	C	T	T	G	G	T	T	0	0	A	A	C	C	T	T	A	A	A	A	T	T	0	0	G	G	T	T	G	G	G	G	T	T	A	A	0	0	G	G	G	G	0	0	C	C	0	0	G	G	A	A	T	T	G	G	G	G	C	C	0	0	0	0	T	T	C	C	A	A	A	A	G	G	C	C	0	0	C	C	A	A	A	A	T	T	G	G	0	0	T	T	A	A	C	C	C	C	0	0	T	T	0	0	C	C	T	T	G	G	A	A	G	G	G	G	0	0	C	C	C	C	G	G	G	G	C	C	T	T	C	C	C	C	T	T	C	C	C	C	C	C	0	0	G	G	T	C	A	A	C	C	A	A	C	C	C	C	A	A	G	G	0	0	C	C	G	G	C	C	T	G	C	G	C	C	G	G	C	C	G	G	T	T	0	0	G	G	A	A	G	G	T	T	T	T	G	G	T	T	T	T	T	T	0	0	0	0	C	C	A	A	A	A	A	A	G	G	G	G	G	G	A	A	C	C	A	A	0	0	G	G	G	G	A	A	T	T	0	0	A	A	0	0	C	C	0	0	C	C	T	T	T	T	0	0	A	A	T	T	A	A	G	G	G	G	0	0	T	T	C	C	G	G	G	G	0	0	A	A	C	C	0	0	A	A	C	C	G	G	T	T	A	A	0	0	C	C	A	A	T	T	0	0	G	G	C	C	0	0	A	A	G	G	T	C	G	G	0	0	A	A	0	0	T	T	C	C	C	C	0	0	G	G	A	A	T	T	A	A	C	C	T	T	G	G	G	G	0	0	0	0	A	A	G	G	A	A	A	A	G	G	G	G	0	0	0	0	0	0	T	T	0	0	G	G	T	T	0	0	G	G	C	C	G	A	0	0	0	0	A	A	G	G	G	A	G	G	C	C	C	C	G	G	0	0	G	G	0	0	G	G	G	G	G	G	A	A	0	0	T	T	T	T	C	C	A	A	C	C	A	A	G	G	C	C	0	0	G	G	0	0	G	G	0	0	C	C	0	0	C	C	C	C	A	A	T	T	C	C	T	T	C	C	0	0	A	A	A	A	A	A	0	0	A	A	G	G	C	C	T	T	0	0	0	0	C	C	C	C	C	C	G	G	T	T	G	G	G	G	T	T	0	0	A	A	G	G	A	A	C	A	G	G	G	G	0	0	0	0	G	G	A	A	C	C	G	G	T	T	G	G	0	0	A	A	0	0	0	0	A	A	0	0	G	G	T	T	G	G	C	C	0	0	C	C	A	A	G	G	0	0	G	G	0	0	G	G	T	T	T	T	C	C	G	G	A	A	C	C	0	0	A	A	G	G	0	0	T	T	0	0	C	C	A	A	G	G	0	0	0	0	A	A	A	A	C	C	0	0	C	C	T	T	T	T	A	A	A	A	G	G	0	0	A	A	T	T	C	C	C	C	G	G	T	T	A	A	G	G	G	G	G	G	A	A	0	0	A	A	T	T	G	G	0	0	G	G	A	A	0	0	G	G	C	C	T	T	C	C	T	T	A	A	G	G	0	0	C	C	C	C	0	0	T	T	G	G	C	C	T	G	C	C	C	C	T	T	T	T	C	C	T	T	0	0	G	G	0	0	C	C	T	T	A	A	0	0	0	0	0	0	0	0	0	0	C	C	0	0	0	0	G	G	C	C	C	C	G	G	A	A	T	T	C	C	A	A	T	T	C	C	G	G	A	A	T	T	G	G	C	C	T	T	A	A	G	G	A	A	T	T	G	G	T	C	A	A	C	C	0	0	T	T	G	G	C	C	0	0	0	0	T	T	C	A	A	A	T	G	C	C	A	A	A	A	G	G	0	0	0	0	0	0	G	G	T	G	T	T	G	G	T	T	0	0	G	G	C	C	0	0	C	C	A	A	0	0	A	A	G	G	T	T	A	A	G	G	T	T	A	A	T	T	G	G	C	C	T	T	C	C	0	0	A	A	C	C	A	A	C	C	G	G	C	C	A	A	A	A	T	T	T	T	G	G	G	G	A	A	G	G	C	C	0	0	T	T	C	C	0	0	A	A	A	A	T	G	0	0	T	T	G	G	G	G	C	C	G	G	C	C	G	G	G	G	T	T	A	A	C	C	T	T	T	T	T	T	G	G	A	A	C	C	G	G	T	T	C	C	G	G	C	C	C	C	0	0	A	A	A	A	A	A	G	G	C	C	C	C	A	A	G	G	G	G	T	T	G	G	G	G	C	C	G	G	G	G	G	G	T	T	T	T	T	T	T	T	C	C	G	G	0	0	G	G	0	0	C	G	A	A	G	G	0	0	G	G	0	0	C	C	C	C	0	0	C	C	T	T	G	G	G	G	T	T	A	A	0	0	G	A	T	T	0	0	T	T	T	T	G	G	A	A	G	G	G	G	A	A	G	G	T	T	0	0	0	0	0	0	A	A	G	G	G	G	T	T	C	C	A	A	A	A	G	G	T	T	G	G	0	0	A	A	0	0	C	C	G	G	C	C	A	A	C	C	A	A	A	A	G	G	C	C	G	G	G	G	A	A	T	T	G	G	C	C	C	C	A	A	T	T	0	0	0	0	G	G	C	C	0	0	0	0	A	A	T	T	A	A	G	G	0	0	A	A	G	G	0	0	G	G	C	C	G	G	A	A	A	A	T	T	G	G	A	A	T	T	A	A	C	C	G	G	G	G	T	T	0	0	C	C	C	C	T	T	C	C	C	G	C	C	G	G	C	C	T	T	C	C	T	T	0	0	G	G	G	A	0	0	A	A	A	A	0	0	C	C	A	A	C	C	G	G	0	0	A	A	T	T	G	G	A	A	A	A	A	A	0	0	T	T	C	C	T	T	T	T	G	G	T	T	C	C	C	C	T	T	0	0	G	G	C	C	0	0	T	T	A	A	C	C	0	0	C	C	G	G	T	G	C	C	A	A	A	A	C	C	0	0	C	C	A	A	C	C	A	A	T	T	A	A	C	C	0	0	A	A	0	0	C	C	0	0	T	T	G	G	C	C	T	T	0	0	A	A	0	0	G	G	0	0	G	G	T	T	0	0	G	G	0	0	G	G	C	C	C	C	A	A	C	C	G	G	0	0	G	G	A	A	A	A	G	A	T	T	0	0	G	G	G	G	C	C	0	0	C	C	0	0	A	A	C	C	C	C	0	0	0	0	C	C	A	A	G	G	T	G	C	C	G	G	T	T	C	C	0	0	T	T	0	0	G	G	A	A	0	0	G	G	A	A	G	G	C	C	G	G	T	T	0	0	G	G	A	A	G	G	A	A	T	T	G	G	C	C	0	0	T	A	G	G	A	A	C	C	G	G	C	C	0	0	T	T	0	0	A	A	A	A	A	A	A	A	C	C	A	A	G	G	T	T	C	C	A	A	G	G	T	T	0	0	0	0	C	A	G	G	0	0	T	T	A	A	T	T	A	A	0	0	G	G	G	G	0	0	0	0	C	C	G	G	0	0	G	A	0	0	C	C	T	T	T	T	C	C	G	G	C	C	0	0	0	0	C	C	0	0	G	G	C	C	C	C	C	C	A	A	A	A	G	G	C	C	G	G	0	0	0	0	A	A	0	0	G	G	T	T	0	0	G	G	C	C	G	A	0	0	T	T	C	C	T	T	C	C	T	T	T	T	G	G	A	A	T	T	C	C	A	A	0	0	A	A	C	C	C	C	A	A	A	A	G	G	A	A	A	A	A	A	0	0	0	0	T	T	G	G	0	0	G	G	0	0	T	T	0	0	G	G	A	A	0	0	G	G	T	T	T	T	T	T	C	C	G	G	A	A	G	G	C	C	C	C	G	G	C	C	0	0	C	C	C	C	0	0	G	G	G	G	C	C	C	C	C	C	C	C	C	C	G	G	0	0	0	0	G	G	G	G	0	0	G	G	T	T	0	0	G	G	A	A	C	C	A	A	T	T	G	G	C	C	G	G	C	C	A	A	C	C	0	0	G	G	T	T	G	G	T	T	0	0	A	A	T	T	G	G	T	T	0	0	T	T	G	G	T	T	A	A	T	T	0	0	T	T	0	0	G	G	A	A	G	G	0	0	C	C	A	A	C	C	T	T	T	T	T	T	C	C	T	T	A	A	C	C	T	T	T	T	0	0	C	C	0	0	T	T	0	0	G	G	C	C	0	0	G	G	C	C	T	T	G	G	G	A	A	A	G	G	C	C	A	A	G	G	C	C	T	T	A	A	0	0	A	A	T	T	T	T	T	T	G	G	G	G	C	C	0	0	G	G	G	G	0	0	0	0	G	A	T	T	C	C	G	G	0	0	C	C	A	A	0	0	T	T	C	C	A	A	G	G	A	A	G	G	G	G	T	T	T	T	G	G	T	T	A	A	A	A	G	G	A	A	G	G	0	0	0	0	A	A	A	A	0	0	A	A	0	0	G	G	0	0	C	C	C	C	T	T	0	0	G	G	T	T	G	G	A	A	0	0	G	G	T	T	C	C	0	0	T	T	C	C	T	T	T	T	G	G	G	G	T	T	C	C	0	0	T	T	T	T	0	0	0	0	A	A	T	T	A	A	C	C	T	T	T	T	0	0	A	A	G	G	T	T	T	T	G	G	G	G	C	C	A	A	G	G	T	T	G	G	G	G	A	A	C	C	G	G	T	T	T	G	T	T	T	T	A	A	C	C	T	A	G	G	G	G	0	0	G	G	G	G	T	T	A	A	T	T	A	A	G	G	C	C	T	T	A	A	C	C	G	G	C	C	C	C	G	G	T	T	C	C	0	0	0	0	T	T	C	C	G	G	T	T	C	C	0	0	C	C	0	0	A	A	T	T	T	T	0	0	A	A	T	T	C	C	C	C	A	A	G	G	T	T	C	C	G	G	A	A	A	A	G	G	C	C	G	G	0	0	C	G	0	0	0	0	0	0	G	G	G	G	G	G	0	0	C	C	C	C	A	A	0	0	0	0	A	A	T	T	G	G	G	G	G	G	0	0	C	C	G	G	G	G	G	G	G	G	C	C	0	0	T	T	C	C	0	0	T	T	C	C	C	C	0	0	C	C	A	A	A	A	G	G	0	0	C	C	G	G	C	C	A	A	C	C	G	G	G	G	C	C	A	A	T	G	C	C	A	A	C	C	0	0	G	G	C	C	C	C	G	G	C	C	T	T	A	A	A	A	C	C	A	A	G	G	G	G	G	A	G	G	0	0	A	A	G	G	C	C	C	C	G	G	G	G	0	0	G	G	C	C	G	G	A	A	0	0	G	G	G	G	G	G	G	G	T	T	C	C	A	A	A	A	A	A	0	0	G	G	A	A	C	C	C	G	0	0	A	A	T	T	0	0	C	C	T	T	T	T	T	T	G	G	G	G	0	0	C	C	0	0	A	A	G	G	G	G	C	C	G	G	G	G	T	T	0	0	0	0	A	A	0	0	C	C	0	0	G	G	0	0	C	C	T	T	0	0	C	C	A	A	0	0	C	C	G	G	G	G	T	T	A	A	T	T	C	C	T	T	A	A	A	A	0	0	T	T	0	0	0	0	C	C	A	A	C	C	G	G	0	0	A	A	C	C	0	0	G	G	A	A	G	G	C	C	A	A	C	C	G	G	G	G	0	0	G	G	C	C	C	C	G	G	G	G	G	G	T	T	T	T	0	0	A	A	C	C	G	G	A	A	A	A	G	G	T	T	0	0	G	G	0	0	0	0	G	G	G	G	0	0	G	G	G	G	C	C	A	A	T	T	A	A	0	0	0	0	0	0	0	0	G	G	A	A	0	0	C	C	T	T	T	T	C	C	C	C	T	T	A	A	0	0	A	A	C	C	T	T	C	C	T	T	0	0	C	C	C	C	C	C	A	A	C	C	G	G	T	T	0	0	T	T	C	C	G	G	C	C	G	G	0	0	C	C	G	G	G	A	C	C	0	0	0	0	C	C	0	0	0	0	0	0	C	C	G	G	C	C	A	A	0	0	0	0	A	A	G	G	C	C	0	0	A	A	G	G	A	A	0	0	G	G	0	0	A	A	T	A	C	C	G	G	0	0	A	A	A	A	C	C	C	C	0	0	T	T	A	A	G	G	A	A	T	T	T	T	G	G	C	C	T	T	C	C	T	T	T	T	C	C	C	C	T	T	0	0	C	C	G	G	G	G	C	C	T	T	C	C	C	C	T	T	A	A	A	A	G	G	0	0	A	A	0	0	G	G	T	T	G	G	G	G	T	T	A	A	T	T	T	T	G	G	C	C	G	G	T	T	G	G	A	A	T	T	0	0	C	C	0	0	C	C	C	C	0	0	T	T	0	0	A	A	0	0	G	G	T	T	T	T	A	A	G	G	C	C	A	A	A	A	0	0	G	G	0	0	A	A	T	T	0	0	G	G	0	0	A	A	0	0	0	0	G	G	0	0	0	0	A	A	A	A	G	G	0	0	A	A	0	0	G	G	A	A	T	T	T	G	0	0	A	A	G	G	0	0	0	0	G	G	G	G	0	0	A	A	C	C	0	0	C	C	0	0	A	A	0	0	T	T	G	G	0	0	0	0	A	A	0	0	0	0	T	T	G	G	T	T	C	C	T	A	0	0	A	A	T	T	G	G	G	G	0	0	T	T	T	T	G	G	G	G	G	G	A	A	A	A	G	G	C	C	0	0	C	C	T	T	0	0	A	A	A	A	G	G	G	G	A	A	A	A	C	C	T	T	A	A	C	C	0	0	C	C	G	G	C	C	C	C	A	A	C	C	C	C	0	0	C	C	C	C	C	C	A	A	T	T	G	G	0	0	G	G	C	C	A	A	T	T	C	C	T	G	G	G	G	G	G	G	A	A	A	A	T	T	0	0	C	C	T	T	G	G	C	C	T	T	C	C	C	C	C	C	C	C	A	A	0	0	C	C	G	G	0	0	0	0	A	A	C	C	G	G	C	C	A	A	C	C	G	G	T	C	A	A	0	0	A	A	0	0	0	0	G	G	A	A	G	G	G	G	C	C	T	T	A	A	A	A	T	T	C	C	G	G	0	0	0	0	T	T	C	C	G	G	C	C	G	G	C	C	T	T	T	T	T	G	T	T	C	C	0	0	0	0	C	C	C	C	A	A	C	C	T	T	0	0	A	A	0	0	A	A	0	0	T	T	C	C	T	T	T	T	C	C	0	0	A	A	0	0	C	C	C	C	T	T	C	C	G	G	C	C	T	T	C	C	0	0	T	T	G	G	0	0	T	T	C	C	A	A	G	G	C	C	G	G	C	C	0	0	0	0	T	T	A	A	G	G	C	C	C	C	G	G	G	G	0	0	T	T	T	T	T	T	A	A	G	G	0	0	T	T	C	C	A	A	C	C	0	0	0	0	G	G	T	T	G	G	A	A	C	C	0	0	0	0	A	A	T	T	C	C	T	T	A	A
C8BH6ANXX	IPmr753:C8BH6ANXX:8:250590831	-9	-9	-9	-9	T	C	A	A	0	0	G	G	A	A	A	A	C	C	A	A	G	G	T	T	G	G	T	T	T	T	0	0	C	C	T	T	G	G	G	G	G	G	T	T	0	0	G	G	0	0	0	0	G	G	G	G	0	0	T	T	G	G	0	0	0	0	0	0	G	G	G	G	G	G	G	G	T	T	G	G	C	C	G	G	0	0	T	T	G	G	0	0	T	T	G	G	C	C	T	T	0	0	G	G	0	0	T	C	G	G	C	C	C	C	T	T	0	0	0	0	C	C	C	C	G	G	G	G	0	0	T	T	C	C	C	C	0	0	A	A	0	0	A	A	C	C	T	T	A	A	T	T	0	0	A	A	A	A	0	0	T	T	G	G	G	A	T	G	C	C	T	T	T	C	C	C	T	T	T	T	G	G	C	C	G	G	G	G	0	0	C	C	C	C	0	0	0	0	0	0	0	0	T	T	C	C	0	0	G	G	G	G	0	0	T	G	A	A	A	A	T	T	C	C	A	A	0	0	C	C	0	0	C	C	G	G	G	G	T	T	T	T	T	T	C	G	T	T	T	A	G	G	C	C	0	0	T	T	0	0	A	A	0	0	A	A	T	T	A	A	A	A	A	A	T	T	C	C	C	C	A	A	0	0	G	A	G	G	A	A	0	0	0	0	A	A	A	A	G	G	A	A	G	G	G	G	A	A	G	G	0	0	C	C	0	0	G	G	G	G	A	A	T	C	C	C	G	G	0	0	0	0	T	T	0	0	T	T	T	T	A	A	G	G	G	G	G	G	C	C	C	C	C	C	A	A	G	G	0	0	A	A	G	G	0	0	G	G	C	C	G	G	T	A	G	G	C	C	T	T	G	G	A	A	A	A	0	0	G	G	T	T	G	G	0	0	C	C	A	A	T	T	G	G	G	G	0	0	C	C	T	T	G	G	A	A	T	T	0	0	G	G	T	T	G	G	C	A	T	T	C	G	G	G	C	C	C	C	T	T	G	G	A	A	T	T	0	0	A	A	T	T	C	C	0	0	C	C	C	C	G	G	C	C	0	0	G	G	T	T	G	G	G	G	T	T	G	G	T	T	G	G	A	A	G	G	A	A	G	G	T	T	0	0	0	0	G	G	0	0	T	T	G	G	0	0	A	A	T	T	A	A	A	A	T	T	T	T	A	A	0	0	T	T	T	A	0	0	A	A	T	A	T	T	C	C	G	G	T	T	A	A	C	C	0	0	0	0	C	C	C	C	0	0	G	G	G	G	C	C	C	C	C	C	G	G	C	C	C	C	C	C	T	T	T	T	A	A	G	G	G	G	A	A	G	G	0	0	T	T	G	G	G	G	C	C	A	A	G	G	0	0	0	0	0	0	0	0	0	0	0	0	A	A	C	C	T	T	G	G	G	G	T	T	A	A	G	G	0	0	A	A	T	T	G	G	G	G	G	G	A	A	T	C	G	G	G	G	G	A	C	C	0	0	G	G	C	C	A	A	C	C	0	0	T	C	T	T	C	C	C	C	0	0	0	0	0	0	G	G	T	T	G	G	A	A	0	0	T	C	0	0	T	G	T	T	G	G	C	C	C	C	C	C	0	0	T	T	C	C	0	0	0	0	0	0	C	A	C	C	A	A	G	G	A	A	0	0	T	C	G	G	0	0	T	T	C	C	T	G	T	T	T	T	0	0	G	G	T	T	G	G	0	0	0	0	C	C	0	0	T	G	0	0	C	C	0	0	A	A	T	T	T	T	T	C	T	T	A	A	T	T	C	C	C	C	T	T	G	G	0	0	0	0	C	C	0	0	0	0	0	0	C	C	G	G	G	G	T	T	G	G	0	0	C	C	A	A	A	A	T	C	0	0	A	A	G	G	A	A	G	G	G	G	A	A	C	C	G	G	T	T	G	G	G	G	G	G	C	C	T	T	0	0	C	A	A	A	G	G	T	T	0	0	0	0	C	C	0	0	C	A	0	0	T	T	G	G	G	G	T	T	G	G	A	A	G	G	G	G	C	C	0	0	A	A	G	G	C	C	G	G	C	C	C	C	0	0	C	C	G	G	T	T	A	A	0	0	A	A	A	A	C	C	0	0	T	T	A	A	T	T	A	A	C	C	0	0	A	A	0	0	0	0	T	T	G	G	G	G	G	G	G	G	T	C	C	C	T	T	0	0	0	0	T	T	0	0	C	C	C	C	C	C	G	G	A	A	A	A	T	T	A	A	G	G	0	0	0	0	0	0	C	C	T	T	A	A	T	T	0	0	A	A	G	A	G	G	G	G	C	C	T	T	T	T	G	G	A	A	G	G	A	A	G	G	0	0	0	0	0	0	T	T	A	A	0	0	G	G	T	T	A	A	A	A	0	0	G	G	C	C	0	0	A	A	A	A	T	T	G	G	A	A	G	G	A	A	T	T	0	0	G	G	A	A	C	C	0	0	T	T	G	G	C	C	T	T	0	0	G	G	C	C	G	G	A	A	A	A	G	A	T	T	0	0	G	G	G	G	G	G	0	0	A	A	G	G	C	C	A	A	C	C	T	C	G	A	G	G	C	C	0	0	T	T	C	C	A	A	G	A	G	G	0	0	G	G	C	C	A	A	G	G	T	T	G	G	C	C	C	C	C	C	C	C	T	T	C	C	T	T	A	A	0	0	T	T	G	G	G	G	T	T	0	0	T	T	T	T	0	0	T	T	T	T	0	0	T	C	0	0	C	C	0	0	G	G	A	A	G	G	A	A	A	A	T	T	G	G	0	0	C	C	A	A	G	G	T	T	0	0	A	A	T	T	T	G	A	A	0	0	T	T	0	0	G	G	0	0	A	A	A	A	T	T	A	A	G	G	G	A	G	G	A	A	T	T	G	G	G	G	A	A	T	G	T	T	0	0	T	T	G	G	A	A	T	T	T	T	A	A	0	0	0	0	C	C	G	G	C	C	A	A	A	A	T	T	G	G	G	G	T	T	0	0	C	C	T	T	G	G	T	T	G	G	C	C	T	T	G	G	T	T	G	G	G	G	0	0	C	C	A	A	G	G	G	G	G	G	C	C	T	T	C	C	C	C	C	C	T	T	C	C	C	C	G	G	C	C	G	A	C	C	A	A	0	0	C	C	A	A	A	A	A	A	T	T	0	0	0	0	G	G	0	0	C	C	G	A	T	T	G	G	G	G	C	C	G	G	G	G	G	G	T	T	T	T	A	A	T	T	T	T	A	A	0	0	0	0	A	A	0	0	0	0	A	A	T	T	G	G	A	A	A	A	C	C	0	0	C	C	G	G	G	G	0	0	C	C	0	0	T	T	0	0	T	C	G	G	C	C	0	0	G	G	0	0	T	T	T	T	T	T	G	G	G	G	G	G	G	G	G	G	C	G	G	G	T	T	G	G	T	T	G	G	A	A	T	T	A	A	T	G	A	A	G	G	C	C	A	A	0	0	A	A	A	A	T	C	0	0	A	A	G	G	0	0	G	G	A	A	G	G	G	G	T	C	C	C	C	C	G	G	A	A	G	G	G	G	A	A	A	A	T	T	T	T	G	G	G	A	0	0	A	A	C	C	A	A	A	A	T	T	0	0	T	T	0	0	T	T	C	C	G	G	G	G	0	0	T	C	A	A	C	C	G	A	T	T	G	G	A	A	G	G	0	0	A	A	G	G	C	C	A	A	0	0	G	G	A	A	0	0	G	G	0	0	T	T	G	G	C	C	0	0	0	0	A	A	C	C	A	A	A	A	C	C	A	A	G	G	C	C	A	A	G	G	C	C	0	0	T	T	T	T	C	C	T	T	C	C	T	T	G	G	0	0	0	0	0	0	A	A	C	C	G	G	G	G	C	C	T	G	0	0	A	A	C	C	C	C	A	A	A	A	T	T	0	0	0	0	G	G	0	0	0	0	G	G	0	0	A	A	G	G	0	0	G	G	0	0	G	G	0	0	0	0	G	G	T	T	G	G	0	0	A	A	T	T	0	0	A	A	G	G	0	0	C	C	G	G	A	A	0	0	C	C	A	A	0	0	0	0	G	G	T	T	G	G	T	T	C	C	C	C	G	G	0	0	T	C	0	0	G	G	G	G	A	A	A	A	0	0	A	A	A	A	G	G	G	G	T	G	C	C	G	G	T	T	0	0	C	C	T	T	C	C	A	A	G	A	G	G	0	0	A	A	A	A	C	C	T	T	0	0	T	T	0	0	C	C	T	T	G	G	A	A	0	0	G	G	T	T	T	G	0	0	A	A	A	A	G	G	A	A	C	C	T	T	C	C	T	T	A	A	0	0	G	G	C	C	C	G	G	G	G	G	G	A	T	T	T	T	C	C	G	G	C	C	T	T	A	A	G	G	0	0	G	G	T	T	C	C	C	C	0	0	0	0	A	A	T	T	0	0	A	A	C	C	G	G	T	T	G	G	0	0	C	C	G	G	A	A	T	T	C	C	0	0	T	T	A	A	0	0	A	A	T	C	A	A	C	C	T	T	A	A	A	A	0	0	0	0	A	A	T	T	A	A	C	C	A	A	T	T	G	G	C	C	G	G	C	C	T	T	A	A	G	G	G	G	C	C	0	0	A	A	G	G	T	G	G	G	0	0	A	A	0	0	0	0	0	0	T	T	G	G	A	A	0	0	A	A	C	C	G	G	0	0	T	A	G	G	T	T	T	T	G	G	C	C	A	A	0	0	G	G	C	A	C	C	T	T	0	0	0	0	C	C	A	A	C	C	G	A	T	T	A	A	A	A	C	C	T	T	A	A	C	C	T	A	G	A	C	C	C	C	T	T	0	0	0	0	A	A	A	A	0	0	0	0	T	T	G	G	A	A	C	C	G	G	G	G	C	C	G	G	G	G	G	G	0	0	G	G	T	C	C	C	G	G	A	A	A	A	G	G	T	T	C	C	G	G	C	C	C	C	0	0	A	A	G	G	A	A	G	G	C	C	C	C	0	0	G	G	G	G	C	C	G	G	C	C	C	C	G	G	A	A	G	G	T	T	T	T	T	T	0	0	C	C	A	A	T	C	G	G	0	0	C	C	G	G	G	G	0	0	0	0	T	T	C	C	0	0	G	G	G	G	T	T	G	G	C	C	T	T	0	0	C	A	G	G	0	0	0	0	C	C	C	C	A	A	0	0	C	C	G	G	A	A	G	G	C	C	G	A	G	G	0	0	A	A	G	G	0	0	T	T	T	T	0	0	0	0	G	G	G	G	G	G	0	0	A	A	C	C	T	T	G	G	C	C	A	A	T	T	A	A	A	A	A	A	T	T	G	G	G	G	G	A	T	T	G	G	C	C	C	C	T	T	A	A	0	0	0	0	G	G	T	T	0	0	G	G	C	A	T	T	G	A	T	T	G	G	C	C	G	G	A	A	C	G	C	C	A	A	G	G	0	0	T	T	G	G	T	T	0	0	A	A	C	C	G	G	G	G	0	0	G	G	T	C	C	C	C	C	0	0	0	0	T	C	G	G	C	G	A	A	C	C	T	T	G	G	T	G	0	0	T	C	A	A	0	0	0	0	C	C	G	G	C	C	G	A	0	0	A	A	C	C	0	0	0	0	A	A	A	A	G	G	G	G	C	C	T	T	T	T	G	G	T	C	C	C	C	C	C	C	G	G	G	G	0	0	G	G	A	A	C	C	C	C	0	0	A	A	G	G	T	G	C	C	A	A	A	A	C	C	C	C	C	C	G	G	T	T	A	A	C	C	A	A	C	C	G	G	0	0	G	G	C	C	G	G	T	T	0	0	C	C	T	T	T	C	G	A	G	G	0	0	0	0	C	C	T	T	C	C	G	G	C	C	A	A	C	C	T	T	0	0	C	A	G	G	0	0	G	G	A	A	0	0	G	G	T	T	0	0	C	C	G	G	0	0	A	A	T	T	G	G	0	0	0	0	C	C	0	0	C	C	C	C	A	A	T	T	G	G	C	C	G	G	T	T	C	C	C	C	0	0	0	0	G	G	G	G	0	0	G	G	0	0	G	G	T	T	G	G	T	T	0	0	0	0	0	0	G	A	T	T	T	T	G	G	C	C	0	0	0	0	G	G	A	A	C	C	A	A	C	C	T	T	T	T	G	G	T	A	0	0	A	A	A	A	C	C	G	A	G	G	T	T	C	C	A	A	G	G	T	A	A	A	0	0	A	A	C	C	0	0	C	C	A	A	0	0	A	A	C	C	G	G	0	0	C	C	G	G	0	0	G	G	G	G	A	A	T	T	C	C	T	T	T	T	G	G	0	0	C	C	G	G	C	C	C	C	C	C	G	G	T	T	C	C	0	0	A	A	0	0	C	C	T	T	G	G	T	T	G	G	0	0	C	C	G	G	C	C	G	G	T	G	C	C	G	G	0	0	T	T	C	C	T	T	A	A	C	C	C	C	C	C	A	A	0	0	C	C	A	A	0	0	A	A	T	T	C	C	A	A	T	A	A	A	C	C	G	A	A	A	0	0	0	0	T	C	T	G	0	0	G	G	0	0	T	T	0	0	A	A	A	A	T	G	G	G	C	C	T	T	A	A	C	C	G	G	A	A	A	A	A	A	T	T	G	G	T	T	C	C	0	0	C	C	T	T	G	G	G	G	C	C	C	C	0	0	0	0	T	T	G	G	0	0	A	A	0	0	A	A	A	A	T	G	T	T	T	T	G	G	A	A	T	T	G	G	C	C	G	G	C	C	G	G	C	C	A	A	C	C	0	0	G	G	T	T	C	G	T	T	C	C	A	A	G	G	G	G	0	0	C	C	T	T	A	A	0	0	0	0	T	T	A	A	T	T	0	0	G	G	A	A	A	A	A	A	0	0	T	T	C	C	T	T	C	C	T	T	A	A	T	T	A	A	C	C	T	T	C	C	G	G	C	C	0	0	C	C	0	0	A	A	C	C	G	G	G	G	0	0	C	C	G	G	A	A	A	A	T	G	G	G	A	A	G	G	A	A	T	T	A	A	0	0	T	T	G	G	T	T	G	G	G	G	G	G	T	T	A	A	G	G	0	0	G	G	T	A	A	A	T	T	G	G	0	0	0	0	C	C	A	A	C	C	T	C	T	C	G	G	G	G	G	G	G	G	G	G	G	G	T	T	G	G	C	C	A	A	A	A	G	G	A	A	G	G	0	0	G	G	0	0	G	G	0	0	G	G	A	A	G	G	C	C	C	C	T	T	T	T	C	C	G	G	T	T	G	G	G	G	C	C	G	A	T	A	C	C	T	T	T	T	A	A	T	T	T	T	G	G	G	G	T	T	C	A	G	G	T	T	G	G	G	G	G	G	C	A	G	G	A	A	C	C	0	0	T	T	C	C	T	T	G	G	0	0	C	C	A	A	G	G	C	C	A	A	G	G	A	A	C	C	G	G	A	A	C	C	G	G	T	T	G	G	T	G	T	C	0	0	G	G	T	A	A	A	G	G	C	C	G	G	A	A	T	T	C	C	T	C	A	A	0	0	0	0	0	0	0	0	C	C	A	A	0	0	C	C	G	G	T	T	A	A	T	T	0	0	0	0	T	T	G	G	T	T	C	C	0	0	C	C	0	0	G	G	T	T	T	T	0	0	0	0	T	T	G	G	C	C	T	T	G	G	0	0	A	A	G	G	G	G	A	A	0	0	0	0	G	G	G	A	0	0	A	A	T	T	G	G	G	G	A	A	A	A	T	T	A	A	C	G	0	0	G	G	G	G	C	C	T	T	0	0	G	G	0	0	G	G	0	0	A	A	G	G	A	A	T	T	C	C	G	G	0	0	C	C	0	0	C	C	C	C	C	C	0	0	A	A	A	A	G	G	G	G	G	G	T	T	G	G	C	C	G	G	G	G	G	G	A	A	T	T	A	A	G	G	C	G	A	A	G	G	T	T	0	0	C	C	T	T	G	G	C	C	0	0	A	A	A	A	C	C	0	0	A	A	G	A	G	G	T	T	0	0	G	G	G	G	C	C	C	C	G	G	G	G	0	0	G	G	T	T	T	T	A	A	A	A	G	G	0	0	0	0	A	A	T	T	T	T	A	A	G	A	G	A	0	0	G	G	G	A	C	C	C	C	G	G	0	0	0	0	0	0	T	T	C	C	T	T	A	A	0	0	0	0	G	G	0	0	0	0	0	0	G	G	G	G	C	C	G	G	G	G	T	T	A	A	A	A	0	0	A	A	C	C	T	G	G	A	G	G	0	0	T	T	0	0	T	C	A	A	0	0	C	C	G	G	0	0	A	A	A	A	T	T	C	C	C	C	A	A	0	0	0	0	G	G	0	0	G	G	C	C	G	G	C	C	G	G	0	0	A	A	A	A	0	0	0	0	C	A	G	G	0	0	A	A	0	0	A	A	C	G	C	C	G	A	G	G	G	G	G	G	G	G	G	G	T	T	0	0	A	A	A	A	C	C	G	G	A	A	C	A	G	A	G	G	T	T	0	0	0	0	0	0	T	G	T	T	0	0	0	0	G	G	C	C	G	G	0	0	A	A	0	0	G	G	0	0	A	A	G	G	A	A	G	G	T	T	T	T	C	C	0	0	0	0	C	C	G	G	G	G	0	0	C	C	T	T	C	C	T	T	G	G	C	C	G	G	T	T	A	A	C	C	A	A	T	C	0	0	T	T	C	C	C	C	C	C	G	G	A	A	C	C	0	0	G	A	T	C	0	0	T	T	T	T	0	0	0	0	0	0	T	T	G	G	G	G	A	A	C	C	C	C	A	A	G	G	0	0	C	C	A	A	A	A	A	A	G	G	G	G	0	0	A	A	A	A	C	C	G	G	0	0	C	A	0	0	T	T	C	C	0	0	0	0	G	A	A	A	A	A	G	G	A	A	G	G	G	G	C	C	C	A	0	0	T	T	C	C	G	G	C	C	A	A	A	A	0	0	T	G	A	A	C	C	C	C	C	C	G	G	G	G	A	A	G	G	A	A	A	A	T	T	T	T	0	0	G	G	T	G	T	T	T	T	T	T	G	G	G	G	C	C	G	G	T	T	G	G	A	A	T	C	G	G	C	C	A	A	A	A	C	C	0	0	T	T	A	A	A	A	0	0	G	G	0	0	T	T	A	A	G	G	G	G	A	A	A	A	C	C	G	G	0	0	C	C	G	G	G	G	G	A	G	G	0	0	0	0	A	A	A	A	G	G	G	G	A	A	A	A	0	0	A	A	G	G	G	G	G	G	C	A	A	A	T	T	G	G	A	A	G	G	0	0	0	0	A	A	G	G	A	A	G	G	0	0	G	A	C	C	C	C	0	0	C	C	T	T	0	0	C	C	0	0	0	0	T	T	A	A	0	0	G	G	T	T	C	C	A	A	0	0	0	0	G	G	G	G	G	G	G	G	0	0	T	T	G	G	G	G	G	G	G	G	G	G	G	G	C	C	T	C	0	0	0	0	C	A	A	A	0	0	G	G	G	A	A	A	A	A	0	0	T	T	G	G	0	0	C	C	0	0	A	A	T	T	C	C	T	T	T	T	C	C	T	T	C	C	C	G	C	G	T	A	0	0	A	A	C	C	G	G	0	0	T	A	0	0	C	C	G	G	G	G	A	A	G	G	C	C	C	C	0	0	G	G	C	C	T	T	T	T	G	G	T	T	C	C	C	C	T	T	0	0	A	A	0	0	C	C	G	G	T	T	G	G	G	G	0	0	0	0	T	T	G	A	T	T	T	G	T	C	A	A	G	G	0	0	G	G	G	G	G	G	A	A	0	0	G	G	C	C	G	G	G	G	T	T	T	T	A	A	C	G	G	G	T	G	0	0	C	G	T	T	G	G	G	G	C	C	C	C	C	C	0	0	T	T	0	0	0	0	G	G	G	G	C	C	A	A	0	0	T	C	0	0	A	A	0	0	0	0	G	G	T	T	T	C	T	T	T	T	C	C	0	0	G	G	G	G	C	C	A	A	T	T	C	C	G	G	A	A	T	T	C	C	G	G	G	G	C	C	G	G	T	T	C	C	0	0	G	A	A	A	C	C	C	C	0	0	T	T	T	T	G	G	G	A	C	C	T	C	0	0	T	T	0	0	0	0	T	T	A	A	A	A	0	0	0	0	T	C	C	C	A	A	T	C	0	0	A	A	C	G	C	C	G	G	G	G	0	0	A	A	0	0	A	A	T	T	T	C	0	0	C	C
C8BH6ANXX	IPmr699:C8BH6ANXX:8:250590798	-9	-9	-9	-9	C	C	0	0	0	0	G	G	G	G	G	G	C	C	A	A	G	G	T	T	G	G	T	C	C	C	T	T	T	T	T	T	G	G	G	G	C	G	T	C	T	T	G	G	G	G	0	0	G	G	G	G	0	0	G	G	G	G	0	0	T	T	C	C	G	G	T	G	G	G	G	G	T	T	T	T	C	C	G	G	0	0	C	C	G	G	0	0	T	T	G	G	C	C	0	0	T	T	0	0	A	A	T	T	G	G	C	C	T	T	A	A	G	G	0	0	C	C	C	C	G	G	G	G	C	C	0	0	C	C	0	0	G	G	A	A	0	0	0	0	T	T	T	T	0	0	A	A	T	T	0	0	G	G	C	C	T	T	G	G	A	A	T	T	C	C	C	C	T	T	C	C	T	T	T	T	G	G	T	T	T	T	G	G	G	G	A	A	T	T	G	G	G	G	0	0	T	T	C	C	C	C	0	0	G	G	G	G	G	G	T	T	A	A	A	A	T	T	0	0	A	A	C	C	C	C	0	0	C	C	G	G	0	0	T	T	T	T	T	T	0	0	C	C	0	0	G	G	C	C	A	A	T	T	C	C	A	A	A	A	A	A	T	T	G	G	G	G	A	A	0	0	T	C	C	C	A	A	T	T	G	G	0	0	A	A	A	A	0	0	A	A	A	A	G	G	T	A	G	G	G	G	A	A	G	G	C	C	C	C	0	0	0	0	G	G	A	A	T	T	C	C	G	G	T	T	G	G	T	T	0	0	T	T	T	T	0	0	G	G	G	G	G	G	C	C	C	C	T	T	A	A	G	G	A	A	T	T	G	G	C	A	G	G	C	C	0	0	A	A	G	G	T	T	T	T	G	G	A	A	T	A	T	T	G	A	T	T	G	G	A	A	0	0	G	A	T	T	G	G	G	G	G	G	0	0	T	T	G	G	C	C	T	T	G	G	G	G	T	T	G	G	A	A	T	T	G	G	G	G	C	C	T	T	T	T	G	G	A	A	0	0	A	A	T	A	T	T	T	C	G	G	C	C	C	C	G	G	0	0	A	A	G	G	T	T	G	G	T	G	G	G	G	G	T	T	G	G	A	A	A	A	A	A	T	G	T	T	G	G	0	0	0	0	A	A	T	T	G	G	C	C	G	G	A	A	0	0	C	C	C	C	A	A	A	A	G	G	T	T	A	A	0	0	A	A	T	A	T	T	C	C	0	0	T	T	A	A	C	C	G	G	0	0	C	C	C	C	T	T	G	G	G	G	G	G	C	C	C	C	G	G	A	A	C	C	C	C	T	T	C	C	A	A	0	0	0	0	A	A	G	G	0	0	T	T	G	G	G	G	C	C	A	A	0	0	G	G	A	A	C	C	G	G	0	0	T	A	A	A	C	C	T	T	G	G	G	G	G	G	0	0	G	G	0	0	A	A	0	0	G	G	G	G	G	G	A	A	T	T	G	G	C	G	G	G	C	C	0	0	G	G	C	C	A	A	C	C	G	G	C	C	T	T	A	A	C	C	A	A	C	C	0	0	G	G	T	T	A	A	A	A	C	C	T	T	C	C	G	G	C	C	G	G	C	C	C	C	0	0	A	A	0	0	C	C	T	A	0	0	C	C	C	C	C	C	0	0	G	G	0	0	0	0	C	C	G	G	0	0	T	T	C	C	G	G	T	T	T	T	0	0	0	0	T	T	A	A	A	A	T	T	T	T	T	G	0	0	T	T	C	C	C	C	A	A	T	T	C	C	C	C	T	T	A	A	T	T	C	C	T	T	T	T	G	G	0	0	A	A	T	T	G	G	G	G	C	C	T	T	G	G	G	G	T	T	G	G	0	0	T	T	A	A	A	A	T	T	C	G	T	T	G	G	A	A	G	G	G	G	0	0	C	C	G	G	T	T	G	G	G	G	G	G	C	C	T	T	0	0	A	A	A	A	G	G	T	T	G	G	T	T	C	C	A	A	A	A	G	G	T	T	G	G	G	G	T	T	0	0	A	A	G	G	G	G	A	A	0	0	0	0	G	G	0	0	G	G	C	C	C	C	T	T	C	C	G	G	T	T	G	G	C	C	0	0	A	A	T	T	0	0	0	0	G	G	T	T	A	A	C	C	G	G	G	G	C	C	A	A	T	T	0	0	G	G	G	G	G	G	C	C	C	C	T	T	0	0	A	A	T	G	G	G	C	C	T	T	T	T	G	G	A	A	0	0	T	T	A	A	G	G	C	C	0	0	G	G	0	0	G	G	A	A	T	T	A	A	A	A	G	G	G	G	0	0	C	C	T	T	T	T	G	G	G	G	G	G	0	0	G	G	C	C	0	0	G	G	T	T	0	0	0	0	G	G	A	A	T	T	A	A	0	0	G	G	C	C	0	0	A	A	A	A	T	T	0	0	0	0	G	G	A	A	C	C	0	0	G	G	0	0	C	C	G	G	T	T	C	C	C	C	T	T	0	0	G	G	C	C	G	G	A	A	G	G	G	G	T	T	G	G	G	G	G	G	G	G	A	A	A	A	G	G	C	C	A	A	C	C	T	T	G	G	G	G	C	C	G	A	T	T	C	C	A	A	0	0	0	0	G	G	C	C	C	C	G	A	0	0	C	C	G	G	C	C	0	0	C	C	C	C	T	T	C	C	A	A	A	A	G	G	G	G	G	G	G	G	T	T	G	G	T	T	T	T	G	G	T	T	T	T	G	G	C	C	0	0	C	C	T	T	A	A	A	A	G	G	A	A	G	G	T	T	G	G	C	G	C	C	A	A	0	0	T	T	G	G	A	A	0	0	T	T	A	A	A	A	T	T	0	0	G	G	G	G	G	G	A	A	T	T	A	A	T	G	G	G	G	G	G	A	T	C	G	G	G	G	G	G	T	G	T	T	0	0	C	C	G	G	A	A	T	T	C	C	A	A	C	C	G	A	C	C	G	G	A	A	A	A	A	A	T	T	G	G	T	T	T	T	A	A	G	G	C	C	G	G	T	T	G	G	C	C	T	T	G	G	A	A	G	G	G	G	0	0	C	C	A	A	A	A	G	G	C	C	C	C	T	T	0	0	C	C	C	C	T	T	C	C	C	C	T	G	C	C	G	G	C	C	A	A	0	0	C	C	A	A	A	A	A	A	C	C	0	0	0	0	0	0	G	G	C	C	A	A	T	T	G	G	T	T	T	C	G	G	G	G	A	A	T	T	0	0	A	A	T	T	C	C	A	A	A	A	G	G	0	0	0	0	A	A	A	A	G	G	T	T	A	A	A	A	0	0	A	A	C	C	G	G	G	G	A	A	C	C	A	A	T	T	G	G	T	T	G	G	C	C	0	0	G	G	G	G	T	T	T	T	T	T	G	G	G	G	T	G	G	G	0	0	C	C	C	C	0	0	G	G	C	C	G	G	A	A	0	0	G	G	G	G	A	A	G	G	C	C	A	A	T	T	A	A	A	A	C	C	A	A	A	A	G	G	T	T	G	G	0	0	A	A	0	0	T	T	C	C	C	C	G	G	A	A	G	G	0	0	A	A	A	A	T	T	T	T	G	G	A	A	0	0	G	G	G	G	0	0	A	A	T	T	0	0	C	C	A	A	0	0	C	C	G	G	G	G	T	T	T	T	A	A	C	C	G	G	T	T	G	G	A	A	G	G	G	G	A	A	C	C	C	C	A	A	0	0	0	0	0	0	0	0	G	G	G	G	T	T	G	G	C	C	C	C	C	C	A	A	C	C	A	A	A	A	T	T	A	A	G	G	C	G	A	A	0	0	0	0	G	G	T	T	T	T	A	A	T	T	0	0	T	T	G	G	0	0	G	G	G	G	A	A	C	C	G	G	G	G	T	T	T	T	0	0	A	A	C	C	C	C	A	A	A	A	A	A	G	G	G	G	T	G	0	0	G	G	G	G	T	T	A	A	G	G	G	G	G	G	G	G	G	G	0	0	C	C	G	G	T	T	G	G	G	G	A	A	0	0	A	A	A	A	A	A	A	A	T	T	G	G	A	A	0	0	C	C	A	A	0	0	G	G	G	G	T	T	G	G	0	0	T	T	C	C	0	0	0	0	C	C	0	0	A	A	G	G	0	0	0	0	C	C	0	0	A	A	G	G	0	0	T	G	C	C	0	0	T	T	T	T	C	C	0	0	C	C	A	A	A	A	G	G	C	C	A	A	A	A	G	G	0	0	0	0	T	T	0	0	0	0	T	T	G	G	A	A	G	G	A	A	T	T	G	G	A	A	G	G	A	A	0	0	G	G	G	G	T	T	C	C	T	T	0	0	T	G	0	0	C	C	C	C	G	G	0	0	G	G	C	C	T	T	C	C	C	C	0	0	T	T	C	C	T	G	G	G	G	G	T	T	C	C	C	C	0	0	0	0	A	A	0	0	T	T	0	0	C	C	G	G	T	T	G	G	0	0	C	C	G	G	T	T	T	T	C	C	G	A	T	T	C	C	G	G	A	A	C	C	A	A	C	C	T	T	A	A	0	0	A	A	0	0	A	A	T	T	A	A	C	C	A	A	G	G	G	G	T	T	0	0	0	0	T	G	0	0	A	A	0	0	C	C	0	0	A	A	G	G	G	G	G	G	C	C	A	A	G	G	T	T	0	0	T	T	0	0	G	G	G	G	A	A	C	C	G	G	C	C	T	T	0	0	C	C	0	0	0	0	C	C	A	A	T	T	T	T	A	A	T	T	0	0	0	0	0	0	C	C	A	A	C	C	0	0	T	T	A	A	G	G	0	0	T	T	A	A	C	C	A	A	G	G	0	0	0	0	T	T	0	0	C	C	C	C	A	A	T	G	0	0	T	T	C	C	G	G	C	C	G	G	G	G	C	C	G	G	T	G	G	A	0	0	G	G	T	T	C	C	A	A	A	A	A	A	G	G	T	T	C	C	G	G	C	C	C	C	0	0	G	G	G	G	A	A	G	G	C	C	C	C	0	0	0	0	G	G	C	C	G	G	0	0	C	C	G	G	G	G	G	G	T	T	T	T	C	C	C	C	A	A	G	G	T	T	G	G	T	T	0	0	G	G	G	G	T	T	G	G	T	T	C	C	C	C	0	0	G	G	C	C	G	G	C	C	T	T	A	A	0	0	G	G	0	0	C	C	C	C	C	C	G	G	G	G	C	C	G	G	A	A	T	T	C	C	0	0	G	G	T	T	A	A	G	G	G	G	T	T	T	C	0	0	T	T	G	G	G	G	G	A	0	0	A	A	0	0	T	T	G	G	C	C	A	A	T	T	A	A	A	A	A	A	T	T	G	G	G	A	G	G	T	T	G	G	C	C	T	T	T	T	A	A	A	A	0	0	0	0	0	0	0	0	G	G	C	C	T	T	0	0	T	T	0	0	C	C	A	A	C	C	G	G	C	C	G	G	G	G	A	A	T	T	G	G	A	A	T	T	A	A	T	T	0	0	G	A	0	0	G	G	C	C	0	0	C	C	0	0	0	0	C	C	G	G	C	C	A	A	C	C	T	T	T	G	0	0	0	0	C	C	A	A	0	0	G	G	C	C	G	G	C	C	G	G	C	C	A	A	C	C	0	0	G	G	A	A	0	0	T	T	G	G	C	C	0	0	T	T	0	0	C	C	C	C	C	C	C	C	G	G	G	G	C	C	G	G	A	A	A	A	C	C	C	C	A	A	G	G	G	G	C	C	0	0	0	0	0	0	C	C	C	C	A	A	C	C	A	A	C	C	A	A	C	C	G	G	A	A	G	G	C	C	G	G	T	T	0	0	C	C	T	T	0	0	A	A	G	G	G	G	C	C	C	C	T	T	C	G	G	G	C	C	A	A	T	T	T	T	G	A	A	A	G	G	A	A	G	G	A	A	A	A	G	G	T	T	A	A	G	G	G	G	C	C	G	G	T	T	G	G	C	C	0	0	C	C	G	G	C	C	C	C	A	A	T	T	G	G	C	C	G	G	T	T	G	G	C	C	T	T	0	0	G	G	G	G	0	0	G	G	A	A	G	G	T	T	G	G	T	T	0	0	G	G	G	G	A	A	T	T	T	T	A	A	C	C	0	0	A	A	G	G	A	A	C	C	A	A	T	T	T	T	T	T	G	G	A	A	T	T	A	A	0	0	C	C	A	A	G	G	T	T	C	C	A	A	A	A	A	A	0	0	0	0	A	A	C	C	0	0	T	T	0	0	G	G	A	A	T	T	G	G	0	0	C	C	A	A	0	0	G	G	G	G	G	G	C	C	C	C	T	G	T	T	G	G	G	A	C	C	G	G	C	C	T	T	C	C	G	G	T	T	C	C	T	T	A	A	T	A	G	G	C	C	0	0	G	G	G	G	0	0	0	0	G	G	C	C	G	G	G	G	C	C	0	0	0	0	A	A	C	C	T	T	0	0	C	C	C	C	C	C	A	A	0	0	0	0	A	A	T	T	A	A	C	C	T	T	A	A	0	0	G	G	A	A	G	G	0	0	C	C	0	0	C	C	G	G	0	0	G	G	T	T	T	T	0	0	G	G	C	C	0	0	C	C	T	T	G	G	0	0	C	C	G	G	A	A	A	A	C	C	T	T	G	G	T	T	0	0	0	0	C	C	G	G	A	A	G	G	C	C	T	T	T	T	T	T	T	T	G	G	0	0	C	C	0	0	A	A	T	T	G	G	T	T	0	0	G	G	A	A	T	T	0	0	T	T	G	G	C	C	G	G	T	C	A	A	C	C	T	T	A	A	T	T	G	G	T	T	T	T	A	A	T	G	G	G	T	T	0	0	T	T	A	A	C	C	C	A	T	C	C	C	T	T	0	0	G	G	A	A	A	A	A	A	T	T	T	T	C	C	T	T	C	C	T	T	A	A	T	T	A	A	C	C	T	T	C	C	G	G	T	T	T	T	T	T	C	C	A	A	C	C	G	G	G	G	C	C	T	T	G	G	A	A	G	G	G	G	C	C	A	A	A	A	A	A	T	T	A	A	A	A	A	A	T	T	T	T	G	G	G	G	G	G	0	0	0	0	G	G	T	T	G	G	A	A	G	A	T	T	G	G	G	G	T	T	C	G	A	A	A	A	T	T	T	C	A	A	G	G	G	G	G	G	0	0	T	T	C	C	G	G	C	C	A	A	A	A	G	G	A	A	G	G	A	A	T	G	0	0	G	G	C	G	G	G	A	A	0	0	C	C	0	0	T	T	T	T	0	0	G	G	T	T	G	G	A	A	T	T	0	0	T	T	C	C	T	T	T	T	0	0	C	C	T	T	G	G	G	G	T	T	C	C	T	T	C	C	G	G	G	G	G	G	C	C	T	T	A	A	C	A	G	G	T	T	T	T	T	T	G	G	T	T	C	C	G	G	0	0	0	0	A	A	G	G	A	A	C	C	G	G	A	A	T	T	G	G	C	C	G	G	G	G	T	T	A	A	G	G	T	T	A	A	0	0	A	A	T	G	A	A	0	0	C	C	T	T	0	0	G	G	C	C	0	0	G	G	C	C	G	G	C	C	C	C	T	T	T	T	A	A	T	T	G	G	T	T	C	C	G	G	T	T	C	C	T	T	C	C	T	T	A	A	T	T	T	T	T	A	0	0	T	T	G	G	C	C	T	T	A	A	T	T	A	A	G	G	A	A	A	A	A	A	C	C	G	G	G	G	G	G	A	A	T	T	C	C	G	G	0	0	A	A	T	T	C	C	C	C	0	0	G	G	G	G	C	C	T	T	0	0	G	G	G	G	A	A	0	0	G	G	G	G	A	A	0	0	C	C	G	G	T	T	C	C	G	G	C	C	C	C	T	T	G	G	A	A	A	A	A	A	C	G	G	G	T	T	0	0	A	A	G	G	G	G	A	A	G	G	T	T	A	A	G	G	C	G	A	A	G	G	T	T	0	0	C	C	T	T	T	G	C	C	0	0	A	A	A	A	C	C	G	G	A	A	G	G	G	G	T	T	0	0	G	G	G	G	C	C	0	0	T	T	0	0	C	C	G	G	C	C	G	G	A	A	A	A	G	G	G	G	G	G	G	G	T	T	T	T	A	A	G	G	A	A	0	0	G	G	A	A	C	C	C	C	0	0	A	A	G	G	T	T	C	C	C	C	T	T	0	0	G	G	G	G	G	G	0	0	G	G	A	A	G	G	G	G	C	C	0	0	G	G	0	0	0	0	A	A	A	A	A	A	C	C	G	G	G	G	G	G	T	T	T	T	G	G	C	C	A	A	G	G	C	C	C	G	G	G	T	T	A	A	T	T	C	C	C	C	A	A	G	G	G	G	G	G	T	T	G	G	C	C	A	A	C	C	G	G	C	C	C	C	A	A	0	0	0	0	A	A	G	G	T	T	A	A	0	0	G	G	C	G	G	G	G	G	C	C	G	G	T	G	G	G	G	G	0	0	0	0	A	A	0	0	C	C	G	G	T	T	A	A	A	A	G	G	0	0	G	G	G	G	C	C	G	G	T	T	A	A	0	0	G	G	C	C	0	0	A	A	T	T	A	A	G	G	0	0	A	A	G	G	G	G	0	0	T	T	T	T	C	C	T	T	C	C	C	C	G	G	0	0	A	A	C	C	T	T	0	0	T	T	G	G	C	C	G	G	T	T	A	A	C	C	0	0	C	C	G	G	T	T	C	C	C	C	C	C	0	0	0	0	C	C	0	0	G	A	C	C	T	T	A	A	T	T	0	0	0	0	C	C	T	T	G	G	G	G	A	A	C	C	T	T	A	A	G	G	G	G	C	C	A	A	A	A	A	A	T	G	0	0	G	G	G	G	A	A	C	C	G	G	T	T	0	0	0	0	T	T	C	C	C	C	0	0	A	A	A	A	A	A	T	T	T	T	G	G	C	C	C	C	A	A	G	G	T	T	C	C	G	G	T	T	A	A	A	A	G	G	T	T	A	A	T	T	G	G	C	C	G	G	0	0	A	A	G	G	A	A	A	A	T	T	T	T	T	T	G	G	T	T	T	T	T	T	T	T	G	G	G	G	C	C	T	G	T	T	C	C	A	A	C	C	0	0	C	C	A	A	A	A	C	C	T	T	C	C	G	A	T	T	G	G	G	G	T	T	0	0	A	A	G	G	G	G	A	A	G	G	0	0	A	A	0	0	C	C	T	G	G	G	G	G	G	G	0	0	A	A	0	0	A	A	G	G	G	G	A	A	0	0	G	G	A	A	G	G	G	G	G	G	A	A	A	A	0	0	G	G	G	G	G	G	A	A	A	A	A	A	G	G	A	A	G	G	T	T	0	0	C	C	C	C	0	0	C	C	T	T	T	T	C	C	T	T	T	T	T	T	A	A	T	T	G	G	T	T	T	T	T	A	0	0	A	A	T	T	G	G	A	A	0	0	C	C	T	T	G	G	G	G	G	G	G	G	G	G	G	G	C	C	C	C	0	0	0	0	C	C	C	C	A	A	G	G	A	A	C	C	0	0	C	C	T	T	G	G	0	0	0	0	0	0	A	A	C	C	C	C	A	A	T	T	C	C	T	T	T	T	C	G	C	C	A	A	G	G	G	G	C	C	A	A	C	C	A	A	T	T	G	G	G	G	G	G	G	A	G	G	C	C	C	C	T	T	G	G	T	T	T	T	G	G	G	G	T	T	C	C	C	C	0	0	0	0	A	A	T	A	C	C	G	G	T	T	G	G	G	G	C	C	G	G	T	T	A	A	C	C	G	G	T	C	A	A	G	G	A	A	G	G	G	G	G	G	A	A	0	0	G	G	T	T	G	G	A	A	A	A	G	G	C	C	C	C	C	C	G	G	A	A	C	C	T	T	0	0	G	G	T	T	0	0	T	T	G	G	T	T	C	C	C	C	G	G	G	G	T	T	G	G	0	0	C	C	0	0	A	A	0	0	G	A	G	G	C	C	C	C	0	0	T	T	C	C	C	C	G	G	G	G	G	G	C	C	T	T	C	C	G	G	C	C	0	0	G	G	G	G	G	G	G	G	0	0	T	T	C	C	A	A	A	A	A	A	C	C	C	C	G	G	T	T	T	T	G	G	G	G	C	C	T	T	G	G	G	G	G	G	0	0	T	T	A	A	0	0	C	C	G	G	T	T	C	C	0	0	C	C	T	T	0	0	G	G	C	C	0	0	G	G	G	G	A	A	G	G	A	A	T	T	C	C	T	T	A	A
C8BH6ANXX	IPmr1042:C8BH6ANXX:8:250590800	-9	-9	-9	-9	C	C	0	0	0	0	G	G	G	G	A	A	C	C	A	A	0	0	C	C	0	0	T	T	C	C	T	C	0	0	T	T	G	G	0	0	G	G	T	C	T	T	G	G	G	G	0	0	G	G	G	G	0	0	G	G	0	0	0	0	0	0	C	C	G	G	G	G	G	G	G	G	T	T	G	G	C	C	G	G	0	0	C	C	T	G	0	0	C	C	G	G	C	C	0	0	T	T	0	0	A	A	C	C	T	T	C	C	T	T	A	A	G	G	C	C	0	0	G	G	T	T	G	G	C	C	T	T	C	C	C	C	0	0	A	A	G	G	A	A	T	T	0	0	0	0	0	0	C	C	0	0	A	A	C	C	T	T	0	0	A	A	T	T	0	0	C	C	T	T	C	C	C	C	C	C	G	G	C	C	T	T	0	0	A	A	0	0	T	T	G	G	G	G	T	T	T	T	T	T	C	C	T	T	G	G	A	A	G	G	T	T	A	A	A	A	T	T	C	C	A	A	0	0	C	A	0	0	C	C	G	G	G	G	T	T	T	T	T	T	G	G	C	C	T	A	T	G	C	C	A	A	C	C	C	C	A	A	G	G	0	0	T	T	G	G	A	A	0	0	0	0	C	C	C	C	C	C	T	T	G	G	0	0	G	G	G	G	A	A	0	0	A	A	G	G	A	A	G	G	G	G	A	A	G	G	C	C	T	T	G	G	G	G	G	G	0	0	T	C	C	C	G	G	T	T	G	G	T	T	T	T	T	T	T	T	0	0	G	G	G	G	G	G	C	C	C	C	C	C	C	A	0	0	A	A	T	T	G	G	C	A	G	G	C	C	A	A	A	A	C	C	T	T	T	T	0	0	A	A	0	0	A	A	0	0	0	0	C	C	0	0	C	C	0	0	T	T	G	G	G	G	0	0	C	C	T	T	G	G	A	A	T	T	G	G	G	G	C	C	G	G	A	A	0	0	G	G	G	G	C	C	T	T	T	T	G	G	A	A	T	T	C	C	0	0	T	T	C	C	0	0	C	C	A	A	G	G	0	0	0	0	G	G	T	T	G	G	0	0	G	G	G	G	T	T	G	G	A	A	A	A	A	A	G	G	C	C	G	G	C	C	G	G	C	C	C	C	G	G	C	C	A	A	T	T	0	0	C	C	T	T	0	0	A	A	0	0	0	0	0	0	0	0	A	A	T	T	0	0	C	C	G	G	T	T	A	A	C	C	0	0	C	C	C	C	C	C	0	0	A	A	0	0	G	G	T	T	G	G	G	G	A	A	C	C	0	0	T	T	C	C	A	A	0	0	G	G	A	A	G	G	0	0	T	T	0	0	G	G	C	C	A	A	G	G	C	C	A	A	0	0	G	G	G	G	A	A	G	G	C	C	T	C	G	G	G	G	T	T	A	A	G	G	0	0	A	A	T	T	0	0	G	G	0	0	0	0	T	T	G	G	0	0	G	G	0	0	0	0	G	G	C	C	A	A	C	C	G	G	C	C	T	C	A	A	G	G	0	0	T	T	0	0	G	G	T	T	0	0	A	A	0	0	T	T	0	0	T	G	C	C	G	G	T	T	C	C	0	0	0	0	0	0	G	G	0	0	0	0	0	0	C	C	C	C	0	0	G	G	A	A	0	0	C	C	G	G	0	0	T	T	C	C	G	G	C	C	T	T	0	0	G	G	G	G	G	G	A	A	T	T	T	T	G	G	G	G	T	T	C	C	G	G	A	A	0	0	T	T	C	C	G	G	A	A	T	T	C	C	T	T	T	T	A	A	T	T	A	A	C	C	G	G	A	A	C	C	T	T	A	A	G	G	T	T	G	G	G	G	T	T	A	A	A	A	T	T	G	G	A	A	0	0	A	A	G	G	0	0	T	T	0	0	G	G	T	T	G	G	0	0	A	A	C	C	T	T	C	C	C	C	A	A	0	0	T	T	C	C	A	A	C	C	0	0	C	C	G	G	T	T	G	G	G	G	T	T	G	G	A	A	G	G	G	G	C	C	G	G	0	0	G	G	0	0	G	G	T	C	C	C	0	0	C	C	0	0	T	T	0	0	C	C	A	A	0	0	C	C	C	C	T	T	G	G	T	T	G	G	T	T	0	0	A	A	0	0	T	T	A	A	0	0	G	G	G	G	G	G	C	C	C	C	T	T	T	T	C	C	T	T	G	G	T	T	C	C	T	T	G	G	A	A	A	A	T	T	A	A	0	0	C	C	C	C	G	G	A	A	0	0	A	A	T	T	A	A	C	C	G	G	G	G	0	0	C	C	T	T	T	T	G	G	G	G	G	G	A	A	G	G	C	C	G	G	0	0	T	T	A	A	C	C	G	G	A	A	0	0	G	G	T	T	A	A	C	C	0	0	A	A	A	A	T	T	0	0	A	A	0	0	G	G	C	C	G	G	G	G	A	A	C	C	0	0	T	T	C	C	0	0	T	T	0	0	G	G	C	C	G	G	A	A	G	G	A	A	0	0	G	G	G	G	G	G	C	C	0	0	A	A	G	G	C	C	A	A	C	C	C	C	A	A	0	0	T	T	G	G	T	T	C	C	A	A	A	A	0	0	G	G	C	C	C	C	G	A	G	G	T	T	G	G	C	C	C	C	T	T	C	C	T	T	C	C	T	T	A	A	G	G	G	G	G	A	G	G	C	C	G	G	T	T	C	C	G	G	T	T	T	T	0	0	T	T	0	0	C	C	C	C	G	G	A	A	G	G	A	A	G	G	T	T	G	G	C	C	0	0	A	A	G	G	T	T	G	G	C	C	C	C	T	T	A	A	C	C	T	T	G	G	G	G	G	G	A	A	G	G	T	T	A	A	G	G	G	G	G	G	0	0	T	T	G	G	G	G	G	G	T	T	T	T	G	G	0	0	G	G	0	0	T	T	C	C	C	C	0	0	G	G	C	C	T	G	C	C	A	A	0	0	C	C	G	G	0	0	T	T	A	A	G	G	C	C	G	G	T	T	0	0	C	C	T	T	G	G	A	A	G	G	G	G	0	0	C	C	A	A	A	A	G	G	G	G	C	C	C	C	0	0	C	C	C	C	0	0	C	C	C	C	T	G	C	C	G	G	C	C	C	C	0	0	G	G	T	T	A	A	C	C	T	T	A	A	C	C	G	G	G	G	C	C	0	0	T	T	T	G	T	T	0	0	G	G	0	0	A	A	T	T	0	0	A	A	0	0	T	T	A	A	0	0	0	0	0	0	0	0	G	G	A	A	T	T	G	G	0	0	A	A	C	C	A	A	C	C	G	G	G	G	0	0	C	C	0	0	T	T	G	G	T	T	G	G	C	C	T	T	G	G	G	G	T	T	T	T	T	T	G	G	G	G	T	T	G	G	0	0	C	C	C	C	T	T	A	A	C	C	G	G	G	G	C	C	A	A	G	G	G	G	G	G	C	C	A	A	T	T	0	0	A	A	C	C	0	0	A	A	G	G	T	T	G	G	A	A	G	A	0	0	T	T	C	C	C	C	G	G	A	A	G	G	G	G	A	A	A	A	T	G	T	T	G	G	G	G	0	0	G	G	C	C	G	A	A	A	T	T	A	A	T	T	0	0	0	0	C	C	G	G	G	G	0	0	0	0	A	A	C	C	G	G	T	T	0	0	A	A	G	G	G	G	A	A	C	C	C	C	0	0	C	C	G	G	A	A	0	0	G	G	G	G	A	A	T	T	C	C	0	0	C	C	A	A	C	C	A	A	A	A	T	T	0	0	A	A	C	C	G	G	G	G	C	C	0	0	T	T	T	T	C	C	T	T	C	C	T	T	C	C	0	0	0	0	0	0	A	A	C	C	0	0	G	G	C	C	T	T	0	0	0	0	C	C	C	C	A	A	G	G	T	T	0	0	G	G	G	G	0	0	G	G	G	G	0	0	A	A	G	G	G	G	G	G	G	G	G	G	T	T	C	C	G	G	T	T	G	G	G	G	A	A	0	0	0	0	A	A	0	0	G	G	C	C	G	G	C	C	C	C	C	C	A	A	G	G	0	0	0	0	T	T	G	G	T	T	T	T	C	C	G	G	A	A	0	0	A	A	A	A	0	0	0	0	A	A	T	T	A	A	A	A	G	G	G	G	G	G	C	C	G	G	T	T	T	G	C	C	0	0	C	C	0	0	A	A	T	T	G	G	A	A	A	A	C	C	T	T	G	G	T	T	A	A	C	G	T	T	G	G	A	A	G	G	A	A	T	T	G	G	C	A	A	A	A	A	G	G	A	A	C	C	T	T	C	C	T	T	C	C	G	G	0	0	C	C	C	C	0	0	G	G	G	G	0	0	T	T	C	C	0	0	C	C	T	T	A	A	G	G	T	T	0	0	T	T	C	C	C	C	A	A	0	0	A	A	0	0	T	T	0	0	C	C	G	G	T	T	0	0	C	C	0	0	G	G	T	T	C	C	C	C	G	G	T	T	A	A	G	G	A	A	T	T	G	G	C	C	0	0	A	A	A	A	A	A	G	G	0	0	T	T	A	A	A	A	G	G	G	G	G	G	T	T	G	G	0	0	T	G	C	C	A	A	0	0	C	C	G	G	A	A	G	G	G	G	G	G	0	0	G	G	G	G	T	T	G	A	T	T	G	G	G	G	G	G	T	T	C	C	A	A	0	0	T	T	G	G	C	C	A	A	T	T	C	C	A	A	C	C	T	T	A	A	T	T	0	0	0	0	A	A	C	C	A	A	C	C	A	A	T	T	A	A	G	G	T	T	T	T	A	A	C	C	T	T	G	A	T	T	T	C	T	T	C	C	C	C	C	C	G	A	G	G	0	0	T	T	C	C	G	G	C	C	G	G	0	0	C	C	G	G	G	G	A	A	0	0	G	G	T	T	C	C	0	0	A	A	A	A	G	G	T	T	0	0	G	G	C	C	C	C	A	A	G	G	A	A	A	A	G	G	C	C	C	C	G	G	C	C	G	G	C	C	G	G	G	G	C	C	G	G	A	A	G	G	T	T	T	T	C	C	C	C	C	C	A	A	T	T	G	G	C	C	0	0	G	G	G	G	0	0	G	A	T	T	C	C	C	C	G	G	C	C	C	C	G	G	C	C	0	0	A	A	C	C	G	G	G	G	A	A	C	C	C	C	G	G	G	G	C	C	G	G	A	A	G	G	C	C	G	G	G	G	0	0	A	A	G	G	G	G	T	T	C	C	A	A	T	T	G	G	0	0	0	0	T	T	A	A	C	C	T	T	G	G	C	C	A	A	T	T	A	A	A	A	A	A	T	T	G	G	A	A	G	G	T	T	G	G	C	C	T	T	A	A	0	0	A	A	0	0	G	G	T	T	G	G	0	0	A	A	T	T	A	A	T	T	C	G	C	C	G	G	0	0	G	G	C	C	A	A	0	0	A	A	G	G	G	G	A	A	T	T	A	A	T	T	G	G	G	G	0	0	G	G	C	C	0	0	C	C	A	A	C	C	C	C	G	G	C	C	A	A	T	T	T	T	0	0	G	G	0	0	0	0	0	0	0	0	C	G	C	C	G	G	0	0	G	G	T	C	A	A	C	C	G	G	A	A	A	A	0	0	G	G	G	G	T	T	0	0	T	T	T	G	C	C	0	0	C	C	C	C	G	G	G	G	0	0	G	G	T	T	A	A	C	C	C	C	A	A	G	G	G	G	C	C	0	0	A	A	C	C	C	C	C	C	G	G	C	C	A	A	C	C	A	A	C	C	G	G	A	A	G	G	C	C	0	0	A	A	G	G	G	G	0	0	T	C	A	A	G	G	G	G	C	C	C	C	T	T	0	0	T	G	C	C	A	A	T	T	C	C	G	A	A	A	G	G	A	A	G	G	A	A	G	G	G	G	T	T	0	0	C	C	G	G	C	C	G	G	T	T	0	0	A	A	0	0	C	C	G	G	C	C	C	C	A	A	T	T	G	G	C	C	G	G	T	T	G	G	0	0	T	T	0	0	G	G	0	0	0	0	T	T	T	T	G	G	T	T	G	G	T	T	0	0	G	G	G	G	A	A	T	T	0	0	A	A	T	T	A	A	T	A	T	T	A	A	T	T	A	A	T	T	0	0	C	C	A	A	A	A	0	0	A	A	A	A	C	C	G	G	G	G	T	T	C	C	A	A	A	A	A	A	A	A	T	T	A	A	0	0	T	T	T	T	G	G	G	G	A	A	T	T	G	G	A	A	0	0	0	0	C	C	A	A	G	G	G	G	T	T	C	C	T	T	T	T	C	C	G	G	C	C	0	0	C	C	T	T	C	C	G	G	T	T	C	C	T	T	A	A	T	T	G	G	0	0	G	G	G	G	0	0	G	G	0	0	G	G	C	C	0	0	T	G	C	C	0	0	0	0	A	A	T	T	T	T	C	C	C	C	C	C	G	G	A	A	0	0	C	G	G	G	A	A	G	G	T	T	T	T	A	A	0	0	G	G	A	A	G	G	A	A	T	T	G	G	C	C	G	G	0	0	G	G	T	T	T	T	G	G	G	G	C	C	T	T	C	C	0	0	G	G	A	A	C	C	G	G	A	A	A	A	C	C	T	T	A	A	C	C	C	C	C	C	C	C	0	0	A	A	G	G	C	C	T	T	C	C	C	C	T	T	G	G	G	G	C	C	G	G	A	A	T	A	T	T	0	0	C	C	G	G	A	A	T	T	G	A	C	C	C	C	T	T	0	0	C	C	0	0	0	0	T	T	G	G	T	T	G	G	0	0	T	T	A	A	G	G	G	G	T	C	0	0	T	T	A	A	C	C	0	0	0	0	A	A	T	T	T	T	G	G	0	0	A	A	A	A	0	0	A	A	T	T	T	T	C	C	T	T	A	A	0	0	A	A	C	C	T	T	C	C	A	A	0	0	0	0	T	T	C	C	A	A	T	T	T	T	G	G	C	C	0	0	G	G	0	0	A	A	G	G	C	C	0	0	A	A	0	0	T	T	A	A	0	0	0	0	G	G	0	0	0	0	G	G	G	G	C	C	0	0	G	A	0	0	0	0	A	A	A	A	T	T	G	G	0	0	C	C	C	C	A	A	A	A	C	C	T	C	G	G	G	G	G	G	G	G	G	G	T	T	C	C	G	G	C	C	A	A	G	G	0	0	A	A	C	C	0	0	G	G	A	A	0	0	C	C	G	G	0	0	G	G	0	0	0	0	T	T	T	T	0	0	G	G	T	T	G	G	A	A	T	C	A	A	T	T	C	C	0	0	C	C	C	C	C	C	T	T	G	G	G	G	T	T	C	C	G	G	T	T	G	G	0	0	0	0	C	C	T	T	A	A	0	0	T	T	C	C	C	C	T	T	G	G	0	0	C	C	A	A	A	A	C	G	A	A	G	G	0	0	C	C	G	G	A	A	C	C	G	G	C	C	G	G	G	G	T	T	A	A	C	C	A	A	A	A	G	G	0	0	G	G	A	A	0	0	C	C	C	C	A	A	G	G	0	0	T	G	0	0	C	C	G	G	0	0	C	C	T	T	T	T	A	A	T	T	G	G	G	G	C	C	A	A	T	T	0	0	0	0	C	C	T	T	A	A	T	T	T	T	0	0	A	A	T	T	C	C	C	C	A	A	A	A	T	T	C	C	G	G	A	A	A	A	G	G	0	0	G	G	G	G	G	G	A	A	0	0	0	0	G	G	A	A	A	A	0	0	C	C	G	G	0	0	G	G	G	G	A	A	T	T	G	G	G	G	G	G	A	A	C	C	A	A	G	G	G	A	0	0	T	T	A	A	T	T	G	G	G	G	0	0	T	T	T	T	T	G	C	C	A	A	A	A	0	0	G	G	T	T	0	0	C	C	G	G	G	G	G	G	G	G	T	T	A	A	G	G	0	0	A	A	G	G	T	T	0	0	C	C	0	0	G	G	C	C	T	T	A	A	A	A	T	T	G	G	A	A	G	G	G	A	0	0	C	C	G	G	G	G	T	T	0	0	T	T	0	0	0	0	G	G	T	T	G	G	A	A	0	0	G	G	G	G	0	0	G	G	T	T	T	T	A	A	G	G	A	A	C	C	G	G	A	A	C	C	C	C	G	G	0	0	T	G	T	T	T	T	C	C	T	T	T	T	G	G	C	G	G	G	0	0	T	T	0	0	G	G	G	G	C	C	G	G	G	G	0	0	0	0	G	G	A	A	0	0	C	C	0	0	G	G	0	0	T	T	T	T	C	G	C	C	A	A	0	0	T	T	0	0	G	G	A	A	A	A	0	0	C	C	C	C	A	A	A	A	0	0	G	G	0	0	G	G	C	C	A	A	0	0	A	A	T	T	C	C	A	A	0	0	G	G	C	C	G	G	0	0	A	A	C	C	G	G	C	G	G	G	A	A	C	C	C	C	G	G	G	G	G	G	0	0	T	T	0	0	0	0	C	C	G	G	T	T	C	C	A	A	0	0	0	0	T	G	0	0	C	C	G	G	T	T	G	A	0	0	G	G	C	C	G	G	A	A	T	T	0	0	G	G	T	T	A	A	A	A	G	G	G	G	0	0	0	0	T	T	0	0	C	C	C	C	A	A	G	G	0	0	C	C	T	T	C	C	T	T	0	0	T	C	G	G	T	T	0	0	C	C	G	G	C	C	0	0	C	C	C	C	C	C	C	C	G	G	0	0	C	C	G	G	A	A	C	C	T	T	A	A	T	T	0	0	G	G	0	0	T	T	G	G	G	G	A	A	T	T	T	T	A	A	G	G	0	0	C	C	A	A	A	A	G	G	G	G	0	0	0	0	G	G	0	0	C	C	0	0	0	0	0	0	A	A	T	T	0	0	0	0	0	0	A	A	A	A	A	A	0	0	T	T	0	0	C	C	C	C	C	C	G	G	C	C	C	C	G	G	T	T	A	A	C	C	C	G	T	T	A	A	C	C	G	G	C	C	0	0	A	A	A	A	G	G	C	C	A	A	C	C	T	T	T	T	G	G	0	0	T	T	0	0	T	G	T	T	G	G	C	C	T	T	0	0	C	C	G	G	C	C	G	G	C	C	0	0	A	A	0	0	T	T	C	C	0	0	A	A	G	G	G	G	T	T	T	T	A	A	G	G	G	G	A	A	G	G	0	0	G	G	T	T	C	C	0	0	0	0	G	G	G	A	0	0	A	A	0	0	A	A	G	G	0	0	A	A	C	A	G	G	A	A	0	0	0	0	G	G	A	A	T	A	T	G	G	G	0	0	G	G	C	C	G	G	A	A	A	A	A	A	G	G	T	T	0	0	C	C	C	C	0	0	C	C	T	T	T	T	C	C	G	G	A	A	T	T	A	A	T	T	G	G	T	T	0	0	0	0	0	0	A	A	T	T	G	G	G	G	G	G	0	0	T	T	G	G	0	0	G	G	A	A	G	G	G	G	C	C	C	C	0	0	0	0	C	A	C	C	A	A	G	G	A	A	C	C	0	0	T	T	G	G	G	G	0	0	C	C	C	C	A	A	C	C	C	C	T	T	T	T	0	0	C	C	C	C	C	G	C	C	A	A	0	0	G	G	C	C	A	A	C	C	A	A	T	T	G	G	G	G	G	G	A	A	G	G	0	0	C	C	0	0	G	G	C	C	0	0	G	G	0	0	C	C	A	A	C	C	T	T	T	T	A	A	T	T	G	G	G	G	0	0	T	G	G	G	C	C	0	0	T	C	A	A	0	0	G	G	C	C	A	A	G	G	A	A	G	G	G	G	0	0	A	A	G	G	G	G	C	C	G	G	A	A	0	0	0	0	0	0	C	C	C	C	G	G	0	0	C	C	T	T	0	0	G	G	T	T	C	C	T	T	G	G	0	0	0	0	C	C	G	G	G	G	T	T	G	G	0	0	T	T	A	A	G	G	A	A	G	G	G	G	C	C	C	C	T	T	C	C	C	C	C	C	0	0	G	G	G	G	C	C	T	T	C	C	G	G	C	C	0	0	G	G	0	0	G	G	G	G	C	C	T	T	C	C	A	A	A	A	A	A	C	C	C	C	0	0	T	T	C	C	G	G	G	G	T	T	T	T	A	A	G	G	0	0	0	0	C	C	T	A	T	A	0	0	0	0	T	T	A	A	A	A	T	T	T	T	0	0	G	G	C	C	G	G	0	0	0	0	A	A	0	0	A	A	T	T	C	C	T	T	A	A
C8BH6ANXX	IPmr1000:C8BH6ANXX:7:250590693	-9	-9	-9	-9	C	C	0	0	T	T	G	G	G	G	A	A	C	C	A	A	0	0	C	C	G	G	T	C	C	C	C	C	C	C	T	T	0	0	G	G	G	G	0	0	T	T	G	G	0	0	G	G	G	G	G	G	0	0	G	G	0	0	G	G	T	T	C	C	G	G	T	G	C	C	0	0	T	T	G	G	C	C	G	G	C	C	C	C	0	0	0	0	T	T	T	G	C	C	0	0	C	C	G	G	A	A	C	C	0	0	0	0	C	C	A	A	G	G	C	C	C	C	C	C	T	T	G	G	C	C	0	0	C	C	C	C	G	G	A	A	G	G	A	A	T	T	0	0	A	A	T	T	C	C	A	A	A	A	C	C	0	0	A	A	A	A	T	T	0	0	C	C	T	T	C	C	C	C	T	T	G	G	T	T	G	G	G	G	0	0	0	0	T	C	G	G	G	G	C	C	T	T	T	T	C	C	C	C	0	0	G	G	0	0	T	T	A	A	A	A	T	T	T	T	A	A	0	0	C	C	A	A	C	C	A	A	G	G	T	T	T	T	T	T	0	0	C	C	T	A	G	G	C	C	A	A	C	C	0	0	A	A	A	A	G	A	T	T	G	G	A	A	A	A	T	T	T	T	C	C	A	A	T	T	G	G	G	G	G	G	G	G	A	A	A	A	A	A	G	G	0	0	0	0	G	G	A	A	0	0	C	C	C	C	0	0	A	A	G	G	A	A	T	C	C	C	0	0	T	T	G	G	T	T	T	T	T	T	T	T	0	0	0	0	G	G	T	G	T	T	C	C	T	T	0	0	0	0	A	A	T	T	0	0	C	C	C	G	T	C	0	0	A	A	0	0	T	T	T	T	G	G	G	G	0	0	0	0	A	A	T	T	G	G	A	A	0	0	G	G	T	T	0	0	G	G	0	0	0	0	T	T	G	G	A	A	T	T	G	G	G	G	C	C	G	G	A	A	T	C	G	G	G	G	C	C	C	C	0	0	G	G	T	T	T	T	A	A	0	0	T	T	0	0	0	0	C	C	A	A	G	G	T	T	0	0	G	G	A	A	G	G	0	0	G	G	T	T	0	0	0	0	A	A	A	A	A	A	T	T	T	T	0	0	C	C	0	0	C	C	T	T	0	0	0	0	A	A	0	0	G	A	C	C	T	T	A	A	A	A	G	G	T	T	0	0	G	G	A	A	T	A	T	T	C	C	0	0	T	T	A	A	T	T	G	G	C	C	C	C	C	C	T	T	G	G	0	0	G	G	T	T	C	C	G	G	A	A	C	C	C	C	T	T	C	C	G	G	A	A	0	0	A	A	0	0	T	T	0	0	G	G	G	G	C	C	A	A	G	G	0	0	A	A	0	0	G	G	G	G	T	A	G	G	C	C	T	T	A	A	0	0	G	G	A	A	T	G	T	T	A	A	0	0	G	G	G	G	G	G	0	0	C	C	G	G	0	0	G	G	C	C	G	G	G	G	C	C	A	A	C	C	0	0	C	C	T	C	A	A	C	C	0	0	0	0	0	0	G	G	T	T	G	A	A	A	C	C	C	C	C	C	0	0	C	C	G	G	T	T	C	C	G	G	A	A	C	C	0	0	T	T	0	0	0	0	C	C	C	C	A	A	G	G	G	G	0	0	C	C	G	G	G	G	T	T	C	C	G	G	T	T	T	T	0	0	0	0	T	T	G	G	A	A	T	T	T	T	0	0	0	0	T	T	0	0	G	G	A	A	C	C	T	T	T	T	T	T	A	A	T	T	C	C	T	T	T	T	G	G	T	T	0	0	C	C	0	0	A	A	0	0	T	T	G	G	G	G	T	T	A	A	G	G	C	C	0	0	A	A	C	C	C	C	A	A	G	G	0	0	G	G	G	G	0	0	C	C	G	G	T	T	G	G	G	G	G	G	C	C	T	T	0	0	C	C	A	A	G	G	T	T	G	G	T	A	C	C	0	0	A	A	G	G	T	T	G	G	G	G	T	T	T	G	0	0	0	0	G	G	0	0	0	0	0	0	G	G	0	0	G	G	0	0	C	C	0	0	C	C	G	G	T	T	0	0	T	C	A	A	A	A	C	C	T	T	0	0	G	G	T	T	0	0	C	C	0	0	A	A	C	C	A	A	A	A	0	0	G	G	G	G	G	G	C	C	C	C	T	T	0	0	A	A	T	T	G	G	C	C	C	C	C	C	G	G	A	A	A	A	T	T	A	A	T	T	C	C	0	0	0	0	A	A	G	G	A	A	T	T	A	A	A	A	G	G	G	G	A	A	C	C	T	T	T	T	G	G	A	A	G	G	0	0	G	G	0	0	0	0	0	0	T	T	T	T	0	0	0	0	A	A	0	0	G	G	G	G	G	G	C	C	T	T	0	0	A	A	T	T	G	G	T	A	T	T	A	A	C	C	G	G	G	G	T	T	C	C	G	G	T	T	C	C	C	C	T	T	0	0	G	G	C	C	G	G	G	G	G	G	A	A	T	T	G	G	G	G	G	G	G	G	A	A	C	C	G	G	C	C	A	A	T	C	0	0	0	0	G	G	0	0	0	0	T	T	G	G	A	A	0	0	G	G	G	G	C	C	C	C	A	A	G	G	T	T	A	A	C	C	0	0	C	C	0	0	T	T	C	C	0	0	A	A	G	G	0	0	G	G	G	G	0	0	0	0	T	T	T	T	0	0	T	T	T	T	0	0	C	C	0	0	C	C	C	C	A	A	A	A	G	G	A	A	G	G	T	T	0	0	0	0	T	T	A	A	T	G	T	T	T	G	A	A	0	0	T	T	A	A	C	C	T	T	0	0	0	0	T	G	G	G	G	G	T	T	A	A	G	G	G	G	G	G	0	0	T	T	0	0	0	0	G	G	T	T	T	T	A	A	0	0	0	0	0	0	T	T	C	C	A	A	C	C	G	G	C	C	T	T	C	C	A	A	C	C	C	C	G	G	G	G	T	T	0	0	G	G	T	T	G	G	T	T	G	G	C	C	T	T	G	G	T	A	G	G	G	G	0	0	C	C	A	A	A	A	G	G	C	C	C	C	T	T	C	C	C	C	C	C	0	0	C	C	C	C	G	G	C	C	G	G	C	C	C	C	0	0	G	G	A	A	A	A	A	A	C	C	0	0	C	C	0	0	0	0	C	C	0	0	T	T	0	0	G	G	0	0	G	G	0	0	A	A	C	C	0	0	A	A	0	0	T	T	A	A	A	A	0	0	A	A	A	A	G	G	A	A	0	0	T	T	A	A	A	A	C	C	A	A	C	C	0	0	G	G	0	0	C	C	A	A	A	A	0	0	T	T	0	0	C	C	T	T	G	G	0	0	T	T	A	A	A	A	G	G	G	G	G	G	G	G	0	0	C	C	C	C	0	0	G	G	C	C	G	G	G	G	C	C	A	A	0	0	A	A	0	0	C	C	A	A	T	T	A	A	A	A	C	C	0	0	A	A	G	G	0	0	G	G	C	C	G	G	0	0	T	T	C	C	C	C	G	G	G	G	G	G	G	G	A	A	A	A	T	T	T	T	G	G	A	A	0	0	G	G	C	C	0	0	A	A	T	T	0	0	T	T	A	A	C	C	C	C	G	G	G	G	T	T	T	C	G	G	T	T	G	G	0	0	G	G	A	A	G	G	0	0	A	A	C	C	C	C	A	A	C	C	0	0	A	A	0	0	A	A	0	0	A	A	G	G	T	T	C	C	C	C	0	0	C	C	A	A	A	A	C	C	0	0	A	A	G	G	A	A	G	G	0	0	C	C	T	T	0	0	C	C	T	T	T	T	T	T	C	C	C	C	0	0	A	A	G	A	C	C	0	0	A	A	0	0	T	T	0	0	0	0	C	C	C	C	A	A	G	G	A	A	G	G	G	G	0	0	G	G	G	G	G	G	T	T	A	A	G	G	G	G	G	G	G	G	0	0	A	A	C	C	G	G	T	T	0	0	G	G	A	A	0	0	A	A	G	G	A	A	0	0	C	C	G	G	A	A	0	0	C	C	A	A	0	0	0	0	G	G	0	0	G	G	T	T	T	T	C	C	0	0	A	A	T	T	0	0	A	A	0	0	0	0	0	0	0	0	C	C	A	A	0	0	0	0	0	0	C	C	0	0	T	T	0	0	C	C	T	T	T	T	0	0	G	G	G	G	G	G	A	A	A	A	C	C	T	T	G	A	T	T	A	A	0	0	T	T	0	0	A	A	0	0	0	0	T	T	0	0	0	0	A	A	A	A	T	T	A	A	C	C	T	T	C	C	T	T	0	0	T	T	G	G	C	C	C	C	A	A	0	0	A	A	0	0	T	T	0	0	0	0	0	0	T	T	0	0	0	0	0	0	G	G	T	T	C	C	C	C	A	A	G	G	A	A	T	T	T	T	0	0	C	C	0	0	T	T	G	G	C	C	0	0	G	G	T	T	C	C	C	C	0	0	T	T	C	C	0	0	A	A	C	C	G	G	0	0	T	T	A	A	A	A	A	A	0	0	A	A	T	T	A	A	A	A	G	G	0	0	G	G	0	0	G	G	C	C	0	0	0	0	A	A	0	0	C	C	A	A	A	A	G	G	0	0	0	0	C	C	A	A	0	0	T	T	0	0	T	T	0	0	G	G	G	G	0	0	C	C	0	0	T	T	T	T	G	G	C	C	A	A	G	G	C	C	A	A	C	C	T	T	A	A	C	C	C	C	A	A	0	0	C	C	0	0	C	C	0	0	T	T	A	A	0	0	0	0	T	T	G	G	C	C	A	A	G	G	0	0	T	T	T	T	C	C	T	C	A	A	0	0	0	0	T	T	T	T	G	G	G	G	C	C	G	G	G	G	G	G	0	0	G	G	0	0	C	C	G	G	T	T	C	C	A	A	A	A	A	A	G	G	T	T	0	0	0	0	C	C	C	C	G	G	G	G	A	A	A	A	G	G	C	C	C	C	0	0	0	0	G	G	C	C	G	G	C	G	C	C	G	G	G	G	G	G	T	T	0	0	C	C	C	C	C	C	A	A	C	C	0	0	0	0	0	0	A	A	G	G	T	T	G	G	T	T	0	0	C	C	0	0	C	C	T	T	G	G	C	C	T	T	A	A	A	A	G	G	G	G	0	0	C	C	T	T	G	G	0	0	G	G	0	0	A	A	0	0	C	C	G	A	0	0	0	0	A	A	G	G	G	G	T	T	0	0	A	A	0	0	G	G	0	0	0	0	0	0	A	A	C	C	T	T	G	G	C	C	A	A	C	C	A	A	A	A	A	A	C	C	G	G	G	G	G	G	0	0	G	G	C	C	T	T	A	A	A	A	A	A	G	G	C	C	T	T	G	G	0	0	C	C	T	T	A	A	T	T	G	G	C	C	G	G	0	0	G	G	C	C	A	A	G	G	A	A	0	0	G	G	0	0	0	0	A	A	T	T	0	0	0	0	0	0	0	0	C	C	C	C	C	C	0	0	G	G	T	T	G	G	C	C	0	0	T	T	T	T	G	G	0	0	0	0	C	C	T	A	0	0	C	G	C	C	G	G	C	C	G	G	0	0	A	A	C	C	0	0	A	A	A	A	0	0	0	0	G	G	C	C	0	0	T	T	0	0	C	C	C	C	T	T	C	C	0	0	G	G	T	T	0	0	A	A	A	A	C	C	C	C	A	A	G	G	G	G	0	0	A	A	A	A	C	C	C	C	0	0	A	A	T	T	A	A	T	T	0	0	C	C	G	G	A	A	G	G	C	C	0	0	T	T	0	0	C	C	A	A	0	0	A	A	T	G	G	G	T	T	0	0	T	T	0	0	0	0	0	0	A	A	T	T	T	T	0	0	A	A	C	C	A	A	G	G	A	A	G	G	G	G	T	T	C	C	C	C	G	G	C	C	G	A	T	T	G	G	A	A	G	G	C	C	G	G	T	T	0	0	C	C	G	G	G	G	C	C	G	G	T	T	G	G	G	G	T	T	A	A	0	0	G	G	0	0	T	T	0	0	0	0	T	T	0	0	T	T	T	T	0	0	G	G	G	G	T	T	0	0	A	A	C	C	A	A	T	A	T	T	A	A	C	C	A	A	T	T	T	T	C	C	G	G	A	A	0	0	A	A	0	0	C	C	A	A	G	G	T	T	C	C	A	A	G	G	A	A	0	0	0	0	A	A	C	C	T	T	T	T	0	0	0	0	A	A	0	0	G	G	0	0	C	C	A	A	T	T	G	G	T	T	G	A	0	0	C	C	T	T	C	C	G	G	A	A	C	C	A	A	C	C	T	T	0	0	0	0	T	T	C	C	T	T	A	A	T	A	G	G	C	C	G	G	G	G	G	G	G	G	C	C	G	G	C	C	A	A	G	G	C	C	0	0	G	G	A	A	C	C	T	T	0	0	T	T	C	C	G	G	A	A	G	G	C	C	G	G	A	A	A	A	C	C	0	0	A	A	T	T	G	G	C	C	A	A	0	0	0	0	A	A	C	C	G	G	0	0	G	G	T	T	T	T	T	T	G	G	A	A	T	T	C	C	T	T	G	G	0	0	0	0	G	G	A	A	A	A	C	C	T	T	G	G	T	T	0	0	C	C	G	G	0	0	A	A	G	G	C	C	T	T	0	0	0	0	T	T	G	G	0	0	A	A	G	G	A	A	A	A	0	0	0	0	T	T	G	G	A	A	T	T	0	0	C	C	C	C	C	C	0	0	C	C	T	A	C	C	0	0	G	G	T	T	G	G	T	T	T	T	G	G	0	0	G	G	T	T	C	C	T	T	A	A	C	C	A	A	T	T	A	A	0	0	G	G	G	G	A	A	0	0	0	0	C	C	T	T	C	C	T	T	C	C	T	T	A	A	0	0	A	A	0	0	T	T	C	C	G	G	C	C	0	0	T	T	C	C	0	0	C	C	0	0	G	G	0	0	0	0	G	G	A	A	G	G	0	0	C	C	0	0	A	A	A	A	T	T	A	A	0	0	A	A	T	T	T	T	G	G	G	G	G	G	C	C	A	A	G	G	0	0	0	0	0	0	A	A	T	T	G	G	0	0	0	0	C	G	A	A	A	A	C	C	T	C	A	A	G	G	G	G	0	0	G	G	G	G	C	C	G	G	C	C	A	A	A	A	0	0	0	0	C	G	0	0	G	G	0	0	G	G	C	G	G	G	A	A	0	0	C	C	C	C	T	T	T	T	0	0	G	G	T	T	G	G	A	A	0	0	0	0	A	A	C	C	T	T	C	C	C	C	C	C	T	T	0	0	0	0	T	T	C	A	G	G	C	C	G	G	G	G	0	0	C	C	T	T	A	A	C	C	0	0	C	C	0	0	T	T	G	G	A	A	T	T	A	A	0	0	G	G	A	A	G	G	A	A	C	C	G	G	G	G	C	C	G	G	C	C	0	0	T	T	T	T	A	A	C	C	A	A	A	A	0	0	C	C	T	T	G	G	T	T	C	C	T	C	A	A	T	T	A	A	G	G	G	G	C	C	A	A	C	C	C	C	T	T	T	T	A	A	C	C	G	G	T	T	C	C	G	G	T	T	C	C	0	0	C	C	0	0	A	A	A	A	T	T	0	0	0	0	T	T	G	G	C	C	T	T	0	0	0	0	A	A	G	G	G	G	A	A	G	G	C	C	G	G	G	G	0	0	A	A	0	0	G	G	G	G	A	A	A	A	T	T	C	C	C	C	A	A	G	G	0	0	A	A	T	T	G	G	G	G	0	0	0	0	C	C	A	A	G	G	G	G	G	G	C	C	G	G	T	T	0	0	G	G	0	0	C	C	T	T	0	0	A	A	A	A	A	A	C	G	0	0	T	T	G	G	C	C	G	G	C	C	G	G	A	A	T	T	A	A	0	0	C	C	0	0	C	C	T	T	G	G	C	C	0	0	0	0	C	C	0	0	0	0	A	A	T	T	G	G	A	A	G	G	G	G	T	T	0	0	G	G	G	G	0	0	C	C	T	T	G	G	C	C	0	0	T	T	G	G	A	A	A	A	0	0	0	0	G	G	A	A	T	T	T	T	A	A	A	A	G	G	0	0	G	G	A	A	C	C	C	C	G	G	T	T	0	0	0	0	C	C	C	C	T	T	0	0	G	G	G	G	G	G	0	0	G	G	A	A	G	G	0	0	C	C	0	0	G	G	T	T	A	A	0	0	A	A	0	0	C	C	G	G	A	A	0	0	T	T	C	C	C	C	C	C	A	A	0	0	C	C	C	C	0	0	T	A	A	A	T	T	C	C	C	C	A	A	G	G	G	G	T	T	0	0	0	0	C	C	0	0	0	0	A	A	0	0	C	C	A	A	0	0	G	G	A	A	T	T	0	0	A	A	C	C	G	G	C	G	G	G	0	0	C	C	G	G	0	0	G	G	G	G	0	0	0	0	A	A	0	0	C	C	G	G	A	A	A	A	G	G	G	G	T	T	T	G	0	0	T	T	0	0	T	T	G	A	G	G	G	G	C	C	G	G	0	0	A	A	A	A	T	G	0	0	A	A	A	A	A	A	G	G	T	T	0	0	C	C	0	0	C	C	C	C	G	G	0	0	0	0	C	C	T	T	C	C	T	T	0	0	T	C	G	G	T	T	0	0	C	C	G	G	T	T	0	0	T	T	C	C	C	C	C	C	G	G	0	0	C	C	G	G	A	A	C	C	T	T	A	A	T	T	0	0	G	G	C	C	0	0	0	0	G	G	A	A	C	C	C	C	A	A	G	G	0	0	C	C	A	A	A	A	G	G	0	0	0	0	0	0	A	A	T	T	C	C	G	G	T	T	0	0	A	A	T	T	0	0	C	C	T	T	A	A	A	A	0	0	T	T	T	T	G	G	G	G	C	C	A	A	0	0	T	T	C	C	G	G	T	T	A	A	A	A	0	0	G	G	C	C	C	C	C	C	0	0	G	G	G	G	A	A	A	A	0	0	A	A	0	0	T	T	T	T	0	0	T	T	T	T	A	A	T	T	G	G	G	G	C	C	G	G	T	T	G	G	A	A	C	C	0	0	0	0	0	0	A	A	C	C	0	0	C	C	0	0	A	A	T	T	G	G	T	T	T	T	A	A	G	G	G	G	A	A	G	G	0	0	A	A	0	0	C	C	0	0	G	G	G	G	G	G	A	A	A	A	G	A	A	A	0	0	G	G	A	A	0	0	0	0	0	0	0	0	G	G	G	G	A	A	A	A	T	T	G	G	0	0	G	G	A	A	0	0	A	A	0	0	A	A	G	G	T	T	0	0	C	G	G	G	T	A	0	0	T	T	T	T	C	C	0	0	A	A	0	0	0	0	0	0	G	G	T	T	0	0	0	0	0	0	0	0	T	T	G	G	G	G	0	0	C	C	T	T	0	0	0	0	G	G	0	0	A	A	G	G	C	C	C	C	C	C	C	C	A	A	A	A	A	A	G	G	A	A	A	A	A	A	0	0	T	T	G	G	0	0	0	0	C	C	A	A	T	T	C	C	T	T	T	T	C	C	C	C	T	T	C	G	G	G	T	T	0	0	G	G	C	C	A	A	C	C	A	A	T	T	G	G	T	T	G	G	G	G	G	G	A	A	C	C	T	T	G	G	C	C	T	T	G	G	G	G	T	T	A	A	C	C	C	C	T	T	A	A	A	A	C	C	G	G	0	0	0	0	G	G	C	C	0	0	T	T	G	G	C	C	G	G	T	C	A	A	0	0	0	0	G	G	T	G	0	0	A	A	0	0	0	0	C	C	G	G	A	A	T	T	G	G	C	C	C	C	C	C	G	G	A	A	C	C	T	T	0	0	G	G	T	T	C	C	T	T	T	T	T	T	C	C	C	C	0	0	G	G	T	T	G	G	C	C	0	0	0	0	A	A	0	0	0	0	G	G	T	T	C	C	0	0	C	C	C	C	0	0	G	G	C	G	G	G	0	0	T	T	C	C	G	G	C	C	0	0	C	C	A	A	G	G	G	G	0	0	T	T	C	C	A	A	A	A	A	A	C	C	C	C	G	G	0	0	C	C	G	G	A	A	T	T	T	T	0	0	T	T	0	0	T	T	C	C	A	A	0	0	C	C	0	0	T	T	C	C	0	0	0	0	T	T	T	T	G	G	C	C	T	T	0	0	0	0	0	0	A	A	A	A	T	T	C	C	0	0	A	A
C8BH6ANXX	IPmr790:C8BH6ANXX:7:250590632	-9	-9	-9	-9	C	C	A	A	T	T	G	G	G	G	0	0	C	C	A	A	T	T	T	T	G	G	T	T	T	C	C	C	0	0	T	T	C	C	G	G	G	G	T	T	T	T	G	G	G	G	G	G	G	G	G	G	0	0	G	G	0	0	0	0	A	A	C	C	G	G	G	G	C	C	G	G	A	A	G	G	0	0	0	0	0	0	C	C	G	G	T	T	0	0	G	G	C	C	G	G	C	C	0	0	A	A	T	T	0	0	0	0	C	C	A	A	G	G	C	C	T	T	C	C	T	T	G	G	C	C	0	0	C	C	C	C	0	0	A	A	G	G	T	T	C	C	T	T	T	T	0	0	C	C	G	A	A	A	T	T	A	A	0	0	A	A	T	T	T	C	C	C	T	T	C	C	T	T	T	T	G	G	0	0	G	G	G	G	G	G	C	C	T	T	G	G	G	G	0	0	T	T	T	T	C	C	C	C	0	0	G	G	G	G	T	T	T	T	A	A	T	T	C	C	A	A	0	0	C	C	C	C	C	C	A	A	G	G	T	T	C	C	T	T	G	G	T	T	A	A	T	G	C	C	A	A	C	C	0	0	0	0	G	G	0	0	T	T	A	A	0	0	A	A	T	T	T	T	0	0	C	C	T	T	G	G	G	G	A	A	A	A	0	0	0	0	A	A	G	G	0	0	G	G	G	G	G	G	G	G	0	0	T	T	0	0	G	G	0	0	A	A	T	T	C	C	G	G	T	T	G	G	T	T	T	T	T	T	T	T	0	0	G	G	G	G	G	G	C	C	C	C	T	T	0	0	T	T	A	A	0	0	C	C	C	C	G	G	C	C	A	A	A	A	G	G	C	C	T	T	0	0	G	G	T	T	A	A	0	0	T	T	G	G	0	0	T	C	A	A	A	A	G	G	A	A	0	0	T	T	T	T	G	G	A	A	T	T	0	0	C	C	C	C	G	G	A	A	T	T	G	G	C	G	T	T	C	C	0	0	G	G	T	T	0	0	C	C	0	0	T	T	0	0	G	G	C	C	C	C	0	0	T	T	0	0	0	0	T	T	G	G	G	G	0	0	T	T	0	0	G	G	A	A	G	G	A	A	0	0	T	T	G	G	0	0	0	0	A	A	T	T	G	G	0	0	A	A	T	T	0	0	A	A	T	T	0	0	A	A	0	0	0	0	0	0	C	C	A	A	T	A	T	T	C	C	G	G	A	A	A	A	T	T	T	T	0	0	C	C	C	C	0	0	A	A	G	G	C	C	T	T	C	C	G	G	A	A	C	C	0	0	T	T	C	C	G	G	0	0	G	G	A	A	G	G	C	C	G	G	G	G	A	A	C	C	A	A	G	G	0	0	T	A	C	C	G	G	0	0	0	0	G	G	C	C	0	0	A	A	T	T	G	G	0	0	0	0	C	C	0	0	T	T	C	C	G	G	G	G	G	G	T	T	G	G	C	C	G	G	C	C	A	A	T	G	C	C	A	A	T	T	G	G	C	C	T	C	A	A	C	C	0	0	0	0	0	0	G	G	T	T	0	0	T	A	0	0	T	T	0	0	0	0	T	T	G	G	C	C	C	C	C	C	A	A	T	T	C	C	T	T	0	0	C	C	C	C	T	T	A	A	G	G	A	A	T	T	C	C	G	G	G	G	T	T	C	C	T	T	C	C	T	T	G	G	G	G	T	T	A	A	A	A	T	T	C	C	0	0	0	0	T	T	C	G	G	G	A	A	T	T	T	T	C	C	T	T	A	A	T	T	C	C	C	C	T	T	G	G	T	T	A	A	C	C	A	A	A	A	C	C	T	T	G	G	G	G	T	T	G	G	0	0	C	C	A	A	A	A	C	C	0	0	0	0	0	0	A	A	G	G	G	G	T	T	C	C	G	A	T	T	G	G	G	G	G	G	C	C	T	T	0	0	A	A	A	A	G	G	0	0	G	G	A	A	C	C	A	A	A	A	G	G	T	T	A	A	G	G	C	C	G	G	A	A	G	G	G	G	0	0	A	A	G	A	A	A	C	C	0	0	C	C	C	C	0	0	0	0	0	0	T	T	A	A	T	C	A	A	A	A	T	T	T	T	T	T	A	A	0	0	A	A	C	C	G	G	A	A	0	0	T	T	T	T	0	0	G	G	G	G	G	G	C	C	C	C	T	T	0	0	0	0	T	T	G	G	C	C	C	C	C	C	G	G	A	A	A	A	T	T	A	A	0	0	C	C	G	G	T	G	0	0	G	G	G	G	T	T	A	A	A	A	A	A	G	G	0	0	C	C	T	T	T	T	0	0	0	0	G	G	G	A	G	G	0	0	0	0	0	0	0	0	A	A	0	0	T	G	A	A	T	T	G	G	0	0	G	G	C	C	0	0	0	0	G	G	T	T	T	T	0	0	0	0	G	G	C	C	G	G	G	G	T	T	C	C	0	0	C	C	C	C	C	C	T	T	T	T	0	0	C	C	G	G	G	G	0	0	G	G	C	C	0	0	G	G	G	G	G	G	A	A	C	C	G	G	C	C	A	A	C	C	T	T	0	0	0	0	0	0	A	A	T	T	G	G	G	G	0	0	0	0	G	G	C	C	C	C	A	A	0	0	T	T	A	A	C	C	0	0	C	C	C	C	T	T	C	C	0	0	A	A	G	G	G	G	G	G	G	G	C	C	0	0	T	T	C	C	G	G	T	T	C	C	G	G	T	T	C	C	C	C	T	T	0	0	A	A	G	G	A	A	G	G	T	T	G	G	C	C	C	C	A	A	0	0	T	T	G	G	A	A	T	C	G	G	A	A	A	A	0	0	0	0	G	G	G	G	A	A	G	G	T	T	A	A	G	G	G	G	G	G	G	G	T	T	G	G	G	G	G	G	T	T	T	T	A	A	0	0	0	0	0	0	T	T	T	T	C	C	0	0	G	G	C	C	G	G	0	0	A	A	C	C	T	T	G	G	G	G	T	T	A	A	C	C	C	C	G	G	T	T	0	0	A	A	T	C	G	G	T	T	G	G	G	G	0	0	T	T	A	A	A	A	G	G	G	G	C	C	C	C	C	C	C	C	C	C	T	T	C	C	C	C	G	G	C	C	G	G	C	C	A	A	C	C	C	C	A	A	A	A	0	0	C	C	G	G	C	C	T	T	G	G	T	T	A	A	T	T	G	G	T	T	T	T	G	G	G	G	A	A	T	T	T	T	A	A	C	C	C	C	A	A	A	A	0	0	0	0	A	A	A	A	A	A	G	G	G	G	A	A	A	A	T	T	A	A	0	0	G	G	0	0	A	A	C	C	T	T	A	A	G	G	T	T	T	T	C	C	T	T	G	G	0	0	T	T	T	T	A	A	G	G	A	A	0	0	G	G	G	G	C	C	C	C	T	T	A	A	C	C	G	G	A	A	T	T	G	G	G	G	A	A	T	G	C	C	A	A	0	0	A	A	A	A	C	C	T	T	A	A	G	G	C	C	G	G	0	0	G	A	0	0	C	C	0	0	G	G	0	0	A	A	G	G	0	0	A	A	A	A	T	T	T	T	G	G	0	0	C	C	A	A	C	C	G	G	A	A	T	T	0	0	T	T	A	A	T	T	T	T	G	G	G	G	G	G	C	C	A	A	C	C	G	G	T	T	A	A	A	A	G	G	A	A	G	G	C	C	C	C	A	A	C	C	G	G	0	0	0	0	A	A	G	G	T	T	T	G	0	0	T	T	C	C	A	A	C	C	A	A	A	A	C	C	0	0	G	G	G	G	G	G	T	T	C	C	0	0	T	T	C	C	C	C	T	T	T	T	T	T	C	C	C	G	G	G	A	A	A	A	0	0	G	G	A	A	C	C	G	G	T	T	T	A	C	C	C	C	A	A	G	G	T	T	0	0	G	G	0	0	G	G	G	G	G	G	0	0	A	A	G	G	0	0	T	T	G	G	G	G	T	T	T	T	G	G	T	T	0	0	G	G	T	T	A	A	G	G	A	A	0	0	0	0	C	C	A	A	A	A	C	C	C	C	A	A	G	G	G	G	G	G	T	T	G	G	T	T	T	T	C	C	0	0	0	0	C	C	A	A	A	A	0	0	0	0	T	T	C	C	C	C	A	A	0	0	0	0	0	0	C	C	A	A	T	T	G	G	C	C	T	T	T	T	T	A	A	A	G	G	0	0	A	A	T	T	C	C	0	0	A	A	T	T	0	0	0	0	T	T	G	G	A	A	0	0	A	A	C	C	T	G	A	A	A	A	A	A	G	G	G	G	C	C	0	0	C	C	T	T	0	0	T	T	C	C	C	C	C	C	0	0	G	G	G	G	0	0	T	T	C	C	C	G	0	0	T	T	C	C	G	G	0	0	G	G	T	T	C	C	C	C	0	0	G	G	A	A	G	G	T	T	A	A	C	C	A	A	G	G	G	G	G	G	C	C	G	G	T	T	T	T	C	C	G	G	T	G	A	A	0	0	A	A	C	C	G	G	C	C	T	T	A	A	A	A	A	A	T	T	A	A	T	T	G	G	C	C	G	G	0	0	G	G	C	C	G	G	0	0	T	T	0	0	A	A	G	G	C	C	A	A	A	A	G	G	T	G	G	G	0	0	A	A	0	0	0	0	0	0	T	T	0	0	G	G	G	G	A	A	C	C	A	A	T	T	A	A	G	G	T	T	A	A	T	T	C	C	A	A	C	C	T	T	C	C	C	C	T	T	0	0	G	G	C	C	G	G	C	C	G	G	T	T	A	A	G	G	0	0	T	T	A	A	C	C	T	T	G	A	C	C	0	0	C	C	C	C	C	C	A	A	G	G	0	0	T	T	T	T	G	G	G	G	T	T	G	G	G	G	C	C	G	G	G	G	G	G	C	C	G	G	C	C	0	0	G	G	0	0	0	0	G	G	T	T	C	C	G	G	C	C	C	C	A	A	A	A	G	G	G	G	G	G	C	C	T	T	G	G	0	0	G	G	C	C	G	G	C	C	C	C	G	G	G	G	G	G	T	T	C	C	C	C	0	0	A	A	A	A	C	C	G	G	C	C	C	C	0	0	G	G	T	T	G	G	T	C	C	C	C	C	T	T	C	C	T	T	G	G	C	C	0	0	A	A	C	A	G	G	G	G	0	0	T	T	T	T	G	G	0	0	G	G	G	G	A	A	0	0	T	T	G	G	0	0	C	C	A	A	G	G	G	G	T	G	T	T	0	0	T	T	G	G	G	G	0	0	T	T	A	A	C	C	T	T	A	A	0	0	A	A	T	T	0	0	A	A	G	G	T	T	0	0	G	G	A	A	T	G	G	G	C	C	C	C	T	T	A	A	A	A	G	G	G	G	T	C	A	A	G	G	A	A	T	T	A	A	G	G	G	G	C	C	G	G	C	C	G	G	A	A	A	A	G	G	A	A	G	G	G	G	0	0	0	0	A	A	C	C	G	G	G	G	0	0	0	0	0	0	0	0	C	C	A	A	C	C	C	C	G	G	G	G	T	A	C	C	C	C	0	0	0	0	0	0	C	C	A	A	0	0	0	0	C	C	G	G	C	C	G	G	0	0	G	G	C	C	0	0	0	0	A	A	A	A	G	G	G	G	C	C	T	T	T	T	G	G	C	C	T	C	C	C	C	C	G	G	G	G	0	0	T	G	T	T	A	A	C	C	T	T	A	A	G	G	G	G	0	0	A	A	0	0	0	0	0	0	C	C	G	G	C	C	A	A	C	C	A	A	C	C	0	0	A	A	G	G	C	C	A	A	A	A	G	G	C	C	T	T	T	T	A	A	G	G	0	0	T	T	0	0	T	T	C	C	G	G	0	0	A	A	T	T	T	T	0	0	A	A	0	0	A	A	G	G	A	A	G	G	G	G	T	T	C	C	G	G	T	T	C	C	0	0	C	C	G	G	0	0	G	G	C	C	0	0	0	0	T	T	A	A	T	T	G	G	0	0	G	G	T	T	C	C	C	C	T	T	A	A	T	T	G	G	T	T	G	G	A	A	G	G	T	T	G	G	T	T	T	T	G	G	A	A	G	G	T	T	T	T	G	G	C	C	A	A	A	A	G	G	A	A	C	C	A	A	T	T	T	T	T	T	0	0	A	A	A	A	A	A	A	A	C	C	A	A	G	G	T	T	C	C	A	A	G	G	T	A	A	A	T	T	C	A	G	G	T	T	T	T	A	A	G	G	T	T	C	C	G	G	G	G	G	G	0	0	T	T	G	G	G	G	A	A	T	T	C	C	T	T	C	C	G	G	0	0	0	0	0	0	0	0	T	T	C	C	0	0	C	C	C	C	0	0	A	A	0	0	G	G	C	C	G	G	G	G	G	G	G	G	0	0	G	G	C	C	A	A	G	G	C	C	0	0	G	G	T	T	C	C	T	T	C	C	C	C	C	C	G	G	A	A	G	G	0	0	A	A	0	0	A	A	T	T	C	C	A	A	T	T	G	G	C	C	A	A	A	A	0	0	G	A	C	C	G	G	0	0	G	G	0	0	T	T	0	0	G	G	C	C	0	0	G	G	C	C	T	T	0	0	C	C	A	A	A	A	A	A	C	C	T	T	G	G	C	C	C	C	0	0	G	G	0	0	G	G	0	0	C	C	T	T	0	0	C	C	T	T	T	T	0	0	C	C	G	G	A	A	A	A	T	G	A	A	C	C	G	G	C	C	T	T	A	A	T	T	C	C	C	C	G	G	C	C	0	0	C	C	T	T	G	G	T	T	G	G	T	T	C	C	A	A	0	0	G	G	T	T	C	C	T	T	A	A	0	0	A	A	0	0	A	A	T	T	0	0	G	G	A	A	A	A	G	G	T	T	A	A	C	C	T	T	C	C	G	G	A	A	T	T	A	A	C	C	A	A	C	C	G	G	0	0	0	0	T	T	C	C	A	A	C	C	0	0	G	G	C	C	T	T	G	G	A	A	0	0	G	G	G	G	A	A	A	A	A	A	T	T	A	A	0	0	A	A	G	G	T	T	G	G	A	A	A	A	0	0	A	A	G	G	T	T	0	0	0	0	A	A	T	T	G	G	G	G	T	T	C	C	A	A	0	0	C	C	C	C	G	G	G	G	G	G	0	0	G	G	T	T	T	T	G	G	C	C	A	A	A	A	G	G	A	A	C	C	0	0	0	0	A	A	A	A	C	C	A	A	T	A	0	0	C	C	0	0	T	T	T	T	C	C	G	G	T	T	G	G	A	A	0	0	0	0	A	A	C	C	A	A	T	T	C	C	C	C	T	T	0	0	G	G	A	A	C	C	G	G	T	T	G	G	0	0	G	G	A	A	G	G	G	G	0	0	T	G	C	C	0	0	0	0	G	G	A	A	C	C	A	A	G	G	C	C	0	0	G	G	T	T	C	C	G	G	0	0	T	T	G	G	C	C	0	0	G	G	T	T	0	0	G	G	T	T	A	A	0	0	0	0	0	0	G	G	C	C	C	C	C	C	0	0	T	G	0	0	T	T	G	G	C	C	G	G	C	C	C	C	T	T	C	C	A	A	C	C	G	G	T	T	T	T	G	G	T	T	C	C	A	A	C	C	0	0	A	A	A	A	T	T	A	A	0	0	0	0	G	G	0	0	A	A	G	G	T	T	C	C	G	G	A	A	A	A	G	G	C	C	A	A	G	G	G	G	G	G	C	C	0	0	G	G	0	0	A	A	0	0	C	C	G	G	T	A	C	C	T	T	A	A	T	T	G	G	0	0	A	A	A	A	C	C	A	A	G	G	0	0	T	T	C	C	0	0	0	0	C	C	0	0	T	T	T	T	T	T	T	G	A	A	A	A	A	A	G	G	0	0	T	T	G	G	C	C	G	G	G	G	G	G	A	A	T	T	T	T	G	G	C	G	0	0	G	G	0	0	0	0	C	C	T	T	G	G	T	T	0	0	G	G	A	A	C	C	G	G	A	A	A	A	G	G	0	0	C	C	G	G	G	G	T	T	0	0	G	G	T	G	C	C	T	T	C	C	G	G	T	T	0	0	G	G	G	G	G	G	A	A	0	0	T	T	A	A	G	G	A	A	0	0	G	G	A	A	C	C	C	C	C	G	0	0	0	0	0	0	C	C	C	C	T	T	0	0	G	G	C	G	G	G	C	C	0	0	G	G	C	C	G	G	C	C	0	0	G	G	0	0	A	A	0	0	A	A	T	T	C	C	G	G	G	G	0	0	0	0	T	T	C	G	T	T	G	G	0	0	C	C	0	0	G	G	T	T	A	A	G	G	C	C	C	C	A	A	G	A	G	G	T	T	0	0	G	G	C	C	0	0	0	0	G	G	T	T	C	C	A	A	0	0	0	0	A	A	G	G	T	T	A	A	C	C	G	G	G	G	G	G	A	A	C	C	0	0	0	0	G	G	G	G	0	0	0	0	T	T	A	A	C	C	G	G	T	T	A	A	G	G	G	G	0	0	G	G	G	G	C	C	G	G	G	G	A	A	G	G	G	G	T	T	G	G	A	A	T	T	0	0	0	0	0	0	A	A	G	G	A	A	0	0	C	C	T	T	T	T	T	T	C	C	C	C	A	A	0	0	0	0	C	C	T	T	C	C	T	T	0	0	C	C	G	G	T	T	A	A	C	C	G	G	C	C	0	0	T	T	C	C	G	G	C	C	0	0	A	A	C	C	0	0	A	A	C	C	0	0	0	0	C	C	T	T	0	0	0	0	T	T	0	0	G	G	0	0	C	C	0	0	A	A	0	0	C	C	C	C	A	A	A	A	A	A	0	0	C	G	T	T	A	A	A	A	T	T	G	G	T	T	C	C	0	0	T	T	C	C	T	T	T	T	G	G	G	G	0	0	T	T	A	A	0	0	C	C	C	C	C	C	0	0	T	T	C	C	G	G	C	C	A	A	A	A	G	G	G	G	C	C	C	C	C	C	0	0	0	0	A	A	G	G	0	0	C	C	A	A	0	0	T	T	T	T	G	G	T	T	T	T	A	A	T	T	G	G	G	G	C	C	G	G	T	T	G	G	A	A	C	C	G	G	C	C	0	0	C	C	C	C	T	T	T	T	G	G	A	A	T	G	A	A	T	T	T	T	A	A	G	G	C	C	A	A	G	G	C	C	A	A	T	T	C	C	0	0	0	0	A	A	G	G	A	A	0	0	A	A	A	A	G	G	T	G	A	A	A	A	T	G	A	A	G	G	G	A	G	G	C	A	0	0	T	T	G	G	G	G	G	G	A	A	A	A	G	G	G	G	A	A	G	G	T	T	G	G	C	C	0	0	A	A	0	0	T	T	G	G	C	C	0	0	T	A	0	0	0	0	C	C	G	G	T	T	0	0	T	T	C	A	0	0	T	T	G	G	G	G	G	G	T	T	A	A	G	G	G	G	G	G	G	A	G	A	G	G	C	C	C	C	0	0	T	T	0	0	A	A	A	A	G	A	A	A	C	C	A	A	0	0	T	T	G	G	C	G	C	C	T	T	A	A	C	C	0	0	A	A	C	C	C	C	0	0	C	C	C	C	C	C	T	T	0	0	G	G	C	C	A	A	C	C	A	A	T	T	C	C	G	G	G	G	0	0	G	G	A	A	C	C	0	0	G	G	C	C	T	T	0	0	0	0	C	C	C	C	C	C	0	0	T	T	A	A	0	0	C	C	G	G	0	0	G	G	A	A	C	C	0	0	0	0	A	A	T	T	0	0	C	C	A	A	0	0	A	A	G	G	0	0	G	G	A	A	0	0	G	G	T	T	G	G	A	A	A	A	0	0	A	A	G	G	C	C	0	0	T	T	C	C	T	T	G	G	G	G	T	T	C	C	C	C	0	0	T	T	C	C	0	0	0	0	G	G	C	C	G	G	0	0	C	C	G	G	A	A	0	0	0	0	G	G	T	T	C	C	T	T	T	T	C	C	C	C	G	G	G	G	C	C	A	A	T	T	C	C	A	A	C	C	0	0	G	G	A	A	G	G	G	G	0	0	T	T	C	C	C	C	G	G	A	A	C	C	C	C	G	G	T	T	C	C	0	0	A	A	C	C	T	T	A	A	G	G	0	0	T	T	T	T	A	A	T	A	C	C	G	G	0	0	C	C	0	0	C	C	C	C	0	0	G	G	C	C	T	G	G	G	C	C	A	A	A	A	T	T	T	T	T	T	T	T	C	C
C8BH6ANXX	IPmr993:C8BH6ANXX:8:250590842	-9	-9	-9	-9	C	C	A	A	0	0	G	G	0	0	0	0	C	C	A	A	G	G	C	C	0	0	T	C	C	C	C	C	C	C	0	0	0	0	G	G	G	G	T	T	T	T	G	G	G	G	G	G	G	G	G	G	0	0	G	G	0	0	G	G	A	A	C	C	G	G	T	T	G	G	G	G	T	T	G	G	0	0	0	0	C	C	C	C	G	G	C	C	T	T	0	0	C	C	T	T	T	C	G	G	A	A	0	0	G	G	C	C	C	C	A	A	0	0	C	C	0	0	C	C	T	T	G	G	C	C	C	C	C	C	C	C	0	0	A	A	G	G	0	0	T	T	T	T	A	A	A	A	C	C	A	A	A	A	C	C	A	A	0	0	A	A	T	T	T	C	C	C	T	T	C	C	C	C	T	T	T	G	T	T	G	G	G	G	0	0	A	A	T	C	0	0	0	0	C	C	T	T	T	T	C	C	C	C	G	G	G	G	G	G	T	T	A	A	A	A	T	T	0	0	A	A	C	C	C	C	A	A	C	C	G	G	G	G	T	T	T	T	T	T	G	G	C	C	A	A	G	G	C	C	A	A	C	C	0	0	A	A	A	A	0	0	T	T	A	A	A	A	A	A	0	0	T	T	C	C	A	A	T	C	G	G	G	G	G	G	G	G	A	A	A	A	A	A	A	A	0	0	G	G	0	0	A	A	G	G	C	C	C	C	G	G	A	A	G	G	A	A	T	C	C	C	A	A	0	0	G	G	T	T	T	T	T	T	T	T	T	A	0	0	G	G	0	0	T	T	C	C	T	T	0	0	0	0	0	0	T	T	G	G	C	A	G	G	C	C	A	A	A	A	C	C	T	T	T	T	G	G	G	G	A	A	0	0	0	0	T	T	G	G	A	A	C	C	G	A	T	T	G	G	G	G	G	A	C	C	T	T	G	G	0	0	T	T	G	G	G	G	C	C	G	G	C	C	T	T	G	G	G	G	C	C	C	C	T	T	A	A	T	T	T	T	A	A	0	0	T	T	0	0	G	G	C	C	A	A	G	G	C	C	0	0	G	G	A	A	G	G	G	G	G	G	G	G	0	0	T	G	0	0	A	A	A	A	G	G	T	T	G	A	C	C	0	0	0	0	T	T	G	G	0	0	A	A	A	A	A	A	C	C	T	T	A	A	A	A	G	G	T	T	A	A	G	G	A	A	T	T	T	T	C	C	T	G	T	T	A	A	T	T	T	G	C	C	C	C	C	C	T	T	G	G	G	G	G	G	C	C	C	C	G	G	A	A	C	C	T	C	T	A	C	C	A	A	0	0	G	G	A	A	0	0	T	T	T	G	0	0	G	G	C	C	G	A	G	G	C	C	0	0	C	C	G	G	G	G	A	A	G	G	C	C	C	C	A	A	0	0	G	G	0	0	G	G	0	0	0	0	T	T	G	G	G	G	G	G	A	A	C	C	G	G	0	0	G	G	0	0	G	G	T	G	C	C	A	A	C	C	0	0	C	C	T	C	A	A	C	C	0	0	0	0	G	G	G	G	T	T	A	A	0	0	C	C	C	C	0	0	G	G	T	T	G	G	T	T	C	C	C	C	0	0	C	C	0	0	T	T	G	G	0	0	C	C	C	C	A	A	G	G	A	A	0	0	C	C	G	G	G	G	T	T	C	C	G	G	T	T	T	T	0	0	G	G	T	T	A	A	0	0	T	T	T	T	0	0	0	0	T	T	C	C	0	0	A	A	T	T	T	T	T	T	T	T	A	A	T	T	0	0	T	T	T	T	G	G	T	T	A	A	C	C	G	G	A	A	C	C	T	T	G	G	G	G	T	T	G	G	G	G	C	C	G	A	C	C	C	C	G	G	0	0	G	G	A	A	G	G	G	G	0	0	C	C	G	A	G	G	G	G	G	G	A	A	C	C	T	T	0	0	C	C	A	A	G	G	T	T	G	G	0	0	C	C	A	A	A	A	G	G	T	T	G	G	G	G	T	T	G	G	A	A	G	G	G	G	C	C	G	G	G	G	G	G	C	C	0	0	0	0	C	C	0	0	C	C	G	G	T	T	0	0	0	0	A	A	A	A	C	C	0	0	T	T	G	G	T	T	A	A	C	C	C	C	A	A	C	G	T	T	T	T	G	G	G	G	G	G	T	T	C	C	C	C	T	T	A	A	0	0	T	T	G	G	C	C	0	0	C	C	G	G	A	A	A	A	A	A	A	A	G	G	C	C	C	G	G	G	C	C	G	G	A	A	T	T	A	A	A	A	G	G	G	G	A	A	C	C	T	T	T	T	G	G	A	A	G	G	A	A	G	G	C	C	0	0	0	0	T	T	T	T	G	G	G	G	A	A	0	0	G	G	G	G	G	G	C	C	T	T	A	A	A	A	T	T	G	G	T	A	G	G	A	A	T	C	G	G	G	G	A	A	C	C	T	T	C	C	C	C	0	0	T	T	T	T	G	G	C	C	G	G	G	G	G	G	G	G	T	T	G	G	G	G	G	G	G	G	A	A	C	C	G	G	C	C	A	A	C	C	C	C	G	G	0	0	C	C	A	A	T	T	G	G	A	A	0	0	G	G	G	G	C	C	C	C	A	A	G	G	T	T	A	A	C	C	0	0	C	C	T	T	T	T	C	C	A	A	A	A	G	G	G	G	G	G	G	G	C	C	G	G	T	T	T	T	G	G	T	T	T	T	0	0	C	C	0	0	C	C	C	C	G	A	A	A	G	G	A	A	G	G	T	T	0	0	G	G	C	C	A	A	G	G	T	T	G	G	A	A	T	C	T	T	A	A	C	C	T	T	0	0	G	G	0	0	A	A	G	G	T	T	A	A	0	0	A	A	G	G	0	0	0	0	T	G	G	G	G	G	T	T	T	T	A	A	T	T	G	G	0	0	T	T	C	C	A	A	C	A	0	0	C	C	G	G	C	C	A	A	A	A	C	C	G	G	T	T	T	T	0	0	G	G	T	T	G	G	T	T	T	G	C	C	T	T	G	G	A	A	G	G	G	G	0	0	C	C	A	A	A	A	G	G	C	C	0	0	T	T	C	C	C	C	C	C	T	T	T	T	C	C	T	G	C	C	G	G	C	C	C	C	G	G	G	G	A	A	A	A	A	A	C	C	0	0	C	C	G	G	G	G	C	C	G	G	T	T	G	G	T	T	0	0	G	G	0	0	A	A	C	C	T	T	A	A	0	0	C	C	A	A	0	0	G	G	A	A	0	0	A	A	A	A	0	0	T	T	A	A	A	A	C	C	A	A	0	0	0	0	G	G	0	0	C	C	A	A	A	A	0	0	T	T	0	0	T	C	0	0	G	G	G	G	T	T	A	A	A	A	G	G	G	G	G	G	G	G	G	G	C	C	C	C	T	T	G	G	C	C	G	G	G	G	C	C	A	A	G	G	A	A	G	G	C	C	A	A	T	T	0	0	A	A	C	C	A	A	A	A	G	G	T	T	G	G	C	A	0	0	G	G	T	T	C	C	C	C	C	G	G	G	G	G	0	0	A	A	A	A	T	T	T	T	G	G	0	0	T	T	G	G	C	C	A	A	A	A	T	T	0	0	T	T	A	A	0	0	C	C	G	G	G	G	G	G	C	C	A	A	T	T	G	G	T	T	G	G	A	A	G	G	0	0	A	A	C	C	C	C	A	A	0	0	G	G	A	A	A	A	G	G	G	G	0	0	0	0	T	T	C	C	C	C	A	A	C	C	A	A	A	A	C	C	0	0	A	A	C	C	A	A	T	G	C	C	0	0	T	T	T	T	C	C	T	T	T	T	T	T	C	C	0	0	0	0	G	G	A	A	C	C	0	0	G	G	0	0	T	T	0	0	A	A	C	C	C	C	A	A	G	G	A	A	C	G	G	G	G	G	G	G	G	G	G	G	0	0	A	A	0	0	G	G	G	G	G	G	G	G	A	A	C	C	G	G	T	T	G	G	0	0	T	T	0	0	A	A	G	G	G	G	G	G	C	C	G	G	A	A	0	0	C	C	A	A	0	0	G	A	G	G	T	T	G	G	0	0	T	T	C	C	G	G	A	A	T	T	0	0	A	A	0	0	G	G	A	A	0	0	A	A	A	A	G	G	T	G	T	G	C	C	G	A	T	T	G	G	C	C	T	T	T	T	0	0	G	G	G	G	G	G	A	A	A	A	C	C	T	T	G	G	T	T	A	A	C	G	T	T	G	A	0	0	G	G	A	A	T	T	G	G	C	A	A	A	A	A	G	G	G	G	C	C	T	T	C	C	T	T	A	A	G	G	G	G	C	C	C	C	G	A	0	0	A	A	0	0	T	T	C	C	C	G	0	0	T	T	C	C	G	G	0	0	G	G	T	T	C	C	C	C	A	A	A	A	A	A	T	T	T	T	T	T	C	C	G	G	T	T	G	G	C	C	C	C	G	G	T	T	C	C	C	C	0	0	T	T	C	C	G	G	A	A	C	C	G	G	C	C	0	0	0	0	A	A	0	0	T	T	0	0	T	C	A	A	A	A	A	A	T	G	G	G	T	T	T	G	0	0	T	T	C	C	A	A	0	0	C	C	0	0	A	A	G	G	G	G	G	G	G	G	A	A	G	G	T	T	G	A	T	T	G	G	G	G	0	0	T	T	C	C	0	0	0	0	T	T	G	G	C	C	0	0	G	G	C	C	A	A	C	C	T	T	C	C	C	C	0	0	A	A	G	G	C	C	0	0	C	C	0	0	T	T	A	A	A	A	C	C	T	T	A	A	C	C	A	A	A	A	T	T	T	C	C	C	C	C	C	C	A	A	0	0	G	G	T	A	T	T	G	G	G	G	C	C	G	G	0	0	G	G	G	G	G	G	A	A	T	T	G	G	T	T	C	C	G	G	0	0	A	A	G	G	T	T	0	0	G	G	C	C	C	C	G	G	A	A	G	G	A	A	G	G	C	C	C	C	G	G	G	G	G	G	C	C	G	G	0	0	C	C	G	G	G	G	G	G	T	T	T	T	C	C	C	C	A	A	A	A	T	C	G	G	T	T	C	C	A	A	T	G	T	T	G	G	T	T	0	0	C	C	G	G	C	C	T	T	G	G	C	C	T	T	A	A	C	A	G	G	0	0	C	C	C	C	T	T	G	G	G	G	G	G	G	G	A	A	G	G	C	C	G	A	0	0	T	T	A	A	G	G	G	G	T	T	0	0	0	0	T	T	G	G	G	G	0	0	A	A	A	A	C	C	T	T	G	G	C	C	A	A	C	C	A	A	A	A	A	A	T	T	G	G	0	0	0	0	T	T	G	G	C	C	T	T	A	A	A	A	A	A	T	G	C	C	0	0	0	0	G	G	C	C	T	T	0	0	G	G	G	G	0	0	G	G	C	A	G	G	C	C	A	A	A	A	A	A	0	0	G	G	T	T	0	0	A	A	T	T	G	G	G	A	T	T	G	G	C	C	C	C	C	C	0	0	0	0	T	T	G	G	C	C	0	0	C	C	C	C	G	G	T	G	G	A	0	0	0	0	G	G	C	C	C	C	G	G	T	T	G	G	0	0	A	A	C	C	G	G	A	A	A	A	0	0	G	G	G	G	C	C	C	C	T	T	G	G	C	C	T	C	C	C	C	C	G	G	G	G	C	C	G	G	A	A	C	C	C	C	C	C	A	A	G	G	0	0	G	G	0	0	A	A	0	0	C	G	0	0	A	A	T	T	A	A	C	C	A	A	C	C	G	G	A	A	G	G	0	0	G	G	T	T	T	G	C	C	A	A	C	C	A	A	T	G	T	G	T	T	0	0	T	T	C	C	G	G	C	C	A	A	0	0	C	C	0	0	A	A	0	0	A	A	G	G	A	A	0	0	G	G	T	T	C	C	C	G	G	G	C	C	G	G	T	T	0	0	0	0	G	G	C	C	G	G	T	T	C	C	A	A	T	T	G	G	C	C	T	G	T	T	G	G	G	G	0	0	A	A	0	0	A	A	0	0	T	T	A	A	G	G	T	T	G	G	T	T	0	0	G	G	G	G	G	G	T	T	T	T	A	A	C	C	0	0	0	0	G	G	A	A	C	C	A	A	T	T	T	T	C	C	0	0	T	T	A	A	A	A	0	0	C	C	A	A	G	G	T	T	C	C	G	G	G	G	A	A	T	A	T	T	A	A	0	0	0	0	T	T	G	G	G	G	A	A	T	T	G	G	G	G	C	C	G	G	C	C	G	G	G	G	A	A	0	0	C	C	0	0	C	C	G	G	A	A	0	0	G	G	C	C	T	T	C	C	G	G	T	T	C	C	T	T	A	A	A	A	G	G	C	C	G	G	G	G	T	G	0	0	C	C	G	G	C	C	A	A	G	G	C	C	0	0	G	G	A	A	T	T	T	T	C	C	C	C	C	C	G	G	A	A	0	0	C	C	G	G	A	A	A	A	C	C	C	C	A	A	A	A	G	G	C	C	A	A	A	A	T	T	G	A	C	C	G	G	A	A	G	G	C	C	T	T	T	T	G	G	A	A	0	0	C	C	0	0	T	T	A	A	C	C	G	G	A	A	A	A	C	C	T	T	G	G	T	T	0	0	C	C	G	G	G	G	A	A	T	G	C	C	T	T	C	C	0	0	T	T	G	G	0	0	A	A	0	0	A	A	T	T	T	T	0	0	T	T	G	G	A	A	T	T	0	0	C	C	C	C	C	C	G	G	C	C	T	A	C	C	T	T	G	G	T	T	G	G	T	T	0	0	G	G	G	G	G	G	T	T	C	G	T	T	A	A	C	C	A	A	0	0	A	A	T	T	G	G	G	G	A	A	A	A	A	A	0	0	A	A	C	C	T	T	C	C	G	G	A	A	0	0	A	A	C	C	T	T	C	C	G	G	T	T	T	T	T	T	C	C	0	0	C	C	G	G	G	G	0	0	T	T	G	G	A	A	A	A	G	G	C	C	0	0	A	A	A	A	T	T	A	A	C	C	A	A	G	G	T	T	G	G	G	G	G	G	C	C	A	A	G	G	T	T	G	G	A	A	A	A	T	T	G	G	G	G	T	T	C	C	A	A	0	0	C	C	T	C	A	A	G	G	G	G	0	0	G	G	G	G	C	C	G	G	C	C	A	A	A	A	G	G	A	A	C	C	0	0	G	G	0	0	0	0	C	C	G	G	A	A	G	G	0	0	C	C	T	T	T	T	0	0	G	G	T	T	G	G	A	A	T	T	A	A	A	A	C	C	T	T	C	C	0	0	C	C	T	T	G	G	G	G	A	A	C	C	G	G	T	T	G	G	G	G	0	0	0	0	T	T	A	A	C	A	T	G	C	C	C	C	T	T	G	G	A	A	C	C	0	0	G	G	0	0	A	A	G	G	0	0	C	C	G	G	0	0	C	C	G	G	C	C	T	G	T	T	T	T	A	A	C	C	T	T	A	A	G	G	C	C	T	G	A	A	T	T	C	C	T	T	0	0	T	G	A	A	T	T	G	G	C	C	A	A	0	0	C	C	T	T	T	T	A	A	C	C	G	G	T	T	C	C	G	G	A	A	C	C	A	A	C	C	T	T	A	A	A	A	T	T	T	T	0	0	C	C	G	G	0	0	T	T	G	G	T	T	C	C	G	G	G	G	A	A	G	G	C	C	G	G	G	G	C	G	A	A	T	C	C	C	G	G	A	A	G	G	0	0	C	C	C	C	0	0	G	G	G	G	A	A	T	T	0	0	G	G	G	G	G	G	C	C	A	A	G	G	0	0	G	G	C	C	G	G	T	T	0	0	G	G	C	C	C	C	T	T	G	G	A	A	A	A	A	A	G	G	G	G	T	T	G	G	C	C	G	G	G	G	G	G	A	A	C	C	A	A	G	G	0	0	0	0	G	G	T	T	G	G	C	C	0	0	G	G	C	C	T	C	A	A	A	A	T	T	G	G	A	A	G	G	G	G	0	0	T	T	G	G	G	G	T	T	C	C	T	T	T	G	0	0	0	0	C	C	G	G	A	A	0	0	G	G	G	G	G	G	A	A	T	T	T	T	A	A	A	A	A	A	0	0	A	A	A	A	C	C	C	G	C	G	T	T	G	G	T	T	C	C	C	C	T	T	0	0	G	G	G	G	0	0	C	C	G	G	A	A	G	G	G	G	C	C	0	0	A	A	0	0	A	A	A	A	A	A	A	A	C	C	0	0	A	A	G	G	T	T	C	C	C	C	C	C	G	G	G	G	C	C	0	0	G	G	0	0	A	A	T	T	C	C	C	C	A	A	0	0	0	0	T	T	0	0	G	G	C	C	A	A	T	T	A	A	T	C	C	C	A	A	0	0	G	G	A	A	0	0	T	T	A	A	T	C	G	G	G	G	0	0	A	A	C	C	C	C	G	G	G	G	G	G	G	G	T	T	A	A	A	A	C	C	G	G	A	A	A	A	G	G	G	G	0	0	0	0	G	G	T	T	0	0	T	T	A	A	G	G	G	G	C	C	G	G	T	T	A	A	A	A	G	G	0	0	A	A	G	G	A	A	G	G	T	T	0	0	C	C	T	T	C	C	C	C	G	G	G	G	0	0	C	C	T	T	C	C	T	T	G	G	C	C	G	G	T	T	A	A	C	C	G	G	T	T	0	0	T	T	C	C	C	G	C	C	G	G	A	A	T	C	G	G	G	A	C	C	T	T	0	0	T	T	T	T	G	G	0	0	T	T	G	G	G	G	0	0	C	C	0	0	A	A	T	G	C	G	C	C	A	A	A	A	A	A	G	G	C	G	G	G	A	A	0	0	C	C	G	G	T	T	C	C	A	A	T	T	0	0	C	C	T	T	A	A	A	A	A	A	T	T	T	T	G	G	G	G	C	C	C	C	G	G	T	T	C	C	G	G	T	T	A	A	A	A	0	0	G	G	C	C	C	C	0	0	C	G	G	G	0	0	A	A	A	A	A	A	A	A	C	C	T	T	T	T	0	0	T	T	T	T	T	T	T	T	G	G	G	G	C	C	G	G	0	0	G	G	A	A	C	C	0	0	C	C	0	0	A	A	C	C	T	T	T	C	G	G	A	A	G	G	G	G	T	T	T	T	A	A	G	G	C	G	A	A	G	G	0	0	A	A	0	0	A	A	T	G	G	G	G	G	G	G	A	A	A	A	A	A	A	A	0	0	G	G	A	A	0	0	0	0	A	A	0	0	G	A	G	G	A	A	T	T	G	G	G	G	G	G	G	G	A	A	0	0	A	A	G	G	A	A	A	A	T	T	G	G	C	G	C	C	0	0	C	C	T	T	T	T	C	C	0	0	A	A	T	T	A	A	T	T	G	G	T	T	T	T	T	T	0	0	T	A	T	T	G	G	G	G	G	G	0	0	T	T	0	0	G	G	G	G	A	A	G	G	G	G	T	T	C	C	0	0	C	C	C	C	A	A	A	A	G	G	A	A	A	A	A	A	0	0	T	T	G	G	G	G	T	T	C	C	A	A	T	T	C	C	T	T	T	T	0	0	T	T	C	C	C	G	C	C	T	T	G	G	G	G	C	C	A	A	C	C	A	A	0	0	G	G	G	G	G	G	G	A	G	G	C	C	C	C	T	T	0	0	C	C	G	G	G	G	G	G	T	T	A	A	C	C	C	C	0	0	A	A	A	A	C	C	G	G	0	0	G	G	G	G	0	0	0	0	T	C	A	A	C	C	T	G	T	C	A	A	G	G	A	A	G	G	G	G	G	G	A	A	0	0	G	G	C	C	G	G	A	A	A	A	0	0	C	C	C	C	G	G	G	G	A	A	C	C	T	T	G	G	G	G	T	T	C	C	T	T	0	0	T	T	C	C	C	C	G	G	G	G	T	T	G	G	0	0	C	C	0	0	A	A	C	C	G	A	G	G	T	T	C	C	0	0	C	C	C	C	0	0	G	G	G	G	C	C	0	0	T	T	C	C	G	G	C	C	C	C	C	C	A	A	G	G	G	G	G	G	T	T	C	C	A	A	A	A	A	A	C	C	C	C	G	G	T	T	C	C	G	G	A	A	T	T	T	T	A	A	G	G	G	G	0	0	C	C	T	A	0	0	C	C	G	G	T	T	C	C	A	A	0	0	T	T	0	0	G	G	C	C	G	G	0	0	G	G	A	A	A	A	A	A	0	0	C	C	0	0	A	A
C8BH6ANXX	IPmr770:C8BH6ANXX:8:250590761	-9	-9	-9	-9	T	T	A	A	0	0	G	G	G	G	A	A	C	C	A	A	G	G	T	T	G	G	T	T	T	C	T	C	C	C	0	0	G	G	G	G	G	G	T	T	T	T	G	G	G	G	G	G	G	G	G	G	C	C	G	G	G	G	G	G	0	0	A	A	A	A	G	G	G	G	T	G	T	T	T	T	C	C	G	A	0	0	C	C	T	G	T	T	0	0	0	0	C	C	T	T	C	C	G	G	C	C	T	C	G	G	C	C	C	C	A	A	G	G	C	C	0	0	C	C	T	T	C	C	C	C	0	0	T	T	0	0	0	0	A	A	0	0	A	A	C	C	0	0	A	A	T	A	T	T	0	0	A	A	T	T	T	T	G	A	A	A	G	G	0	0	T	T	C	C	C	C	T	T	T	T	G	G	T	T	G	G	G	G	G	G	0	0	C	C	G	G	G	G	0	0	T	T	T	T	C	C	C	C	0	0	A	A	G	G	T	G	A	A	A	A	T	T	C	C	0	0	0	0	C	A	C	C	C	C	G	G	G	G	T	T	C	C	T	T	C	G	T	T	A	A	G	G	C	C	A	A	0	0	T	T	A	A	G	G	0	0	T	T	G	G	A	A	A	A	0	0	T	T	T	C	C	C	0	0	A	A	T	T	A	A	G	G	A	A	G	G	A	A	G	G	A	A	G	G	T	T	A	A	G	G	0	0	C	C	G	G	G	A	G	G	A	A	T	T	C	C	G	G	T	T	G	G	T	T	T	T	T	T	T	T	A	A	G	G	G	G	G	G	C	C	T	T	C	C	A	A	G	G	A	A	T	T	C	G	0	0	G	G	C	C	G	G	T	A	0	0	C	C	T	T	G	G	G	G	A	A	A	A	A	A	T	T	G	G	0	0	C	C	A	A	T	T	G	G	G	G	A	A	C	C	T	T	G	G	A	A	C	C	G	G	G	G	C	C	G	G	C	C	T	T	C	C	G	G	C	C	C	C	0	0	G	G	T	T	T	T	C	C	0	0	T	T	T	C	G	G	C	C	A	A	0	0	T	T	G	A	G	G	A	A	G	G	G	G	0	0	0	0	0	0	G	G	0	0	A	A	A	A	G	G	T	T	G	A	0	0	0	0	C	C	T	T	G	G	C	C	G	G	T	T	0	0	A	A	C	C	T	T	A	A	G	G	T	T	0	0	G	G	A	A	0	0	T	T	C	C	0	0	T	T	A	A	T	T	G	G	0	0	C	C	C	C	T	T	G	G	G	G	C	C	T	T	G	G	G	G	C	C	C	C	T	T	T	T	T	T	A	A	G	G	0	0	A	A	G	G	0	0	G	G	G	G	A	A	C	C	A	A	G	G	C	C	A	A	C	C	G	G	0	0	T	A	A	A	G	G	0	0	G	G	T	G	0	0	0	0	G	G	T	T	A	A	T	T	G	G	G	G	G	G	G	G	C	C	G	G	C	C	G	G	C	C	G	G	0	0	T	T	G	G	C	C	G	G	C	C	T	T	C	C	G	G	G	G	0	0	A	A	A	A	T	T	0	0	A	A	C	C	C	C	0	0	T	G	T	T	G	G	C	C	C	C	C	C	0	0	T	T	C	C	0	0	0	0	0	0	A	A	T	T	A	A	G	G	G	G	C	C	T	T	G	G	G	G	T	T	C	C	T	T	T	T	T	T	T	T	G	G	T	T	A	A	G	A	T	T	C	C	G	G	G	G	C	C	C	C	C	C	A	A	0	0	T	T	C	C	G	G	C	C	T	T	C	C	C	C	T	T	G	G	T	T	0	0	C	C	0	0	G	G	C	C	C	C	A	A	G	G	T	T	G	G	G	G	C	C	G	A	A	A	T	T	G	G	A	A	G	G	G	G	G	G	G	G	0	0	C	C	G	G	T	T	G	G	G	G	G	G	T	T	T	T	C	C	C	C	A	A	G	G	T	T	C	C	T	A	C	C	0	0	C	C	G	G	T	T	A	A	G	G	C	C	0	0	0	0	G	G	G	G	C	C	G	G	G	G	G	G	0	0	T	G	T	T	C	C	0	0	0	0	0	0	T	T	A	A	T	C	A	A	A	A	C	C	T	T	T	T	A	A	T	T	G	G	C	C	0	0	A	A	0	0	0	0	T	T	0	0	G	G	G	G	G	G	C	C	C	C	T	T	A	A	C	C	T	T	G	A	T	T	C	C	C	C	G	G	T	A	A	A	A	A	A	A	T	G	C	C	G	G	G	G	C	C	G	G	A	A	T	T	T	T	C	C	A	A	A	A	G	G	C	C	T	T	C	C	G	G	A	A	0	0	0	0	G	G	C	C	T	T	0	0	C	C	T	T	C	C	G	G	T	T	A	A	A	A	0	0	G	G	C	C	C	C	A	A	G	G	T	T	G	G	A	A	G	G	A	A	C	C	G	G	G	G	A	A	A	A	G	G	C	C	G	G	C	C	T	T	0	0	G	G	C	C	G	G	G	G	G	G	G	G	T	T	G	G	G	G	G	G	G	G	A	A	C	C	G	G	C	C	A	A	C	C	T	T	0	0	G	G	C	C	G	G	T	T	G	G	G	G	A	A	G	G	G	G	G	G	G	G	A	A	G	G	T	T	A	A	C	C	C	C	C	C	C	C	T	T	C	C	T	T	A	A	A	A	G	G	G	G	G	G	C	C	G	G	C	C	C	C	G	G	T	T	T	T	G	G	T	T	0	0	T	T	C	C	0	0	A	A	G	G	A	A	A	A	T	T	G	G	G	G	C	C	T	T	G	G	T	T	G	G	A	A	C	C	G	G	A	A	C	C	T	T	C	C	G	G	0	0	A	A	A	A	T	T	A	A	G	G	A	A	G	G	0	0	T	T	G	G	G	G	A	A	T	T	T	T	G	G	0	0	G	G	G	G	T	T	T	T	A	A	C	A	G	G	C	C	0	0	A	A	T	T	C	C	T	T	G	G	G	G	C	C	0	0	C	C	C	C	G	G	T	T	G	G	C	C	T	T	G	G	0	0	A	A	A	A	C	C	C	C	A	A	G	G	G	G	C	C	C	C	C	C	C	C	C	C	C	C	T	T	C	C	C	C	G	G	C	C	A	A	C	C	A	A	G	G	C	C	A	A	A	A	C	C	C	C	G	G	0	0	T	T	G	G	T	T	0	0	T	T	G	G	G	G	0	0	G	G	G	G	G	G	T	T	T	T	A	A	T	C	T	T	A	A	A	A	G	G	0	0	A	A	A	A	A	A	T	T	G	G	A	A	A	A	C	C	T	A	C	C	G	G	G	G	A	A	C	C	A	A	A	A	G	G	T	T	G	G	C	C	T	T	G	G	G	G	A	A	T	T	A	A	G	G	A	A	0	0	G	G	G	G	C	C	C	C	T	A	G	G	C	C	G	G	A	A	0	0	G	G	G	G	A	A	G	G	C	C	A	A	T	T	G	G	A	A	C	C	T	T	A	A	G	G	T	T	G	G	0	0	G	G	G	G	T	T	0	0	G	G	G	G	A	A	G	G	G	G	A	A	A	A	T	T	G	G	A	A	A	A	0	0	A	A	G	G	G	G	T	T	T	T	A	A	T	T	A	A	T	T	T	T	G	G	G	G	T	T	C	C	A	A	T	T	G	G	T	T	G	G	A	A	G	G	A	A	A	A	C	C	C	C	A	A	G	G	0	0	A	A	0	0	G	G	G	G	T	T	G	G	C	C	0	0	C	C	G	G	T	C	0	0	A	A	0	0	0	0	G	G	G	G	G	G	G	G	C	C	0	0	T	T	T	T	C	C	T	T	C	C	T	T	C	C	C	C	A	A	0	0	A	A	C	C	G	G	G	G	0	0	G	G	A	A	T	T	C	C	C	C	A	A	G	G	T	T	C	C	0	0	0	0	G	G	G	G	G	G	A	A	A	A	G	G	0	0	G	G	A	A	G	G	A	A	T	T	G	G	T	T	G	G	G	G	A	A	A	A	A	A	G	G	A	A	G	G	T	T	G	G	C	C	0	0	C	C	A	A	0	0	0	0	G	G	T	T	G	G	T	T	T	T	C	C	0	0	C	A	T	T	A	A	A	A	0	0	A	A	T	T	C	C	C	C	A	A	T	G	G	G	0	0	C	A	0	0	C	C	G	G	C	C	T	T	C	C	A	A	A	A	G	G	0	0	A	A	T	T	C	C	T	T	G	G	T	T	A	A	C	G	T	T	A	A	0	0	0	0	0	0	T	T	G	G	A	A	A	A	A	A	0	0	A	A	G	G	T	T	C	C	T	T	A	A	G	G	G	G	C	C	C	G	A	A	G	G	G	G	C	C	T	T	C	C	G	G	0	0	T	T	A	A	G	G	T	T	0	0	T	T	C	C	T	T	A	A	0	0	A	A	T	T	T	T	A	A	C	C	G	G	T	T	G	G	C	C	0	0	G	G	A	A	T	T	C	C	G	G	T	T	A	A	G	G	A	A	T	T	A	A	C	A	T	T	A	A	A	A	A	A	T	T	0	0	T	T	G	G	A	A	A	A	0	0	G	G	T	T	G	G	0	0	0	0	A	A	A	A	0	0	C	C	0	0	A	A	G	G	G	G	G	G	G	G	G	G	G	G	T	T	G	G	T	T	G	G	G	G	G	G	A	A	C	C	G	G	C	C	T	T	0	0	T	T	T	A	G	G	T	T	A	A	C	C	T	T	C	C	C	C	T	T	A	A	G	G	C	C	A	A	T	T	G	G	T	T	A	A	G	G	C	C	T	T	A	A	C	C	A	A	G	G	C	C	T	C	T	T	C	C	0	0	A	A	0	0	G	G	T	A	T	T	G	G	G	G	T	T	G	G	G	G	C	C	0	0	G	G	A	A	C	C	G	G	T	T	C	C	G	G	T	A	A	A	G	G	G	G	C	C	0	0	C	C	C	C	A	A	A	A	G	G	G	G	G	G	C	C	T	T	A	A	0	0	G	G	C	C	G	G	C	C	C	C	G	G	G	G	G	G	T	T	T	T	C	C	C	C	C	C	A	A	0	0	A	A	0	0	0	0	G	G	G	G	T	T	G	A	T	T	C	C	C	C	0	0	C	C	T	T	G	G	C	C	G	G	A	A	A	A	G	G	G	G	C	C	C	C	T	T	A	A	G	G	G	G	G	G	A	A	0	0	T	T	G	A	G	G	T	T	A	A	G	G	G	G	T	T	T	T	A	A	A	A	G	G	G	G	A	A	A	A	A	A	C	C	T	T	G	G	C	C	A	A	C	C	A	A	A	A	A	A	T	T	0	0	G	G	A	A	T	T	G	G	C	C	C	C	A	A	T	T	A	A	G	G	0	0	C	C	G	A	G	G	A	A	T	T	G	G	G	G	G	G	C	C	A	A	0	0	G	G	A	A	A	A	0	0	A	A	G	G	G	G	A	A	T	C	A	A	T	T	G	G	A	A	C	C	G	G	T	C	C	C	C	C	A	A	0	0	C	C	G	G	C	C	A	A	C	C	C	C	G	G	G	G	G	G	C	C	A	A	G	G	0	0	C	C	G	G	C	C	G	G	0	0	G	G	C	C	G	G	A	A	A	A	0	0	G	G	G	G	C	C	T	T	T	T	G	G	T	T	C	C	C	C	C	C	G	G	G	G	T	T	G	G	A	A	C	C	G	G	0	0	A	A	G	G	G	G	C	C	T	T	0	0	0	0	C	C	0	0	A	A	C	C	A	A	C	C	A	A	C	C	G	G	0	0	G	G	G	G	G	G	A	A	G	G	C	C	A	A	T	C	G	A	G	G	G	G	C	C	C	C	T	T	C	C	G	G	T	C	A	A	T	T	T	T	0	0	A	A	0	0	A	A	G	G	A	A	0	0	G	G	T	T	0	0	C	C	G	G	C	C	G	A	C	C	G	G	A	A	C	C	C	C	0	0	0	0	C	C	A	A	T	T	G	G	G	G	G	G	T	T	C	C	C	C	0	0	C	C	T	G	G	G	C	C	G	G	0	0	T	T	T	T	T	G	G	G	T	T	0	0	0	0	A	A	T	T	0	0	A	A	C	C	T	A	A	A	G	G	A	A	T	T	G	G	T	T	T	T	C	C	0	0	T	T	A	A	A	A	A	A	C	C	A	A	G	G	T	T	C	C	A	A	G	G	0	0	A	A	G	G	C	A	C	C	C	C	C	C	A	A	G	G	A	A	C	C	G	G	0	0	C	C	G	G	T	T	G	G	G	G	A	A	T	T	C	C	T	T	C	C	0	0	0	0	0	0	0	0	0	0	T	T	C	C	T	G	T	T	C	C	T	T	A	A	0	0	G	G	T	T	G	G	G	G	T	G	0	0	0	0	G	G	C	C	A	A	0	0	C	C	G	G	A	A	T	T	C	C	T	T	C	C	C	C	T	T	G	G	A	A	0	0	C	C	A	A	T	T	A	A	C	C	C	C	A	A	T	A	G	G	C	C	G	G	A	A	T	T	G	A	T	T	G	G	G	A	G	G	C	C	T	T	0	0	G	G	C	C	T	T	G	G	0	0	T	T	0	0	C	C	G	G	A	A	A	A	C	C	T	T	G	G	C	C	C	C	0	0	C	C	T	G	G	G	0	0	C	C	C	C	0	0	C	C	T	T	G	G	G	G	A	A	G	G	A	A	A	A	T	T	A	A	T	T	G	G	A	A	C	C	G	A	T	T	G	G	T	T	T	G	C	C	T	A	C	C	C	C	G	G	T	T	G	G	T	T	C	C	A	A	G	G	G	G	0	0	0	0	C	C	A	A	C	C	0	0	T	T	C	A	T	T	G	G	G	G	A	A	0	0	A	A	T	T	T	T	C	C	T	T	C	C	G	G	C	C	T	T	A	A	0	0	T	T	C	C	G	G	C	C	T	T	T	T	C	C	A	A	C	C	G	G	G	G	C	C	C	C	A	A	A	A	0	0	G	G	G	G	A	A	G	G	A	A	T	T	A	A	0	0	T	T	G	G	T	T	0	0	G	G	G	G	C	C	0	0	G	G	0	0	G	G	T	T	A	A	T	T	G	G	G	G	T	T	C	C	G	G	C	C	T	T	T	C	A	A	G	G	G	G	G	G	G	G	T	T	T	T	G	G	C	C	A	A	A	A	G	G	A	A	C	G	0	0	G	G	A	A	G	A	C	C	G	G	T	A	G	G	0	0	C	C	T	T	A	A	0	0	C	C	T	T	G	G	G	G	T	T	G	G	A	A	C	C	0	0	C	C	A	A	0	0	T	T	G	G	G	G	T	T	C	A	G	G	C	C	G	G	G	G	0	0	A	A	G	G	A	A	C	C	0	0	C	C	C	C	T	T	G	G	0	0	C	C	A	A	G	G	C	C	A	A	G	G	T	A	G	G	G	G	0	0	C	C	G	G	C	C	G	G	T	T	T	C	A	A	G	G	T	T	A	A	G	G	0	0	G	G	A	A	T	T	C	C	C	C	A	A	G	G	A	A	T	G	0	0	G	G	G	G	C	C	C	C	G	G	T	T	A	A	C	C	G	G	T	T	T	T	G	G	T	T	C	C	T	T	C	C	T	T	A	A	T	T	C	C	T	A	A	A	T	T	G	G	0	0	A	A	0	0	0	0	A	A	G	G	G	G	A	A	G	G	C	C	G	G	G	G	G	G	A	A	T	T	0	0	G	G	A	A	A	A	T	C	A	A	G	G	A	A	0	0	T	T	A	A	T	T	G	A	0	0	G	G	A	A	0	0	A	A	G	G	G	A	T	T	C	C	G	G	T	T	C	C	G	G	0	0	T	T	C	C	G	G	A	A	G	G	G	G	0	0	G	G	T	T	G	G	C	C	G	G	G	G	G	G	A	A	T	T	A	A	G	G	C	C	0	0	G	G	0	0	G	G	C	C	T	T	T	T	C	C	T	T	G	G	A	A	T	T	A	A	A	A	A	A	G	G	T	T	C	C	G	G	G	G	C	C	C	C	T	T	G	G	C	C	G	G	T	T	T	T	A	A	A	A	G	G	G	G	G	G	G	G	0	0	T	T	G	G	A	A	A	A	C	C	G	G	A	A	C	C	0	0	C	C	0	0	G	G	C	C	C	C	C	C	T	T	0	0	T	T	C	G	G	G	C	C	T	G	A	A	C	C	G	G	A	A	G	G	G	G	T	T	0	0	A	A	G	G	0	0	C	C	0	0	G	G	G	G	T	T	T	T	0	0	T	T	G	G	G	G	C	C	G	G	0	0	0	0	A	A	T	T	C	C	0	0	G	G	G	G	G	A	T	T	T	T	G	G	C	C	A	A	C	C	A	A	C	C	A	A	A	A	G	G	G	G	C	C	T	G	T	T	A	A	C	C	G	G	G	G	G	G	0	0	G	G	C	C	G	G	G	G	0	0	T	T	T	T	T	A	0	0	C	C	G	G	T	T	C	C	G	G	G	G	T	T	0	0	G	G	C	C	T	G	G	G	G	G	G	G	G	G	C	C	G	G	0	0	A	A	A	A	T	G	T	G	A	A	G	G	G	G	G	G	T	T	T	T	C	C	0	0	C	C	T	T	G	G	G	G	A	A	C	C	T	G	C	G	T	T	G	G	C	C	C	C	T	T	A	A	C	C	A	A	T	T	G	G	T	T	C	C	G	G	C	C	G	G	A	A	T	C	G	G	A	A	T	T	C	C	A	A	C	C	T	T	G	G	0	0	T	T	G	G	G	G	A	A	0	0	0	0	A	A	G	G	C	C	C	C	G	G	A	A	0	0	G	G	0	0	G	G	G	G	0	0	C	C	G	G	T	T	A	A	0	0	T	T	C	C	T	T	T	T	A	A	A	A	A	A	G	G	A	A	G	G	C	C	C	C	C	C	T	G	T	T	C	C	G	G	T	T	A	A	C	C	0	0	G	G	A	A	T	T	C	G	C	C	G	G	A	A	A	A	G	G	C	C	A	A	T	T	T	T	T	T	0	0	T	T	T	T	T	T	T	T	G	G	G	G	C	C	G	G	T	T	C	C	0	0	T	T	G	G	G	G	0	0	C	C	C	C	0	0	C	C	A	A	A	A	T	G	G	G	C	C	T	T	A	A	A	A	C	C	A	A	A	A	0	0	G	G	T	T	C	C	G	G	0	0	A	A	G	A	G	G	A	A	A	A	A	A	A	A	G	G	A	A	A	A	T	G	A	A	G	G	G	G	G	G	A	A	T	A	G	G	G	G	A	A	G	G	A	A	A	A	G	G	G	G	A	A	G	G	T	T	G	G	C	C	C	C	A	A	C	C	T	T	T	T	C	C	0	0	A	A	0	0	A	A	C	C	G	G	T	T	C	C	A	A	0	0	0	0	G	G	G	G	A	A	T	G	C	C	T	T	G	G	0	0	G	G	0	0	G	G	G	G	C	C	C	C	C	C	0	0	A	A	A	A	A	A	G	G	A	A	A	A	G	G	C	C	T	T	A	A	G	G	C	C	T	T	A	A	C	C	C	C	A	A	T	T	0	0	T	T	C	C	C	G	C	C	A	A	0	0	A	A	C	C	A	A	C	C	T	T	C	C	C	C	G	G	G	G	G	G	G	G	0	0	C	C	T	T	G	G	C	C	T	T	G	G	0	0	C	C	A	A	C	C	T	C	C	C	A	A	T	T	C	C	G	G	0	0	G	G	A	A	0	0	0	0	C	C	A	A	T	C	G	G	C	C	A	A	G	G	A	A	0	0	G	G	0	0	A	A	0	0	G	G	C	C	T	T	G	G	A	A	0	0	C	C	G	G	C	C	G	G	T	T	G	G	T	T	G	G	G	G	C	C	C	C	C	C	G	G	T	T	C	C	C	C	G	G	G	G	C	C	G	G	C	C	C	C	G	G	A	A	0	0	A	A	G	G	T	T	C	C	T	T	T	T	C	C	C	C	0	0	C	C	C	C	C	A	T	T	C	C	A	A	C	C	T	T	C	C	G	G	G	G	G	G	G	G	T	T	C	C	0	0	G	G	A	A	C	C	C	C	G	G	0	0	C	C	G	G	A	A	C	C	C	C	0	0	G	G	G	G	0	0	T	T	A	A	T	A	C	C	0	0	C	C	C	C	0	0	0	0	T	T	A	A	C	C	C	C	T	G	A	A	C	C	0	0	A	A	T	T	T	C	C	C	T	T	A	A
C8BH6ANXX	IPmr1008:C8BH6ANXX:7:250590704	-9	-9	-9	-9	C	C	A	A	T	T	0	0	A	A	0	0	C	C	A	A	G	G	T	T	G	A	T	T	0	0	0	0	C	C	T	T	G	G	G	G	0	0	0	0	T	T	G	G	G	G	0	0	G	G	C	G	0	0	G	G	G	G	G	G	T	T	A	A	G	G	G	G	G	G	G	G	A	A	G	G	0	0	G	G	0	0	C	C	G	G	T	T	C	C	0	0	C	C	T	G	0	0	T	G	A	A	T	T	0	0	C	C	C	C	A	A	0	0	C	C	0	0	C	C	T	T	C	C	C	C	T	T	C	C	0	0	0	0	A	A	G	G	T	A	C	C	0	0	0	0	A	A	C	C	0	0	A	A	T	T	0	0	A	A	A	A	G	G	0	0	T	C	T	C	T	C	T	T	T	C	G	G	T	T	G	G	G	G	G	G	C	C	T	T	G	G	0	0	0	0	T	T	T	T	C	C	C	C	G	G	A	A	G	G	T	T	T	T	A	A	T	T	C	C	0	0	C	C	C	C	C	C	C	C	G	G	0	0	0	0	T	T	T	T	G	G	T	T	A	A	T	T	C	C	A	A	C	C	0	0	A	A	G	G	0	0	T	T	G	G	A	A	C	C	T	T	C	C	C	C	C	C	T	C	G	G	0	0	A	A	A	A	0	0	G	G	A	A	A	A	A	A	G	G	T	G	G	A	G	G	C	C	T	T	0	0	A	A	0	0	A	A	T	T	C	C	G	G	T	T	G	G	G	G	C	C	0	0	T	T	A	A	A	A	0	0	G	G	C	C	C	C	C	C	0	0	0	0	A	A	T	T	G	G	C	C	G	G	C	C	G	G	T	A	G	G	T	C	T	T	0	0	G	G	A	A	T	A	A	A	T	T	C	G	A	A	C	C	A	A	T	T	G	G	G	G	G	G	0	0	T	T	G	G	A	A	T	C	0	0	G	G	C	C	G	G	A	A	T	T	C	G	G	G	C	C	C	C	T	T	G	G	T	T	T	T	C	A	0	0	T	T	0	0	G	G	C	C	C	C	T	G	T	T	G	A	G	G	T	T	G	G	0	0	0	0	0	0	T	T	G	G	0	0	A	A	A	A	T	G	T	T	G	A	0	0	G	G	0	0	T	T	G	G	0	0	A	A	T	T	A	A	A	A	T	T	T	T	T	T	G	G	T	T	A	A	G	G	A	A	A	A	T	T	C	C	G	G	A	A	A	A	T	T	0	0	A	A	C	C	C	C	T	T	A	A	G	G	G	G	T	T	C	C	G	G	C	C	C	C	T	T	A	A	C	C	A	A	0	0	0	0	A	A	G	G	T	T	G	G	G	G	G	G	C	A	A	A	G	G	C	G	T	A	G	G	G	G	G	G	A	A	G	G	G	G	C	C	A	A	0	0	G	G	C	A	G	G	0	0	A	A	T	T	C	C	G	G	G	G	G	A	T	T	G	G	0	0	G	G	T	C	G	G	0	0	0	0	A	A	C	C	0	0	T	T	T	C	A	A	G	G	0	0	0	0	0	0	A	A	T	T	A	A	A	A	0	0	C	C	C	C	G	G	C	C	G	G	C	C	C	C	C	C	0	0	T	T	0	0	A	A	0	0	C	C	C	C	T	T	A	A	G	G	A	A	0	0	T	T	G	G	G	G	T	T	C	C	T	T	T	C	T	T	G	G	T	G	T	T	A	A	G	G	T	T	T	T	0	0	0	0	T	T	0	0	G	G	G	G	T	T	T	T	C	C	G	G	C	C	T	T	C	A	C	C	T	T	G	G	0	0	0	0	C	C	G	G	A	A	0	0	C	C	A	A	G	G	T	T	G	G	G	G	C	C	G	A	C	A	C	C	0	0	A	A	0	0	0	0	G	G	G	G	A	A	G	G	G	G	T	T	G	G	G	G	G	G	C	C	T	T	0	0	A	A	A	A	0	0	T	T	0	0	A	A	C	C	0	0	C	C	0	0	T	A	A	A	G	G	C	C	T	G	A	A	G	G	G	G	C	C	A	A	G	G	G	G	C	C	0	0	0	0	C	C	0	0	T	C	G	G	T	T	A	A	T	T	A	A	A	A	C	C	T	T	0	0	G	G	T	T	A	A	C	C	0	0	A	A	G	G	T	T	T	T	G	G	G	A	G	G	G	G	T	C	C	C	T	T	0	0	A	A	G	G	G	A	T	T	C	C	C	C	G	G	A	A	A	A	T	T	A	A	0	0	C	C	C	C	0	0	A	A	G	G	G	A	T	T	A	A	C	C	G	A	G	G	A	A	C	C	G	G	T	T	G	G	G	G	G	G	A	A	G	G	0	0	T	T	0	0	T	T	A	A	0	0	G	G	T	T	T	A	A	A	G	G	G	G	C	C	0	0	A	A	G	A	T	T	G	G	0	0	G	G	A	A	C	C	0	0	G	G	T	T	C	C	G	G	T	T	G	G	C	C	T	T	C	C	G	G	C	C	G	G	G	G	G	G	G	A	C	C	G	G	G	G	G	G	G	G	A	A	C	C	G	G	C	C	G	A	C	C	0	0	0	0	G	G	0	0	G	A	T	T	C	C	G	G	G	G	0	0	G	G	C	G	C	C	G	A	0	0	T	T	A	A	C	C	C	C	C	C	T	T	T	T	C	C	T	T	A	A	G	G	0	0	G	G	G	G	0	0	0	0	T	T	C	C	0	0	T	T	T	T	0	0	T	T	C	C	T	T	T	T	0	0	A	A	G	G	A	A	A	A	T	T	0	0	0	0	C	C	A	A	0	0	T	T	G	G	A	A	C	C	G	G	G	G	A	A	G	G	C	C	0	0	G	G	A	A	A	A	T	T	T	A	G	G	G	G	G	G	G	G	T	T	T	T	G	G	G	G	T	T	T	T	A	A	0	0	0	0	A	A	T	T	T	T	A	A	C	A	G	G	C	C	T	T	0	0	T	T	C	C	T	T	G	G	G	G	T	T	0	0	C	C	C	C	G	G	C	C	G	G	C	C	T	C	G	G	A	A	G	G	A	A	C	A	C	C	A	A	G	A	G	G	G	G	0	0	T	T	0	0	C	C	C	C	T	T	T	C	C	C	G	G	T	C	G	A	C	C	A	A	G	G	C	C	A	A	A	A	A	A	C	C	G	G	0	0	G	G	0	0	T	T	A	A	T	T	0	0	T	T	T	T	C	G	G	G	G	A	T	T	T	T	A	A	0	0	T	T	A	A	0	0	G	G	A	A	A	A	A	A	0	0	0	0	G	G	0	0	A	A	T	T	A	A	0	0	T	T	G	G	A	A	C	C	A	A	A	A	0	0	T	T	G	G	C	C	T	T	G	G	G	G	T	T	A	A	A	A	A	A	A	A	0	0	G	G	0	0	C	C	G	G	A	A	A	A	C	C	G	G	A	A	C	C	G	G	G	G	0	0	0	0	C	C	A	A	T	T	A	A	A	A	C	C	T	T	A	A	G	G	T	T	G	G	A	A	0	0	G	G	C	C	0	0	C	C	G	G	A	A	G	G	0	0	A	A	A	A	T	T	T	T	A	A	G	G	T	T	A	A	C	C	A	A	A	A	T	T	G	G	T	T	A	A	T	T	T	T	0	0	G	G	T	T	0	0	A	A	C	C	G	G	T	T	G	G	A	A	G	G	0	0	A	A	C	C	C	C	A	A	0	0	0	0	A	A	0	0	G	G	G	G	0	0	G	G	T	T	T	T	0	0	A	A	T	C	A	A	A	A	T	T	T	T	G	G	G	G	G	G	G	G	C	C	G	G	C	C	0	0	C	C	T	T	0	0	T	T	C	C	C	C	A	A	0	0	A	A	C	C	0	0	G	G	C	C	G	G	T	T	T	T	C	C	C	C	C	A	G	G	T	T	G	G	G	G	0	0	0	0	G	G	G	G	0	0	A	A	T	T	0	0	G	G	A	A	0	0	A	A	T	T	G	G	T	T	G	G	A	A	A	A	A	A	A	A	A	A	A	A	G	G	C	C	G	G	A	A	C	C	C	C	A	A	G	G	0	0	G	G	T	T	G	G	T	T	T	T	C	C	0	0	A	A	T	T	0	0	G	G	0	0	0	0	0	0	C	C	C	C	C	C	0	0	0	0	G	G	C	C	0	0	C	C	G	G	C	C	T	T	T	T	A	A	G	G	G	G	C	C	A	A	A	A	C	C	C	C	0	0	T	T	A	A	G	G	T	T	0	0	A	A	G	G	0	0	C	C	G	G	C	A	A	A	A	A	G	G	A	A	C	C	0	0	C	C	T	T	A	A	G	G	C	G	T	C	C	C	0	0	T	G	G	G	0	0	T	T	C	C	C	C	0	0	T	T	C	C	G	G	0	0	0	0	T	T	C	C	C	C	0	0	G	G	A	A	0	0	T	T	A	A	G	G	0	0	T	T	G	G	C	C	0	0	A	A	A	A	T	T	C	C	G	G	0	0	A	A	G	A	A	A	T	T	G	G	A	A	T	T	A	A	A	A	A	A	T	T	A	A	T	C	G	G	C	C	A	A	0	0	G	G	C	C	T	G	T	T	T	T	C	C	A	A	T	T	C	C	G	A	T	A	G	G	G	G	0	0	C	C	A	A	G	G	T	T	0	0	T	T	0	0	G	G	G	G	T	T	C	C	0	0	T	T	T	A	0	0	T	T	A	A	G	G	T	T	A	A	C	C	G	G	C	C	C	C	T	T	0	0	G	G	C	C	G	G	C	C	G	G	T	T	A	A	A	A	C	C	T	T	G	G	C	C	T	T	G	G	0	0	0	0	C	C	0	0	0	0	C	A	G	A	G	G	T	A	T	T	G	G	G	G	T	T	G	G	0	0	C	C	G	G	0	0	G	G	0	0	G	G	T	T	C	C	G	G	0	0	A	A	G	G	G	G	C	C	0	0	C	C	C	C	A	A	A	A	G	G	G	G	G	G	T	T	C	C	G	G	C	C	G	G	C	C	G	G	C	G	T	C	G	G	G	A	G	G	T	T	T	T	T	T	C	C	C	A	A	A	0	0	G	G	T	T	G	G	A	A	G	G	T	T	0	0	T	T	C	C	0	0	0	0	C	C	T	T	G	G	C	C	G	G	A	A	A	A	G	G	0	0	0	0	C	C	C	C	A	A	0	0	C	C	G	G	A	A	G	G	T	T	A	A	0	0	T	T	A	A	G	G	G	G	T	T	0	0	0	0	A	A	G	G	T	T	0	0	0	0	A	A	C	C	T	T	G	G	0	0	A	A	C	C	A	A	A	A	A	A	T	C	G	G	A	A	A	A	T	T	G	G	T	C	C	C	A	A	A	A	A	A	G	G	G	G	0	0	G	G	0	0	A	A	T	T	A	A	G	G	G	G	C	C	G	G	C	C	G	G	C	C	A	A	G	A	A	A	G	G	G	G	T	T	C	C	A	A	C	C	0	0	0	0	C	C	0	0	C	C	C	C	C	C	0	0	G	G	C	C	G	G	C	C	A	A	C	C	C	C	G	G	0	0	G	G	0	0	0	0	0	0	G	G	C	C	A	A	C	C	G	G	0	0	G	A	C	C	0	0	G	G	A	A	0	0	0	0	G	G	C	C	0	0	T	T	0	0	T	C	T	C	C	C	T	T	G	G	G	G	0	0	T	G	A	A	C	C	C	C	T	T	A	A	G	G	T	G	C	C	0	0	0	0	0	0	C	C	C	C	A	A	C	C	A	A	C	C	A	A	C	C	G	G	0	0	T	G	C	C	0	0	A	A	G	G	C	C	T	T	0	0	A	A	G	G	G	G	C	C	C	C	T	T	0	0	0	0	C	C	A	A	0	0	T	C	0	0	C	A	G	G	C	C	G	G	A	A	G	G	G	G	T	T	0	0	G	G	T	G	C	C	0	0	C	C	0	0	C	A	C	C	C	G	0	0	T	T	0	0	A	A	T	T	T	G	C	C	G	G	T	T	C	C	C	C	T	T	A	A	0	0	0	0	C	C	G	G	A	A	G	G	T	T	G	G	G	G	T	T	C	C	G	G	G	G	T	T	C	C	G	A	0	0	0	0	A	A	G	G	A	A	T	T	A	A	C	C	C	C	T	C	G	A	A	A	0	0	A	A	A	A	A	A	G	G	T	G	T	T	C	C	A	A	G	G	0	0	A	A	T	T	A	A	C	C	0	0	C	C	A	A	T	T	A	A	C	C	G	G	G	G	C	C	G	G	0	0	G	G	0	0	G	G	0	0	C	C	T	G	C	C	0	0	G	G	0	0	0	0	C	G	C	C	0	0	G	G	C	C	C	C	T	T	A	A	A	A	G	G	C	C	G	G	G	G	0	0	G	G	C	C	G	G	C	C	0	0	0	0	C	C	G	G	A	A	0	0	C	C	T	T	A	A	C	C	C	C	G	G	A	A	0	0	C	G	A	A	A	A	A	A	T	T	C	C	A	A	T	T	0	0	C	C	A	A	0	0	0	0	0	0	C	C	G	G	0	0	G	G	T	C	T	T	T	T	G	G	C	C	T	T	C	G	C	C	T	T	A	A	C	C	G	G	A	A	A	A	C	C	T	T	G	G	T	T	C	C	0	0	C	C	0	0	G	G	G	G	T	C	C	C	0	0	C	C	T	T	G	G	A	A	A	A	G	G	A	A	0	0	T	G	0	0	0	0	G	G	C	C	T	T	0	0	T	T	G	G	T	T	G	G	C	C	0	0	C	C	C	C	G	G	T	T	C	C	T	T	C	C	A	A	G	G	G	G	T	T	C	C	C	C	A	A	T	T	0	0	0	0	C	C	T	T	G	G	G	G	A	A	0	0	0	0	T	T	T	T	C	C	T	T	C	C	T	T	C	A	0	0	A	A	0	0	T	T	C	C	G	G	C	C	0	0	T	T	C	C	A	A	T	T	G	G	G	G	C	A	0	0	0	0	A	A	G	A	G	G	G	G	A	A	G	G	A	A	T	T	A	A	0	0	T	T	G	G	0	0	G	G	G	G	A	A	T	T	A	A	G	A	T	T	0	0	T	A	A	A	T	T	C	G	0	0	0	0	C	C	G	G	A	A	T	T	T	C	G	G	G	G	G	G	G	A	G	G	T	T	T	T	G	G	C	C	A	A	G	G	G	A	A	A	0	0	A	A	0	0	A	A	G	G	C	C	G	G	0	0	G	G	T	T	C	C	T	T	A	A	C	C	G	G	T	T	G	G	G	G	T	T	0	0	A	A	C	A	T	T	T	C	0	0	T	T	T	T	0	0	G	G	T	T	C	C	G	G	C	C	T	T	0	0	G	G	A	A	G	G	A	A	C	C	0	0	C	C	0	0	T	T	A	A	0	0	C	C	A	A	G	G	0	0	0	0	G	G	T	A	C	C	G	G	0	0	C	C	G	G	C	C	G	G	T	T	T	T	0	0	C	G	T	T	A	A	0	0	C	C	G	G	A	A	T	T	C	C	C	C	A	A	0	0	C	A	T	T	G	G	0	0	G	G	0	0	C	C	T	T	T	T	A	A	C	C	G	G	T	T	C	C	G	G	T	T	C	C	T	T	C	C	T	T	A	A	T	T	T	T	0	0	0	0	T	T	G	G	0	0	T	T	A	A	T	T	A	A	G	G	G	G	A	A	G	A	C	C	G	G	G	G	C	C	A	A	C	C	0	0	G	G	A	A	A	A	0	0	A	A	C	C	T	T	C	C	0	0	A	A	T	T	G	G	G	G	G	G	A	A	T	C	G	G	G	G	G	G	T	T	T	T	G	G	T	T	0	0	G	G	T	C	T	T	T	C	G	G	A	A	A	A	A	A	0	0	0	0	T	T	0	0	C	C	G	G	C	C	G	G	A	A	T	T	A	A	T	G	C	C	0	0	G	G	T	T	G	G	0	0	C	C	0	0	C	C	0	0	G	A	C	A	C	C	G	G	A	A	G	A	G	G	0	0	0	0	G	G	G	G	T	T	0	0	G	G	T	G	C	C	0	0	T	T	T	T	A	A	0	0	0	0	G	G	T	G	G	G	0	0	T	T	A	A	A	A	A	A	0	0	G	G	A	A	C	C	0	0	0	0	A	A	G	G	T	T	T	C	C	C	T	T	0	0	T	T	G	G	G	G	C	C	G	G	A	A	G	G	0	0	C	C	G	G	G	G	0	0	A	A	A	A	A	A	A	A	G	G	T	T	G	G	0	0	0	0	T	T	C	C	T	C	G	G	0	0	C	C	C	C	0	0	T	A	A	A	T	T	C	C	C	C	A	A	0	0	0	0	T	T	C	C	G	G	C	C	A	A	0	0	G	G	C	C	C	A	A	A	T	T	G	G	C	C	0	0	0	0	A	A	C	C	G	G	G	G	0	0	A	A	G	G	C	C	G	G	G	G	0	0	T	T	T	T	0	0	T	A	C	C	T	T	T	A	C	A	G	G	G	G	T	T	G	G	G	G	0	0	G	G	G	G	0	0	0	0	G	G	T	C	G	G	T	A	A	A	T	A	G	G	T	T	A	A	A	A	A	A	G	G	T	T	0	0	C	C	T	T	C	C	T	T	A	A	G	G	0	0	C	C	T	T	C	C	T	T	G	G	C	C	C	C	T	T	0	0	C	C	G	G	C	C	0	0	T	T	C	C	C	G	C	C	G	G	0	0	C	C	G	G	G	A	T	T	T	T	T	A	T	T	T	T	G	G	0	0	T	T	0	0	G	G	A	A	C	C	T	T	A	A	0	0	C	C	C	C	A	A	A	A	A	A	G	G	C	C	0	0	A	A	T	A	C	C	G	G	T	T	C	C	0	0	T	T	0	0	0	0	A	A	A	A	A	A	A	A	T	T	T	T	T	G	C	C	C	C	C	C	0	0	T	T	C	C	G	G	C	C	A	A	A	A	0	0	G	G	A	A	C	C	0	0	C	C	0	0	G	G	A	A	G	G	C	C	A	A	T	T	T	T	T	T	G	G	G	G	T	T	T	T	T	T	G	G	G	G	C	C	G	G	T	T	C	C	G	A	T	T	C	C	0	0	A	A	A	A	0	0	T	T	C	C	G	G	A	A	G	G	G	G	0	0	T	T	A	A	G	G	C	G	A	A	G	G	C	C	A	A	0	0	C	A	G	G	G	G	A	A	0	0	G	G	A	A	A	A	A	A	G	G	0	0	G	G	A	A	0	0	A	A	G	G	G	G	G	G	A	A	A	A	0	0	G	G	G	G	G	A	A	A	A	A	G	G	G	G	A	A	G	G	T	T	G	G	C	C	C	C	0	0	C	C	T	T	T	T	T	C	T	G	A	A	T	T	0	0	0	0	G	G	T	T	0	0	0	0	0	0	0	0	G	G	G	G	G	G	G	G	C	C	T	T	G	G	0	0	G	G	G	A	G	G	G	G	C	C	C	C	0	0	C	C	A	A	A	A	G	G	G	G	G	A	C	C	0	0	0	0	T	T	G	G	G	G	T	T	T	T	A	A	T	T	C	C	A	A	T	T	C	C	T	T	C	C	C	G	C	C	A	A	T	G	G	G	C	C	A	A	C	C	T	T	C	C	C	C	G	G	G	G	0	0	G	G	C	A	A	A	0	0	G	G	C	C	T	T	G	G	C	C	C	C	C	C	C	C	0	0	C	C	A	A	A	A	C	C	G	G	T	T	0	0	A	A	C	C	0	0	T	C	A	A	0	0	G	G	C	C	A	A	0	0	A	A	G	G	G	G	0	0	A	A	0	0	G	G	C	C	G	G	A	A	A	A	G	G	C	C	C	G	C	C	G	G	T	T	C	C	T	T	G	G	G	G	C	C	0	0	T	T	G	G	T	T	C	C	0	0	0	0	G	G	C	C	A	A	0	0	T	C	A	A	A	A	0	0	G	G	G	G	T	T	C	C	T	T	T	T	C	C	C	C	G	G	G	G	C	C	0	0	T	T	C	C	A	A	C	C	T	T	G	G	G	G	G	G	G	G	G	G	T	T	C	C	A	A	G	G	A	A	C	C	C	C	0	0	T	T	T	T	G	G	A	A	C	C	C	C	G	G	G	G	G	G	0	0	T	T	T	A	A	A	0	0	0	0	C	C	C	C	A	A	T	T	0	0	A	A	G	G	C	C	G	G	G	G	G	G	0	0	G	G	T	T	T	T	C	C	T	C	A	A
C8BH6ANXX	IPmr1057:C8BH6ANXX:7:250590687	-9	-9	-9	-9	C	C	0	0	T	T	T	G	G	G	G	G	C	C	T	T	0	0	T	T	G	G	T	T	C	C	C	C	T	C	C	C	0	0	G	G	G	G	0	0	T	T	G	G	T	T	0	0	G	G	G	G	C	A	G	G	0	0	0	0	0	0	C	C	G	G	T	G	G	G	G	G	T	T	G	G	C	C	G	G	C	C	C	C	T	G	0	0	C	C	G	G	C	C	T	T	0	0	G	G	A	A	0	0	G	G	C	C	T	T	A	A	G	G	C	C	0	0	C	C	T	T	G	G	C	C	T	T	T	T	0	0	C	C	A	A	0	0	0	0	T	T	0	0	A	A	0	0	C	C	A	A	A	A	T	T	0	0	G	G	A	A	T	T	C	C	C	C	T	T	C	C	C	C	T	T	G	G	T	T	T	T	0	0	G	G	C	A	T	C	G	G	G	G	T	C	0	0	T	T	C	C	C	C	G	G	G	G	G	G	T	T	A	A	A	A	T	T	T	T	A	A	C	C	C	A	0	0	0	0	G	G	G	G	T	T	T	T	T	T	0	0	T	T	0	0	G	G	C	C	0	0	T	T	0	0	0	0	0	0	G	A	T	T	G	G	A	A	C	C	C	C	T	T	C	C	C	C	T	T	G	G	T	G	A	A	G	G	0	0	A	A	C	C	G	G	T	T	G	G	G	G	A	A	G	G	0	0	T	T	0	0	0	0	0	0	A	A	T	C	C	C	G	G	T	T	G	G	T	T	T	T	T	T	T	T	0	0	0	0	0	0	T	T	C	C	0	0	T	T	0	0	0	0	A	A	T	T	0	0	0	0	G	G	T	T	A	A	A	A	C	C	T	T	T	T	T	G	G	G	T	T	T	A	0	0	T	T	G	G	0	0	C	C	G	G	T	T	0	0	G	G	0	0	C	C	T	T	G	G	A	A	T	T	0	0	G	G	C	C	G	G	A	A	T	T	G	G	C	G	C	C	C	C	0	0	A	A	T	T	C	C	A	A	0	0	T	T	0	0	G	G	C	C	A	A	0	0	T	T	0	0	G	G	T	T	G	G	G	G	0	0	0	0	0	0	0	0	0	0	G	G	A	A	G	G	T	T	G	G	C	C	G	G	A	A	T	T	0	0	0	0	A	A	A	A	0	0	C	C	T	T	0	0	A	A	G	G	T	T	A	A	G	G	A	A	0	0	T	T	C	C	T	G	A	A	A	A	C	C	G	G	C	C	C	C	C	C	T	T	A	A	G	G	G	G	T	T	G	G	G	G	A	A	C	C	C	C	T	T	T	T	A	A	0	0	0	0	A	A	G	G	T	T	G	G	0	0	G	G	C	C	A	A	0	0	0	0	0	0	C	C	G	A	G	G	0	0	A	A	C	C	C	C	A	A	0	0	G	G	A	A	0	0	0	0	0	0	T	T	G	G	G	G	G	G	A	A	C	C	G	G	0	0	G	G	C	C	A	A	G	G	C	C	A	A	C	C	G	G	C	C	C	C	A	A	G	G	A	A	0	0	0	0	G	G	T	T	A	A	0	0	0	0	T	T	C	C	0	0	C	C	G	G	C	C	C	C	C	C	A	A	T	T	0	0	0	0	C	C	C	C	C	C	C	C	A	A	G	G	A	A	0	0	C	C	G	G	G	G	T	T	C	C	G	G	C	C	T	T	T	T	0	0	G	G	A	A	G	G	T	T	C	C	0	0	0	0	C	C	C	C	C	C	A	A	T	T	T	T	C	C	T	T	A	A	T	T	C	C	T	T	T	T	G	G	T	T	A	A	T	T	G	G	0	0	C	C	T	T	G	G	G	G	T	T	G	G	G	G	T	T	G	A	A	A	C	C	0	0	A	A	G	G	0	0	G	G	G	G	A	A	C	C	G	A	T	G	G	G	G	G	A	A	C	C	T	T	T	C	A	A	A	A	G	G	T	T	G	G	T	A	C	C	A	A	A	A	0	0	T	T	A	A	G	G	T	T	G	G	A	A	T	T	C	C	0	0	G	G	0	0	G	G	C	A	0	0	T	T	T	T	T	T	0	0	T	G	T	T	G	G	0	0	A	A	0	0	C	C	T	T	T	T	G	G	0	0	A	A	T	T	G	G	A	A	0	0	0	0	A	A	G	G	G	G	G	G	G	G	C	C	C	C	T	T	0	0	A	A	T	T	G	G	C	C	T	T	T	T	G	G	A	A	A	A	T	T	A	A	0	0	C	C	0	0	G	G	0	0	G	G	G	G	C	C	A	A	A	A	G	G	G	G	0	0	C	C	T	T	T	T	0	0	A	A	G	G	A	A	0	0	C	C	G	G	0	0	T	T	A	A	G	G	G	G	T	T	A	A	A	A	0	0	G	G	C	C	0	0	A	A	A	A	T	T	0	0	0	0	G	G	A	A	T	T	G	G	G	G	T	T	C	C	T	G	T	T	C	C	0	0	T	T	0	0	G	G	C	C	G	G	0	0	G	G	G	G	C	C	G	G	G	G	G	G	G	G	0	0	C	C	G	G	0	0	A	A	T	C	0	0	G	G	T	G	0	0	0	0	T	T	C	C	G	G	G	G	G	G	0	0	C	C	0	0	0	0	0	0	T	T	G	G	C	C	0	0	C	C	C	C	T	T	C	C	T	T	A	A	A	A	0	0	G	G	G	G	T	T	G	G	T	T	C	C	0	0	T	T	T	T	0	0	T	T	G	G	C	C	T	T	A	A	A	A	G	G	A	A	G	G	T	T	0	0	G	G	C	C	A	A	0	0	T	T	G	G	C	C	C	C	T	T	A	A	C	C	T	T	C	C	0	0	T	T	A	A	G	G	T	T	A	A	G	G	G	G	G	G	0	0	T	T	T	G	G	G	G	G	T	G	G	G	A	A	C	C	G	G	A	A	T	T	C	C	A	A	A	A	G	G	C	C	T	G	0	0	A	A	C	C	T	T	G	G	G	G	T	T	A	A	G	G	T	T	G	G	T	T	G	G	C	C	T	T	G	G	A	A	G	G	G	G	C	C	C	C	A	A	A	A	G	G	C	C	C	C	C	C	C	C	C	C	C	C	T	T	C	C	0	0	G	G	C	C	0	0	C	C	A	A	C	C	C	C	A	A	A	A	C	C	C	C	G	G	0	0	G	G	0	0	C	C	A	A	T	T	G	G	T	T	T	C	G	G	G	G	A	A	T	T	0	0	A	A	0	0	C	C	A	A	A	A	0	0	A	A	A	A	G	G	A	A	G	G	T	T	A	A	A	A	C	C	A	A	C	C	G	G	0	0	A	A	C	C	T	T	A	A	G	G	C	C	0	0	T	C	T	T	G	G	G	G	T	T	T	T	T	T	G	G	G	G	0	0	G	G	G	G	C	C	C	C	T	A	A	A	C	C	G	G	G	G	0	0	G	G	G	G	A	A	0	0	C	C	A	A	T	T	G	G	G	G	C	C	0	0	A	A	G	G	T	T	G	G	0	0	0	0	G	G	T	T	0	0	C	C	G	G	G	G	G	G	G	G	A	A	A	A	T	T	T	T	G	G	A	A	C	C	G	G	C	C	A	A	A	A	G	G	G	G	C	C	A	A	0	0	C	C	G	G	G	G	T	T	T	C	A	A	C	C	G	A	T	T	G	G	A	A	G	G	G	G	A	A	C	C	C	C	A	A	C	C	G	G	A	A	G	G	G	G	T	G	0	0	T	T	C	C	0	0	C	G	A	A	0	0	A	A	A	A	C	C	0	0	A	A	G	G	G	G	G	G	C	C	G	G	T	T	T	T	C	C	T	T	C	C	T	T	C	C	C	C	G	G	G	G	A	A	C	C	G	G	G	G	T	T	T	T	0	0	A	A	C	C	C	C	A	A	A	A	T	T	G	G	T	G	0	0	G	G	G	G	G	G	T	T	A	A	0	0	0	0	G	G	A	A	G	G	0	0	0	0	G	G	T	T	G	G	G	G	A	A	A	A	G	G	A	A	A	A	G	G	C	C	G	G	A	A	0	0	C	C	A	A	A	A	0	0	G	G	T	T	G	G	T	T	T	T	C	C	G	G	0	0	T	T	0	0	A	A	G	G	G	G	T	T	0	0	A	A	A	A	G	G	G	G	G	G	C	C	G	A	T	T	0	0	C	C	C	C	C	C	0	0	A	A	G	G	G	G	A	A	A	A	C	C	T	T	0	0	T	T	A	A	C	G	T	T	A	A	A	A	0	0	A	A	T	T	T	T	A	A	G	G	A	A	0	0	A	A	C	C	T	T	C	C	T	T	0	0	T	G	C	C	C	C	C	C	G	G	0	0	G	G	C	C	T	G	C	C	0	0	C	C	C	C	C	C	G	G	T	T	G	G	0	0	C	C	C	C	A	A	0	0	A	A	0	0	T	T	0	0	C	C	G	G	0	0	0	0	0	0	C	C	G	G	A	A	T	T	C	C	A	A	T	T	A	A	G	G	A	A	T	T	G	G	0	0	0	0	0	0	A	A	A	A	T	T	A	A	T	T	A	A	C	C	0	0	0	0	G	G	T	T	G	G	T	T	T	T	A	A	A	A	G	G	C	C	A	A	A	A	G	G	0	0	0	0	C	C	G	G	G	G	G	G	G	A	A	A	G	G	A	A	G	G	A	A	C	C	G	G	0	0	A	A	G	G	C	C	A	A	G	G	C	C	A	A	C	C	T	T	C	C	T	T	T	T	0	0	0	0	C	C	0	0	C	C	0	0	T	T	A	A	G	G	T	T	T	T	A	A	C	C	A	A	G	A	0	0	0	0	C	C	C	C	T	T	C	C	A	A	0	0	T	A	T	T	G	G	G	G	C	C	G	G	G	G	G	G	G	G	G	G	A	A	T	T	G	G	T	T	C	C	A	A	0	0	C	C	G	G	T	T	C	C	0	0	C	C	T	T	0	0	A	A	A	A	G	G	A	A	C	C	C	C	A	A	G	G	G	G	C	C	G	G	0	0	C	C	G	G	0	0	G	G	T	T	T	T	C	C	T	T	A	A	A	A	T	T	0	0	C	C	0	0	G	G	G	G	0	0	G	G	T	C	C	C	C	C	G	G	C	C	0	0	G	G	C	C	T	T	0	0	C	A	G	G	0	0	0	0	C	C	C	C	G	G	G	G	G	G	T	T	A	A	G	G	C	C	G	G	0	0	T	T	A	A	G	G	G	G	T	T	T	T	A	A	0	0	G	G	G	G	G	A	T	T	A	A	T	T	T	T	A	A	0	0	A	A	C	C	A	A	G	G	A	A	C	C	G	G	G	A	A	A	T	G	G	G	C	C	T	T	A	A	A	A	A	A	0	0	G	G	T	T	0	0	0	0	C	C	T	T	A	A	G	G	0	0	C	C	0	0	C	C	G	G	C	C	A	A	A	A	A	A	G	G	G	G	T	T	C	C	A	A	C	C	0	0	0	0	0	0	0	0	0	0	0	0	C	C	A	A	0	0	C	C	G	G	C	C	A	A	C	C	T	T	G	G	T	T	0	0	0	0	A	A	0	0	0	0	C	C	G	A	0	0	G	G	C	C	A	A	C	C	0	0	G	A	A	A	0	0	G	G	G	G	T	T	0	0	T	T	T	G	C	C	C	C	C	C	C	C	0	0	0	0	C	C	G	G	T	T	C	C	C	C	C	C	A	A	G	G	T	G	C	C	0	0	0	0	0	0	0	0	C	C	G	G	T	T	A	A	T	T	C	A	C	C	0	0	A	A	0	0	C	C	0	0	T	T	G	G	C	C	T	T	0	0	A	A	G	G	0	0	T	T	C	C	T	T	C	C	G	G	0	0	A	A	T	T	C	C	G	G	C	C	G	G	0	0	G	G	A	A	0	0	G	G	T	T	0	0	G	G	G	G	C	C	G	G	C	C	G	G	A	A	0	0	C	C	0	0	C	C	C	C	A	A	T	T	0	0	C	C	T	G	T	T	C	C	0	0	0	0	A	A	0	0	G	G	0	0	T	T	0	0	0	0	T	T	0	0	T	T	C	C	0	0	G	G	G	G	T	T	T	T	A	A	C	C	0	0	0	0	T	T	A	A	C	C	A	A	T	T	0	0	C	C	0	0	A	A	0	0	A	A	0	0	C	C	G	G	G	G	T	T	C	C	A	A	A	A	A	A	T	A	G	G	A	A	0	0	0	0	T	T	G	G	G	G	A	A	T	T	0	0	G	G	C	C	G	G	T	T	0	0	T	G	G	G	C	C	C	C	T	G	C	C	G	G	0	0	0	0	A	A	0	0	T	T	0	0	G	G	T	T	C	C	T	T	A	A	T	A	G	G	T	T	G	G	0	0	G	G	G	G	T	T	G	G	C	C	G	A	0	0	C	C	G	A	0	0	A	A	T	T	T	T	C	C	T	T	T	T	C	C	A	A	0	0	C	C	A	A	T	A	G	G	C	C	0	0	A	A	A	A	G	G	A	A	A	A	0	0	0	0	A	A	T	T	G	G	0	0	G	G	0	0	T	T	T	T	G	G	C	C	T	T	C	C	T	T	T	T	0	0	C	C	A	A	A	A	A	A	C	C	T	T	G	G	C	C	C	C	C	C	C	C	G	G	A	A	G	G	T	T	C	C	T	T	0	0	T	T	G	G	G	G	C	C	C	G	A	A	0	0	0	0	T	T	C	C	G	G	A	A	T	T	0	0	T	T	G	G	C	C	G	G	C	C	0	0	T	T	T	T	G	G	T	T	G	G	T	T	0	0	0	0	0	0	G	A	T	T	C	C	T	T	A	A	C	C	0	0	0	0	A	A	T	T	0	0	A	A	A	A	A	A	A	A	0	0	T	T	0	0	T	T	C	C	T	T	A	A	0	0	A	A	0	0	T	T	C	C	G	G	T	T	C	C	T	T	0	0	A	A	C	C	0	0	G	G	C	C	T	T	G	G	A	A	G	G	0	0	C	C	A	A	A	A	A	A	T	T	A	A	0	0	A	A	G	G	T	T	G	G	G	G	G	G	C	C	0	0	G	G	G	G	G	G	0	0	A	A	T	T	G	G	0	0	0	0	C	C	A	A	A	A	C	C	C	C	G	G	G	G	G	G	0	0	G	G	G	G	C	C	G	G	C	C	T	T	A	A	0	0	A	A	G	G	G	G	G	G	0	0	G	G	C	C	G	G	A	A	0	0	C	C	C	C	T	T	T	T	0	0	G	G	T	T	G	G	A	A	T	T	0	0	T	T	C	C	T	T	C	C	A	A	C	C	A	A	0	0	G	G	T	T	C	C	0	0	0	0	G	G	T	T	0	0	A	A	T	T	A	A	C	C	0	0	T	T	C	C	A	A	G	G	A	A	C	C	A	A	0	0	C	C	A	A	G	G	T	T	C	C	G	G	A	A	C	C	G	G	C	C	G	G	G	G	T	T	0	0	G	G	A	A	A	A	G	G	A	A	G	G	A	A	C	C	C	C	C	C	A	A	0	0	A	A	0	0	G	G	C	C	G	G	C	C	C	C	T	T	T	T	A	A	T	T	G	G	G	G	C	C	G	G	T	T	C	C	0	0	C	C	0	0	A	A	T	T	T	T	T	T	0	0	C	C	C	C	C	C	A	A	G	G	T	T	A	A	G	G	A	A	A	A	G	G	C	C	G	G	G	A	0	0	G	G	0	0	0	0	G	G	A	A	G	G	C	C	C	C	C	C	A	A	G	G	T	T	A	A	T	T	G	G	0	0	G	G	0	0	C	C	A	A	G	G	A	A	T	T	C	C	G	G	T	T	C	C	G	G	C	C	T	T	T	T	G	G	A	A	A	A	A	A	C	C	0	0	T	T	0	0	C	C	G	G	G	G	A	A	G	G	T	T	A	A	G	G	C	C	A	A	C	C	T	T	0	0	C	C	0	0	G	G	C	C	C	C	A	A	A	A	T	T	G	G	A	A	G	G	G	G	G	G	T	T	G	G	A	A	C	C	C	C	G	G	G	G	C	C	T	T	C	C	G	G	A	A	G	G	T	G	0	0	0	0	A	A	T	T	T	T	A	A	A	A	A	A	T	T	G	G	G	G	C	C	0	0	0	0	A	A	G	G	T	T	T	T	C	C	T	T	0	0	G	G	C	G	0	0	0	0	G	G	A	A	G	G	0	0	C	C	0	0	G	G	T	T	A	A	G	G	A	A	A	A	C	C	G	G	G	G	0	0	C	C	T	T	C	C	C	C	A	A	0	0	C	C	G	G	G	G	A	A	A	A	T	T	C	C	C	C	A	A	G	G	0	0	T	T	C	C	0	0	C	C	A	A	0	0	A	A	T	T	C	C	0	0	G	G	0	0	A	A	G	G	T	T	A	A	C	C	G	G	G	G	0	0	A	A	C	C	G	G	0	0	G	G	G	G	T	T	T	T	0	0	T	T	C	C	G	G	T	T	A	A	G	G	G	G	C	C	0	0	0	0	T	T	0	0	G	G	G	A	G	G	G	G	T	T	G	G	A	A	T	T	0	0	G	G	T	G	A	A	A	A	G	G	0	0	T	T	0	0	C	C	T	T	C	C	T	T	G	A	G	G	G	G	C	C	T	G	C	C	T	T	0	0	C	C	G	G	T	T	0	0	C	C	G	G	T	T	G	G	T	T	C	C	G	G	C	C	G	G	T	A	C	C	T	G	A	A	C	C	C	C	A	A	T	T	0	0	G	G	C	C	T	T	0	0	G	G	A	A	T	T	0	0	A	A	T	G	G	G	C	C	A	A	G	G	A	A	T	G	G	G	G	G	G	G	0	0	C	C	G	G	T	T	0	0	0	0	C	C	C	C	0	0	0	0	A	A	G	G	A	A	T	T	T	T	G	G	G	G	C	C	C	C	G	G	T	T	T	T	G	G	T	T	A	A	A	A	0	0	G	G	C	C	C	C	0	0	C	C	0	0	A	A	G	G	G	G	0	0	G	G	0	0	T	T	T	T	G	G	T	T	T	T	0	0	T	T	G	G	G	G	C	C	0	0	T	T	C	C	0	0	C	C	C	G	C	C	A	A	A	A	0	0	T	T	C	C	0	0	A	A	G	G	G	G	C	C	T	T	A	A	G	G	C	C	A	A	G	G	C	C	A	A	0	0	C	C	0	0	0	0	G	G	0	0	0	0	A	A	0	0	A	A	G	A	0	0	A	A	0	0	G	G	A	A	G	G	A	A	G	G	A	A	T	A	0	0	G	G	G	G	G	G	A	A	0	0	G	G	G	G	A	A	A	A	T	T	0	0	C	C	C	C	T	A	C	C	T	T	T	T	C	C	G	G	T	A	G	G	0	0	T	T	G	G	C	C	T	T	A	A	C	A	0	0	T	T	G	G	0	0	0	0	C	C	T	T	T	G	0	0	G	G	A	A	G	G	G	G	0	0	C	C	0	0	0	0	C	C	A	A	0	0	G	G	A	A	C	C	A	A	C	C	T	T	G	G	G	G	0	0	0	0	A	A	T	T	C	C	A	A	C	C	C	C	C	C	T	T	C	C	C	C	T	T	0	0	G	G	C	C	A	A	C	C	0	0	T	T	G	G	0	0	G	G	0	0	0	0	0	0	C	C	C	C	G	G	T	T	T	T	0	0	0	0	C	C	C	C	T	T	C	C	T	T	A	A	A	A	G	G	G	G	G	G	0	0	A	A	0	0	G	G	0	0	A	A	0	0	0	0	C	C	A	A	G	G	A	A	G	G	G	G	G	G	A	A	0	0	G	G	C	C	T	T	A	A	A	A	G	G	C	C	G	G	G	G	G	G	T	T	C	C	0	0	0	0	G	G	T	T	C	C	C	C	0	0	T	T	C	C	0	0	0	0	G	G	T	T	G	G	C	C	0	0	A	A	A	A	0	0	G	G	G	G	C	C	C	C	0	0	T	T	C	C	C	C	0	0	0	0	C	C	C	C	T	T	C	C	G	G	C	C	0	0	G	G	A	A	T	T	G	G	C	C	T	T	C	C	A	A	A	A	A	A	C	C	C	C	0	0	T	T	C	C	G	A	A	A	T	T	C	C	0	0	G	G	T	T	0	0	T	T	A	A	A	A	C	C	0	0	T	T	C	C	A	A	C	C	0	0	0	0	C	C	C	C	G	G	G	G	G	G	0	0	0	0	A	A	0	0	C	C	C	C	A	A
C8BH6ANXX	IPmr995:C8BH6ANXX:7:250590630	-9	-9	-9	-9	C	C	A	A	T	T	G	G	G	G	G	G	C	C	A	A	0	0	C	C	G	G	T	T	C	C	C	C	T	C	T	T	G	G	G	G	C	C	T	C	T	T	G	G	T	T	0	0	0	0	C	C	A	A	G	G	0	0	0	0	A	A	A	A	G	G	G	G	G	G	G	G	T	T	T	T	0	0	0	0	T	T	C	C	T	G	T	T	T	T	G	G	C	C	T	T	C	C	0	0	A	A	0	0	G	G	C	C	C	C	A	A	G	G	C	C	0	0	C	C	T	T	C	C	C	C	0	0	C	C	C	C	C	C	A	A	T	G	T	A	T	T	T	A	A	A	T	A	C	C	0	0	A	A	T	T	0	0	0	0	A	A	T	T	0	0	T	T	T	T	C	C	T	T	C	C	0	0	T	T	G	G	0	0	G	G	0	0	T	T	G	G	G	G	T	C	C	C	T	T	C	C	C	C	G	G	A	A	G	G	T	T	A	A	A	A	T	T	C	C	A	A	0	0	C	C	A	A	C	C	G	G	G	G	T	T	C	C	T	T	G	G	T	T	A	A	G	G	C	C	A	A	C	C	0	0	A	A	G	G	A	A	T	T	A	A	A	A	C	C	T	T	C	C	T	C	C	C	T	T	G	G	G	G	A	A	A	A	A	A	G	G	A	A	G	G	T	A	0	0	0	0	A	A	T	T	C	C	T	T	G	G	A	A	0	0	G	G	T	C	T	C	G	G	T	T	G	G	T	T	0	0	T	T	T	T	0	0	G	G	0	0	G	G	C	C	C	C	C	C	0	0	0	0	A	A	0	0	G	G	C	A	G	G	C	C	G	G	A	A	G	G	T	T	T	T	G	G	G	G	0	0	0	0	A	A	T	T	G	G	A	A	C	C	G	G	T	T	G	G	G	G	A	A	C	C	T	T	G	G	A	A	C	C	0	0	C	C	C	C	G	G	C	C	T	C	C	C	0	0	C	C	C	C	0	0	G	G	T	T	0	0	C	C	0	0	T	T	T	C	0	0	C	C	C	C	G	G	0	0	A	A	0	0	T	T	G	G	G	G	0	0	G	G	T	T	G	G	A	A	G	G	A	A	G	G	T	T	G	G	C	C	G	G	0	0	T	T	G	G	C	C	A	A	0	0	G	A	A	A	C	C	T	T	T	T	G	G	0	0	T	A	G	G	A	A	0	0	T	C	C	C	0	0	T	T	A	A	T	T	0	0	C	C	C	C	C	C	A	A	A	A	0	0	C	C	T	T	C	C	G	G	A	A	C	G	C	C	T	T	C	C	A	A	G	G	G	G	A	A	G	G	T	T	G	G	0	0	G	G	A	A	A	A	0	0	0	0	T	T	C	C	G	G	G	G	A	A	A	A	G	G	0	0	A	A	0	0	G	G	A	A	G	G	0	0	0	0	T	T	C	C	G	G	0	0	A	A	T	T	G	G	0	0	G	G	C	C	G	G	G	G	0	0	G	G	C	C	G	G	T	T	T	C	A	A	C	C	A	A	0	0	A	A	A	A	T	T	0	0	A	A	C	C	C	C	0	0	G	G	T	T	A	A	C	C	C	C	0	0	T	T	T	T	0	0	0	0	G	G	C	C	A	A	T	T	A	A	G	G	A	A	C	C	C	C	G	G	G	G	T	T	C	C	T	T	C	C	T	T	T	G	G	G	T	T	A	A	0	0	T	T	C	C	0	0	T	T	T	T	C	C	G	G	A	A	T	T	T	T	C	C	G	G	C	C	T	T	A	A	C	C	T	T	G	G	T	T	A	A	C	C	0	0	0	0	C	C	C	C	A	A	G	G	T	T	G	G	G	G	C	C	A	A	C	C	C	C	0	0	A	A	G	G	0	0	G	G	G	G	0	0	C	C	G	G	T	T	A	A	G	G	G	G	T	T	T	T	T	T	A	A	A	A	G	G	T	T	G	G	T	T	C	C	0	0	C	C	0	0	A	A	A	A	G	G	T	T	0	0	A	A	G	G	G	G	C	C	A	A	G	G	G	G	A	A	G	G	0	0	C	C	0	0	0	0	0	0	T	T	A	A	T	T	A	A	A	A	C	C	T	T	T	T	G	G	C	C	G	G	C	C	G	G	G	G	G	G	T	T	T	T	G	G	G	G	G	G	G	G	T	C	C	C	T	T	0	0	A	A	T	T	G	A	0	0	C	C	C	C	G	G	A	A	A	A	T	T	A	A	G	G	C	C	C	G	G	G	C	C	G	G	G	G	T	T	0	0	C	C	A	A	G	G	G	G	C	C	G	G	C	C	G	G	G	G	A	A	G	G	G	G	0	0	0	0	G	G	T	T	A	A	0	0	0	0	T	T	A	A	A	A	T	T	G	G	C	C	C	C	A	A	A	A	T	T	0	0	0	0	0	0	A	A	C	C	G	G	0	0	T	T	C	C	G	G	T	T	G	G	C	C	T	T	C	C	C	C	C	C	G	G	A	A	G	G	G	G	T	T	G	G	A	A	T	G	G	G	0	0	A	A	G	G	C	C	A	A	C	C	T	T	A	A	G	G	0	0	G	G	T	T	G	G	A	A	0	0	0	0	G	G	G	G	C	C	A	A	G	G	T	T	A	A	T	T	0	0	C	C	C	C	T	T	C	C	0	0	A	A	G	G	0	0	G	G	G	G	0	0	G	G	T	T	T	T	G	G	T	T	T	T	0	0	T	T	0	0	C	C	T	T	A	A	A	A	T	T	A	A	A	A	T	T	G	G	G	G	C	C	A	A	G	G	T	T	G	G	A	A	C	C	G	G	A	A	A	A	T	T	0	0	G	G	G	G	G	G	G	G	T	T	A	A	T	T	A	A	G	G	G	G	0	0	T	G	0	0	A	A	T	T	T	T	A	A	0	0	G	G	A	A	T	T	T	T	A	A	C	A	G	G	C	C	G	G	C	C	T	T	C	C	T	T	G	G	G	G	T	T	A	A	C	C	C	C	G	G	T	T	0	0	C	C	T	T	G	G	T	T	G	G	A	A	A	A	C	C	C	C	G	G	G	G	G	G	C	C	T	T	C	C	C	C	C	C	T	T	C	C	C	C	G	G	C	C	G	G	C	C	A	A	0	0	C	C	A	A	A	A	C	C	C	C	G	G	C	C	G	G	0	0	C	C	0	0	T	T	T	G	T	T	T	T	C	C	G	G	G	G	C	C	T	T	A	A	0	0	C	C	A	A	0	0	G	G	A	A	A	A	A	A	0	0	G	G	G	G	G	G	A	A	C	C	A	A	0	0	G	G	G	G	A	A	C	C	0	0	A	A	C	C	T	T	G	G	C	C	T	T	G	G	G	G	A	A	T	T	A	A	G	G	A	A	T	G	G	G	G	G	C	C	G	G	T	T	A	A	C	C	G	G	A	A	C	C	G	G	G	G	A	A	0	0	C	C	A	A	T	T	A	A	A	A	C	C	T	T	G	G	T	G	T	T	G	G	C	C	0	0	G	G	C	C	C	C	G	G	C	G	A	A	G	G	G	G	A	A	A	A	T	T	G	G	A	A	0	0	C	C	A	A	C	C	A	A	A	A	T	T	A	A	0	0	A	A	C	C	C	C	G	G	G	G	T	T	C	C	A	A	C	C	G	G	T	T	G	G	A	A	G	G	0	0	A	A	C	C	C	C	A	A	G	G	0	0	0	0	0	0	G	G	G	G	0	0	0	0	0	0	T	T	C	C	A	A	T	C	A	A	A	A	T	T	0	0	G	G	0	0	A	A	0	0	C	C	G	G	C	C	T	T	C	C	T	T	C	C	T	T	C	C	0	0	0	0	G	A	A	A	0	0	0	0	A	A	C	C	T	T	0	0	T	T	C	C	G	G	C	C	G	G	T	T	G	G	G	G	0	0	G	G	A	A	G	G	A	A	A	A	0	0	0	0	0	0	A	A	G	G	A	A	C	C	G	G	0	0	T	G	A	A	A	A	0	0	A	A	A	A	G	A	G	G	C	C	A	A	A	A	0	0	C	C	A	A	0	0	G	G	G	G	T	T	G	G	T	T	T	T	C	C	0	0	0	0	C	C	A	A	G	G	G	G	A	A	T	A	C	C	0	0	A	A	G	G	G	G	G	G	C	C	0	0	C	C	T	T	C	C	T	T	T	T	A	A	A	A	G	G	G	G	A	A	A	A	C	C	0	0	0	0	C	C	A	A	0	0	T	T	G	G	A	A	G	G	A	A	C	C	0	0	0	0	A	A	A	A	0	0	A	A	C	C	T	T	C	C	T	T	A	A	T	G	0	0	C	C	C	G	A	A	0	0	G	G	0	0	T	T	C	C	C	C	C	C	C	C	C	C	G	G	0	0	G	G	T	T	C	C	C	C	A	A	0	0	A	A	T	T	T	T	A	A	C	C	G	G	T	T	G	G	0	0	C	C	A	A	A	A	T	T	C	C	A	A	T	T	A	A	0	0	A	A	T	T	G	G	C	A	0	0	A	A	A	A	A	A	T	T	A	A	T	T	A	A	A	A	0	0	G	G	G	G	T	T	G	G	C	C	G	G	0	0	A	A	0	0	C	C	G	G	A	A	G	G	G	G	0	0	C	C	G	G	0	0	0	0	0	0	T	T	0	0	G	G	G	G	T	A	C	C	G	G	0	0	T	T	0	0	T	T	T	A	G	G	T	T	A	A	C	C	T	T	C	C	C	C	C	C	0	0	G	G	C	C	A	A	T	T	A	A	T	T	A	A	A	A	C	C	T	T	G	G	C	C	A	A	G	A	0	0	T	T	C	C	0	0	C	C	A	A	G	A	G	G	0	0	T	T	G	G	G	G	C	C	T	T	G	G	C	C	G	G	T	G	0	0	C	C	G	G	T	T	C	C	G	G	A	A	A	A	G	G	T	T	C	C	G	G	C	C	C	C	A	A	A	A	A	A	G	G	G	G	T	C	C	C	A	A	0	0	A	A	T	T	G	G	C	G	C	C	G	G	G	G	G	G	T	T	T	T	T	T	C	C	C	C	G	G	T	C	G	A	T	T	G	G	0	0	G	G	T	T	0	0	T	T	C	C	0	0	G	G	C	C	T	T	A	A	C	C	0	0	A	A	0	0	G	G	0	0	A	A	C	C	T	T	A	A	A	A	G	G	G	G	A	A	0	0	C	C	G	G	G	G	T	T	A	A	G	G	G	G	T	T	T	C	A	A	T	T	G	G	G	G	A	A	0	0	A	A	C	C	T	T	G	G	T	T	A	A	C	C	A	A	A	A	A	A	T	T	G	G	G	G	A	A	T	T	G	G	T	C	C	C	A	A	A	A	0	0	G	G	G	G	T	C	0	0	G	G	A	A	T	T	G	G	G	G	0	0	C	C	G	G	C	C	G	G	A	A	A	A	G	A	A	A	G	G	G	G	0	0	0	0	A	A	C	C	T	T	G	G	0	0	0	0	0	0	C	C	C	C	A	A	G	G	C	C	G	G	G	G	A	A	C	C	C	C	0	0	0	0	G	A	T	T	0	0	G	G	0	0	C	C	G	G	C	C	G	G	C	C	A	A	C	C	G	G	A	A	A	A	A	A	G	G	G	G	C	C	T	C	T	T	0	0	C	C	T	C	C	C	C	C	G	G	0	0	C	C	0	0	A	A	C	C	C	C	C	C	C	C	T	T	G	G	C	C	A	A	A	A	C	C	C	C	C	C	A	A	C	C	A	A	C	C	A	A	C	C	G	G	A	A	0	0	C	C	G	G	A	A	G	G	C	C	T	T	T	T	G	A	G	G	G	G	C	C	C	C	T	T	C	C	G	G	T	C	A	A	T	T	C	C	A	A	A	A	G	G	A	A	G	G	A	A	A	A	G	G	T	T	C	A	G	G	T	T	C	C	0	0	T	T	0	0	C	C	C	C	G	G	T	T	T	C	C	C	A	A	T	T	G	G	C	C	T	T	T	T	C	C	C	C	0	0	A	A	0	0	G	G	C	C	G	G	A	A	0	0	T	T	G	G	T	T	T	T	G	G	0	0	G	G	A	A	T	T	A	A	T	T	T	A	T	T	G	G	A	A	T	T	A	A	T	T	0	0	C	C	G	G	T	T	0	0	A	A	A	A	C	C	A	A	0	0	T	T	C	C	A	A	G	G	T	T	T	T	T	T	C	A	C	C	0	0	T	T	A	A	0	0	T	T	T	T	0	0	G	G	C	C	0	0	T	C	G	G	G	G	A	A	T	T	C	C	T	T	T	T	G	G	G	G	C	C	G	G	0	0	C	C	0	0	0	0	T	T	C	C	T	T	A	A	A	A	G	G	T	T	G	G	0	0	G	G	0	0	C	C	G	G	C	C	0	0	G	G	C	C	G	G	A	A	T	T	C	C	T	T	A	A	C	C	C	C	G	G	A	A	0	0	0	0	G	G	T	T	A	A	T	T	C	C	A	A	T	A	G	G	C	C	G	G	A	A	0	0	G	G	T	T	0	0	0	0	G	G	T	T	T	T	T	T	G	G	C	C	T	T	C	C	T	T	T	T	A	A	C	C	G	G	A	A	A	A	C	C	T	T	G	G	T	T	C	C	0	0	C	C	G	G	G	G	0	0	T	T	C	C	T	C	C	C	T	T	G	G	A	A	0	0	0	0	A	A	A	A	G	G	A	A	T	T	A	A	A	A	T	T	G	G	T	T	C	C	T	T	G	G	C	C	0	0	C	C	0	0	G	G	T	T	C	C	T	T	0	0	A	A	G	G	0	0	C	C	C	C	C	C	A	A	T	T	A	A	T	T	A	A	T	G	0	0	G	G	0	0	G	G	G	G	0	0	A	A	C	C	T	T	C	C	T	T	A	A	T	T	A	A	0	0	T	T	T	T	G	G	0	0	T	T	T	T	0	0	0	0	C	C	0	0	A	A	C	C	T	T	A	A	A	A	A	A	G	G	C	C	A	A	G	G	A	A	T	T	A	A	C	A	T	T	G	G	T	T	G	G	G	G	A	A	C	C	0	0	G	G	T	T	G	G	0	0	A	A	T	T	G	G	G	G	T	T	C	C	G	G	0	0	T	T	C	C	A	A	G	G	A	A	G	G	A	A	T	T	T	T	G	G	C	C	A	A	A	A	A	A	A	A	G	G	G	A	G	G	T	T	A	A	0	0	G	G	A	A	G	G	0	0	C	C	T	T	A	A	0	0	G	G	T	T	G	G	A	A	T	T	G	G	A	A	C	C	T	T	C	C	0	0	T	T	T	T	G	G	G	G	T	T	C	C	0	0	T	T	G	G	G	G	G	G	0	0	T	T	A	A	0	0	T	T	C	C	C	C	T	T	G	G	A	A	C	C	A	A	G	G	C	C	A	A	G	G	0	0	C	C	G	G	A	A	C	C	G	G	T	T	0	0	T	T	T	T	0	0	C	C	0	0	A	A	T	G	C	C	0	0	G	G	T	T	C	C	C	C	A	A	G	G	A	A	G	G	0	0	C	C	G	G	0	0	C	C	T	T	T	T	A	A	C	C	G	G	T	T	C	C	G	G	T	T	0	0	T	T	C	C	C	C	A	A	T	T	T	T	0	0	A	A	T	T	G	G	C	C	T	T	A	A	T	T	C	C	G	G	A	A	A	A	A	A	C	C	A	A	G	G	G	G	A	A	0	0	C	G	G	G	A	A	A	A	T	T	C	C	C	C	A	A	C	C	0	0	A	A	T	T	G	G	G	G	G	G	G	G	0	0	G	G	A	A	G	A	0	0	C	C	G	G	T	T	C	C	G	G	C	C	C	C	C	C	T	G	A	A	A	A	A	A	0	0	T	T	T	T	G	G	C	C	G	G	C	C	G	G	A	A	T	T	A	A	0	0	C	C	A	A	G	G	T	T	G	G	0	0	T	T	G	G	C	C	T	C	A	A	A	A	C	C	G	G	A	A	A	A	G	G	T	T	0	0	G	G	G	G	C	C	C	C	G	G	0	0	C	C	0	0	T	T	G	G	A	A	G	G	G	G	0	0	G	G	G	G	T	T	C	C	A	A	A	A	A	A	T	T	G	G	A	A	C	C	C	C	0	0	A	A	0	0	C	C	C	C	C	C	T	T	0	0	T	T	G	G	C	C	0	0	0	0	A	A	G	G	G	G	C	C	0	0	G	G	0	0	A	A	0	0	G	G	A	A	C	C	0	0	G	G	0	0	C	C	T	T	G	G	T	T	G	G	T	T	C	C	0	0	0	0	0	0	A	A	T	T	C	C	C	C	G	G	G	G	G	G	T	T	C	C	0	0	T	T	A	A	C	C	G	G	C	C	A	A	A	A	0	0	0	0	C	C	G	G	T	T	A	A	T	C	G	G	G	G	0	0	A	A	C	C	C	C	T	T	G	G	0	0	T	T	T	T	A	A	0	0	C	C	G	G	T	T	A	A	G	G	G	G	T	T	0	0	G	G	C	C	T	T	G	G	A	A	C	C	G	G	T	T	G	G	A	A	A	A	0	0	G	G	T	G	A	A	G	G	A	A	T	T	T	T	T	T	C	C	C	C	0	0	C	C	G	G	G	G	G	G	C	C	T	T	C	G	T	T	0	0	C	C	C	C	T	T	A	A	C	C	A	A	C	C	T	G	T	T	C	C	G	G	C	C	G	G	A	A	T	C	G	G	A	A	T	T	C	C	T	A	C	C	0	0	G	G	0	0	T	T	G	G	C	C	A	A	C	C	T	T	A	A	G	G	C	C	C	C	A	A	A	A	A	A	G	G	0	0	T	G	A	A	0	0	T	T	G	G	T	T	C	C	0	0	T	T	C	C	T	T	T	T	G	G	A	A	A	A	T	T	T	T	G	G	C	C	C	C	C	A	G	G	T	T	C	C	G	G	T	T	A	A	A	A	G	G	G	G	A	A	C	C	0	0	C	C	G	G	G	G	A	A	G	G	C	C	A	A	T	T	T	T	0	0	G	G	G	G	T	T	T	T	T	G	G	G	G	G	C	C	G	G	T	T	G	G	A	A	C	C	0	0	C	C	A	A	C	C	0	0	T	T	C	C	G	A	A	A	T	G	G	G	T	T	T	T	A	A	G	G	C	C	A	A	G	G	C	C	G	G	C	C	A	A	G	G	0	0	A	A	0	0	0	0	0	0	A	A	A	A	0	0	0	0	A	A	0	0	0	0	A	A	G	G	G	A	G	G	A	A	0	0	T	T	G	G	G	G	G	G	A	A	G	G	A	A	G	G	A	A	G	G	T	T	G	A	C	C	C	C	0	0	C	C	T	T	T	T	C	C	0	0	0	0	T	T	0	0	T	T	G	G	T	T	C	C	A	A	0	0	A	A	T	T	G	G	0	0	0	0	0	0	T	T	G	G	0	0	G	G	G	A	A	A	G	G	C	C	C	C	0	0	T	T	C	A	A	A	A	A	G	G	A	A	C	C	G	G	0	0	T	T	G	G	G	G	C	C	C	C	A	A	T	T	C	C	A	A	T	T	C	C	0	0	C	C	C	C	C	C	A	A	0	0	G	G	C	C	A	A	C	C	T	T	C	C	G	G	0	0	G	G	G	G	G	G	C	C	A	A	T	T	G	G	C	C	T	T	0	0	G	G	T	T	A	A	C	C	C	C	C	C	G	G	0	0	G	G	G	G	G	G	G	G	G	G	C	C	G	G	0	0	G	G	0	0	G	G	C	C	A	A	G	G	A	A	G	G	G	G	G	G	A	A	G	G	A	A	C	C	G	G	A	A	A	A	G	G	C	C	G	G	C	C	G	G	T	T	C	C	T	T	G	G	G	G	C	C	0	0	C	C	0	0	C	C	C	C	C	C	0	0	G	G	C	C	G	G	C	C	C	C	G	G	A	A	0	0	A	A	G	G	T	T	C	C	T	T	T	T	G	G	C	C	0	0	0	0	C	C	C	C	T	T	C	C	A	A	C	C	T	T	G	G	0	0	G	G	G	G	G	G	C	C	C	C	A	A	G	G	A	A	C	C	C	C	0	0	0	0	T	T	A	A	A	A	C	C	C	C	A	A	G	G	G	G	0	0	T	T	A	A	T	A	0	0	0	0	T	T	C	C	A	A	T	T	T	C	0	0	G	G	C	C	G	G	G	G	G	G	A	A	G	G	A	A	T	T	C	C	C	C	A	A
C8BH6ANXX	IPmr758:C8BH6ANXX:8:250590758	-9	-9	-9	-9	T	T	A	A	T	T	G	G	A	A	A	A	C	C	A	A	G	G	T	T	G	G	T	T	C	C	0	0	0	0	T	T	G	G	0	0	C	G	0	0	T	T	G	G	G	G	G	G	G	G	G	G	C	C	G	G	G	G	0	0	0	0	0	0	G	G	G	G	G	G	T	G	T	T	G	G	0	0	A	A	0	0	T	T	G	G	T	T	T	T	0	0	C	C	T	T	0	0	G	G	A	A	0	0	G	G	C	C	C	C	T	T	0	0	T	T	C	C	C	C	T	T	C	C	T	T	C	C	C	C	A	A	0	0	A	A	G	G	0	0	T	T	0	0	A	A	T	A	C	C	A	A	A	A	T	T	A	A	G	G	G	G	G	G	T	C	T	T	T	T	C	C	T	T	T	T	T	G	T	T	G	G	T	G	0	0	0	0	T	T	G	G	G	G	T	T	0	0	T	T	C	C	C	C	0	0	A	A	G	G	T	T	A	A	A	A	T	T	C	C	0	0	C	C	C	C	C	A	C	C	G	G	G	G	T	T	T	T	T	T	C	G	T	T	A	A	G	G	C	C	C	A	T	T	0	0	A	A	G	G	0	0	T	T	G	G	A	A	A	A	T	T	T	T	C	C	C	C	C	C	G	G	G	G	A	A	G	G	A	A	G	G	A	A	G	G	A	A	G	G	G	G	A	A	G	G	C	C	C	C	G	G	A	A	G	G	A	A	T	T	C	C	G	G	T	T	G	G	T	T	T	T	T	T	T	T	0	0	G	G	0	0	0	0	C	C	T	T	T	T	A	A	0	0	0	0	A	A	0	0	C	C	G	G	C	C	A	A	A	A	G	G	C	C	T	T	G	G	G	G	0	0	A	A	G	G	T	T	G	G	A	A	C	C	0	0	T	T	G	G	G	G	G	A	C	C	T	T	G	G	A	A	C	C	G	G	G	G	C	C	G	G	C	C	0	0	C	C	G	G	C	C	C	C	T	T	G	G	A	A	0	0	A	A	0	0	T	T	C	C	G	G	C	C	A	A	G	G	T	T	A	A	G	G	A	A	0	0	G	G	0	0	G	G	T	T	T	T	A	A	A	A	A	A	G	G	T	T	A	A	T	T	G	G	0	0	T	T	G	G	0	0	A	A	T	T	0	0	A	A	C	C	0	0	A	A	G	G	G	G	0	0	G	G	A	A	T	T	T	T	C	C	G	G	A	A	A	A	T	T	G	G	0	0	C	C	C	C	T	T	G	G	0	0	C	C	T	T	C	C	G	G	A	A	C	C	C	C	T	T	T	T	A	A	0	0	0	0	A	A	G	G	T	T	G	G	0	0	G	A	C	C	A	A	G	G	G	G	0	0	C	C	G	A	G	G	0	0	A	A	G	G	C	C	A	A	G	G	T	T	0	0	G	G	0	0	T	T	T	T	C	C	G	G	G	G	A	A	C	C	G	G	G	G	G	G	C	C	A	A	G	G	0	0	A	A	C	C	G	G	T	T	T	T	C	C	C	C	A	A	C	C	G	G	A	A	T	T	G	G	0	0	T	C	C	C	G	G	T	G	C	C	G	G	C	C	C	C	C	C	A	A	T	T	G	G	T	T	C	C	C	C	A	A	T	C	A	A	G	G	G	G	T	T	T	T	G	G	G	G	T	T	G	G	T	T	C	C	C	C	0	0	G	G	T	T	A	A	0	0	0	0	C	C	G	G	0	0	0	0	C	C	0	0	A	A	T	T	T	T	C	C	G	G	C	C	T	T	C	C	C	C	T	T	G	G	T	T	0	0	C	C	G	G	0	0	C	C	T	T	A	A	G	G	T	T	G	G	G	G	C	C	A	A	A	A	T	T	0	0	A	A	G	G	0	0	G	G	0	0	A	A	C	C	G	G	T	T	G	G	G	G	G	G	T	T	T	T	0	0	A	A	A	A	G	G	T	T	C	C	A	A	C	C	A	A	A	A	G	G	T	T	G	G	G	G	T	T	0	0	A	A	G	G	G	G	C	C	A	A	0	0	G	G	0	0	0	0	T	T	C	C	C	C	0	0	G	G	T	T	A	A	T	C	A	A	A	A	T	T	T	T	C	C	A	A	T	T	G	G	C	C	C	C	G	G	C	C	0	0	T	T	G	G	A	A	G	G	G	G	C	C	C	C	T	T	0	0	C	A	T	T	G	A	T	T	C	C	C	C	G	G	T	A	A	A	T	T	A	A	G	G	C	C	C	C	T	T	0	0	G	G	G	G	T	T	0	0	C	C	A	A	A	A	G	G	C	C	T	T	C	C	0	0	G	G	G	G	G	G	G	G	0	0	T	T	G	G	T	T	T	T	C	C	G	G	T	T	0	0	A	A	T	G	G	G	C	C	T	T	A	A	G	G	T	T	T	G	0	0	0	0	A	A	C	C	G	G	G	G	A	A	C	C	G	G	C	C	C	C	C	C	T	T	T	T	G	G	C	C	G	G	G	G	A	A	A	A	C	C	A	A	A	A	G	G	G	G	0	0	C	C	G	G	A	A	G	G	C	C	C	C	A	A	0	0	T	T	G	A	T	T	G	G	A	A	0	0	0	0	0	0	G	G	C	C	A	A	G	G	C	C	A	A	C	C	C	C	C	C	C	C	T	T	C	C	0	0	A	A	A	A	G	G	G	G	G	G	T	C	0	0	T	T	C	C	G	G	T	T	T	T	G	G	T	T	C	C	C	C	T	T	G	G	A	A	G	G	A	A	A	A	T	T	0	0	C	G	C	C	T	T	T	G	C	C	G	G	A	A	0	0	G	G	G	G	C	C	T	T	C	C	G	G	0	0	G	G	A	A	T	T	A	A	G	G	A	A	G	G	G	G	T	T	G	G	G	G	A	A	T	T	T	T	A	A	C	C	G	G	0	0	T	T	T	T	A	A	C	C	G	G	C	C	G	G	C	C	T	T	A	A	T	T	G	G	G	G	T	T	A	A	0	0	C	C	G	G	T	T	0	0	C	C	T	T	G	G	A	A	A	A	A	A	A	A	C	C	A	A	G	G	G	G	G	G	C	C	T	T	0	0	C	C	0	0	T	T	T	T	C	C	G	G	C	C	A	A	C	C	A	A	C	C	C	C	0	0	G	G	0	0	C	C	G	G	C	C	G	G	G	G	C	C	G	A	T	T	G	G	G	G	T	T	C	C	G	G	G	G	T	T	T	T	A	A	T	T	C	C	A	A	A	A	0	0	0	0	0	0	A	A	A	A	G	G	G	G	A	A	A	A	C	C	T	A	C	C	G	G	G	G	A	A	C	C	0	0	A	A	G	G	T	T	G	G	C	C	0	0	G	G	G	G	A	A	A	A	A	A	A	A	G	G	G	G	G	G	G	G	G	G	C	C	T	A	G	G	T	T	G	G	A	A	C	C	G	G	G	G	A	A	G	G	C	C	A	A	T	T	G	G	A	A	C	C	0	0	A	A	G	G	0	0	G	G	0	0	G	G	G	G	C	C	C	C	G	G	G	G	A	A	G	G	G	G	A	A	A	A	T	T	G	G	G	G	G	G	T	C	A	A	C	C	A	A	A	A	G	G	A	A	C	C	A	A	0	0	T	T	G	G	G	G	T	T	C	C	A	A	C	C	G	G	T	T	G	G	A	A	G	G	G	A	A	A	G	G	C	C	A	A	G	G	G	G	A	A	G	G	G	G	G	G	T	T	T	G	0	0	T	T	C	C	A	A	T	T	A	A	A	A	T	T	0	0	G	G	C	C	A	A	G	G	0	0	C	C	0	0	C	C	C	C	T	T	T	T	T	T	G	G	C	C	A	A	0	0	A	A	C	C	G	G	G	G	C	C	G	G	0	0	A	A	C	C	C	C	A	A	G	G	T	T	G	G	G	G	G	G	G	G	G	G	G	G	T	T	A	A	0	0	T	G	G	G	A	A	0	0	T	T	C	C	G	G	T	T	G	G	0	0	A	A	T	T	A	A	A	A	0	0	0	0	C	C	G	G	A	A	0	0	C	C	A	A	G	G	G	G	G	G	0	0	G	G	C	C	T	T	C	C	G	G	A	A	T	T	A	A	G	G	G	G	A	A	T	T	C	C	0	0	C	C	G	G	G	G	T	G	C	C	A	A	C	C	0	0	C	C	T	T	C	C	A	A	A	A	G	G	C	C	T	T	A	A	C	C	0	0	G	G	T	T	0	0	G	G	T	T	0	0	G	G	G	G	A	A	T	T	G	G	A	A	A	A	A	A	G	G	A	A	C	C	0	0	C	C	0	0	0	0	G	G	G	G	T	T	C	G	A	A	G	G	G	G	0	0	T	T	C	C	C	C	0	0	T	T	A	A	T	G	T	G	0	0	T	T	C	C	T	T	A	A	G	G	A	A	T	T	0	0	A	A	C	C	G	A	T	T	G	G	0	0	C	C	A	A	A	A	T	T	C	C	G	A	T	T	A	A	G	G	A	A	C	C	G	G	C	A	T	C	A	A	A	A	A	A	T	T	0	0	T	T	G	G	A	A	A	A	0	0	G	G	0	0	G	G	C	C	G	G	C	C	A	A	0	0	C	C	0	0	A	A	G	G	G	G	T	G	C	C	G	G	0	0	T	G	0	0	T	T	G	G	G	G	0	0	T	A	T	T	A	A	C	C	T	T	G	G	T	T	A	A	G	G	T	T	A	A	C	C	T	T	C	C	C	C	0	0	T	T	0	0	C	C	A	A	T	T	G	A	T	T	A	A	A	A	C	C	T	T	G	G	C	C	A	A	G	G	C	C	C	C	T	T	0	0	T	C	A	A	G	G	0	0	0	0	T	T	G	G	A	A	C	C	G	G	0	0	C	C	G	G	G	G	A	A	C	C	G	G	T	T	C	C	G	G	T	A	C	C	G	G	T	T	G	G	G	G	C	C	C	C	A	A	A	A	G	G	G	G	G	G	T	T	T	T	G	G	0	0	G	G	C	C	G	G	0	0	C	C	G	G	A	A	G	G	T	T	0	0	T	T	C	C	C	A	G	G	T	C	0	0	C	C	G	G	0	0	G	G	T	T	G	G	T	T	C	C	C	G	G	G	G	G	T	T	G	G	C	C	G	G	A	A	C	A	G	G	G	G	C	C	C	C	C	C	G	G	G	G	C	C	G	G	A	A	G	G	C	C	G	A	0	0	T	T	A	A	G	G	G	G	T	T	C	C	A	A	T	T	G	G	G	G	0	0	A	A	A	A	C	C	T	T	G	G	C	C	A	A	C	C	A	A	A	A	A	A	T	T	G	G	G	G	A	A	T	T	G	G	T	T	C	C	A	A	A	A	A	A	0	0	G	G	0	0	0	0	G	G	A	A	T	T	G	G	G	G	G	G	C	C	G	G	C	C	G	G	C	C	A	A	G	A	A	A	T	T	G	G	T	A	T	C	A	A	T	T	G	G	G	G	C	C	0	0	T	T	0	0	C	C	A	A	0	0	C	C	G	G	C	C	0	0	C	C	C	C	G	G	T	G	G	A	0	0	A	A	0	0	C	C	C	C	G	G	C	C	G	G	T	C	G	G	C	C	G	G	G	G	A	A	0	0	0	0	G	G	T	C	T	T	T	T	G	G	T	T	C	C	C	C	T	T	T	G	G	G	C	C	G	G	A	A	C	C	G	G	C	C	C	C	G	G	T	G	C	C	A	A	A	A	0	0	C	C	C	C	A	A	C	C	A	A	C	C	A	A	C	C	G	G	A	A	T	G	C	C	0	0	A	A	0	0	G	G	T	T	C	C	G	A	T	G	G	G	C	C	0	0	T	T	C	C	0	0	C	C	A	A	T	T	T	T	G	A	A	A	C	G	A	A	G	G	A	A	G	G	G	A	T	T	A	A	G	G	G	G	C	C	G	G	T	T	G	G	A	A	C	C	G	G	0	0	C	C	C	C	A	A	T	T	0	0	C	C	G	G	T	T	C	C	C	C	T	T	A	A	G	G	G	G	C	C	G	G	0	0	G	G	T	T	G	G	T	T	T	T	G	G	A	A	A	A	T	T	C	C	A	A	C	C	0	0	A	A	G	G	A	A	T	T	G	G	T	T	T	T	C	C	0	0	T	T	T	A	0	0	A	A	C	C	A	A	G	G	T	T	C	C	A	A	G	G	T	T	T	T	G	G	A	A	C	C	T	T	T	T	A	A	G	G	A	A	C	C	G	G	0	0	0	0	G	G	T	T	G	G	G	G	G	G	T	C	C	C	T	G	C	C	C	C	G	A	C	C	0	0	C	G	C	C	C	C	G	G	T	T	C	C	C	C	A	A	A	A	C	C	C	C	G	G	G	G	G	G	G	G	0	0	G	G	C	C	G	G	T	G	C	C	G	G	A	A	T	T	C	C	T	T	A	A	C	C	T	T	G	G	A	A	G	G	C	C	A	A	0	0	A	A	T	T	C	C	A	A	A	A	G	G	C	C	A	A	A	A	0	0	G	G	T	T	G	G	A	A	G	G	0	0	T	T	T	T	G	G	C	C	0	0	G	G	0	0	T	T	A	A	C	C	G	G	A	A	A	A	C	C	T	T	G	G	T	T	C	C	C	C	C	C	G	G	G	G	G	G	C	C	T	T	T	C	C	C	T	T	G	G	0	0	0	0	G	G	A	A	A	A	T	T	A	A	C	C	G	G	C	C	T	T	G	A	T	T	G	G	T	T	T	G	C	C	T	T	C	C	C	C	G	G	T	T	C	C	T	T	C	C	A	A	0	0	G	G	0	0	0	0	C	C	G	G	0	0	A	A	T	T	A	A	T	T	G	G	G	G	A	A	A	A	G	G	T	T	T	T	C	C	T	T	C	C	G	G	A	A	0	0	A	A	0	0	T	T	C	C	G	G	0	0	0	0	C	C	C	C	A	A	C	C	G	G	G	G	C	C	T	T	A	A	A	A	A	A	G	G	C	C	A	A	G	G	A	A	T	T	A	A	0	0	T	T	G	G	T	T	G	G	A	A	G	G	T	T	0	0	G	G	T	T	G	G	0	0	A	A	T	T	C	C	G	G	T	T	C	C	A	A	C	C	T	T	C	C	G	G	G	G	A	A	0	0	0	0	T	T	T	T	G	G	C	C	A	A	A	A	0	0	A	A	C	C	G	A	T	G	A	A	0	0	G	G	G	G	T	A	G	G	C	C	0	0	C	C	A	A	C	C	C	C	T	T	G	G	A	A	T	T	G	G	A	A	C	C	0	0	C	C	C	C	C	C	T	T	G	G	G	G	T	T	C	C	0	0	C	C	G	G	T	G	G	G	A	A	G	G	A	A	C	C	G	G	T	T	T	T	A	A	G	G	0	0	C	C	0	0	G	G	0	0	0	0	G	G	0	0	C	C	G	G	A	A	T	T	G	G	C	C	G	G	T	T	T	C	A	A	G	G	T	T	A	A	G	G	0	0	G	G	A	A	T	T	C	C	C	C	A	A	G	G	A	A	T	G	G	G	G	G	G	G	C	C	C	C	G	G	T	T	C	C	C	C	G	G	T	T	C	C	G	G	T	T	C	C	T	T	C	C	T	T	A	A	T	T	T	T	T	A	T	T	T	T	C	C	0	0	T	T	A	A	T	T	A	A	G	G	G	G	A	A	G	G	C	C	G	G	G	A	G	G	G	G	C	C	0	0	G	G	A	A	G	G	T	C	C	C	C	C	A	A	C	C	T	T	A	A	T	T	G	G	G	G	G	G	G	A	0	0	A	A	A	A	G	G	G	G	C	C	G	G	T	T	C	C	G	G	T	T	T	T	C	C	G	G	A	A	G	G	A	A	0	0	G	G	T	T	G	G	C	C	G	G	C	C	G	G	A	A	T	T	A	A	G	G	C	C	0	0	G	G	0	0	G	G	C	C	T	T	T	T	C	C	T	T	A	A	C	C	T	T	G	G	A	A	A	A	G	G	T	T	C	C	G	G	G	G	C	C	C	C	T	T	G	G	0	0	G	G	C	C	G	G	A	A	G	A	G	G	G	G	G	G	G	G	T	T	T	T	G	G	A	A	A	A	T	C	G	G	A	A	C	C	C	C	G	G	A	A	T	G	C	C	T	T	C	C	T	T	T	T	0	0	G	G	G	G	0	0	G	G	0	0	G	G	G	G	C	C	G	G	G	G	T	T	A	A	A	A	G	G	A	A	C	C	T	T	G	G	G	G	C	C	T	T	C	C	T	T	G	G	G	G	C	C	0	0	G	G	A	A	A	A	T	T	C	C	C	C	A	A	G	A	0	0	T	T	C	C	G	G	C	C	G	G	C	C	A	A	C	C	A	A	A	A	G	G	G	G	A	A	G	G	0	0	A	A	C	C	A	A	G	G	G	G	A	A	C	C	C	C	T	G	G	G	0	0	T	T	T	T	A	A	A	A	C	C	G	G	T	T	C	C	G	G	0	0	C	C	T	G	G	G	C	C	G	G	G	G	G	A	0	0	G	G	T	T	G	G	0	0	A	A	T	A	G	G	0	0	C	A	A	A	A	A	G	G	C	C	0	0	C	C	T	T	0	0	C	C	G	G	G	G	G	A	C	C	T	T	C	C	T	T	0	0	C	C	C	C	T	T	A	A	C	C	0	0	T	T	G	G	T	T	C	C	C	C	C	C	T	G	A	A	C	C	0	0	A	A	T	T	T	T	A	A	T	T	T	T	G	G	C	C	C	C	G	G	G	G	A	A	C	C	T	C	A	A	0	0	C	C	C	C	G	G	A	A	A	A	G	G	C	G	G	G	A	A	0	0	T	T	G	G	T	T	C	A	G	G	C	C	C	C	T	T	T	T	A	A	G	G	A	A	T	T	T	T	G	G	C	C	C	C	C	C	T	G	T	T	C	C	G	G	C	C	A	A	A	A	G	G	G	G	A	A	C	C	C	G	0	0	0	0	G	G	A	A	A	A	C	C	A	A	0	0	T	T	T	T	0	0	T	T	T	T	T	T	T	T	G	G	G	G	T	T	G	G	0	0	G	G	0	0	T	T	G	G	C	C	0	0	C	C	C	C	T	T	C	C	G	A	A	A	0	0	G	G	C	C	T	T	A	A	G	G	G	G	A	A	G	G	C	C	G	G	T	T	A	A	0	0	0	0	A	A	G	A	G	G	T	A	0	0	A	A	G	G	T	G	G	G	0	0	G	G	A	A	G	G	G	G	G	G	A	A	A	A	T	G	G	G	0	0	A	A	0	0	A	A	G	G	G	G	A	A	G	G	T	T	0	0	C	C	C	C	T	A	C	C	T	T	T	T	C	C	G	G	A	A	T	T	0	0	C	C	G	G	T	T	C	C	A	A	C	A	0	0	T	T	G	G	0	0	T	G	C	C	T	T	G	G	T	G	G	G	0	0	G	G	G	G	C	C	C	C	C	C	C	C	A	A	A	A	A	A	G	G	A	A	C	C	G	G	C	C	T	T	G	G	G	G	C	C	C	C	A	A	C	C	C	C	A	A	C	C	0	0	T	T	C	C	C	C	G	G	A	A	G	G	A	A	C	C	G	G	C	C	T	T	T	T	G	G	G	G	G	G	G	G	G	G	C	C	A	A	0	0	0	0	C	C	G	G	G	G	G	G	C	C	A	A	C	C	T	T	0	0	A	A	A	A	C	C	G	G	0	0	G	G	A	A	0	0	0	0	0	0	G	G	T	T	G	G	C	C	A	A	G	G	A	A	0	0	G	G	G	G	A	A	G	G	G	G	C	C	G	G	G	G	T	T	0	0	C	C	C	C	C	C	G	G	T	T	G	G	T	T	G	G	G	G	T	T	C	C	C	C	G	G	T	T	0	0	C	C	G	G	G	G	C	C	G	G	0	0	T	T	G	G	A	A	C	A	G	G	G	G	C	C	T	T	T	T	T	T	C	C	C	C	0	0	0	0	C	C	0	0	T	T	C	C	A	A	C	C	T	T	C	C	G	G	G	G	C	C	0	0	T	T	C	C	0	0	G	G	A	A	C	C	C	C	G	G	T	T	C	C	G	G	A	A	C	C	C	C	A	A	T	T	G	G	T	T	T	T	A	A	A	A	0	0	G	G	C	C	C	C	G	A	T	T	T	T	0	0	G	G	C	C	G	G	G	G	G	G	A	A	A	A	T	T	T	T	C	C	T	T	A	A
C8BH6ANXX	IPmr867:C8BH6ANXX:8:250590822	-9	-9	-9	-9	C	C	A	A	C	C	G	G	G	G	G	A	C	C	A	A	G	G	C	C	G	G	T	C	C	C	0	0	0	0	T	T	G	G	G	G	G	G	T	T	A	A	G	G	G	G	G	G	G	G	G	G	0	0	G	G	G	G	0	0	A	A	A	A	G	G	T	G	G	G	G	G	T	T	T	T	0	0	G	G	T	T	C	C	G	G	T	T	T	T	0	0	C	C	T	T	T	T	0	0	A	A	T	T	0	0	0	0	T	C	A	A	G	G	0	0	T	T	C	C	T	T	G	G	C	C	0	0	C	C	0	0	0	0	A	A	G	G	A	A	T	T	0	0	A	A	T	T	C	C	A	A	A	A	T	T	T	T	G	A	G	G	G	G	T	T	C	C	T	T	T	T	T	T	C	C	G	G	T	T	G	G	G	G	G	G	C	C	T	C	G	G	G	G	T	T	T	T	T	T	C	C	C	C	T	G	A	A	G	G	T	T	T	T	A	A	T	T	0	0	G	G	C	C	C	C	C	A	C	C	G	G	G	G	T	T	T	T	T	T	G	G	T	T	A	A	G	G	C	C	A	A	T	T	0	0	A	A	G	G	G	A	T	T	G	G	A	A	C	C	T	T	C	C	T	C	C	C	C	C	G	G	G	G	G	G	A	A	T	A	A	A	A	A	G	G	A	A	G	G	G	G	A	A	G	G	C	C	C	C	G	G	G	G	G	G	A	A	T	T	T	C	G	G	T	T	G	G	G	G	0	0	T	T	T	T	A	A	0	0	G	G	0	0	C	C	C	C	C	C	A	A	0	0	A	A	A	A	G	G	C	C	G	G	C	C	0	0	A	A	G	G	T	T	T	T	G	G	G	G	0	0	0	0	0	0	T	T	G	G	G	G	C	C	0	0	T	T	G	G	G	G	G	G	T	T	T	T	G	G	A	A	T	T	T	G	C	C	C	C	G	G	C	C	T	T	G	G	G	G	C	C	C	C	T	T	G	G	T	T	0	0	0	0	A	A	T	T	T	T	G	G	0	0	C	C	G	G	T	C	A	A	G	G	T	T	G	G	G	G	T	G	T	T	0	0	G	G	C	C	G	G	A	A	0	0	T	T	A	A	C	C	G	G	0	0	T	T	C	G	0	0	A	A	T	T	G	G	A	A	T	T	T	T	A	A	0	0	T	T	A	A	G	G	A	A	T	A	T	T	C	C	G	G	0	0	A	A	T	T	G	G	0	0	C	C	C	C	T	T	G	G	0	0	G	G	T	T	C	C	G	G	C	C	0	0	C	C	A	A	C	C	A	A	G	G	G	G	A	A	G	G	0	0	G	G	G	G	G	G	C	C	A	A	T	G	C	C	A	A	C	C	G	G	0	0	0	0	G	G	0	0	0	0	A	A	G	G	T	T	C	A	G	G	0	0	T	T	T	T	C	C	G	G	0	0	A	A	T	T	G	G	C	C	G	G	C	C	G	G	G	G	C	C	A	A	T	T	G	G	T	T	0	0	A	A	C	C	A	A	0	0	A	A	G	G	T	T	G	G	A	A	C	C	C	C	0	0	0	0	C	C	A	A	T	T	C	C	0	0	A	A	C	C	0	0	T	A	0	0	C	C	C	C	T	T	G	G	G	G	G	G	C	C	T	T	G	G	G	G	T	T	C	C	T	T	C	C	T	T	0	0	0	0	0	0	A	A	0	0	0	0	C	C	G	G	G	G	0	0	G	G	0	0	A	A	T	T	T	T	C	C	G	G	C	C	T	T	C	C	C	C	T	T	G	G	0	0	A	A	C	C	G	G	A	A	C	C	T	T	A	A	G	G	T	C	G	G	0	0	C	C	G	A	C	C	T	T	G	G	A	A	G	G	A	A	G	G	0	0	A	A	0	0	G	G	T	G	A	A	G	G	G	G	T	T	T	T	C	C	A	A	A	A	G	G	T	T	G	G	0	0	C	C	0	0	A	A	G	G	T	T	G	G	G	G	C	C	G	G	T	A	G	G	G	G	C	C	G	G	0	0	G	G	0	0	G	G	T	C	C	C	C	C	C	C	T	G	T	T	0	0	T	C	A	A	A	A	C	C	T	T	T	T	A	A	C	C	A	A	C	C	C	C	A	A	G	G	0	0	T	T	G	G	G	A	G	G	G	G	C	C	C	C	T	T	A	A	A	A	T	T	G	G	T	T	C	C	C	C	G	G	A	A	A	A	A	A	A	A	G	G	C	C	C	C	G	G	C	C	G	G	G	G	T	T	0	0	C	C	G	G	G	G	A	A	C	C	G	G	C	C	G	G	A	A	A	A	A	A	0	0	0	0	T	T	G	G	T	T	T	T	0	0	G	G	T	T	A	A	A	A	0	0	G	G	C	C	0	0	A	A	A	A	T	T	G	G	T	A	G	G	A	A	T	T	G	G	G	G	A	A	C	C	T	G	C	C	C	C	C	C	T	T	0	0	G	G	C	C	G	G	A	A	G	G	G	G	C	C	G	G	G	G	0	0	G	G	G	G	C	C	G	G	C	C	A	A	C	C	C	C	G	G	G	G	C	C	A	A	T	T	C	C	G	G	0	0	0	0	0	0	C	C	C	C	A	A	G	G	T	T	A	A	T	T	C	C	C	C	C	C	T	T	C	C	A	A	A	A	G	G	G	G	G	G	G	G	0	0	0	0	T	T	T	T	T	G	T	T	C	C	G	G	T	T	C	C	C	C	T	T	A	A	A	A	G	G	A	A	A	A	T	T	G	G	G	G	C	C	T	T	0	0	C	C	G	G	A	A	0	0	G	G	G	G	A	A	T	T	C	C	G	G	0	0	G	G	G	G	T	T	A	A	G	G	A	A	G	G	G	A	T	T	G	G	G	G	G	G	T	T	T	T	G	G	C	C	G	G	A	A	T	T	T	T	A	A	C	C	G	G	C	C	G	G	0	0	T	T	A	A	T	T	G	G	G	G	T	T	0	0	C	C	C	C	G	G	T	T	G	G	C	C	T	T	G	G	0	0	G	G	A	A	C	A	C	C	A	A	A	A	G	G	G	G	C	C	C	C	C	C	C	C	C	C	T	T	C	C	C	C	G	G	C	C	G	G	C	C	A	A	0	0	C	C	A	A	A	A	A	A	C	C	G	G	C	C	G	G	C	G	C	C	0	0	T	T	0	0	T	T	0	0	C	C	G	G	A	A	C	C	T	T	A	A	0	0	T	T	A	A	A	A	G	G	C	C	0	0	A	A	A	A	G	G	G	G	0	0	A	A	C	C	A	A	C	C	0	0	0	0	A	A	C	C	A	A	A	A	G	G	T	T	0	0	C	C	T	T	G	G	G	G	T	T	A	A	A	A	G	G	G	G	G	G	G	G	G	G	C	C	G	G	T	T	A	A	C	C	G	G	A	A	C	C	G	G	G	G	A	A	T	G	C	C	A	A	0	0	A	A	A	A	C	C	0	0	A	A	G	G	T	T	G	G	0	0	0	0	G	G	C	C	C	C	C	C	C	G	G	G	G	G	G	G	G	G	A	A	T	T	T	T	G	G	A	A	C	C	A	A	C	C	0	0	A	A	T	T	A	A	T	T	0	0	0	0	T	T	G	G	G	G	T	T	C	C	A	A	C	C	G	G	T	T	G	G	A	A	G	G	0	0	A	A	C	C	0	0	A	A	0	0	G	G	A	A	0	0	G	G	0	0	T	T	T	G	0	0	T	T	0	0	A	A	T	T	A	A	A	A	T	T	A	A	G	G	G	G	G	G	G	G	0	0	G	G	0	0	T	T	C	C	T	T	C	C	C	C	C	C	C	C	0	0	G	A	A	A	C	C	G	G	A	A	C	C	G	G	T	T	T	T	C	C	C	C	A	A	G	G	T	T	G	G	G	G	G	G	G	G	0	0	G	G	0	0	A	A	G	G	G	G	G	G	A	A	0	0	T	T	0	0	G	G	0	0	G	G	A	A	A	A	A	A	A	A	A	A	0	0	G	G	C	C	G	G	A	A	C	C	C	C	A	A	0	0	0	0	G	G	0	0	G	G	0	0	T	T	C	C	G	G	0	0	T	T	0	0	G	G	G	G	G	G	T	A	T	C	A	A	C	C	G	G	G	G	G	G	C	C	G	G	C	C	T	G	C	C	T	T	T	T	0	0	A	A	G	G	G	G	A	A	A	A	0	0	T	T	G	G	T	T	A	A	G	G	T	T	G	A	A	A	G	G	0	0	C	C	0	0	A	A	A	A	A	A	0	0	G	G	C	C	T	T	C	C	0	0	A	A	G	G	G	G	T	T	C	C	0	0	0	0	G	G	T	T	T	T	C	C	C	C	0	0	T	T	A	A	T	G	G	G	T	G	T	T	C	C	0	0	A	A	G	G	A	A	T	T	T	T	A	A	C	C	0	0	G	G	G	G	C	C	C	C	A	A	A	A	T	T	C	C	G	A	T	T	A	A	A	A	A	A	C	C	G	G	0	0	T	T	A	A	A	A	A	A	0	0	0	0	T	T	G	G	C	C	0	0	G	G	G	G	T	T	G	G	C	C	T	T	0	0	A	A	G	G	C	C	A	A	A	A	G	G	G	G	G	G	C	C	A	A	G	G	T	T	A	A	T	T	G	G	A	A	G	G	T	A	C	C	G	G	C	C	T	T	0	0	T	T	T	T	0	0	C	C	A	A	C	C	G	G	C	C	C	C	C	C	0	0	G	G	T	T	G	G	T	T	G	A	T	T	A	A	A	A	C	C	T	T	G	G	C	C	A	A	G	G	T	T	0	0	T	T	A	A	T	C	C	C	0	0	G	G	0	0	T	T	G	G	G	G	C	C	T	T	0	0	C	C	G	G	G	G	0	0	C	C	G	G	T	T	C	C	G	G	A	A	A	A	G	G	T	T	C	C	G	G	C	C	C	C	0	0	A	A	G	G	G	G	G	G	C	C	T	T	0	0	C	C	A	A	C	C	G	G	C	G	C	C	G	G	A	A	G	G	T	T	0	0	T	T	0	0	A	A	A	A	C	C	G	G	0	0	0	0	0	0	G	G	T	T	0	0	T	T	A	A	C	C	G	G	C	C	T	T	G	G	C	C	G	G	0	0	C	C	G	G	G	G	A	A	C	C	T	T	A	A	A	A	G	G	G	G	G	A	0	0	C	C	G	G	G	G	0	0	A	A	G	G	G	G	T	T	C	C	0	0	T	T	G	G	0	0	A	A	T	A	A	A	C	C	T	T	G	G	T	T	A	A	C	C	A	A	A	A	G	G	T	T	G	G	G	A	A	A	T	G	G	G	T	T	C	C	A	A	A	A	0	0	G	G	G	G	T	T	A	A	G	G	A	A	T	T	A	A	G	G	G	G	C	C	G	G	C	A	G	G	A	A	A	A	A	A	A	A	G	G	G	G	A	A	T	T	A	A	C	C	G	G	G	G	C	C	G	G	C	C	C	A	C	C	0	0	C	C	C	C	G	G	C	C	A	A	C	C	C	C	0	0	G	G	A	A	T	C	A	A	0	0	C	C	C	C	G	G	T	C	G	G	T	T	A	A	C	C	0	0	0	0	A	A	0	0	G	G	G	G	C	C	0	0	T	T	0	0	C	C	C	C	C	C	C	C	G	G	0	0	T	C	G	G	A	A	C	C	C	C	C	C	C	C	G	G	G	G	C	C	A	A	A	A	0	0	C	C	C	C	A	A	C	C	A	A	C	C	C	A	C	C	0	0	A	A	G	G	C	C	G	G	A	A	0	0	C	C	T	T	T	T	A	A	G	G	T	G	C	C	0	0	T	T	C	C	T	G	C	C	A	A	0	0	T	T	G	G	A	A	G	G	0	0	G	G	A	A	A	A	G	G	T	T	C	A	G	G	G	G	C	C	0	0	C	C	G	G	A	A	C	C	G	G	G	G	0	0	0	0	A	A	T	T	G	G	C	C	G	G	T	T	C	C	C	C	A	A	0	0	0	0	G	G	C	C	G	G	0	0	G	G	0	0	G	G	T	T	0	0	G	G	A	A	A	A	A	A	C	C	A	A	C	C	A	A	0	0	G	G	A	A	T	T	A	A	T	T	C	C	C	C	G	G	T	T	A	A	0	0	A	A	C	C	G	G	G	G	T	T	C	C	A	A	G	G	T	T	T	A	G	G	A	A	C	C	T	T	C	C	A	A	G	G	A	A	C	C	G	G	G	G	C	C	G	G	T	C	G	G	G	G	0	0	C	C	C	C	T	T	C	C	0	0	0	0	0	0	0	0	C	C	C	C	T	C	G	G	C	C	C	C	T	T	A	A	0	0	G	G	T	T	G	G	G	G	0	0	A	A	0	0	G	G	C	C	0	0	T	G	C	C	A	A	A	A	T	T	C	C	T	T	C	C	C	C	C	C	G	G	A	A	T	G	C	C	G	G	T	A	G	G	T	T	C	C	A	A	A	A	G	G	C	C	G	G	A	A	T	C	A	A	C	C	G	G	A	A	G	G	C	C	T	T	0	0	G	G	C	C	T	T	C	C	C	C	T	T	0	0	C	C	A	A	A	A	A	A	C	C	T	T	G	G	T	T	C	C	C	C	C	C	G	G	G	G	G	G	T	T	C	C	C	C	T	T	T	T	G	G	A	A	C	C	C	C	A	A	A	A	T	T	0	0	T	T	G	G	A	A	T	T	0	0	T	T	G	G	T	T	G	G	C	C	A	A	C	C	T	T	G	G	T	T	C	C	T	T	0	0	A	A	T	G	G	G	0	0	C	C	C	C	A	A	T	T	0	0	C	C	A	A	0	0	0	0	G	G	0	0	A	A	G	G	C	C	T	T	C	C	T	T	C	C	G	G	A	A	0	0	0	0	C	C	T	T	C	C	G	G	C	C	0	0	C	C	C	C	A	A	C	C	G	G	G	G	C	C	0	0	A	A	A	A	A	A	G	G	G	G	A	A	A	A	A	A	T	T	A	A	C	C	T	T	G	G	T	T	0	0	G	G	A	A	C	C	A	A	G	G	G	G	T	G	A	A	A	A	T	T	G	G	0	0	T	T	C	C	G	G	A	A	C	C	T	C	A	A	G	G	A	A	G	A	0	0	T	T	T	T	G	G	C	C	A	A	A	A	A	A	0	0	0	0	0	0	T	G	0	0	A	A	G	G	G	G	T	A	0	0	T	T	C	C	T	T	A	A	0	0	G	G	C	C	C	C	G	G	0	0	G	G	A	A	C	C	0	0	C	C	A	A	T	T	T	T	0	0	G	G	A	A	C	C	0	0	C	C	T	T	G	G	G	G	0	0	G	G	A	A	A	A	0	0	T	T	T	T	T	T	G	G	0	0	C	C	A	A	G	G	C	C	0	0	G	G	T	A	C	C	G	G	A	A	C	C	G	G	C	C	G	G	T	T	T	T	A	A	C	C	0	0	A	A	G	G	C	C	G	G	A	A	T	T	C	C	C	C	A	A	G	G	0	0	G	G	G	G	G	G	G	G	0	0	C	C	T	T	T	T	A	A	C	C	G	G	T	T	C	C	G	G	T	T	T	T	0	0	C	C	C	C	A	A	T	T	T	T	0	0	A	A	T	T	G	G	0	0	T	T	0	0	0	0	A	A	G	G	A	A	A	A	G	G	C	C	G	G	G	G	0	0	A	A	T	C	G	G	G	G	A	A	G	G	T	T	0	0	C	C	T	A	0	0	T	T	A	A	T	T	G	G	G	G	G	G	A	A	0	0	A	A	G	G	0	0	0	0	T	T	G	G	T	T	C	C	G	G	0	0	C	C	T	T	G	G	A	A	A	A	A	A	G	G	G	G	T	T	C	C	C	C	G	G	C	C	G	G	A	A	T	T	A	A	0	0	C	C	A	A	G	G	0	0	G	G	C	C	C	C	G	G	C	C	C	C	G	G	A	A	C	C	G	G	A	A	G	G	G	G	0	0	0	0	G	G	G	G	T	T	C	C	G	G	G	G	C	C	0	0	T	T	G	G	T	T	0	0	G	G	G	G	G	G	A	A	T	T	T	T	A	A	A	A	A	A	0	0	G	G	A	A	C	C	0	0	0	0	A	A	T	G	0	0	T	T	C	C	T	T	0	0	0	0	G	G	G	G	0	0	0	0	A	A	G	G	G	G	C	C	T	G	G	G	T	T	A	A	A	A	A	A	0	0	G	G	G	G	G	G	0	0	C	C	T	T	0	0	C	C	G	G	G	G	C	C	0	0	G	G	A	A	A	A	0	0	C	C	C	C	A	A	0	0	0	0	T	T	0	0	G	G	C	C	G	G	C	C	G	G	0	0	C	C	A	A	G	G	A	A	A	A	G	G	T	T	A	A	T	C	G	G	G	G	G	G	A	A	C	C	C	C	G	G	G	G	G	G	T	T	T	T	0	0	A	A	C	C	G	G	A	A	C	C	G	G	G	G	T	T	0	0	G	G	C	C	G	G	T	T	A	A	G	G	G	G	T	T	0	0	A	A	T	T	T	T	0	0	G	G	A	A	A	A	A	A	G	G	C	C	T	T	0	0	0	0	C	A	C	C	G	A	G	G	A	A	C	C	T	T	C	C	T	T	0	0	C	C	G	G	T	T	A	A	C	C	0	0	T	T	G	G	T	T	C	C	G	G	C	C	G	G	0	0	C	C	G	G	A	A	T	T	C	C	0	0	T	T	T	T	G	G	C	C	T	T	0	0	G	G	0	0	T	T	T	T	A	A	G	G	C	C	C	C	A	A	A	A	A	A	G	G	0	0	G	G	A	A	A	A	C	C	G	G	T	T	C	A	0	0	T	T	C	C	T	T	0	0	A	A	A	A	A	A	T	T	T	T	G	G	C	C	C	C	C	C	G	G	T	T	C	C	G	G	C	C	A	A	C	C	G	G	G	G	A	A	C	C	0	0	C	C	G	G	A	A	A	A	G	G	0	0	A	A	T	T	T	T	0	0	G	G	G	G	T	T	T	T	T	T	G	G	G	G	C	C	G	G	T	T	G	G	A	A	C	C	G	G	0	0	A	A	A	A	0	0	0	0	C	C	G	G	A	A	G	G	G	G	T	T	T	T	A	A	G	G	G	G	A	A	G	G	C	C	A	A	C	C	A	A	0	0	G	G	A	A	G	A	G	G	0	0	A	A	A	A	0	0	G	G	G	G	A	A	G	G	A	A	G	G	G	G	G	G	C	A	A	A	0	0	G	G	G	G	G	G	A	A	A	A	G	G	G	G	A	A	G	G	T	T	G	G	C	G	0	0	A	A	C	C	T	T	T	T	C	C	0	0	A	A	T	T	T	T	T	T	G	G	T	T	C	C	0	0	0	0	0	0	G	G	G	G	G	G	G	G	0	0	T	T	0	0	0	0	G	G	0	0	G	G	G	G	C	C	C	C	C	C	T	T	A	A	A	A	G	G	G	G	A	A	C	C	G	G	T	C	T	T	G	G	0	0	0	0	T	T	A	A	C	C	C	C	A	A	T	T	0	0	T	T	C	C	C	G	C	C	A	A	G	G	G	G	C	C	A	A	C	C	T	T	T	T	C	C	G	G	G	G	G	G	G	G	0	0	C	C	T	T	G	G	C	C	T	T	G	G	C	C	T	T	C	C	C	C	T	C	T	T	A	A	0	0	C	C	G	G	G	G	G	G	A	A	C	C	0	0	0	0	A	A	0	0	T	G	C	C	G	A	G	G	A	A	0	0	G	G	G	G	A	A	G	G	A	A	C	C	G	G	A	A	T	T	0	0	C	C	C	C	C	C	G	G	T	T	C	C	T	T	G	G	G	G	C	C	0	0	C	C	0	0	T	T	0	0	C	C	G	G	G	G	C	C	G	G	T	T	C	C	0	0	A	A	A	A	G	G	G	G	T	T	C	C	T	T	T	T	C	C	C	C	G	G	G	G	C	C	A	A	T	T	C	C	A	A	C	C	0	0	G	G	G	G	G	G	G	G	C	C	C	C	C	C	A	A	G	G	A	A	C	C	C	C	G	G	T	T	C	C	0	0	A	A	C	C	C	C	G	G	T	T	G	G	T	T	T	T	T	A	A	A	G	G	G	G	T	C	C	C	A	A	T	T	T	C	T	A	C	C	C	C	G	G	G	G	C	C	A	A	G	G	T	T	T	T	C	C	C	C	A	A
C8BH6ANXX	IPmr776:C8BH6ANXX:8:250590820	-9	-9	-9	-9	C	C	A	A	0	0	G	G	G	G	G	A	C	C	A	A	T	T	C	C	G	A	T	T	C	C	0	0	T	T	0	0	G	G	G	G	0	0	C	C	T	T	G	G	G	G	G	G	G	G	C	C	C	C	G	G	G	G	G	G	0	0	C	C	0	0	G	G	G	G	0	0	T	T	G	G	0	0	0	0	C	C	C	C	T	G	T	T	T	T	0	0	C	C	T	T	T	T	G	G	A	A	T	C	G	G	C	C	C	C	A	A	G	G	T	T	C	C	G	G	T	T	C	C	C	C	0	0	C	C	A	A	0	0	A	A	G	G	T	T	T	T	0	0	T	T	T	A	0	0	0	0	A	A	T	T	T	T	A	A	A	A	G	G	C	C	C	C	C	C	C	C	T	T	T	T	G	G	T	T	G	G	G	G	G	G	C	C	T	T	0	0	G	G	T	T	C	C	T	T	C	C	C	C	0	0	A	A	0	0	T	T	T	T	C	C	T	T	0	0	0	0	0	0	C	C	A	A	C	C	G	G	G	G	T	T	C	C	T	T	G	G	T	T	A	A	G	G	C	C	A	A	C	C	0	0	A	A	G	G	G	G	T	T	G	G	A	A	A	A	T	T	C	C	C	C	C	C	T	T	G	G	0	0	A	A	A	A	0	0	A	A	A	A	G	G	0	0	G	G	G	G	A	A	T	G	T	T	T	T	G	G	G	G	G	G	A	A	T	T	C	C	G	G	T	T	0	0	T	T	0	0	0	0	T	T	T	T	0	0	G	G	G	G	C	C	T	T	C	C	A	A	0	0	A	A	T	T	G	G	C	C	C	G	T	T	G	G	A	A	G	G	T	T	T	T	0	0	G	G	A	A	T	A	G	G	T	T	G	G	A	A	C	C	G	G	T	T	T	G	G	G	G	G	C	C	T	T	G	G	A	A	T	T	T	G	C	C	T	T	G	G	A	A	T	T	G	G	G	G	C	C	T	T	0	0	G	G	T	T	0	0	C	C	0	0	T	T	T	T	G	G	C	C	C	C	G	G	T	C	0	0	0	0	T	T	C	C	G	G	0	0	G	G	0	0	G	G	C	C	A	A	A	A	0	0	T	T	G	A	0	0	G	G	A	A	T	T	G	G	C	C	A	A	T	T	G	A	A	A	T	T	0	0	A	A	0	0	T	T	0	0	G	G	A	A	T	T	T	T	C	C	G	G	T	T	A	A	T	T	0	0	C	C	C	C	C	C	T	T	A	A	0	0	G	G	C	C	G	G	G	G	C	C	C	C	T	T	T	T	C	C	A	A	G	G	G	G	A	A	G	G	T	T	G	G	G	G	G	G	C	C	A	A	G	G	C	C	A	A	C	C	G	G	G	G	T	T	A	A	C	C	C	C	A	A	G	G	G	G	C	C	G	G	C	C	0	0	T	T	C	C	G	G	G	G	G	G	T	T	G	G	0	0	G	G	0	0	G	G	T	G	0	0	G	G	T	T	G	G	C	C	0	0	C	C	C	C	0	0	T	T	G	G	G	G	T	T	G	G	0	0	C	C	C	C	C	C	G	G	T	T	G	G	C	C	T	C	C	C	A	A	0	0	0	0	T	T	0	0	C	C	A	A	T	T	A	A	G	G	A	A	0	0	T	T	G	G	G	G	T	T	C	C	T	T	T	T	T	T	G	G	G	G	T	T	G	G	G	A	T	T	C	C	T	G	G	G	C	C	G	G	0	0	A	A	C	C	T	T	C	C	G	G	A	A	T	T	0	0	C	C	T	T	G	G	T	T	G	G	C	C	A	A	A	A	C	C	T	T	A	A	G	G	T	T	A	A	G	G	C	C	A	A	A	A	T	T	C	G	A	A	T	G	G	G	G	G	G	G	T	A	C	C	G	G	T	T	G	G	G	G	G	G	T	T	T	T	T	T	A	A	A	A	G	G	T	T	G	G	T	T	0	0	0	0	A	A	0	0	A	A	G	G	G	G	C	C	0	0	A	A	0	0	G	G	0	0	G	G	G	G	G	G	A	A	G	G	0	0	C	C	0	0	0	0	G	G	T	T	0	0	0	0	A	A	A	A	C	C	0	0	T	T	A	A	T	T	G	G	C	C	0	0	G	G	G	G	T	T	T	T	G	G	G	G	G	G	T	T	C	C	A	A	0	0	0	0	A	A	0	0	G	G	T	T	C	C	C	C	G	G	A	A	A	A	T	T	A	A	G	G	C	C	C	G	G	G	C	C	G	G	G	G	T	T	0	0	C	C	A	A	G	G	A	A	C	C	T	T	C	C	G	G	G	G	G	G	G	G	G	G	0	0	T	T	G	G	0	0	A	A	C	C	G	G	T	T	A	A	A	A	G	G	G	G	C	C	T	T	A	A	G	G	T	T	G	G	T	T	G	G	G	G	C	C	G	G	G	G	T	T	C	C	G	G	C	C	C	C	0	0	T	T	T	T	C	C	C	C	G	G	G	G	G	G	G	G	T	T	A	A	G	G	G	G	G	G	G	G	C	C	G	G	A	A	G	G	C	C	C	C	G	G	0	0	C	C	G	G	T	T	G	G	G	G	G	A	T	G	0	0	C	C	C	C	A	A	G	G	T	T	A	A	C	C	C	C	C	C	T	T	T	T	C	C	0	0	A	A	0	0	G	G	G	G	G	G	T	T	G	G	T	T	C	C	G	G	T	T	C	C	G	G	T	T	0	0	T	T	T	T	0	0	A	A	G	G	A	A	A	A	T	T	G	G	0	0	C	C	T	T	G	G	C	C	0	0	A	A	C	C	G	G	G	G	A	A	0	0	0	0	G	G	T	T	G	G	A	A	T	T	A	A	G	G	G	G	G	G	G	G	T	T	0	0	G	G	0	0	T	G	T	T	G	G	0	0	G	G	G	G	T	T	C	C	A	A	C	C	A	A	T	T	G	G	0	0	A	A	C	C	T	T	G	G	T	T	C	C	A	A	C	C	C	C	G	G	T	T	G	G	C	C	T	T	G	G	T	T	A	A	A	A	A	A	C	C	A	A	A	A	G	G	C	C	C	C	C	C	0	0	C	C	T	T	T	T	C	C	0	0	G	G	C	C	G	G	C	C	A	A	0	0	C	C	A	A	A	A	A	A	C	C	G	G	0	0	0	0	G	G	T	T	A	A	T	T	0	0	G	G	0	0	G	G	G	G	A	A	C	C	T	T	A	A	T	C	T	T	A	A	A	A	G	G	0	0	A	A	A	A	A	A	G	G	G	G	A	A	A	A	C	C	T	A	C	C	G	G	T	G	0	0	T	T	0	0	A	A	G	G	C	C	0	0	C	C	T	T	G	G	G	G	A	A	T	T	A	A	G	G	A	A	G	G	G	G	G	G	C	C	C	C	T	T	G	G	C	C	G	G	A	A	T	T	G	G	G	G	G	A	G	G	C	C	A	A	T	T	G	G	A	A	C	C	T	T	A	A	G	G	T	T	G	G	0	0	0	0	G	G	T	T	C	C	G	G	G	G	A	A	G	G	0	0	A	A	A	A	T	T	T	T	G	G	0	0	C	C	A	A	G	G	0	0	A	A	G	G	A	A	C	C	A	A	0	0	T	T	G	G	G	G	T	T	C	C	A	A	T	T	G	G	T	T	G	G	A	A	G	G	A	A	G	G	C	C	C	C	A	A	C	C	G	G	0	0	0	0	G	G	G	G	T	T	G	G	C	C	0	0	C	C	A	A	C	C	0	0	A	A	T	T	A	A	G	G	C	G	A	A	G	G	0	0	0	0	C	C	T	T	C	C	T	T	C	C	T	T	C	C	0	0	A	A	A	A	A	A	C	C	G	G	G	G	C	C	G	G	A	A	0	0	C	C	C	C	C	C	G	G	T	T	G	G	G	G	G	G	G	G	G	G	G	G	T	A	A	A	G	G	G	G	G	G	G	G	0	0	T	A	C	C	G	G	T	T	0	0	G	G	A	A	A	A	A	A	G	G	0	0	G	G	T	T	G	G	C	C	C	C	C	C	A	A	A	A	G	G	G	G	T	T	G	G	0	0	T	T	C	C	0	0	0	0	T	T	0	0	A	A	G	G	0	0	0	0	C	C	A	A	C	C	T	G	G	G	0	0	A	A	0	0	T	T	G	G	C	C	T	T	C	C	T	T	A	A	G	G	0	0	T	T	T	T	C	C	T	T	G	G	T	T	0	0	C	C	T	T	A	A	A	A	G	G	G	G	C	C	G	G	0	0	A	A	A	A	G	G	A	A	C	C	T	T	0	0	T	T	A	A	T	G	G	G	C	C	C	G	G	G	G	G	G	G	C	C	T	T	C	C	C	C	0	0	T	T	C	C	G	G	G	G	0	0	T	T	C	C	0	0	0	0	G	G	A	A	G	G	G	G	0	0	C	C	G	G	T	T	G	G	C	G	T	T	G	G	A	A	T	T	C	C	A	A	T	T	A	A	G	G	A	A	C	C	G	G	0	0	0	0	0	0	A	A	0	0	T	T	A	A	T	T	A	A	C	C	G	G	0	0	G	G	0	0	G	G	C	C	0	0	A	A	A	A	0	0	C	C	0	0	T	T	G	G	G	G	0	0	0	0	G	G	0	0	G	G	A	A	T	T	G	G	G	G	G	G	T	A	C	C	A	A	T	T	T	T	0	0	T	T	0	0	G	G	C	C	A	A	C	C	G	G	C	C	C	C	C	C	0	0	G	G	C	C	A	A	T	T	0	0	T	T	A	A	G	G	C	C	T	T	G	G	C	C	A	A	G	G	0	0	C	C	T	T	0	0	0	0	A	A	G	G	0	0	A	A	T	T	G	G	G	G	T	T	G	G	G	G	C	C	T	G	T	G	A	A	C	C	G	G	C	C	C	C	G	G	A	A	C	C	G	G	G	G	C	C	G	G	C	C	C	C	G	G	A	A	A	A	G	G	G	G	C	C	T	T	G	G	C	C	G	G	T	T	G	G	C	C	C	C	A	A	G	G	G	G	T	T	T	T	C	C	C	C	C	A	G	G	T	T	G	G	T	C	0	0	G	G	0	0	0	0	A	A	T	T	C	C	C	C	T	G	C	C	T	T	G	G	C	C	G	G	A	A	A	A	G	G	G	G	0	0	T	T	T	T	G	G	G	G	G	G	G	G	A	A	G	G	C	C	G	G	G	G	0	0	A	A	G	G	T	T	T	T	0	0	A	A	0	0	G	G	G	G	0	0	T	T	G	G	C	C	T	T	A	A	T	T	A	A	T	T	A	A	A	A	A	A	C	C	G	G	0	0	A	A	T	T	G	G	C	C	C	C	A	A	A	A	0	0	G	G	C	C	C	C	G	G	G	G	A	A	T	T	G	G	G	G	G	G	C	C	G	G	C	A	G	G	C	C	A	A	0	0	0	0	T	T	G	G	A	A	C	C	C	C	C	C	G	G	G	G	T	T	0	0	C	C	C	A	C	C	A	A	C	C	C	C	A	A	G	G	A	A	T	T	T	T	0	0	G	G	G	G	T	C	T	T	G	G	0	0	C	C	0	0	C	C	G	G	C	C	G	G	C	C	0	0	G	A	A	A	G	G	G	G	G	G	C	C	0	0	T	T	G	G	C	C	C	C	T	T	T	T	G	G	0	0	C	C	G	G	A	A	A	A	G	G	C	C	A	A	G	G	G	G	C	C	0	0	A	A	C	C	C	C	0	0	A	A	C	C	A	A	C	C	A	A	C	C	0	0	G	G	G	G	G	G	G	G	A	A	0	0	C	C	T	T	T	T	G	A	G	G	0	0	T	T	C	C	T	T	0	0	G	G	C	C	A	A	T	T	C	C	0	0	A	A	C	G	A	A	G	G	A	A	G	G	G	G	T	T	0	0	G	G	G	G	C	C	A	A	C	C	G	G	C	C	C	C	C	C	G	G	0	0	T	T	A	A	T	T	G	G	0	0	G	G	T	T	C	C	0	0	T	T	A	A	G	G	G	G	0	0	G	G	A	A	G	G	T	T	T	T	G	G	0	0	G	G	0	0	A	A	T	T	C	C	A	A	0	0	A	A	0	0	G	G	A	A	T	T	A	A	T	T	0	0	C	C	0	0	A	A	0	0	0	0	A	A	C	C	G	G	T	G	T	G	C	C	A	A	G	G	0	0	A	A	0	0	A	A	0	0	T	T	C	C	A	A	G	G	A	A	T	T	G	G	0	0	C	C	G	G	C	C	G	G	G	G	A	A	0	0	C	C	T	T	C	C	0	0	G	G	0	0	G	G	C	C	T	T	T	T	G	G	C	C	C	C	T	T	A	A	A	A	G	G	C	C	G	G	G	G	G	G	G	G	C	C	G	G	C	C	0	0	G	G	C	C	A	A	G	G	T	T	C	C	T	T	C	C	C	C	C	C	G	G	A	A	0	0	C	C	G	G	A	A	A	A	C	C	C	C	A	A	A	A	G	G	C	C	A	A	0	0	T	T	G	G	T	T	G	G	0	0	G	G	T	C	T	T	T	T	G	G	C	C	0	0	G	G	T	T	T	T	A	A	C	C	G	G	T	T	A	A	C	C	T	T	G	G	C	C	C	C	0	0	C	C	G	G	G	G	T	G	C	C	C	C	0	0	T	C	T	T	G	G	G	G	0	0	0	0	A	A	0	0	T	T	0	0	T	T	G	G	C	C	T	T	G	G	T	T	C	C	T	T	G	G	C	C	T	T	0	0	C	C	G	G	T	T	G	G	T	T	0	0	A	A	G	G	G	G	C	C	0	0	T	T	G	G	C	C	A	A	0	0	A	A	0	0	G	G	A	A	0	0	0	0	A	A	0	0	T	T	0	0	T	T	C	C	G	G	A	A	T	T	A	A	C	C	T	T	C	C	G	G	C	C	T	C	T	T	C	C	G	A	T	T	G	G	G	G	C	C	0	0	G	G	A	A	G	G	G	G	C	C	A	A	A	A	A	A	T	T	A	A	0	0	0	0	G	G	T	T	G	G	G	G	A	A	C	C	0	0	G	G	0	0	G	G	0	0	A	A	T	T	C	C	G	G	0	0	C	C	A	A	0	0	T	T	C	C	A	A	G	G	G	G	G	G	G	G	G	G	T	T	A	A	C	C	A	A	A	A	0	0	A	A	C	G	0	0	T	G	A	A	G	A	0	0	G	G	A	A	G	G	C	C	C	C	C	C	A	A	0	0	G	G	T	T	G	G	G	G	T	T	G	G	A	A	C	A	T	T	C	C	C	C	T	T	T	T	G	G	G	G	T	T	C	A	0	0	C	C	G	G	0	0	0	0	0	0	T	T	A	A	C	C	T	G	C	C	T	T	A	A	G	G	A	A	T	T	G	G	0	0	C	C	C	C	G	G	T	A	C	C	G	G	0	0	C	C	G	G	C	C	T	G	T	T	T	C	A	A	G	G	0	0	G	G	G	G	C	C	G	G	A	A	T	T	C	C	C	C	A	A	G	G	A	A	0	0	G	G	C	C	G	G	C	C	C	C	T	T	T	T	A	A	C	C	G	G	T	T	C	C	G	G	T	T	C	C	0	0	C	C	T	T	A	A	T	T	T	T	A	A	0	0	T	T	G	G	0	0	A	A	A	A	0	0	A	A	0	0	A	A	A	A	0	0	C	C	G	G	0	0	G	G	0	0	0	0	C	C	G	G	A	A	G	G	C	C	0	0	G	G	T	T	0	0	0	0	A	A	G	G	G	A	0	0	G	A	0	0	0	0	A	A	G	G	0	0	G	G	C	C	A	A	T	T	C	C	0	0	C	C	T	T	T	T	0	0	A	A	G	G	A	A	0	0	G	G	T	T	G	G	C	C	G	G	C	C	G	G	A	A	T	T	A	A	0	0	C	C	0	0	G	G	T	T	G	G	C	C	T	T	G	G	C	C	0	0	G	G	A	A	C	C	0	0	A	A	A	A	G	G	0	0	0	0	G	G	G	G	C	C	C	C	G	G	0	0	0	0	G	G	C	C	G	G	A	A	G	A	0	0	G	G	G	G	A	A	T	T	T	T	G	G	G	G	A	A	C	C	G	G	A	A	C	C	C	C	C	C	A	A	G	G	T	T	C	C	C	C	T	T	T	A	G	G	G	G	G	G	0	0	T	T	A	A	G	G	0	0	A	A	0	0	G	G	T	T	A	A	G	G	0	0	A	A	C	C	G	G	G	G	0	0	0	0	T	T	G	G	T	T	G	G	G	G	C	C	C	C	G	G	0	0	G	G	T	T	C	C	C	C	A	A	G	A	0	0	G	G	0	0	0	0	C	C	0	0	C	C	G	G	0	0	C	C	A	A	0	0	G	G	A	A	0	0	0	0	A	A	0	0	G	G	G	G	0	0	A	A	C	C	C	C	G	G	G	G	G	G	T	T	0	0	A	A	0	0	C	C	G	G	T	T	A	A	G	G	G	G	C	C	G	G	G	G	C	C	G	G	G	G	A	A	0	0	G	G	T	T	G	G	A	A	A	A	T	T	G	G	G	G	A	A	G	G	A	A	0	0	C	C	0	0	C	C	0	0	C	C	T	T	G	G	0	0	A	A	G	G	T	G	C	C	T	T	G	G	C	C	C	C	T	T	A	A	C	C	0	0	T	T	G	G	T	T	C	C	C	C	C	C	T	T	0	0	C	C	G	G	A	A	T	T	T	T	T	A	C	C	0	0	G	G	0	0	C	C	T	T	G	G	T	T	C	C	T	T	A	A	G	G	C	C	C	C	G	G	A	A	A	A	0	0	0	0	G	G	A	A	A	A	C	C	G	G	0	0	0	0	0	0	T	T	C	C	T	T	0	0	G	G	G	G	A	A	T	T	T	T	G	G	C	C	C	C	C	C	G	G	T	T	C	C	G	G	T	T	A	A	C	C	0	0	G	G	A	A	T	T	0	0	C	C	0	0	A	A	0	0	G	G	C	C	A	A	0	0	T	T	T	T	0	0	T	T	T	T	0	0	T	T	G	G	G	G	C	C	0	0	T	T	G	G	A	A	C	C	C	C	C	C	A	A	C	C	0	0	T	T	C	C	A	A	T	T	G	G	G	G	C	C	T	T	A	A	G	G	G	G	A	A	A	A	C	C	G	G	T	T	C	C	G	G	G	G	A	A	G	G	A	A	A	A	0	0	A	A	A	A	0	0	G	G	A	A	0	0	A	A	G	G	G	G	G	G	A	A	0	0	T	G	G	G	0	0	G	G	A	A	A	A	A	A	G	G	A	A	G	G	T	T	A	A	C	C	C	G	T	T	C	C	T	T	T	T	C	C	T	T	A	A	T	T	0	0	C	C	G	G	T	T	C	C	A	A	A	A	A	A	G	G	G	G	G	G	G	G	T	T	T	T	G	G	G	G	G	G	0	0	G	G	G	G	C	C	C	C	C	C	0	0	0	0	A	A	A	A	G	A	A	A	C	C	A	A	0	0	T	T	G	G	0	0	C	C	0	0	A	A	C	C	T	T	A	A	C	C	C	C	C	C	C	C	C	C	C	C	A	A	G	G	G	G	C	C	A	A	C	C	A	A	C	C	G	G	G	G	G	G	A	A	G	G	C	C	C	C	T	T	0	0	C	C	T	T	0	0	G	G	C	C	C	C	C	C	0	0	T	T	A	A	0	0	C	C	G	G	T	G	G	G	G	G	C	C	0	0	0	0	A	A	C	C	G	G	C	C	A	A	G	G	A	A	G	G	G	G	G	G	A	A	0	0	G	G	C	C	T	T	A	A	A	A	G	G	0	0	C	C	0	0	G	G	T	T	G	G	0	0	G	G	G	G	T	C	C	C	C	C	0	0	T	T	C	C	C	C	G	G	G	G	C	C	G	G	0	0	C	C	0	0	A	A	0	0	0	0	G	G	T	T	C	C	T	T	T	T	C	C	T	T	G	G	G	G	C	C	0	0	T	T	C	C	G	G	C	C	C	C	C	C	G	G	G	G	G	G	0	0	T	T	T	T	A	A	G	G	A	A	C	C	C	C	G	G	0	0	C	C	G	G	A	A	C	C	C	C	0	0	G	G	G	G	T	T	T	T	A	A	T	A	C	C	0	0	C	C	C	C	G	A	0	0	T	T	A	A	G	G	C	C	G	G	A	A	G	G	0	0	A	A	T	T	T	T	T	T	T	T	A	A
C8BH6ANXX	IPmr743:C8BH6ANXX:8:250590778	-9	-9	-9	-9	C	C	0	0	T	T	G	G	G	G	A	A	C	C	A	A	G	G	T	T	G	A	T	T	C	C	T	C	T	C	T	T	G	G	G	G	G	G	C	C	0	0	G	G	G	G	A	A	G	G	C	C	0	0	G	G	G	G	T	T	T	T	C	C	G	G	G	G	G	G	G	G	A	A	G	G	0	0	0	0	C	C	C	C	G	G	T	T	T	T	G	G	G	G	T	T	T	C	0	0	A	A	C	C	T	G	T	T	C	C	A	A	G	G	C	C	T	T	C	C	T	T	G	G	C	C	T	T	C	C	A	A	C	C	A	A	G	G	0	0	T	T	T	A	T	T	T	A	T	T	A	A	G	G	C	C	0	0	0	0	A	A	T	T	T	T	T	T	T	T	C	C	C	C	C	C	G	G	T	T	G	G	G	G	G	G	C	C	T	T	G	G	G	G	T	T	C	C	C	C	C	C	C	C	G	G	G	G	G	G	T	G	T	T	C	C	G	G	C	C	G	G	T	T	C	C	0	0	C	C	G	G	G	G	T	T	C	C	T	T	G	G	T	T	T	A	G	G	G	G	C	A	C	C	0	0	A	A	G	G	G	G	T	T	A	A	A	A	C	C	C	C	T	T	0	0	C	C	T	T	G	G	0	0	G	G	A	A	A	A	G	G	A	A	G	G	0	0	G	G	G	G	A	A	G	G	C	C	T	T	G	G	G	G	G	G	G	G	T	T	C	C	G	G	T	T	G	G	G	G	C	C	T	T	T	T	T	A	G	G	G	G	0	0	C	C	C	C	T	T	0	0	0	0	A	A	A	A	G	G	C	A	C	G	T	T	G	G	A	A	C	C	C	C	T	T	T	G	G	G	A	A	0	0	G	A	T	T	G	G	A	A	T	T	A	A	T	T	T	G	G	G	A	A	T	T	C	C	T	T	A	A	T	T	G	G	C	C	C	C	G	G	C	C	T	T	G	G	G	G	T	T	C	C	T	T	G	G	T	T	T	T	C	C	0	0	T	T	C	C	G	G	0	0	C	C	G	G	C	C	A	A	G	G	T	T	C	C	0	0	G	G	G	G	T	T	G	G	0	0	G	G	A	A	G	G	C	C	0	0	0	0	A	A	0	0	T	T	G	G	C	C	A	A	A	A	0	0	A	A	T	T	T	T	A	A	G	G	T	T	0	0	G	G	A	A	T	A	T	T	C	C	T	G	A	A	A	A	T	T	T	G	0	0	C	C	T	T	0	0	A	A	0	0	G	G	T	T	C	C	C	C	A	A	C	C	T	T	A	A	C	C	A	A	G	G	0	0	A	A	G	G	C	C	G	G	G	G	G	G	A	A	A	A	T	G	0	0	0	0	0	0	G	A	G	G	0	0	G	G	C	C	0	0	A	A	G	G	G	G	C	C	G	G	C	C	0	0	T	T	G	G	G	G	G	G	0	0	T	T	G	G	C	C	G	G	C	C	A	A	T	G	C	C	G	G	T	T	G	G	C	C	T	T	A	A	C	C	0	0	0	0	G	A	A	A	T	T	A	A	A	A	C	C	0	0	C	C	G	G	T	T	G	G	C	C	C	C	0	0	0	0	T	T	C	C	T	A	0	0	C	C	C	C	T	T	G	G	0	0	G	G	C	C	C	C	G	G	G	G	A	A	C	C	G	G	T	T	T	T	T	G	G	G	T	T	A	A	A	A	0	0	T	T	T	G	G	G	T	T	C	C	0	0	A	A	T	T	T	T	C	C	T	T	A	A	T	T	C	C	T	T	G	G	G	G	T	T	0	0	C	C	G	G	A	A	G	G	C	C	G	G	G	A	T	T	A	A	A	A	C	C	0	0	C	C	T	T	0	0	A	A	G	G	A	A	G	G	G	G	T	T	C	C	G	G	T	G	G	G	T	T	G	G	T	T	T	T	C	C	A	A	A	A	G	G	T	T	C	C	0	0	C	C	0	0	A	A	0	0	A	A	A	A	A	A	T	T	G	G	A	A	G	G	G	G	0	0	G	G	G	G	G	G	A	A	G	G	T	C	C	C	C	C	T	C	G	G	T	T	A	A	T	C	A	A	G	G	C	C	T	T	T	T	A	A	C	C	A	A	T	T	0	0	A	A	G	G	T	T	T	T	G	G	G	G	G	G	G	G	C	C	C	C	T	T	0	0	0	0	T	G	G	G	C	C	C	C	C	C	G	G	A	A	A	A	A	A	A	A	0	0	C	C	G	G	T	G	A	A	G	G	A	A	T	T	A	A	A	A	G	G	G	G	G	G	T	T	T	T	T	T	0	0	G	G	G	G	0	0	G	G	G	G	T	T	0	0	T	T	T	T	C	C	G	G	A	A	0	0	G	G	T	G	G	G	C	C	T	T	A	A	G	G	T	T	G	G	A	A	G	G	G	G	T	T	0	0	C	C	T	T	C	C	G	G	C	C	G	G	C	C	T	T	T	T	C	C	T	T	G	G	G	G	G	G	G	G	C	C	A	A	G	G	G	G	G	G	G	G	C	C	G	G	A	A	A	A	C	C	T	T	G	G	G	G	T	T	A	A	T	T	C	C	G	G	0	0	T	G	A	A	G	G	C	C	A	A	G	G	T	T	G	G	T	T	C	C	T	T	C	C	C	C	C	C	A	A	A	A	G	G	G	G	G	A	A	A	C	C	G	G	T	T	T	T	G	G	C	C	C	C	0	0	T	T	G	G	C	C	T	T	A	A	A	A	T	T	A	A	G	G	T	T	G	G	G	G	C	C	A	A	G	G	T	T	G	G	A	A	T	T	G	G	A	A	A	A	T	T	C	C	G	G	T	T	A	A	G	G	T	T	A	A	G	G	A	A	G	G	G	G	T	T	G	G	G	G	A	A	T	T	G	G	A	A	C	C	G	G	A	A	T	T	C	C	A	A	C	C	G	G	C	C	G	G	0	0	A	A	C	C	T	T	G	G	0	0	T	T	A	A	G	G	C	C	T	T	T	T	T	G	C	C	T	T	G	G	0	0	G	G	A	A	0	0	C	C	C	C	G	G	G	G	G	G	C	C	C	C	C	C	C	C	C	C	T	T	C	C	C	C	G	G	T	C	G	G	T	T	C	C	C	C	C	C	A	A	A	A	0	0	C	C	0	0	C	C	G	G	0	0	C	C	0	0	C	C	0	0	T	T	T	C	G	G	G	G	G	G	T	T	0	0	A	A	0	0	T	T	A	A	A	A	G	G	A	A	A	A	A	A	G	G	G	G	T	T	G	G	G	G	0	0	A	A	0	0	G	G	G	G	A	A	T	T	A	A	A	A	G	G	C	C	G	G	C	C	T	T	T	T	G	G	A	A	T	T	A	A	G	G	A	A	G	G	G	G	G	G	C	C	G	G	T	T	A	A	C	C	G	G	G	G	T	T	G	G	T	T	A	A	G	G	A	A	A	A	T	T	G	G	A	A	C	C	A	A	A	A	G	G	T	T	G	G	A	A	G	G	0	0	T	T	C	C	G	G	G	G	A	A	G	G	G	G	G	G	A	A	T	T	T	T	G	G	A	A	T	C	G	G	G	G	G	A	0	0	T	T	A	A	C	C	A	A	C	C	T	T	0	0	G	G	G	G	C	C	A	A	C	C	G	A	T	T	G	G	A	A	G	G	A	A	G	G	C	C	C	C	0	0	G	G	G	G	0	0	0	0	G	G	G	G	0	0	T	T	C	C	T	T	C	C	A	A	C	C	A	A	G	G	C	C	0	0	G	G	C	C	A	A	G	G	0	0	0	0	C	C	T	T	C	C	T	T	C	C	T	T	C	C	C	C	G	G	G	G	A	A	C	C	A	A	G	G	0	0	T	T	0	0	0	0	C	C	C	C	C	C	G	G	T	T	0	0	0	0	G	G	G	G	G	G	A	A	0	0	C	A	0	0	G	G	G	G	G	G	G	G	T	A	C	C	G	G	T	T	G	G	0	0	A	A	0	0	A	A	A	A	G	G	0	0	T	T	G	G	A	A	0	0	C	C	A	A	G	A	G	G	G	G	A	A	G	G	T	T	C	C	C	C	G	G	A	A	C	C	A	A	A	A	G	G	A	A	T	A	T	T	C	A	A	A	G	G	G	G	G	G	C	A	A	A	C	C	G	G	C	C	T	T	T	T	T	T	A	A	T	T	G	G	A	A	T	T	G	G	T	T	0	0	T	T	A	A	G	G	T	T	G	G	A	A	0	0	A	A	T	T	0	0	0	0	G	G	A	A	0	0	G	G	C	C	T	T	C	C	T	T	A	A	0	0	C	C	C	C	C	C	0	0	0	0	G	G	C	C	T	T	C	C	C	C	C	C	T	T	C	C	T	T	T	G	G	G	0	0	C	C	C	C	A	A	0	0	A	A	T	T	T	T	A	A	C	C	G	A	G	G	G	G	C	G	T	T	G	G	T	T	T	T	C	C	A	A	T	T	A	A	0	0	A	A	T	T	G	G	C	A	T	T	A	A	A	A	A	A	0	0	A	A	T	T	A	A	A	A	0	0	G	G	G	G	T	T	G	G	C	C	0	0	C	A	A	A	G	G	C	C	G	A	A	A	A	A	G	G	G	G	C	C	A	A	G	G	G	G	G	A	T	T	G	G	A	A	C	C	T	T	T	T	0	0	0	0	T	T	G	G	C	C	A	A	G	G	T	T	T	A	C	C	G	G	C	C	C	C	C	C	A	A	G	G	T	T	G	A	C	C	0	0	T	T	A	A	G	G	0	0	T	T	G	G	C	C	A	A	G	G	T	T	C	C	C	C	C	C	T	C	A	A	G	A	G	G	0	0	T	T	C	C	G	G	C	C	G	G	G	G	C	C	T	G	G	G	G	A	0	0	G	G	T	T	T	T	G	G	T	A	A	A	G	G	T	T	C	C	G	G	C	C	C	C	0	0	A	A	A	A	G	G	G	G	C	C	C	C	A	A	G	G	G	G	T	T	G	G	C	C	C	C	G	G	G	G	G	G	A	A	T	T	C	C	C	C	A	A	G	G	T	C	0	0	C	C	C	C	G	G	G	G	T	T	G	G	T	T	C	C	C	C	G	G	C	C	T	T	G	G	C	C	G	G	A	A	C	C	G	G	G	G	0	0	T	T	T	T	G	G	G	G	G	G	G	G	A	A	T	G	C	C	G	G	G	G	T	T	A	A	G	G	G	G	T	T	C	C	A	A	0	0	G	G	G	G	G	A	A	A	A	A	C	C	T	T	G	G	C	C	A	A	C	C	A	A	A	A	G	G	T	T	G	G	0	0	A	A	T	T	G	G	0	0	T	T	A	A	A	A	0	0	T	T	G	G	C	C	0	0	G	G	A	A	G	G	A	A	G	G	G	G	A	A	G	G	C	C	G	G	C	C	A	A	0	0	A	A	T	T	G	G	A	A	T	T	C	C	C	C	G	G	G	G	T	T	G	G	C	C	C	C	C	C	A	A	0	0	C	C	G	G	C	C	A	A	C	C	C	C	G	G	G	G	A	A	C	C	A	A	0	0	C	C	C	C	G	G	T	T	G	G	T	T	G	G	C	C	G	G	A	A	A	A	0	0	T	G	G	G	T	T	T	T	T	G	T	G	0	0	C	C	C	C	T	T	T	G	G	G	C	C	G	G	T	T	A	A	C	C	C	C	A	A	G	G	G	G	0	0	T	T	A	A	G	G	0	0	C	C	G	G	C	C	A	A	T	T	A	A	A	A	G	G	A	A	G	G	C	C	G	G	T	T	G	G	C	C	T	T	C	C	G	A	T	G	T	G	T	T	C	C	T	T	C	C	G	G	C	C	A	A	C	C	C	C	G	G	A	A	C	G	0	0	0	0	A	A	A	A	G	G	T	T	C	C	G	G	G	G	C	C	G	G	C	C	G	G	0	0	C	C	C	C	G	G	0	0	C	C	A	A	G	G	G	G	C	C	G	G	C	C	C	C	0	0	0	0	C	C	G	G	G	G	T	T	T	T	A	A	G	G	T	T	G	G	T	T	T	T	G	G	A	A	A	A	A	A	T	T	G	G	C	C	A	A	T	A	G	G	A	A	C	C	A	A	T	T	0	0	T	T	G	G	T	T	T	T	A	A	G	G	C	C	G	G	G	G	T	T	C	C	A	A	A	A	T	T	0	0	G	G	A	A	G	G	T	T	T	T	A	A	0	0	A	A	T	T	G	G	G	G	C	C	G	G	C	C	A	A	G	G	A	A	T	C	C	C	T	T	C	C	G	G	A	A	C	C	A	A	C	C	T	T	C	C	0	0	C	C	T	T	T	T	A	A	T	A	G	G	T	T	G	G	G	G	G	G	A	A	C	C	C	C	C	C	G	G	T	G	C	C	A	A	G	G	T	T	C	C	T	T	C	C	T	T	C	C	C	C	G	G	G	G	C	C	A	A	0	0	A	A	T	T	C	C	A	A	A	A	0	0	C	C	A	A	G	G	T	T	0	0	C	C	G	G	G	A	G	G	0	0	A	A	T	T	G	G	A	A	T	T	C	C	T	T	T	T	A	A	T	T	G	G	A	A	A	A	C	C	C	C	G	G	C	C	T	T	C	C	C	C	G	G	A	A	G	G	C	C	C	C	C	C	T	C	T	T	G	G	A	A	A	A	C	G	A	A	A	A	G	G	A	A	C	C	G	G	A	A	T	T	0	0	T	T	C	C	C	C	G	G	C	C	0	0	0	0	C	C	A	A	T	T	G	G	T	T	C	C	A	A	G	G	G	G	T	T	0	0	T	T	A	A	T	T	0	0	C	C	A	A	T	T	G	G	A	A	A	A	G	G	A	A	C	C	A	A	C	C	A	A	C	C	G	G	C	C	T	T	A	A	C	C	T	T	T	T	G	G	C	C	C	C	T	T	T	T	A	A	C	C	0	0	G	G	C	A	T	C	G	G	A	A	G	G	G	G	C	C	0	0	G	G	C	C	T	T	A	A	0	0	A	A	G	G	T	T	G	G	G	G	G	G	0	0	T	T	G	G	0	0	G	G	0	0	A	A	T	T	G	G	G	G	T	T	C	C	A	A	A	A	C	C	C	C	A	A	G	G	G	G	G	G	A	A	G	G	T	T	G	G	T	T	A	A	A	A	G	G	A	A	C	C	G	A	G	G	A	A	0	0	C	C	G	G	A	A	G	G	0	0	C	C	T	T	A	A	0	0	G	G	T	T	G	G	A	A	T	T	G	G	T	T	C	C	0	0	T	T	A	A	T	T	T	T	G	G	G	G	T	T	C	C	G	G	C	C	T	T	G	G	0	0	0	0	T	T	A	A	A	A	T	T	T	T	T	T	T	T	G	G	A	A	T	T	A	A	G	G	C	C	A	A	G	G	0	0	G	G	G	G	0	0	C	C	G	G	C	C	G	G	G	G	T	T	A	A	C	C	0	0	G	G	G	G	0	0	G	G	A	A	0	0	C	C	C	C	A	A	G	G	C	A	0	0	G	G	C	C	G	G	C	C	C	C	T	T	T	T	A	A	T	T	T	T	T	T	C	C	A	A	A	A	0	0	T	T	C	C	T	T	A	A	T	T	T	T	0	0	A	A	T	T	C	C	C	C	A	A	G	G	T	T	C	C	G	G	G	G	A	A	A	A	T	T	G	G	G	G	0	0	0	0	T	T	C	C	T	T	0	0	G	G	T	T	0	0	G	G	T	A	G	G	T	T	A	A	T	T	0	0	G	G	A	A	G	A	C	C	A	A	G	G	G	G	G	G	C	C	A	A	T	T	C	C	G	G	C	C	C	C	C	C	G	G	A	A	G	G	A	A	0	0	0	0	T	T	G	G	C	C	G	G	G	G	G	G	A	A	T	T	T	T	G	G	C	C	A	A	G	G	T	T	G	G	C	C	0	0	G	G	T	T	C	C	G	G	A	A	C	C	G	G	G	G	G	G	G	G	G	G	C	C	G	G	G	G	T	T	C	C	G	G	T	G	C	C	G	G	C	C	G	G	A	A	0	0	T	G	G	G	G	G	A	A	T	T	C	C	A	A	G	G	A	A	T	C	A	A	A	A	C	C	0	0	C	C	A	A	0	0	C	C	C	C	C	C	T	T	0	0	G	G	C	G	G	G	C	C	G	G	G	G	G	G	G	G	C	C	G	G	G	G	T	T	A	A	0	0	G	G	T	T	G	G	0	0	G	G	G	G	T	T	C	C	C	C	C	C	G	G	G	G	C	C	C	C	G	G	A	A	A	A	G	G	C	C	C	C	A	A	0	0	G	G	T	T	C	C	G	G	C	C	A	A	0	0	G	G	C	C	A	A	A	A	0	0	A	A	A	A	G	G	T	T	G	G	T	C	G	G	G	G	C	C	A	A	C	C	C	C	G	G	G	G	0	0	T	T	T	T	0	0	0	0	C	C	G	G	A	A	C	C	G	G	G	G	C	C	G	G	G	G	C	C	0	0	G	G	A	A	0	0	G	G	T	T	G	G	0	0	T	T	T	A	G	G	0	0	A	A	G	G	A	A	G	G	C	C	T	T	T	T	C	C	C	C	C	C	A	A	G	G	A	A	C	C	T	T	C	C	T	T	G	G	C	C	G	G	T	T	A	A	C	C	G	G	C	C	G	G	T	T	C	C	G	G	A	A	G	G	A	A	C	C	G	G	A	A	C	C	C	C	0	0	C	C	T	T	G	G	C	C	T	T	G	G	G	G	A	A	C	C	T	T	A	A	T	G	G	G	0	0	G	G	G	G	A	A	G	G	0	0	G	G	A	A	T	A	C	C	G	G	T	T	C	C	A	A	T	T	0	0	C	C	A	A	A	A	G	G	A	A	T	T	T	T	G	G	C	C	T	T	C	C	T	T	T	T	C	C	G	G	T	T	A	A	A	A	G	G	G	G	C	C	T	T	C	G	C	C	G	G	A	A	G	A	G	G	C	C	A	A	0	0	T	T	0	0	G	G	G	G	T	T	T	T	T	T	T	T	A	A	T	T	0	0	T	T	G	G	0	0	T	T	C	G	C	C	A	A	C	C	C	C	C	C	T	T	A	A	T	T	G	G	A	A	T	T	T	T	A	A	G	G	C	C	G	G	A	A	C	C	G	G	T	C	C	C	G	G	G	G	A	A	A	A	A	A	A	A	A	A	A	A	A	A	G	G	A	A	C	A	G	G	A	A	G	G	G	G	G	G	A	A	T	T	T	T	G	G	G	G	G	G	C	C	A	A	G	G	G	G	A	A	G	G	C	C	G	A	0	0	C	C	T	A	C	C	C	C	G	G	C	C	G	G	0	0	T	G	0	0	T	T	G	G	T	T	T	T	T	T	C	C	A	A	T	T	G	G	G	G	T	G	T	T	T	T	0	0	G	G	G	A	G	G	G	G	T	T	C	C	0	0	C	C	T	T	C	A	C	C	A	A	G	G	A	A	C	C	A	A	C	C	T	T	A	A	G	G	T	T	T	T	A	A	C	C	C	C	A	A	C	C	C	C	0	0	C	C	C	C	C	C	A	A	G	G	G	G	C	C	A	A	C	C	A	A	T	T	G	G	G	G	G	G	G	G	G	G	C	A	C	C	T	T	G	G	C	C	T	G	G	G	G	G	T	T	A	A	T	T	T	T	C	C	A	A	T	T	C	C	T	T	T	T	G	G	A	A	0	0	G	G	C	C	A	A	C	C	G	G	C	C	A	A	G	G	A	A	G	G	G	G	G	G	G	G	C	G	G	G	C	C	G	G	A	A	A	A	G	G	C	C	G	G	G	G	G	G	T	T	G	G	G	G	0	0	G	G	C	C	C	C	T	T	G	G	C	C	T	T	C	C	G	G	G	G	T	T	G	G	C	C	C	C	A	A	G	G	C	A	G	G	G	G	T	T	C	C	C	C	T	T	C	C	T	T	A	A	G	G	C	C	C	A	T	T	C	C	G	G	C	C	T	T	C	C	G	G	G	G	G	G	0	0	C	C	C	C	A	A	G	G	C	C	C	C	C	C	G	G	T	T	C	C	A	A	A	A	T	T	C	C	G	G	G	G	G	G	T	T	T	T	T	A	0	0	C	C	0	0	T	T	C	C	0	0	C	C	T	T	A	A	G	G	T	T	G	G	A	A	C	C	A	A	0	0	A	A	T	T	C	C	T	T	A	A
C8BH6ANXX	IPmr778:C8BH6ANXX:8:250590789	-9	-9	-9	-9	0	0	A	A	0	0	T	G	G	G	G	G	0	0	A	A	G	G	C	C	0	0	T	T	C	C	C	C	0	0	T	T	0	0	G	G	G	G	0	0	T	T	G	G	G	G	G	G	G	G	C	C	C	C	G	G	G	G	G	G	0	0	C	C	0	0	T	G	G	G	G	G	T	T	G	G	0	0	G	G	0	0	T	T	G	G	0	0	T	T	0	0	C	C	T	T	T	T	0	0	A	A	0	0	G	G	0	0	C	C	T	T	G	G	C	C	C	C	G	G	T	T	C	C	0	0	0	0	C	C	0	0	0	0	A	A	G	G	A	A	T	T	0	0	T	T	A	A	0	0	G	G	A	A	T	T	T	T	A	A	A	A	G	G	T	T	C	C	C	C	C	C	T	T	T	T	G	G	T	T	G	G	G	G	0	0	0	0	T	T	G	G	G	G	0	0	0	0	T	T	C	C	C	C	0	0	A	A	G	G	T	G	T	T	C	C	T	T	T	T	0	0	0	0	C	C	C	C	C	C	G	G	T	G	T	T	T	T	C	C	G	G	T	T	0	0	G	G	G	G	0	0	C	C	0	0	0	0	0	0	G	G	T	T	A	A	A	A	0	0	T	T	C	C	C	C	C	C	T	T	G	G	G	G	A	A	A	A	T	A	A	A	A	A	G	G	0	0	G	G	G	G	A	A	G	G	T	T	T	T	G	G	0	0	G	G	0	0	T	T	C	C	G	G	T	T	A	A	T	T	T	C	0	0	T	T	A	A	G	G	0	0	0	0	C	C	T	T	C	C	A	A	G	G	A	A	T	T	G	G	C	A	G	G	T	T	G	G	A	A	G	G	T	T	T	T	G	G	G	G	A	A	A	A	A	A	T	T	G	G	A	A	C	C	0	0	T	T	G	G	G	G	G	G	C	C	T	T	G	G	A	A	0	0	G	G	C	C	T	T	G	G	C	A	0	0	G	G	G	G	C	C	T	T	T	T	G	G	T	T	0	0	0	0	0	0	T	T	T	C	0	0	C	C	C	C	0	0	T	T	A	A	T	G	T	T	C	C	0	0	G	G	G	G	0	0	G	G	C	C	G	G	A	A	0	0	T	T	0	0	T	T	G	G	A	A	T	T	G	G	C	C	A	A	T	T	0	0	A	A	T	T	0	0	A	A	0	0	0	0	0	0	G	G	A	A	A	A	T	T	C	C	G	G	A	A	A	A	T	T	T	G	C	C	C	C	C	C	0	0	A	A	G	G	G	G	0	0	G	G	G	G	C	C	C	C	T	T	T	T	C	C	A	A	G	G	0	0	A	A	G	G	T	T	G	G	0	0	G	G	C	C	A	A	G	G	C	C	T	T	0	0	G	G	0	0	T	T	A	A	C	C	T	T	A	A	G	G	G	G	A	A	G	G	0	0	0	0	T	T	0	0	G	G	G	G	G	G	T	T	G	G	C	C	G	G	C	C	0	0	G	G	C	C	G	G	T	T	G	G	C	C	0	0	C	C	C	C	A	A	0	0	0	0	G	G	T	T	G	G	0	0	T	C	C	C	C	C	G	G	C	C	G	G	C	C	T	C	C	C	A	A	T	T	C	C	A	A	0	0	C	C	A	A	T	T	A	A	G	G	A	A	C	C	T	T	G	G	G	G	A	A	C	C	G	G	T	T	T	T	T	G	G	G	0	0	G	G	A	A	C	C	C	C	G	G	G	G	0	0	C	C	C	C	A	A	0	0	T	T	C	C	G	G	A	A	T	T	C	C	C	C	T	T	G	G	0	0	G	G	C	C	0	0	A	A	C	C	C	C	A	A	G	G	T	T	G	G	0	0	C	C	A	A	A	A	T	T	G	G	T	A	G	G	G	G	G	G	G	G	A	A	C	C	G	G	T	T	G	G	G	G	G	G	C	C	T	T	0	0	A	A	A	A	G	G	T	T	C	C	T	T	0	0	0	0	A	A	G	G	A	A	G	G	G	G	C	C	0	0	A	A	G	G	C	C	0	0	G	G	0	0	G	G	C	C	0	0	0	0	C	C	C	C	0	0	G	G	T	T	0	0	0	0	A	A	0	0	C	C	T	T	T	T	G	G	T	T	G	G	C	C	G	G	G	G	C	C	T	T	T	T	0	0	G	G	G	G	T	T	C	C	A	A	T	T	A	A	C	A	T	T	G	G	T	T	C	C	C	C	G	G	0	0	0	0	0	0	G	G	G	G	C	C	0	0	G	G	A	A	0	0	G	G	T	T	A	A	C	C	A	A	G	G	A	A	C	C	T	T	C	C	G	G	G	G	G	G	0	0	G	G	0	0	0	0	G	G	T	T	A	A	C	C	G	G	T	T	0	0	A	A	0	0	G	G	C	C	0	0	G	G	G	G	T	T	G	G	0	0	G	G	G	G	T	T	0	0	G	G	A	A	C	C	G	G	C	C	G	G	0	0	T	T	0	0	C	C	C	C	G	G	0	0	G	G	G	G	C	C	A	A	G	G	G	G	G	G	G	G	C	C	G	G	0	0	G	G	C	C	T	T	G	G	G	G	C	C	A	A	C	C	C	G	G	G	0	0	G	G	0	0	C	C	0	0	A	A	T	T	T	T	A	A	C	C	C	C	C	C	T	T	T	T	C	C	A	A	A	A	G	G	G	G	G	G	G	G	T	T	G	G	T	T	C	C	G	G	T	T	C	C	G	G	T	T	C	C	T	T	T	T	G	A	A	A	G	G	A	A	A	A	T	T	T	G	0	0	C	C	A	A	G	G	C	C	0	0	A	A	C	C	G	G	G	G	A	A	0	0	C	C	T	G	G	G	G	G	A	A	T	T	A	A	0	0	G	A	G	G	0	0	T	C	T	G	0	0	G	G	T	G	T	T	G	G	C	C	G	G	0	0	T	T	T	T	A	A	C	C	0	0	C	C	G	G	0	0	A	A	A	A	T	T	C	C	T	T	C	C	A	A	0	0	C	C	G	G	T	T	0	0	C	C	T	T	G	G	T	T	A	A	A	A	0	0	C	C	A	A	A	A	G	G	C	C	0	0	C	C	C	C	C	C	T	T	T	T	T	T	C	C	G	G	C	C	G	G	C	C	A	A	C	C	C	C	A	A	G	G	C	C	C	C	G	G	C	C	G	G	0	0	T	T	G	G	T	T	G	G	G	G	0	0	G	G	G	G	A	A	T	T	T	T	A	A	C	C	T	T	A	A	A	A	0	0	0	0	A	A	A	A	A	A	G	G	G	G	A	A	A	A	C	C	A	A	C	C	G	G	0	0	A	A	T	T	A	A	A	A	0	0	C	C	G	G	C	C	T	T	G	G	G	G	A	A	T	T	A	A	G	G	A	A	G	G	G	G	0	0	C	C	G	G	T	T	G	G	T	T	G	G	A	A	0	0	G	G	G	G	A	A	0	0	C	C	A	A	T	T	G	G	A	A	0	0	T	T	A	A	G	G	T	T	G	G	0	0	0	0	0	0	T	T	0	0	G	G	G	G	A	A	G	G	G	G	A	A	A	A	T	T	T	T	G	G	0	0	T	C	A	A	G	G	0	0	0	0	G	G	A	A	0	0	A	A	0	0	C	C	G	G	G	G	T	T	C	C	A	A	T	T	G	G	T	T	G	G	G	A	G	G	0	0	G	G	G	G	0	0	A	A	0	0	G	G	A	A	0	0	G	G	G	G	T	T	T	G	C	C	0	0	C	C	A	A	C	C	0	0	A	A	0	0	A	A	G	G	G	G	A	A	G	G	C	C	0	0	C	C	T	T	C	C	T	T	C	C	T	T	C	C	C	C	0	0	A	A	A	A	C	C	0	0	G	G	C	C	G	G	0	0	A	A	C	C	C	C	C	C	G	G	T	T	0	0	T	G	G	G	0	0	G	G	G	G	0	0	A	A	G	G	G	G	G	G	0	0	T	G	A	A	C	C	G	G	0	0	G	G	G	G	A	A	0	0	0	0	G	G	G	G	0	0	T	T	G	G	C	C	C	C	C	C	A	A	A	A	G	G	G	G	T	T	C	C	T	T	T	T	C	C	G	G	0	0	T	T	0	0	A	A	G	G	0	0	0	0	0	0	A	A	C	C	G	G	T	T	0	0	A	A	G	G	T	T	G	G	C	C	T	T	C	C	0	0	A	A	G	G	G	G	T	T	T	T	C	C	T	T	0	0	T	T	A	A	0	0	T	T	0	0	A	A	G	G	0	0	T	C	G	G	A	A	A	A	A	A	G	G	A	A	C	C	T	T	C	C	T	T	A	A	G	G	G	G	C	C	C	G	A	A	G	G	G	G	C	C	T	T	C	C	C	C	0	0	T	T	C	C	0	0	0	0	0	0	T	T	C	C	C	C	A	A	G	G	A	A	T	G	T	T	0	0	C	C	G	G	T	T	0	0	0	0	0	0	G	G	A	A	T	T	C	C	A	A	T	T	A	A	G	G	A	A	C	C	G	G	A	A	C	C	A	A	A	A	A	A	T	T	A	A	0	0	G	G	C	C	G	G	G	G	G	G	0	0	0	0	C	C	T	T	A	A	A	A	0	0	C	C	0	0	A	A	G	G	G	G	0	0	C	C	G	G	G	G	G	G	A	A	T	T	0	0	A	A	G	G	A	A	C	C	0	0	T	T	T	T	0	0	T	T	A	A	0	0	C	C	A	A	0	0	T	T	C	C	C	C	C	C	T	T	0	0	C	C	0	0	T	T	0	0	T	T	A	A	0	0	C	C	T	T	G	G	C	C	A	A	G	A	T	C	0	0	T	T	0	0	T	T	A	A	0	0	G	G	T	T	T	T	G	G	A	A	T	T	G	G	G	G	C	C	G	G	0	0	0	0	C	C	G	G	T	T	C	C	G	G	0	0	C	C	G	G	G	G	0	0	G	G	C	C	C	C	0	0	A	A	A	A	G	G	G	G	C	C	T	T	0	0	0	0	G	G	T	T	G	G	C	C	C	C	A	A	G	G	G	G	T	T	T	T	T	T	0	0	C	C	G	G	0	0	0	0	0	0	C	C	G	G	G	G	T	T	0	0	T	T	0	0	0	0	G	G	C	C	T	T	G	G	C	C	0	0	0	0	C	C	G	G	G	G	0	0	T	T	T	T	G	G	0	0	G	G	G	G	A	A	T	G	C	C	G	G	G	G	0	0	A	A	G	G	G	G	T	T	0	0	0	0	0	0	G	G	G	G	A	A	T	A	G	G	0	0	T	T	A	A	T	T	A	A	T	T	A	A	A	A	A	A	C	C	G	G	0	0	A	A	T	T	G	G	C	C	C	C	A	A	A	A	A	A	G	G	C	C	0	0	0	0	G	G	A	A	T	T	G	G	G	G	G	G	C	C	G	G	C	C	G	G	C	C	A	A	0	0	A	A	T	T	G	G	A	A	T	C	C	C	C	C	T	G	0	0	0	0	G	G	T	C	C	C	C	C	A	A	G	G	C	C	A	A	G	G	A	A	T	T	T	T	0	0	0	0	G	G	0	0	A	A	G	G	C	C	C	C	0	0	C	C	G	G	0	0	G	G	C	C	G	G	G	A	A	A	G	G	G	G	G	G	C	C	T	T	T	T	G	G	C	C	C	C	C	C	T	T	G	G	G	G	0	0	G	G	A	A	A	A	G	G	0	0	A	A	G	G	0	0	C	C	0	0	0	0	0	0	C	C	C	C	A	A	C	C	A	A	C	C	A	A	C	C	0	0	G	G	G	G	G	G	G	G	A	A	G	G	C	C	T	T	T	T	A	A	G	G	G	G	C	C	C	C	T	T	0	0	G	G	C	C	A	A	T	T	T	T	G	A	A	A	C	C	A	A	G	G	A	A	G	G	G	G	T	T	A	A	G	G	T	T	C	C	A	A	C	C	G	G	0	0	C	C	C	C	G	G	0	0	0	0	A	A	T	T	G	G	0	0	G	G	T	T	C	C	0	0	T	T	A	A	G	G	G	G	0	0	G	G	0	0	G	G	0	0	G	G	G	G	0	0	G	G	0	0	A	A	T	T	0	0	A	A	C	C	0	0	A	A	G	G	A	A	T	T	A	A	T	T	0	0	C	C	G	G	T	A	T	T	0	0	A	A	C	C	G	G	0	0	T	T	C	C	A	A	G	G	0	0	A	A	G	G	A	A	0	0	T	T	C	C	A	A	G	G	T	T	T	T	G	G	0	0	C	C	G	G	C	C	G	G	G	G	G	G	C	C	C	C	T	T	C	C	G	G	0	0	C	C	A	A	C	G	C	C	0	0	G	G	T	T	C	C	T	T	A	A	A	A	G	G	C	C	G	G	G	G	G	G	0	0	0	0	G	G	C	C	G	A	T	G	C	C	A	A	0	0	T	T	C	C	T	T	C	C	C	C	C	C	G	G	A	A	G	G	C	C	G	G	T	T	A	A	C	C	C	C	A	A	A	A	G	G	C	C	A	A	0	0	T	C	0	0	T	T	G	G	A	A	G	G	T	T	T	T	0	0	G	G	C	C	0	0	G	G	T	T	T	T	0	0	C	C	G	G	T	T	A	A	C	C	T	T	G	G	C	C	C	C	0	0	C	C	G	G	G	G	0	0	C	C	C	C	0	0	T	T	T	T	G	G	G	G	A	A	C	C	A	A	T	T	G	G	T	T	T	T	G	G	C	C	T	T	G	G	T	T	C	C	T	T	G	G	C	C	A	A	0	0	0	0	G	G	T	T	G	G	T	T	0	0	A	A	G	G	G	G	C	C	0	0	T	T	G	G	0	0	0	0	0	0	A	A	T	T	G	G	G	A	0	0	0	0	A	A	0	0	T	T	C	C	T	T	C	C	G	G	A	A	T	T	A	A	0	0	T	T	C	C	G	G	C	C	T	T	T	T	C	C	G	A	T	T	G	G	A	A	C	A	0	0	G	G	A	A	G	G	G	G	C	C	A	A	A	A	A	A	T	T	A	A	0	0	T	T	G	G	0	0	0	0	A	A	A	A	0	0	0	0	G	G	0	0	G	G	A	A	A	A	T	T	C	C	G	G	C	C	C	C	G	G	0	0	T	T	C	C	A	A	G	G	G	G	G	G	0	0	G	G	T	T	G	G	C	C	A	A	A	A	G	G	A	A	0	0	G	G	G	G	A	A	0	0	C	C	G	G	0	0	G	G	0	0	0	0	C	C	A	A	0	0	G	G	T	T	G	G	G	G	C	C	G	G	A	A	C	A	0	0	C	C	0	0	T	T	T	T	G	G	G	G	T	T	C	C	G	G	C	C	G	G	0	0	T	G	0	0	T	T	A	A	0	0	T	G	C	C	T	T	A	A	G	G	0	0	C	C	0	0	0	0	C	C	A	A	A	A	0	0	C	C	G	G	A	A	T	T	G	G	0	0	G	G	T	T	0	0	A	A	G	G	T	A	G	G	G	G	0	0	G	G	A	A	0	0	C	C	C	C	A	A	G	G	A	A	0	0	0	0	0	0	A	A	0	0	C	C	T	T	T	T	A	A	C	C	G	G	T	T	T	T	G	G	T	T	C	C	T	T	C	C	0	0	0	0	T	T	T	T	T	A	T	T	T	T	G	G	0	0	A	A	0	0	0	0	A	A	G	G	G	G	A	A	G	G	C	C	G	G	G	G	G	G	0	0	0	0	G	G	G	G	0	0	G	G	C	C	0	0	G	G	T	T	C	C	T	G	A	A	G	G	G	G	G	G	0	0	A	A	0	0	A	A	G	G	0	0	0	0	C	C	A	A	0	0	C	C	0	0	C	C	T	T	T	T	G	G	A	A	G	G	G	G	G	G	G	G	T	T	0	0	C	C	G	G	C	C	G	G	A	A	T	T	A	A	0	0	C	C	0	0	G	G	T	T	0	0	C	C	T	T	0	0	C	C	C	C	G	G	A	A	C	C	G	A	A	A	A	A	G	G	0	0	C	C	G	G	G	G	C	C	C	C	G	G	G	G	C	C	0	0	C	C	G	G	A	A	0	0	G	G	G	G	G	G	A	A	T	T	T	T	G	G	G	G	A	A	0	0	G	G	A	A	C	C	C	C	0	0	0	0	G	G	0	0	C	C	C	C	T	T	T	T	G	G	0	0	G	G	0	0	G	G	0	0	G	G	G	G	A	A	0	0	G	G	0	0	A	A	G	G	G	G	0	0	C	C	G	G	G	G	0	0	C	C	T	T	0	0	T	T	G	G	G	G	C	C	G	G	G	G	T	A	A	A	T	T	C	C	0	0	A	A	G	G	0	0	G	G	0	0	G	G	C	C	A	A	0	0	G	G	C	C	C	C	0	0	G	G	A	A	A	A	G	G	0	0	A	A	T	C	A	A	G	G	C	C	A	A	C	C	C	C	G	G	G	G	G	G	0	0	T	T	0	0	A	A	C	C	G	G	A	A	A	A	G	G	G	G	C	C	G	G	G	G	C	C	G	G	G	G	A	A	G	G	G	G	T	T	0	0	0	0	A	A	0	0	G	G	T	G	A	A	G	G	A	A	G	G	C	C	C	C	0	0	T	T	C	C	T	T	G	G	T	G	0	0	C	G	T	T	C	C	T	T	G	G	C	C	C	C	T	T	0	0	C	C	A	A	T	T	T	G	T	T	C	C	C	C	C	C	G	G	A	A	C	C	G	G	A	A	T	T	T	T	0	0	C	C	0	0	G	G	C	C	C	C	G	G	G	G	T	A	C	C	T	T	A	A	G	G	C	C	C	C	G	G	A	A	G	A	G	G	G	G	T	G	A	A	A	A	C	C	0	0	0	0	C	C	G	A	T	T	C	C	0	0	T	T	G	G	G	G	A	A	G	G	T	T	T	G	C	C	C	C	C	C	G	G	T	T	C	C	G	G	T	T	G	G	C	C	G	G	G	G	A	A	T	T	C	C	C	C	G	G	A	A	0	0	0	0	0	0	A	A	T	T	T	T	T	T	0	0	G	G	T	T	A	A	T	T	G	G	G	G	C	C	0	0	T	T	G	G	0	0	C	C	C	C	G	G	0	0	C	C	0	0	T	T	C	C	A	A	A	A	G	G	G	G	T	T	T	T	A	A	G	G	G	G	A	A	G	G	C	C	G	G	T	T	C	C	G	G	0	0	A	A	0	0	A	A	T	T	0	0	A	A	0	0	G	G	G	G	0	0	G	G	A	A	G	G	G	G	G	G	A	A	T	A	T	T	G	G	A	A	G	G	0	0	A	A	A	A	G	G	A	A	G	G	T	T	0	0	C	C	C	C	0	0	C	C	T	T	T	T	C	C	G	G	A	A	T	T	T	T	C	C	G	G	T	T	C	C	0	0	0	0	T	A	G	G	G	G	G	G	0	0	0	0	T	T	G	G	0	0	G	G	G	A	G	G	G	G	C	C	C	C	T	T	0	0	C	A	A	A	A	A	G	G	A	A	C	C	0	0	C	C	T	T	G	G	0	0	0	0	0	0	A	A	C	C	0	0	A	A	C	C	C	C	C	C	C	C	C	C	G	G	A	A	0	0	G	G	C	C	A	A	C	C	0	0	C	C	G	G	G	G	G	G	G	G	G	G	0	0	C	C	T	T	G	G	C	C	T	T	T	G	G	G	C	C	C	C	C	C	C	C	0	0	A	A	0	0	C	C	G	G	0	0	T	G	G	G	C	C	G	G	T	C	G	G	0	0	G	G	C	C	A	A	G	G	A	A	G	G	G	G	G	G	A	A	0	0	G	G	C	C	T	T	A	A	A	A	G	G	C	C	C	C	C	G	G	G	T	T	G	G	T	T	G	G	G	G	C	C	C	C	C	C	G	G	T	T	C	C	C	C	G	G	G	G	C	C	G	G	0	0	C	C	G	G	A	A	C	C	0	0	G	G	T	T	C	C	T	T	T	T	C	C	T	T	G	G	G	G	C	C	C	C	T	T	C	C	G	G	C	C	0	0	G	G	G	G	G	G	C	C	0	0	T	T	C	C	A	A	G	G	A	A	C	C	C	C	0	0	0	0	C	C	G	G	A	A	C	C	C	C	A	A	G	G	G	G	T	T	T	T	A	A	T	A	0	0	G	G	C	C	C	C	0	0	0	0	T	T	T	T	G	G	T	C	G	G	0	0	G	G	A	A	A	A	T	T	T	T	C	C	T	T	A	A
C8BH6ANXX	IPmr842:C8BH6ANXX:8:250590799	-9	-9	-9	-9	0	0	A	A	0	0	0	0	0	0	0	0	C	C	A	A	G	G	C	C	G	G	T	C	0	0	0	0	0	0	0	0	0	0	0	0	G	G	0	0	0	0	G	G	0	0	0	0	0	0	G	G	0	0	G	G	0	0	0	0	0	0	C	C	G	G	0	0	0	0	G	G	A	A	G	G	0	0	0	0	0	0	C	C	0	0	0	0	0	0	0	0	0	0	G	G	0	0	0	0	A	A	0	0	0	0	0	0	0	0	A	A	0	0	0	0	0	0	C	C	T	T	C	C	0	0	0	0	C	C	0	0	0	0	A	A	0	0	A	A	T	T	0	0	0	0	0	0	0	0	0	0	G	G	0	0	T	T	0	0	A	A	T	T	0	0	T	T	T	T	C	C	C	C	T	T	G	G	0	0	0	0	0	0	G	G	0	0	0	0	0	0	0	0	0	0	0	0	C	C	C	C	C	C	G	G	G	G	0	0	T	T	T	T	C	C	T	T	C	C	A	A	T	T	0	0	0	0	C	C	G	G	G	G	0	0	C	C	C	C	0	0	C	C	0	0	0	0	C	C	A	A	C	C	0	0	0	0	0	0	0	0	T	T	A	A	0	0	0	0	T	T	C	C	C	C	C	C	T	T	G	G	0	0	A	A	A	A	0	0	G	G	A	A	A	A	A	A	G	G	G	G	A	A	0	0	0	0	T	T	0	0	0	0	0	0	0	0	T	T	C	C	0	0	T	T	G	G	T	T	0	0	T	T	T	T	0	0	G	G	0	0	T	T	C	C	C	C	C	C	A	A	G	G	A	A	A	A	G	G	C	C	0	0	0	0	0	0	A	A	0	0	T	T	T	T	G	G	G	G	0	0	0	0	0	0	T	T	G	G	0	0	T	C	0	0	A	A	0	0	A	A	0	0	0	0	C	C	G	G	A	A	0	0	G	G	C	C	C	C	G	G	A	A	0	0	C	C	0	0	C	C	T	T	0	0	G	G	T	T	T	T	0	0	0	0	T	T	0	0	0	0	0	0	C	C	0	0	0	0	0	0	0	0	0	0	0	0	G	G	0	0	G	G	0	0	0	0	0	0	A	A	A	A	0	0	T	T	0	0	C	C	G	G	0	0	T	T	G	G	0	0	A	A	A	A	0	0	C	C	T	T	0	0	A	A	0	0	0	0	0	0	0	0	A	A	0	0	0	0	C	C	0	0	0	0	A	A	0	0	G	G	0	0	0	0	T	T	0	0	A	A	0	0	G	G	T	T	G	G	0	0	C	C	0	0	0	0	A	A	C	C	G	G	0	0	0	0	A	A	0	0	0	0	G	G	0	0	0	0	A	A	A	A	0	0	0	0	0	0	C	C	G	G	0	0	A	A	A	A	C	C	0	0	A	A	0	0	G	G	A	A	G	G	C	C	A	A	0	0	G	G	G	G	0	0	0	0	T	T	G	G	C	C	G	G	0	0	0	0	0	0	C	C	A	A	T	T	0	0	C	C	0	0	0	0	G	G	0	0	0	0	0	0	A	A	T	T	0	0	T	T	0	0	C	C	0	0	0	0	T	T	G	G	C	C	C	C	0	0	0	0	0	0	C	C	0	0	0	0	0	0	C	C	T	T	A	A	G	G	A	A	0	0	C	C	G	G	A	A	T	T	C	C	G	G	C	C	T	T	0	0	G	G	G	G	A	A	A	A	0	0	C	C	G	G	G	G	T	T	0	0	0	0	A	A	0	0	T	T	T	T	T	T	0	0	C	C	C	C	C	C	T	T	0	0	0	0	0	0	C	C	0	0	A	A	0	0	T	T	G	G	G	G	C	C	A	A	0	0	C	C	0	0	A	A	C	C	G	G	T	A	G	G	A	A	G	G	0	0	0	0	0	0	G	G	T	T	G	G	G	G	A	A	C	C	T	T	0	0	A	A	A	A	G	G	0	0	0	0	0	0	C	C	0	0	C	C	G	G	T	T	A	A	A	A	T	T	T	T	0	0	G	G	G	G	0	0	G	G	0	0	G	G	A	A	G	G	0	0	C	C	0	0	0	0	G	G	T	T	0	0	0	0	0	0	0	0	C	C	0	0	T	T	A	A	C	C	G	G	C	C	0	0	G	G	0	0	0	0	T	T	G	G	G	G	0	0	0	0	C	C	C	C	C	C	0	0	0	0	0	0	0	0	0	0	0	0	C	C	G	G	A	A	0	0	0	0	G	G	G	G	0	0	0	0	0	0	C	C	G	G	A	A	T	T	A	A	C	C	G	G	A	A	0	0	0	0	G	G	C	C	0	0	G	G	0	0	A	A	0	0	0	0	T	T	0	0	T	T	0	0	0	0	0	0	T	T	T	T	G	G	0	0	G	G	C	C	0	0	A	A	G	G	T	T	0	0	0	0	0	0	G	G	0	0	0	0	C	C	A	A	C	C	G	G	C	C	C	C	C	C	T	T	0	0	0	0	C	C	G	G	0	0	0	0	0	0	T	T	A	A	0	0	0	0	G	G	A	A	C	C	C	C	0	0	0	0	0	0	T	T	0	0	0	0	0	0	0	0	C	C	G	G	G	G	0	0	0	0	0	0	G	G	0	0	A	A	G	G	C	C	A	A	T	T	0	0	T	T	C	C	T	T	C	C	0	0	A	A	G	G	0	0	G	G	G	G	0	0	0	0	T	T	T	T	G	G	0	0	0	0	0	0	T	T	0	0	0	0	T	T	0	0	A	A	T	T	A	A	A	A	T	T	0	0	0	0	C	C	A	A	0	0	T	T	G	G	A	A	0	0	G	G	G	G	0	0	0	0	C	C	G	G	T	T	0	0	G	G	T	T	T	T	0	0	G	G	G	G	0	0	0	0	0	0	0	0	0	0	T	T	T	T	0	0	C	C	0	0	0	0	T	T	C	C	A	A	0	0	0	0	C	C	0	0	0	0	A	A	0	0	T	T	G	G	T	T	T	T	0	0	G	G	C	C	0	0	T	T	G	G	C	C	T	T	C	C	0	0	G	G	G	G	0	0	T	T	0	0	G	G	G	G	G	G	0	0	C	C	0	0	T	T	0	0	0	0	C	C	0	0	G	G	C	C	0	0	T	T	C	A	0	0	C	C	0	0	A	A	0	0	C	C	G	G	0	0	0	0	G	G	C	C	0	0	C	C	G	G	T	T	C	C	G	G	G	G	G	G	C	C	T	T	A	A	0	0	0	0	A	A	A	A	0	0	0	0	0	0	0	0	0	0	G	G	T	T	0	0	G	G	0	0	A	A	0	0	0	0	0	0	A	A	T	T	A	A	A	A	0	0	C	C	0	0	0	0	0	0	G	G	G	G	T	T	T	T	A	A	A	A	G	G	0	0	G	G	G	G	C	C	C	C	0	0	A	A	C	C	0	0	G	G	C	C	G	G	T	T	0	0	G	G	0	0	G	G	T	T	0	0	A	A	0	0	0	0	A	A	G	G	C	C	G	G	0	0	0	0	0	0	T	T	0	0	G	G	C	G	A	A	G	G	0	0	0	0	A	A	T	T	T	T	G	G	0	0	T	T	G	A	0	0	0	0	T	T	G	G	0	0	0	0	0	0	0	0	T	T	G	G	G	G	T	T	0	0	A	A	C	C	0	0	0	0	G	G	A	A	G	G	0	0	G	G	C	C	0	0	0	0	0	0	0	0	0	0	0	0	A	A	0	0	T	T	0	0	C	C	0	0	C	C	A	A	C	C	G	G	A	A	C	C	0	0	G	G	0	0	G	G	0	0	0	0	C	G	C	C	0	0	C	C	C	C	C	C	T	T	C	C	C	C	G	G	0	0	0	0	C	C	0	0	G	G	0	0	T	T	0	0	A	A	C	C	C	C	C	C	G	G	T	T	G	G	0	0	G	G	0	0	0	0	A	A	0	0	0	0	G	G	0	0	0	0	0	0	0	0	T	T	C	C	G	G	0	0	0	0	0	0	A	A	0	0	A	A	A	A	A	A	G	G	C	C	G	G	C	C	0	0	C	C	A	A	A	A	0	0	0	0	0	0	C	C	0	0	C	C	C	C	G	G	0	0	0	0	0	0	G	G	0	0	A	A	0	0	0	0	0	0	0	0	G	G	G	G	G	G	C	C	0	0	T	T	G	G	C	C	0	0	T	T	0	0	0	0	G	G	0	0	A	A	A	A	C	C	0	0	0	0	T	T	0	0	C	C	T	T	0	0	A	A	0	0	A	A	0	0	G	G	0	0	0	0	0	0	G	G	G	G	0	0	0	0	0	0	0	0	0	0	0	0	C	C	C	C	C	C	0	0	0	0	G	G	0	0	T	T	0	0	0	0	T	T	0	0	0	0	0	0	T	T	G	G	T	T	C	C	0	0	0	0	0	0	A	A	G	G	0	0	A	A	C	C	0	0	0	0	0	0	0	0	0	0	G	G	A	A	0	0	0	0	G	G	T	T	0	0	0	0	A	A	T	T	G	G	0	0	0	0	0	0	A	A	0	0	0	0	0	0	T	T	G	G	A	A	G	G	G	G	G	G	0	0	0	0	0	0	0	0	0	0	A	A	T	T	C	C	0	0	A	A	A	A	G	G	G	G	0	0	G	G	T	T	0	0	A	A	T	T	0	0	G	G	0	0	0	0	C	C	G	G	0	0	A	A	0	0	C	C	A	A	0	0	T	T	0	0	0	0	G	G	C	C	C	C	0	0	T	T	0	0	T	C	A	A	C	C	0	0	T	T	A	A	0	0	0	0	C	C	G	G	C	C	A	A	G	G	0	0	0	0	C	C	A	A	0	0	A	A	0	0	G	G	0	0	T	T	C	C	G	G	C	C	T	T	0	0	C	C	0	0	0	0	A	A	0	0	G	G	T	T	0	0	0	0	0	0	C	C	G	G	T	T	0	0	G	G	C	C	0	0	0	0	A	A	A	A	A	A	G	G	T	T	C	C	A	A	0	0	G	G	C	C	0	0	C	C	C	C	0	0	A	A	G	G	T	T	0	0	C	C	C	C	0	0	A	A	0	0	0	0	0	0	0	0	G	G	0	0	T	T	0	0	T	T	0	0	0	0	0	0	0	0	T	T	G	G	C	C	0	0	0	0	0	0	G	A	G	G	0	0	T	T	T	T	A	A	0	0	G	G	G	G	A	A	0	0	C	C	0	0	G	G	0	0	A	A	G	G	G	G	T	T	T	C	A	A	T	T	G	G	0	0	0	0	0	0	A	A	0	0	C	C	G	G	0	0	A	A	C	C	0	0	A	A	G	G	0	0	0	0	0	0	A	A	0	0	0	0	C	C	T	T	T	T	0	0	0	0	0	0	0	0	0	0	0	0	G	G	A	A	0	0	0	0	G	G	0	0	A	A	G	G	C	A	G	G	C	C	A	A	A	A	0	0	T	T	0	0	0	0	0	0	C	C	C	C	0	0	0	0	0	0	0	0	C	C	0	0	C	C	0	0	G	G	T	T	0	0	C	C	0	0	0	0	C	C	0	0	0	0	0	0	0	0	0	0	0	0	0	0	A	A	0	0	0	0	G	G	0	0	G	G	C	C	G	G	0	0	A	A	0	0	0	0	G	G	C	C	0	0	T	T	0	0	C	C	0	0	T	T	T	T	0	0	0	0	0	0	0	0	A	A	C	C	C	C	0	0	A	A	G	G	G	G	0	0	A	A	0	0	0	0	0	0	T	T	0	0	C	C	A	A	T	T	0	0	C	C	0	0	A	A	0	0	C	C	G	A	T	T	T	G	C	C	T	T	0	0	A	A	0	0	G	G	0	0	0	0	T	T	0	0	0	0	C	C	A	A	C	C	C	C	0	0	0	0	G	G	A	A	G	G	A	A	G	G	0	0	T	T	0	0	G	G	G	G	C	C	0	0	C	C	0	0	A	A	0	0	C	C	0	0	T	T	0	0	A	A	G	G	G	G	0	0	G	G	T	T	0	0	0	0	0	0	0	0	0	0	G	G	0	0	T	T	0	0	G	G	0	0	G	G	T	T	0	0	G	G	0	0	G	G	T	A	T	T	G	G	0	0	A	A	0	0	G	G	A	A	C	C	A	A	T	T	0	0	T	T	0	0	A	A	0	0	A	A	G	G	A	A	G	G	G	G	0	0	T	T	0	0	G	G	0	0	0	0	T	T	0	0	0	0	0	0	C	C	0	0	0	0	0	0	0	0	0	0	0	0	0	0	0	0	0	0	G	G	G	G	A	A	T	T	C	C	T	T	C	C	0	0	0	0	C	C	0	0	C	C	T	T	0	0	G	G	0	0	T	T	T	T	A	A	0	0	G	G	0	0	0	0	0	0	G	G	A	A	0	0	C	C	C	C	0	0	0	0	C	C	0	0	G	G	0	0	T	T	T	T	C	C	T	T	T	T	C	C	A	A	G	G	0	0	G	G	A	A	A	A	T	T	0	0	0	0	0	0	0	0	C	C	G	G	0	0	0	0	0	0	T	T	0	0	0	0	G	G	0	0	T	T	0	0	G	G	A	A	0	0	C	C	0	0	T	T	0	0	0	0	A	A	A	A	A	A	C	C	T	T	0	0	C	C	0	0	0	0	0	0	0	0	G	G	G	G	C	C	0	0	C	C	T	T	T	T	T	T	0	0	C	C	C	C	0	0	0	0	G	G	A	A	0	0	G	G	C	C	T	T	G	A	T	T	C	C	C	C	0	0	C	C	0	0	0	0	0	0	G	G	T	T	G	G	T	T	C	C	0	0	G	G	G	G	T	T	0	0	T	T	A	A	0	0	A	A	0	0	0	0	0	0	G	G	0	0	0	0	A	A	A	A	0	0	A	A	0	0	T	T	C	C	G	G	A	A	T	T	A	A	0	0	T	T	0	0	G	G	0	0	0	0	0	0	T	T	A	A	T	T	0	0	A	A	0	0	C	C	0	0	0	0	0	0	0	0	G	G	G	G	G	G	A	A	T	T	A	A	0	0	0	0	G	G	0	0	0	0	G	G	A	A	C	C	0	0	G	A	0	0	0	0	A	A	A	A	A	A	G	G	0	0	T	T	C	C	A	A	0	0	T	T	C	C	A	A	G	G	G	G	G	G	0	0	T	T	C	C	A	A	0	0	A	A	A	A	0	0	A	A	0	0	0	0	G	G	0	0	0	0	0	0	G	G	0	0	0	0	0	0	C	C	T	T	T	T	C	C	G	G	T	T	G	G	G	G	0	0	G	G	T	T	C	C	T	T	T	T	0	0	T	T	T	T	0	0	0	0	A	A	0	0	0	0	C	C	0	0	0	0	G	G	A	A	T	T	G	G	A	A	0	0	T	T	T	T	A	A	G	G	0	0	T	T	A	A	0	0	C	C	0	0	G	G	0	0	C	C	G	G	A	A	C	C	T	T	0	0	G	G	0	0	T	T	A	A	0	0	0	0	A	A	0	0	0	0	G	G	0	0	0	0	C	C	C	C	0	0	0	0	0	0	0	0	0	0	0	0	G	G	0	0	C	C	T	T	T	T	A	A	C	C	0	0	0	0	C	C	G	G	T	T	0	0	0	0	C	C	0	0	0	0	T	T	T	T	0	0	0	0	0	0	G	G	0	0	A	A	G	G	0	0	C	C	0	0	G	G	G	G	A	A	C	C	G	G	0	0	0	0	A	A	0	0	0	0	G	G	0	0	0	0	0	0	0	0	G	G	A	A	0	0	0	0	A	A	T	T	0	0	0	0	0	0	0	0	C	C	A	A	G	G	0	0	0	0	C	C	0	0	0	0	0	0	G	G	0	0	T	T	C	C	0	0	A	A	A	A	G	G	0	0	G	G	0	0	G	G	C	C	G	G	G	G	0	0	A	A	T	T	T	T	0	0	G	G	0	0	C	C	0	0	0	0	0	0	0	0	G	G	T	T	0	0	0	0	A	A	0	0	0	0	A	A	G	G	G	G	0	0	0	0	G	G	G	G	0	0	0	0	G	G	0	0	C	C	0	0	T	T	G	G	T	T	0	0	0	0	G	G	G	G	G	G	0	0	T	T	A	A	G	G	A	A	0	0	G	G	A	A	C	C	0	0	C	C	0	0	G	G	0	0	T	T	C	C	0	0	0	0	G	G	G	G	0	0	0	0	0	0	0	0	G	G	G	G	C	C	G	G	G	G	0	0	0	0	G	G	A	A	0	0	0	0	0	0	A	A	0	0	0	0	C	C	0	0	C	C	G	G	G	G	C	C	0	0	G	G	0	0	G	G	0	0	C	C	C	C	0	0	0	0	0	0	T	T	0	0	G	G	C	C	0	0	C	C	0	0	0	0	A	A	A	A	0	0	0	0	C	C	0	0	0	0	A	A	C	C	G	G	G	G	0	0	0	0	0	0	0	0	0	0	G	G	0	0	0	0	0	0	0	0	0	0	C	C	G	G	T	T	A	A	G	G	0	0	0	0	G	G	0	0	C	C	G	G	G	G	0	0	G	G	0	0	C	C	0	0	0	0	A	A	0	0	0	0	0	0	0	0	G	G	0	0	G	G	0	0	0	0	0	0	0	0	C	C	T	T	G	G	T	T	A	A	G	G	0	0	C	C	C	C	G	G	T	C	C	C	C	C	0	0	C	C	0	0	C	C	0	0	T	T	C	C	C	C	C	C	G	G	0	0	C	C	0	0	A	A	T	T	0	0	0	0	T	T	0	0	G	G	0	0	T	T	G	G	G	G	A	A	0	0	0	0	A	A	0	0	0	0	C	C	0	0	A	A	0	0	G	G	0	0	T	G	A	A	0	0	C	C	0	0	0	0	0	0	A	A	C	C	0	0	0	0	0	0	A	A	0	0	0	0	0	0	0	0	G	G	C	C	C	C	C	C	G	G	0	0	C	C	G	G	C	C	0	0	C	C	0	0	G	G	C	C	0	0	C	C	0	0	G	G	A	A	A	A	G	G	C	C	A	A	0	0	T	T	T	T	G	G	T	T	T	T	0	0	T	G	G	G	A	A	C	C	0	0	G	G	G	G	0	0	C	C	C	C	C	C	0	0	C	C	0	0	0	0	T	T	0	0	T	T	G	G	A	A	0	0	0	0	A	A	G	G	0	0	A	A	G	G	0	0	A	A	C	C	A	A	0	0	0	0	A	A	0	0	0	0	0	0	A	A	A	A	0	0	G	G	G	G	C	C	G	G	A	A	0	0	0	0	0	0	A	A	0	0	G	G	G	G	0	0	G	G	0	0	0	0	G	A	A	A	A	A	A	A	0	0	0	0	C	C	0	0	0	0	0	0	T	T	0	0	C	C	0	0	0	0	0	0	T	T	0	0	G	G	T	T	C	C	0	0	C	C	0	0	G	G	G	G	G	G	0	0	0	0	T	T	0	0	0	0	0	0	0	0	G	G	G	G	C	C	0	0	C	C	0	0	0	0	C	C	A	A	G	G	A	A	A	A	0	0	0	0	T	T	G	G	0	0	0	0	0	0	A	A	T	T	T	T	A	A	C	C	0	0	C	C	0	0	C	C	0	0	T	T	0	0	G	G	C	C	A	A	0	0	0	0	T	T	G	G	G	G	G	G	G	G	0	0	0	0	C	C	0	0	G	G	C	C	T	T	0	0	0	0	T	T	A	A	T	T	0	0	0	0	A	A	0	0	C	C	G	G	0	0	0	0	A	A	0	0	0	0	0	0	A	A	0	0	T	G	C	C	A	A	0	0	0	0	G	G	G	G	0	0	G	G	G	G	0	0	T	T	G	G	A	A	A	A	0	0	0	0	G	G	G	G	G	G	0	0	G	G	T	T	0	0	G	G	0	0	0	0	C	C	0	0	0	0	0	0	C	C	0	0	G	G	T	T	G	G	T	T	0	0	0	0	A	A	0	0	0	0	0	0	T	T	C	C	0	0	T	T	C	C	0	0	0	0	0	0	C	C	0	0	0	0	C	C	0	0	C	C	0	0	C	C	0	0	G	G	G	G	C	C	C	C	T	T	0	0	G	G	0	0	C	C	T	T	0	0	T	T	C	C	G	G	0	0	T	T	T	T	A	A	G	G	T	T	0	0	T	T	T	T	T	T	0	0	0	0	T	T	C	C	0	0	0	0	C	C	0	0	G	G	C	C	0	0	0	0	0	0	0	0	0	0	A	A	0	0	C	C	0	0	A	A
C8BH6ANXX	IPmr859:C8BH6ANXX:8:250590812	-9	-9	-9	-9	C	C	A	A	0	0	0	0	G	G	0	0	C	C	A	A	T	G	T	T	G	G	T	T	T	C	0	0	T	C	0	0	0	0	0	0	0	0	0	0	0	0	G	G	G	G	0	0	G	G	G	G	0	0	T	T	G	G	G	G	A	A	0	0	0	0	T	T	G	G	G	G	T	T	G	G	C	C	G	G	0	0	C	C	G	G	0	0	C	C	0	0	C	C	0	0	T	T	G	G	A	A	C	C	G	G	0	0	T	T	A	A	G	G	C	C	C	C	C	C	G	G	G	G	C	C	T	T	C	C	0	0	0	0	A	A	T	G	A	A	T	T	T	T	0	0	A	A	0	0	0	0	A	A	C	C	T	T	A	A	A	A	T	T	T	T	C	C	T	T	C	C	C	C	C	C	0	0	T	T	T	T	G	G	A	A	0	0	T	T	0	0	G	G	0	0	T	T	T	T	T	T	C	C	0	0	G	G	G	G	T	T	A	A	A	A	T	T	0	0	A	A	0	0	C	C	0	0	C	C	G	G	G	G	T	T	C	C	T	T	G	G	C	C	T	A	G	G	C	C	A	A	C	C	C	C	A	A	G	G	A	A	T	T	G	G	G	G	A	A	0	0	T	T	C	C	C	C	T	T	G	G	G	G	A	A	A	A	0	0	G	A	C	C	G	G	0	0	T	T	G	G	A	A	G	G	0	0	T	T	0	0	0	0	G	G	A	A	T	C	C	C	G	G	0	0	G	G	T	T	0	0	C	C	T	T	A	A	G	G	0	0	0	0	C	C	C	C	T	T	A	A	G	G	A	A	T	T	0	0	C	C	G	G	C	C	A	A	A	A	C	C	T	T	T	T	G	G	A	A	0	0	0	0	A	A	T	T	G	G	0	0	C	C	A	A	T	T	G	G	G	G	0	0	C	C	T	T	G	G	A	A	0	0	0	0	G	G	C	C	T	T	C	C	T	T	G	G	G	G	C	C	C	C	G	G	0	0	A	A	0	0	A	A	0	0	T	T	0	0	A	A	C	C	C	C	G	G	C	C	0	0	G	G	0	0	G	G	G	G	0	0	G	G	T	T	G	G	A	A	G	G	A	A	0	0	T	T	0	0	C	C	0	0	A	A	T	T	G	G	0	0	0	0	A	A	G	G	A	A	T	T	T	T	A	A	G	G	T	T	A	A	0	0	A	A	T	T	T	T	C	C	T	T	T	T	A	A	C	C	T	G	0	0	C	C	C	C	T	T	A	A	G	G	C	C	T	T	C	C	G	G	A	A	C	C	0	0	T	T	C	C	A	A	A	A	G	G	A	A	G	G	T	T	G	G	G	G	G	G	C	C	A	A	T	G	0	0	0	0	0	0	G	G	0	0	A	A	A	A	C	C	T	T	G	G	G	G	G	G	C	C	T	G	0	0	A	A	0	0	G	G	G	G	0	0	A	A	C	C	A	A	C	G	G	G	0	0	A	A	G	G	C	C	A	A	C	C	0	0	0	0	T	T	A	A	C	C	0	0	0	0	A	A	G	G	C	C	0	0	0	0	0	0	C	C	0	0	G	G	T	T	G	G	C	C	C	C	C	C	0	0	T	T	G	G	T	T	0	0	0	0	C	C	C	C	G	G	G	G	A	A	0	0	C	C	G	G	0	0	T	T	C	C	G	G	C	C	T	T	0	0	G	G	T	T	A	A	G	G	T	T	T	T	G	G	G	G	T	T	0	0	G	G	A	A	T	T	C	C	C	C	T	T	A	A	T	T	A	A	C	C	T	T	G	G	0	0	0	0	C	C	G	G	A	A	C	C	T	T	G	G	G	G	T	T	G	G	G	G	C	C	A	A	A	A	T	T	G	G	0	0	T	G	A	A	G	G	0	0	0	0	0	0	G	G	T	T	G	G	G	G	G	G	C	C	T	T	C	C	A	A	A	A	G	G	T	T	0	0	0	0	C	C	0	0	C	C	G	G	T	T	A	A	G	G	T	T	0	0	A	A	T	G	G	G	C	C	G	G	0	0	G	G	0	0	0	0	C	C	C	C	T	T	C	C	T	G	T	T	0	0	0	0	A	A	0	0	C	C	0	0	0	0	G	G	0	0	G	G	T	T	0	0	A	A	C	G	T	T	T	T	G	G	0	0	0	0	0	0	C	C	C	C	T	T	0	0	A	A	T	T	G	G	0	0	0	0	T	T	G	G	A	A	0	0	0	0	A	A	G	G	0	0	0	0	T	T	0	0	T	T	A	A	T	T	0	0	A	A	G	G	G	G	0	0	C	C	T	T	T	T	G	G	0	0	G	G	G	G	G	G	C	C	T	T	0	0	0	0	T	T	0	0	G	G	A	A	0	0	G	G	G	G	A	A	C	C	0	0	A	A	A	A	T	T	G	G	A	A	0	0	A	A	T	T	G	G	G	G	T	T	C	C	T	G	T	T	C	C	0	0	T	T	0	0	0	0	C	C	G	G	G	G	G	G	G	G	T	T	G	G	G	G	G	G	C	C	G	G	A	A	G	G	C	C	A	A	C	C	C	C	A	A	G	G	C	C	G	G	T	T	C	C	A	A	A	A	G	G	0	0	C	C	C	C	A	A	G	G	T	T	G	G	C	C	0	0	T	T	C	C	T	T	T	T	0	0	A	A	0	0	G	G	G	G	G	G	C	C	0	0	T	T	C	C	0	0	T	T	T	T	0	0	T	T	0	0	C	C	T	T	A	A	G	G	G	G	A	A	G	G	T	T	G	G	G	G	C	C	A	A	0	0	T	T	T	T	C	C	C	C	G	G	A	A	A	A	T	T	0	0	G	G	0	0	A	A	G	G	C	C	A	A	G	G	A	A	G	G	0	0	C	C	T	G	G	G	G	G	T	T	T	T	G	G	C	C	G	G	A	A	T	T	C	C	C	C	0	0	G	G	C	C	G	G	A	A	A	A	C	C	C	C	G	G	T	T	T	T	A	A	C	C	C	C	G	G	T	T	G	G	C	C	T	T	G	G	T	T	G	G	G	G	A	A	C	C	A	A	A	A	G	G	G	G	C	C	C	C	0	0	C	C	C	C	T	T	C	C	G	G	T	G	C	C	G	G	C	C	C	C	0	0	C	C	A	A	A	A	A	A	T	T	G	G	A	A	G	G	G	G	C	C	0	0	T	T	G	G	T	T	T	T	G	G	0	0	0	0	C	C	T	T	G	G	0	0	T	T	A	A	0	0	0	0	0	0	A	A	A	A	A	A	0	0	T	T	0	0	A	A	0	0	A	A	T	T	0	0	G	G	0	0	C	C	0	0	T	T	G	G	T	T	G	G	C	C	0	0	G	G	G	G	T	T	T	T	A	A	G	G	G	G	G	G	G	G	G	G	C	C	C	C	A	A	A	A	C	C	G	G	G	G	C	C	A	A	G	G	A	A	0	0	C	C	A	A	0	0	A	A	A	A	C	C	A	A	A	A	G	G	0	0	G	G	0	0	0	0	0	0	T	T	C	C	C	C	G	G	G	G	G	G	G	G	G	G	A	A	T	T	T	T	G	G	0	0	0	0	G	G	G	G	0	0	A	A	T	T	A	A	0	0	T	T	T	T	T	T	G	G	G	G	0	0	C	C	A	A	C	C	0	0	0	0	G	G	A	A	G	G	0	0	A	A	C	C	0	0	A	A	C	C	0	0	A	A	G	G	G	G	G	G	T	T	0	0	C	C	0	0	0	0	A	A	C	C	A	A	A	A	C	C	A	A	A	A	G	G	0	0	G	G	C	C	0	0	T	T	T	T	A	A	T	T	0	0	T	T	G	G	C	C	0	0	G	G	A	A	0	0	G	G	G	G	C	C	T	T	T	A	A	A	T	T	G	G	A	A	A	A	T	T	G	G	0	0	T	G	G	G	0	0	G	G	T	T	A	A	G	G	0	0	G	G	0	0	G	G	0	0	0	0	G	G	T	T	G	G	0	0	A	A	A	A	0	0	A	A	0	0	A	A	T	T	G	G	C	C	0	0	C	C	A	A	G	G	0	0	G	G	T	T	G	G	0	0	C	C	C	C	T	T	0	0	T	T	0	0	A	A	0	0	G	G	0	0	0	0	0	0	A	A	G	G	G	G	0	0	C	C	G	A	T	T	0	0	C	C	0	0	T	T	A	A	A	A	T	T	0	0	A	A	A	A	G	G	T	T	0	0	C	C	A	A	0	0	T	T	G	G	A	A	0	0	A	A	0	0	G	G	A	A	G	G	A	A	G	G	G	G	C	C	0	0	C	C	T	T	A	A	G	G	C	C	C	C	C	C	G	G	G	G	G	G	0	0	T	T	C	C	0	0	0	0	T	T	C	C	0	0	G	G	G	G	T	C	C	C	C	C	0	0	0	0	A	A	T	T	0	0	0	0	C	C	0	0	T	T	G	G	0	0	C	C	G	G	T	T	T	T	C	C	0	0	T	G	A	A	0	0	A	A	T	T	G	G	C	C	0	0	A	A	G	G	A	A	0	0	0	0	T	T	A	A	C	C	A	A	G	G	G	G	0	0	0	0	T	T	T	T	0	0	A	A	0	0	C	C	0	0	A	A	G	G	0	0	T	G	C	C	G	G	G	G	G	G	G	A	A	A	0	0	A	A	0	0	0	0	C	C	0	0	T	T	T	T	0	0	C	C	0	0	0	0	C	C	A	A	0	0	T	T	A	A	T	T	C	C	0	0	G	G	C	C	A	A	C	C	G	A	T	T	A	A	0	0	0	0	T	T	A	A	C	C	T	T	G	A	T	T	0	0	T	T	0	0	C	C	A	A	G	G	G	G	0	0	T	T	G	G	G	G	C	C	G	G	G	G	C	C	T	T	G	G	0	0	C	C	G	G	T	T	C	C	A	A	A	A	A	A	G	G	T	T	C	C	G	G	T	T	C	C	0	0	G	G	G	G	A	A	A	A	0	0	T	T	0	0	0	0	G	G	C	C	0	0	0	0	C	C	G	G	G	G	G	G	T	T	T	T	C	C	C	C	C	C	A	A	C	C	0	0	0	0	G	G	G	G	T	T	G	G	G	G	T	T	C	C	C	C	0	0	G	G	C	C	G	G	C	C	T	T	0	0	A	A	0	0	G	G	0	0	C	C	C	C	G	G	0	0	C	C	G	G	A	A	G	G	C	C	G	G	G	G	0	0	A	A	G	G	G	G	T	T	0	0	0	0	0	0	G	G	0	0	0	0	0	0	A	A	C	C	T	T	G	G	0	0	A	A	C	C	0	0	A	A	A	A	T	T	G	G	0	0	0	0	T	T	G	G	C	C	T	T	T	T	A	A	0	0	G	G	G	G	0	0	0	0	G	G	A	A	0	0	A	A	T	T	0	0	C	C	G	G	0	0	G	G	C	C	G	G	0	0	C	C	T	T	G	G	A	A	T	T	A	A	C	C	0	0	0	0	T	T	0	0	T	T	0	0	C	C	A	A	0	0	C	C	0	0	C	C	A	A	0	0	T	T	0	0	T	G	0	0	T	C	0	0	G	G	C	C	C	C	G	G	C	C	G	G	T	T	A	A	C	C	0	0	0	0	A	A	A	A	G	G	G	G	T	T	0	0	T	T	0	0	C	C	0	0	C	C	C	C	G	G	G	G	C	C	G	G	A	A	A	A	C	C	T	T	A	A	G	G	G	G	0	0	A	A	A	A	G	G	0	0	C	C	G	G	C	C	A	A	C	C	A	A	C	C	G	G	G	G	0	0	C	C	G	G	T	T	0	0	C	C	0	0	0	0	A	A	G	G	T	T	T	T	0	0	T	T	C	C	0	0	C	C	A	A	T	T	C	C	0	0	A	A	G	G	A	A	A	A	0	0	G	G	G	G	T	T	C	C	G	G	G	G	C	C	G	G	T	T	T	G	C	A	C	C	C	C	0	0	T	T	C	C	A	A	T	T	T	T	C	C	G	G	T	T	G	G	C	C	0	0	A	A	0	0	G	G	C	C	T	T	A	A	G	G	T	T	G	G	T	T	0	0	0	0	0	0	A	A	T	T	T	T	A	A	C	C	A	A	A	A	G	G	A	A	C	C	A	A	T	T	0	0	C	C	G	G	T	T	A	A	C	C	0	0	C	C	A	A	G	G	0	0	C	C	A	A	G	G	0	0	0	0	T	T	A	A	0	0	T	T	T	T	0	0	G	G	A	A	T	T	0	0	G	G	C	C	0	0	0	0	A	A	G	G	A	A	0	0	C	C	T	T	T	T	0	0	0	0	0	0	0	0	C	C	T	T	C	C	G	G	C	C	C	C	T	T	A	A	0	0	G	G	C	C	G	G	G	G	T	G	G	G	0	0	G	G	C	C	A	A	G	G	C	C	A	A	G	G	T	T	C	C	A	A	C	C	T	T	C	C	C	C	A	A	0	0	C	C	A	A	T	T	A	A	T	T	T	T	A	A	0	0	G	G	A	A	G	G	A	A	0	0	0	0	T	T	T	T	0	0	G	G	C	C	T	T	0	0	G	G	C	C	0	0	C	C	T	T	G	G	A	A	T	T	G	G	A	A	A	A	C	C	T	T	G	G	C	C	C	C	0	0	0	0	G	G	G	G	0	0	0	0	T	T	C	C	0	0	T	T	0	0	A	A	A	A	0	0	G	G	0	0	G	G	0	0	T	T	A	A	A	A	T	T	G	G	C	C	C	C	C	C	T	G	0	0	T	T	C	C	T	T	G	G	T	T	G	G	T	T	0	0	A	A	G	G	G	G	T	T	C	C	T	T	A	A	0	0	A	A	0	0	A	A	G	G	0	0	G	G	G	G	0	0	A	A	T	T	A	A	0	0	T	T	C	C	T	T	A	A	T	T	G	G	C	C	T	T	C	C	G	G	0	0	0	0	T	T	C	C	A	A	C	C	G	G	G	G	C	C	T	T	G	G	G	G	A	A	T	G	G	G	0	0	A	A	A	A	C	C	A	A	0	0	T	T	G	G	T	T	G	G	G	G	G	G	0	0	A	A	G	G	0	0	0	0	0	0	G	A	T	T	G	G	0	0	T	T	C	G	A	A	A	A	C	C	C	C	A	A	G	G	G	G	0	0	G	G	T	T	C	C	G	G	C	C	A	A	A	A	G	G	G	G	G	G	0	0	0	0	A	A	0	0	0	0	G	G	0	0	0	0	0	0	T	T	T	T	T	T	T	T	G	G	T	T	G	G	A	A	T	T	0	0	T	T	C	C	A	A	C	C	C	A	0	0	T	T	0	0	G	G	T	T	C	C	0	0	0	0	G	G	G	G	G	G	C	C	T	T	G	G	C	A	G	G	C	C	0	0	T	T	G	G	T	A	C	C	0	0	G	G	0	0	0	0	G	G	A	A	C	C	G	G	G	G	C	C	G	G	T	T	G	G	T	T	T	T	A	A	C	C	T	T	A	A	0	0	C	C	G	G	A	A	0	0	C	C	C	C	A	A	G	G	A	A	0	0	0	0	0	0	A	A	0	0	C	C	T	T	T	T	A	A	T	T	G	G	0	0	T	T	A	A	T	T	C	C	T	T	0	0	0	0	0	0	T	T	T	T	A	A	A	A	T	T	G	G	0	0	A	A	G	G	0	0	C	C	G	G	A	A	A	A	0	0	C	C	G	G	0	0	0	0	A	A	C	C	0	0	0	0	0	0	G	G	C	C	C	C	C	C	A	A	C	C	G	G	C	C	G	G	0	0	G	G	G	G	G	A	0	0	G	G	G	G	G	G	G	G	T	T	A	A	T	T	C	C	0	0	0	0	T	T	T	T	0	0	A	A	A	A	0	0	G	G	G	G	C	C	0	0	C	C	G	G	G	G	G	G	G	G	T	T	A	A	G	G	C	C	0	0	C	C	0	0	0	0	C	C	0	0	0	0	C	C	T	T	A	A	A	A	0	0	G	G	A	A	G	G	G	G	T	T	0	0	G	G	G	G	0	0	C	C	G	G	G	G	C	C	0	0	T	T	G	G	A	A	A	A	G	G	G	G	0	0	A	A	C	C	T	T	A	A	G	G	A	A	T	T	A	A	A	A	C	C	C	G	G	G	A	A	0	0	T	T	C	C	C	C	0	0	T	T	0	0	G	G	0	0	0	0	0	0	0	0	G	G	0	0	C	C	G	G	G	G	T	T	0	0	A	A	A	A	A	A	C	C	G	G	G	G	G	G	0	0	T	T	0	0	C	C	A	A	0	0	C	C	0	0	G	G	A	A	A	A	0	0	C	C	C	C	A	A	A	A	G	G	T	T	0	0	G	G	C	C	A	A	C	C	G	G	C	C	C	C	A	A	G	G	A	A	C	C	G	G	0	0	A	A	C	C	G	G	C	G	0	0	0	0	C	C	C	C	G	G	A	A	G	G	T	T	T	T	0	0	0	0	C	C	G	G	T	T	A	A	A	A	G	G	0	0	0	0	G	G	T	T	G	G	T	T	0	0	0	0	G	G	C	C	0	0	A	A	T	T	A	A	G	G	0	0	A	A	A	A	G	G	G	G	0	0	T	T	C	C	0	0	C	C	C	C	A	A	G	G	0	0	C	C	T	T	0	0	T	T	A	A	C	C	G	G	T	T	A	A	T	T	0	0	T	T	G	G	T	T	C	C	C	C	C	C	G	G	A	A	C	C	0	0	0	0	C	C	T	T	A	A	T	T	T	T	G	G	C	C	T	T	T	G	G	G	A	A	C	C	0	0	A	A	T	T	0	0	C	C	A	A	A	A	A	A	G	G	0	0	G	G	G	G	0	0	C	C	G	G	0	0	C	C	A	A	C	C	0	0	0	0	0	0	A	A	A	A	0	0	T	T	A	A	G	G	G	G	C	C	C	C	0	0	T	T	C	C	G	G	T	T	A	A	A	A	G	G	T	T	C	C	0	0	0	0	0	0	G	G	A	A	A	A	G	G	0	0	A	A	0	0	G	G	T	T	G	G	0	0	T	T	0	0	T	T	G	G	G	G	C	C	G	G	T	T	C	C	A	A	C	C	G	G	C	C	A	A	A	A	C	C	T	T	C	C	0	0	A	A	G	G	G	G	T	T	0	0	A	A	G	G	G	G	G	G	0	0	T	T	G	G	C	C	C	C	G	G	0	0	A	A	0	0	A	A	A	A	A	A	A	A	0	0	T	G	A	A	A	A	G	G	A	A	G	G	G	G	0	0	A	A	A	A	G	G	G	G	G	G	G	G	0	0	0	0	A	A	A	A	0	0	G	G	0	0	0	0	C	C	0	0	T	A	C	C	T	T	T	T	0	0	0	0	0	0	0	0	A	A	T	T	G	G	0	0	0	0	0	0	C	C	0	0	T	T	G	G	G	G	G	G	T	T	T	T	T	G	G	G	G	G	0	0	G	G	G	G	C	C	C	C	0	0	C	C	0	0	A	A	G	A	G	A	A	A	C	C	A	A	T	T	T	T	G	G	0	0	C	C	0	0	A	A	T	T	C	C	T	T	T	T	C	C	T	T	C	C	C	C	C	C	T	T	G	G	G	G	C	C	G	G	C	C	T	T	T	T	C	C	G	G	G	G	G	G	G	G	A	A	C	C	0	0	0	0	T	T	G	G	G	G	0	0	C	C	C	C	C	C	0	0	T	T	A	A	T	T	C	C	G	G	0	0	T	G	G	G	0	0	G	G	C	C	A	A	T	T	G	G	C	C	A	A	0	0	A	A	G	G	0	0	0	0	A	A	C	G	0	0	C	C	G	G	A	A	A	A	0	0	C	C	C	C	0	0	G	G	0	0	G	G	T	T	0	0	G	G	T	T	T	T	T	T	0	0	T	T	0	0	0	0	G	G	G	G	T	T	G	G	0	0	C	C	A	A	G	G	0	0	0	0	G	G	T	T	T	T	0	0	T	T	C	C	C	C	0	0	G	G	G	G	C	A	0	0	T	T	G	G	C	C	0	0	G	G	0	0	G	G	G	G	0	0	T	T	C	C	0	0	A	A	0	0	C	C	C	C	T	T	0	0	T	T	G	G	G	G	T	T	C	C	A	A	G	G	G	G	0	0	T	T	T	A	A	A	G	G	0	0	T	T	A	A	0	0	C	C	0	0	0	0	G	G	C	C	T	T	G	G	0	0	0	0	A	A	A	A	0	0	C	C	0	0	A	A
C8BH6ANXX	IPmr1036:C8BH6ANXX:8:250590767	-9	-9	-9	-9	C	C	A	A	T	T	T	T	G	G	0	0	T	T	A	A	G	G	T	T	G	G	T	T	C	C	T	T	0	0	C	C	G	G	G	G	G	G	0	0	T	T	G	G	G	G	G	G	G	G	G	G	C	C	G	G	G	G	0	0	T	T	C	C	G	G	G	G	G	G	G	G	T	T	G	G	T	T	G	G	0	0	C	C	G	G	0	0	C	C	T	G	0	0	0	0	T	T	G	G	C	C	0	0	0	0	C	C	T	T	A	A	0	0	C	C	C	C	G	G	T	T	G	G	C	C	0	0	C	C	C	C	0	0	A	A	T	T	T	A	T	T	0	0	T	T	A	A	C	C	0	0	A	A	C	C	A	A	0	0	A	A	T	T	T	C	C	C	C	C	C	C	T	T	C	C	G	G	T	T	T	T	0	0	0	0	0	0	T	T	T	T	G	G	C	C	T	T	T	T	C	C	C	C	G	G	G	G	G	G	T	T	T	T	A	A	T	T	C	C	A	A	0	0	C	A	0	0	C	C	G	G	T	G	T	T	C	C	T	T	G	G	T	T	0	0	T	T	C	C	0	0	C	C	C	C	A	A	G	G	G	G	T	T	G	G	A	A	A	A	T	T	T	T	C	C	C	C	T	T	G	G	G	G	A	A	A	A	0	0	A	A	C	C	G	G	A	A	G	G	G	G	A	A	0	0	C	C	C	C	G	G	A	A	G	G	A	A	T	C	C	C	A	A	T	T	G	G	T	T	C	C	T	T	T	T	T	T	G	G	G	G	T	T	C	C	C	C	T	T	A	A	G	G	0	0	T	T	C	G	C	C	G	G	T	T	0	0	A	A	G	G	C	C	T	T	T	G	G	G	T	A	0	0	0	0	T	T	G	G	0	0	T	C	0	0	T	T	G	G	G	G	G	G	C	C	T	T	G	G	A	A	T	T	0	0	G	G	C	C	T	T	A	A	T	T	G	G	G	G	C	C	T	T	G	G	G	G	T	T	T	T	A	A	A	A	T	T	T	T	A	A	0	0	C	C	G	G	0	0	0	0	0	0	T	T	G	G	0	0	G	G	0	0	C	C	0	0	A	A	G	G	A	A	G	G	C	C	0	0	C	C	G	G	0	0	T	T	0	0	0	0	0	0	A	A	A	A	A	A	T	T	T	T	A	A	0	0	T	T	T	A	0	0	A	A	T	T	T	T	C	C	G	G	T	T	A	A	C	C	G	G	C	C	C	C	C	C	T	T	G	G	0	0	G	G	C	C	G	G	C	C	A	A	C	C	C	C	T	T	C	C	A	A	A	A	G	G	A	A	G	G	0	0	T	T	0	0	G	G	C	C	A	A	G	G	C	C	T	T	C	C	G	G	G	G	A	A	A	A	C	C	T	C	A	A	0	0	G	G	0	0	T	T	C	C	A	A	T	T	G	G	G	G	0	0	G	G	C	C	G	G	0	0	G	G	C	C	0	0	G	G	C	C	A	A	C	C	G	G	C	C	0	0	C	C	G	G	A	A	0	0	G	G	G	G	C	C	A	A	A	A	C	C	C	C	0	0	G	G	C	C	G	G	T	T	C	C	C	C	0	0	C	C	G	G	T	T	G	G	0	0	C	C	T	T	A	A	G	G	A	A	C	C	C	C	G	G	G	G	T	T	C	C	G	G	C	C	T	T	T	T	G	G	G	G	G	G	G	G	0	0	C	C	G	G	T	G	T	T	C	C	G	G	A	A	C	C	T	T	C	C	T	T	A	A	T	T	C	C	C	C	T	T	A	A	A	A	0	0	C	C	G	G	A	A	C	C	T	T	G	G	G	G	T	T	G	G	G	G	C	C	A	A	A	A	T	T	0	0	A	A	G	G	G	G	G	G	A	A	T	A	G	G	G	G	T	T	G	G	G	G	A	A	T	T	T	T	0	0	C	C	A	A	G	G	T	T	G	G	0	0	C	C	A	A	A	A	G	G	T	T	A	A	G	G	T	T	G	G	T	A	G	G	G	G	C	C	G	G	0	0	G	G	0	0	G	G	0	0	C	C	0	0	0	0	0	0	T	T	G	G	0	0	A	A	A	A	C	C	T	T	T	T	A	A	T	T	A	A	T	T	0	0	G	G	0	0	T	T	A	A	G	G	G	G	A	A	0	0	C	C	C	C	T	T	T	T	0	0	T	T	G	G	C	C	C	C	C	C	G	G	A	A	A	A	0	0	A	A	G	G	C	C	0	0	G	G	C	A	T	T	A	A	T	T	T	A	A	A	A	A	G	G	A	A	C	C	T	T	T	T	G	G	A	A	G	G	G	G	G	G	0	0	0	0	G	G	0	0	A	A	C	C	G	G	T	T	0	0	G	G	0	0	G	G	C	C	C	C	A	A	A	A	T	T	G	G	A	A	G	G	G	G	T	T	0	0	G	G	T	T	C	C	0	0	C	C	C	C	C	C	T	T	T	T	G	G	C	C	G	G	G	G	G	G	G	G	T	T	G	G	G	G	G	G	C	C	0	0	C	C	G	G	C	C	A	A	C	C	0	0	G	G	0	0	C	C	G	A	T	T	C	C	A	A	0	0	0	0	0	0	C	C	C	C	A	A	0	0	C	C	G	G	C	C	C	C	C	C	C	C	T	T	T	T	T	T	A	A	G	G	T	G	G	A	G	G	C	C	G	G	T	T	T	T	G	G	T	T	T	T	0	0	T	T	0	0	C	C	C	C	A	A	A	A	G	G	A	A	A	A	T	T	G	G	0	0	C	C	A	A	G	G	T	T	G	G	C	C	C	C	G	G	G	G	A	A	0	0	0	0	G	G	G	G	A	A	G	G	C	C	T	T	G	G	G	G	G	G	G	G	T	T	G	G	G	G	G	G	T	T	T	T	A	A	T	T	G	G	A	A	T	T	C	C	C	C	C	C	0	0	C	C	0	0	C	A	A	A	A	A	C	C	G	G	T	T	T	T	0	0	C	C	C	C	G	G	T	T	G	G	C	C	T	T	G	G	T	T	G	G	G	G	0	0	C	C	A	A	A	A	G	G	C	C	0	0	C	C	0	0	C	C	C	C	T	T	C	C	C	C	T	G	C	C	G	G	C	C	A	A	G	G	C	C	T	A	A	A	0	0	T	T	0	0	0	0	T	T	G	G	C	C	G	G	T	T	G	G	G	G	0	0	G	G	G	G	0	0	C	C	T	T	A	A	C	C	T	T	A	A	A	A	0	0	0	0	A	A	A	A	0	0	T	G	T	T	0	0	A	A	C	C	T	A	C	C	G	G	G	G	A	A	C	C	A	A	A	A	G	G	T	T	T	G	C	C	T	T	G	G	0	0	A	A	T	T	A	A	G	G	G	G	G	G	G	G	G	G	C	C	C	C	0	0	G	G	C	C	0	0	A	A	C	C	G	G	G	G	A	A	G	G	C	C	A	A	T	T	G	G	A	A	T	T	A	A	A	A	G	G	T	T	A	A	C	C	A	A	G	G	T	T	0	0	C	C	G	G	A	A	G	G	0	0	G	G	A	A	T	T	T	T	G	G	G	G	C	C	A	A	C	C	A	A	A	A	T	T	A	A	0	0	A	A	T	T	C	C	T	T	G	G	T	T	T	C	A	A	C	C	G	G	0	0	G	G	A	A	G	G	A	A	A	A	C	C	C	C	A	A	C	C	G	G	A	A	G	G	G	G	0	0	T	T	0	0	C	C	T	T	C	C	A	A	0	0	0	0	A	A	C	C	T	A	A	A	0	0	G	G	G	G	C	C	C	G	T	T	T	T	C	C	T	T	C	C	T	T	C	C	C	C	A	A	G	A	A	A	C	C	G	G	G	G	T	T	T	T	0	0	0	0	T	T	C	C	A	A	G	G	T	T	G	G	0	0	G	G	0	0	G	G	G	G	0	0	A	A	G	G	G	G	G	G	G	G	0	0	0	0	0	0	G	G	T	T	G	G	G	G	A	A	0	0	A	A	A	A	0	0	0	0	C	C	G	G	C	C	C	C	C	C	A	A	0	0	0	0	G	G	A	A	G	G	C	C	C	C	T	T	G	G	0	0	0	0	A	A	A	A	G	G	G	G	T	A	T	T	0	0	A	A	G	G	T	G	G	G	C	C	0	0	T	T	G	G	C	C	T	T	T	T	0	0	A	A	G	G	G	G	A	A	A	A	C	C	T	T	G	G	T	T	A	A	C	C	T	T	G	G	A	A	G	G	A	A	C	C	T	T	0	0	A	A	A	A	0	0	G	G	C	C	T	T	C	C	T	T	C	C	G	G	0	0	C	C	C	C	A	A	0	0	G	G	T	T	T	T	C	C	C	C	0	0	T	T	C	C	0	0	T	G	G	G	T	C	C	C	T	T	A	A	0	0	A	A	T	T	T	T	0	0	C	C	0	0	T	T	0	0	0	0	0	0	G	G	A	A	T	T	T	T	A	A	T	T	A	A	0	0	A	A	C	C	A	A	C	C	T	T	A	A	A	A	A	A	G	G	0	0	T	T	A	A	A	A	A	A	0	0	G	G	0	0	0	0	0	0	T	T	C	C	A	A	G	G	C	C	0	0	A	A	G	G	0	0	T	G	0	0	G	G	0	0	T	T	G	A	T	T	G	G	A	A	G	G	T	T	C	C	A	A	0	0	A	A	G	G	T	T	0	0	T	T	C	C	A	A	C	C	T	T	C	C	T	T	0	0	T	A	G	G	C	C	A	A	C	C	0	0	T	T	A	A	G	G	T	T	T	T	A	A	C	C	A	A	0	0	C	C	T	C	0	0	0	0	C	C	A	A	G	A	G	G	T	T	T	T	C	C	G	G	C	C	G	G	G	G	C	C	G	G	G	G	0	0	C	C	G	G	T	T	C	C	A	A	A	A	A	A	G	G	G	G	C	C	T	T	T	T	C	C	A	A	G	G	G	G	A	A	A	A	C	C	C	C	G	G	0	0	G	G	C	C	G	G	0	0	C	C	A	A	G	G	G	G	T	T	T	T	C	C	0	0	A	A	A	A	C	C	0	0	0	0	0	0	G	G	T	T	0	0	G	G	T	T	C	C	0	0	0	0	C	C	T	T	G	G	C	C	T	T	A	A	A	A	G	G	G	G	0	0	C	C	T	T	G	G	G	G	G	G	G	G	A	A	G	G	C	C	G	G	G	G	T	T	A	A	T	T	G	G	T	T	C	C	A	A	0	0	A	A	G	G	G	A	0	0	G	G	C	C	T	T	G	G	C	C	A	A	T	T	A	A	A	A	A	A	T	T	G	G	G	G	G	G	T	T	G	G	T	C	C	C	A	A	A	A	A	A	G	G	G	G	0	0	A	A	T	G	C	C	T	T	A	A	T	T	0	0	C	C	G	G	0	0	G	G	C	C	A	A	0	0	A	A	0	0	G	G	A	A	C	C	A	A	C	C	G	G	0	0	0	0	T	G	0	0	C	A	C	C	A	A	G	G	C	C	G	G	C	C	A	A	T	T	T	T	G	G	G	G	G	A	C	C	0	0	G	G	G	G	C	C	G	G	C	C	G	G	C	C	A	A	C	C	0	0	A	A	A	A	G	G	G	G	G	G	C	C	T	T	T	T	G	G	C	C	T	C	C	C	C	C	G	G	G	G	T	C	0	0	A	A	A	A	C	C	C	C	A	A	G	G	G	G	0	0	0	0	A	A	0	0	0	0	0	0	A	A	C	C	A	A	C	C	C	A	C	C	G	G	A	A	G	G	C	C	0	0	T	T	G	G	C	C	0	0	T	T	A	A	G	G	G	G	T	T	0	0	T	T	0	0	T	G	C	C	A	A	0	0	C	C	0	0	C	C	C	G	A	A	G	G	0	0	G	G	G	A	T	T	0	0	C	C	T	T	C	C	G	A	T	T	G	G	0	0	C	C	C	C	0	0	T	T	C	C	C	C	T	T	G	G	0	0	T	G	T	T	C	C	0	0	T	T	A	A	G	G	A	A	C	C	G	G	0	0	G	G	0	0	T	G	T	T	T	T	C	G	A	A	A	A	T	T	T	T	A	A	T	C	0	0	0	0	G	G	A	A	C	C	A	A	T	T	T	T	C	C	0	0	A	A	T	A	A	A	0	0	C	C	A	A	0	0	T	T	C	C	A	A	G	G	A	A	A	A	T	T	A	A	C	C	T	T	T	T	A	A	0	0	A	A	C	C	G	G	G	G	C	C	G	G	C	C	G	G	G	G	G	G	T	C	C	C	T	T	C	C	G	G	G	A	0	0	A	A	0	0	T	T	T	T	G	G	C	C	C	C	T	T	A	A	0	0	G	G	C	C	G	G	G	G	G	G	0	0	C	C	G	G	T	T	G	G	0	0	C	C	G	G	G	G	T	T	T	T	T	T	C	C	C	C	C	C	G	G	A	A	G	G	0	0	A	A	T	A	G	G	C	C	C	C	G	G	0	0	G	G	A	A	G	G	A	A	T	T	A	A	T	T	G	G	A	A	G	G	T	C	T	T	0	0	G	G	C	C	T	T	C	C	C	C	G	G	A	A	0	0	G	G	A	A	A	A	C	C	T	T	A	A	C	C	0	0	0	0	C	C	G	G	G	G	0	0	C	C	T	T	0	0	0	0	T	T	G	G	G	G	0	0	G	G	A	A	0	0	0	0	0	0	T	T	G	G	A	A	T	T	G	G	T	T	C	C	C	C	G	G	C	C	T	A	C	C	T	T	G	G	T	T	G	G	G	G	C	C	A	A	T	G	G	A	T	T	G	G	T	T	G	A	C	C	A	A	T	C	A	A	T	G	G	G	G	G	A	A	0	0	A	A	T	T	T	T	0	0	T	T	C	C	G	G	A	A	T	T	G	G	C	C	T	T	C	C	G	G	C	C	C	C	C	C	C	C	A	A	C	C	0	0	G	G	C	C	C	C	G	G	A	A	G	G	G	G	G	G	A	A	A	A	A	A	T	T	A	A	0	0	A	A	G	G	T	T	G	G	G	G	A	A	C	C	A	A	G	A	T	T	G	G	0	0	A	A	T	T	G	G	0	0	C	C	C	G	A	A	A	A	T	T	C	C	G	G	G	G	G	G	0	0	0	0	G	G	T	T	G	G	C	C	A	A	A	A	G	G	0	0	C	G	0	0	G	G	T	T	G	A	C	C	G	G	0	0	T	G	0	0	C	C	T	T	T	T	0	0	G	G	T	T	G	G	A	A	T	T	0	0	T	T	C	C	0	0	C	C	0	0	C	C	T	T	0	0	0	0	T	T	C	A	0	0	C	C	G	G	G	G	G	G	0	0	G	G	A	A	A	A	G	G	C	C	T	T	T	T	G	G	0	0	C	C	A	A	G	G	C	C	C	C	G	G	T	T	C	C	G	G	G	G	C	C	G	G	C	C	G	G	T	T	T	T	0	0	C	C	0	0	A	A	G	G	C	C	0	0	A	A	0	0	C	C	C	C	A	A	G	G	C	C	T	T	G	G	C	C	G	G	0	0	C	C	T	T	T	T	A	A	T	T	G	G	G	G	C	C	A	A	T	T	0	0	T	T	C	C	0	0	A	A	T	T	T	T	T	T	A	A	T	T	C	C	C	G	A	A	G	G	T	T	A	A	G	G	A	A	A	A	G	G	C	C	G	G	A	A	G	G	A	A	C	C	C	C	T	T	A	A	A	A	0	0	0	0	G	G	T	A	0	0	T	T	A	A	G	G	G	G	G	G	G	G	A	A	C	C	G	G	G	G	0	0	G	G	C	C	A	A	T	T	C	C	G	G	C	C	C	C	T	T	G	G	A	A	A	A	A	A	C	C	G	G	T	T	G	G	A	A	G	G	C	C	G	G	G	G	C	C	A	A	G	G	0	0	T	A	C	C	T	T	0	0	0	0	T	T	0	0	T	T	C	C	A	A	A	A	C	C	G	G	A	A	A	A	G	G	T	T	0	0	A	A	G	G	T	T	C	C	G	G	G	G	C	C	G	G	T	T	G	G	A	A	A	A	G	G	G	G	0	0	A	A	0	0	T	T	A	A	G	G	A	A	0	0	A	A	A	A	A	A	C	C	C	C	0	0	T	G	T	T	C	C	C	C	0	0	0	0	G	G	G	G	0	0	0	0	0	0	A	A	G	G	G	G	C	C	G	G	A	A	0	0	G	G	A	A	A	A	T	T	C	C	0	0	G	G	G	G	T	T	T	T	G	G	T	T	A	A	G	G	T	T	C	G	0	0	0	0	A	A	0	0	C	C	0	0	A	A	G	G	A	A	G	G	T	C	G	G	C	C	G	G	0	0	G	G	T	T	C	C	A	A	G	G	A	A	A	A	0	0	0	0	A	A	C	C	G	G	C	G	G	G	A	A	C	C	G	G	G	G	G	G	G	G	T	T	0	0	A	A	0	0	C	C	T	T	T	T	A	A	A	A	G	G	0	0	G	G	G	G	C	C	G	G	G	G	A	A	G	G	G	G	C	C	G	G	T	A	T	T	T	T	0	0	T	T	A	A	A	A	A	A	0	0	T	T	T	T	C	C	T	T	C	A	C	C	A	A	G	G	A	A	C	C	T	T	C	C	C	C	0	0	T	C	G	G	T	T	0	0	C	C	G	G	T	T	T	G	C	C	C	C	C	C	C	C	G	G	0	0	C	C	G	G	G	A	T	T	T	T	T	A	C	C	C	C	G	G	0	0	T	T	G	G	G	G	A	A	T	T	T	T	A	A	G	G	0	0	C	C	A	A	A	A	G	G	G	G	0	0	G	G	A	A	A	A	C	C	0	0	0	0	0	0	G	G	T	T	C	C	C	C	T	T	A	A	A	A	G	G	T	T	T	T	G	G	C	C	C	C	A	A	G	G	C	C	C	C	G	G	C	C	A	A	C	C	G	G	T	T	C	C	C	C	0	0	C	C	G	G	A	A	0	0	G	G	0	0	A	A	T	T	G	G	T	T	G	G	0	0	T	T	0	0	T	G	G	G	G	G	C	C	G	G	T	T	G	G	0	0	C	C	G	G	C	C	A	A	C	C	0	0	T	T	C	C	G	G	A	A	G	G	G	G	0	0	T	T	A	A	G	G	G	G	A	A	G	G	0	0	G	G	0	0	C	C	G	G	0	0	G	G	A	A	A	A	T	A	0	0	A	A	0	0	T	G	G	G	C	A	G	G	A	A	G	G	G	A	G	G	A	A	0	0	G	G	G	G	A	A	G	G	A	A	G	G	A	A	A	A	A	A	A	A	T	T	G	G	C	C	C	C	0	0	C	C	T	T	T	T	C	C	T	G	T	T	T	T	0	0	0	0	G	G	T	T	C	C	T	T	C	C	A	A	T	T	G	G	G	G	G	G	T	T	T	T	0	0	G	G	G	G	G	G	G	G	G	G	0	0	C	C	T	T	C	C	A	A	C	C	A	A	G	A	A	A	A	A	A	A	T	T	G	G	G	G	G	G	C	C	C	C	G	G	T	T	C	C	A	A	T	T	C	C	T	T	T	T	C	C	0	0	T	T	G	G	G	G	C	C	A	A	C	C	A	A	0	0	G	G	T	T	G	G	G	G	G	G	A	A	C	C	T	T	0	0	C	C	T	G	G	G	0	0	T	T	A	A	C	C	C	C	T	T	A	A	A	A	G	G	G	G	T	T	G	G	G	G	0	0	0	0	0	0	A	A	C	C	G	G	C	C	A	A	G	G	A	A	G	G	G	G	G	G	A	A	0	0	G	G	C	C	G	G	A	A	T	T	0	0	C	C	C	C	C	C	G	G	T	T	C	C	T	T	G	G	G	G	T	T	0	0	C	C	0	0	T	T	0	0	C	C	G	G	C	C	C	C	G	G	C	C	C	C	A	A	G	G	0	0	0	0	G	G	T	T	C	C	0	0	T	T	C	C	0	0	0	0	G	G	G	G	A	A	T	T	T	T	G	G	C	C	0	0	C	C	G	G	G	G	G	G	0	0	T	T	C	C	A	A	A	A	0	0	C	C	C	C	0	0	T	T	T	T	G	G	G	G	C	C	C	C	A	A	T	T	G	G	T	T	T	T	T	T	0	0	C	C	G	G	T	T	C	C	G	A	0	0	T	T	0	0	G	G	C	C	G	G	G	G	G	G	A	A	0	0	A	A	0	0	C	C	T	T	A	A
C8BH6ANXX	IPmr853:C8BH6ANXX:8:250590764	-9	-9	-9	-9	C	C	A	A	0	0	G	G	G	G	0	0	C	C	A	A	G	G	C	C	0	0	T	T	C	C	T	T	T	T	T	T	G	G	G	G	G	G	0	0	T	T	G	G	T	G	A	A	G	G	G	G	0	0	G	G	G	G	T	T	T	T	C	C	G	G	0	0	G	G	G	G	T	T	G	G	C	C	0	0	T	T	T	T	G	G	T	T	T	T	G	G	C	C	G	G	T	T	G	G	A	A	C	C	T	G	0	0	C	C	T	T	G	G	C	C	0	0	C	C	T	T	G	G	C	C	0	0	T	T	A	A	0	0	A	A	G	G	T	A	T	T	A	A	T	T	A	A	T	T	0	0	A	A	C	C	0	0	G	A	A	A	T	T	T	C	T	T	T	T	C	C	T	T	T	T	G	G	C	C	G	G	0	0	G	G	0	0	C	C	0	0	G	G	T	T	T	T	T	T	C	C	T	T	G	G	A	A	G	G	T	G	T	T	C	C	T	T	0	0	G	G	C	C	C	A	A	A	C	C	A	A	G	G	T	T	T	T	T	T	G	G	C	C	0	0	G	G	C	C	C	C	T	C	0	0	A	A	0	0	G	G	T	T	G	G	A	A	A	A	T	T	T	T	C	C	C	C	T	T	G	G	G	G	A	A	G	G	T	T	G	A	C	C	G	G	A	A	G	G	G	G	A	A	G	G	C	C	T	T	0	0	G	A	G	G	A	A	T	T	C	C	G	G	G	G	G	G	G	G	T	T	T	T	T	T	A	A	G	G	G	G	T	T	T	T	C	C	T	T	C	C	T	G	A	A	A	A	G	G	C	C	C	G	T	T	G	G	A	A	G	G	C	C	T	T	G	G	G	G	T	T	0	0	0	0	T	T	G	G	0	0	C	C	0	0	T	T	G	G	G	G	G	A	T	T	T	T	G	G	A	A	T	C	T	G	G	G	C	C	G	G	C	C	0	0	C	C	G	G	C	C	C	C	0	0	G	G	A	A	T	T	A	A	0	0	T	T	T	C	G	G	C	C	A	A	G	G	T	T	0	0	0	0	T	T	G	G	G	G	G	G	G	G	0	0	G	G	C	C	G	G	A	A	G	G	T	T	A	A	C	C	G	G	A	A	T	T	C	G	C	C	G	G	A	A	A	A	C	C	T	T	T	T	A	A	0	0	T	T	0	0	G	G	A	A	T	A	T	T	C	C	G	G	A	A	A	A	T	T	G	G	A	A	C	C	C	C	T	T	A	A	0	0	G	G	T	T	C	C	G	G	A	A	0	0	T	T	A	A	T	T	A	A	G	G	G	G	A	A	A	A	T	T	G	G	G	G	A	A	C	C	A	A	G	G	C	C	A	A	C	C	G	G	G	G	T	T	G	A	C	C	0	0	A	A	G	G	G	G	C	C	G	G	T	C	T	T	C	C	G	G	G	G	G	G	G	A	T	T	G	G	G	G	G	G	C	C	0	0	G	G	C	C	A	A	C	C	G	G	T	C	C	C	A	A	C	C	0	0	T	C	A	A	G	A	T	T	A	A	A	A	C	C	T	T	0	0	G	G	C	C	G	G	T	T	C	C	G	G	A	A	C	C	0	0	0	0	C	C	C	C	C	C	T	T	A	A	G	G	A	A	C	C	C	C	G	A	0	0	0	0	C	C	G	G	T	T	C	C	T	T	0	0	0	0	A	A	0	0	T	T	T	T	G	G	0	0	T	T	C	C	C	C	A	A	T	T	T	T	C	C	G	G	A	A	T	T	C	C	C	C	T	T	G	G	0	0	A	A	C	C	G	G	A	A	C	C	T	T	A	A	G	G	C	C	A	A	0	0	C	C	A	A	A	A	C	C	G	G	A	A	G	G	A	A	G	G	G	G	0	0	C	C	G	A	T	T	G	G	G	G	G	G	T	T	T	T	C	C	C	C	A	A	G	G	T	T	G	G	0	0	C	C	A	A	C	C	G	G	T	T	G	G	G	G	T	T	G	G	A	A	0	0	G	G	0	0	0	0	G	G	G	G	A	A	G	G	T	C	T	T	0	0	C	C	0	0	T	T	0	0	T	T	A	A	A	A	C	C	0	0	T	T	G	G	C	C	A	A	C	C	0	0	A	A	C	C	T	T	T	T	G	G	G	G	A	A	G	G	C	C	C	C	T	T	A	A	0	0	0	0	G	G	T	T	C	C	C	C	G	G	A	A	A	A	T	A	A	A	G	G	C	C	C	G	G	G	C	A	G	G	A	A	T	T	A	A	C	C	A	A	G	G	G	G	C	C	T	T	T	T	G	G	A	A	G	G	G	G	G	G	C	C	T	T	G	G	T	T	T	A	C	C	G	G	T	T	T	T	G	A	0	0	G	G	C	C	0	0	G	G	A	A	T	T	G	G	T	T	0	0	A	A	T	T	0	0	G	G	T	T	C	C	G	G	T	T	C	C	C	A	T	T	T	T	G	G	C	C	G	G	A	A	G	G	G	G	C	C	G	G	G	G	G	G	G	G	A	A	C	C	G	G	A	A	A	A	C	C	T	C	A	A	G	G	C	C	G	G	T	T	C	C	A	A	0	0	G	G	G	G	G	G	C	C	A	A	G	G	T	T	A	A	C	C	0	0	C	C	0	0	T	T	C	C	A	A	A	A	A	A	T	G	G	G	G	G	T	T	G	G	T	T	C	C	0	0	T	T	T	T	T	G	T	T	C	C	C	C	C	C	G	G	A	A	G	G	A	A	A	A	T	T	G	G	G	G	C	C	A	A	0	0	T	T	G	G	C	C	T	C	G	G	A	A	C	C	0	0	C	C	G	G	G	G	A	A	G	G	T	T	A	A	0	0	A	A	G	G	0	0	T	T	0	0	G	G	A	A	T	T	T	T	A	A	0	0	T	G	A	A	T	T	C	C	A	A	C	C	G	G	C	C	T	G	0	0	A	A	C	C	C	C	G	G	G	G	T	T	A	A	C	C	C	C	G	G	T	T	T	T	C	C	T	T	G	G	0	0	G	G	A	A	A	A	C	C	A	A	G	G	G	G	G	G	0	0	T	T	C	C	C	C	C	C	T	T	C	C	C	C	G	G	C	C	G	G	T	C	A	A	C	C	C	C	A	A	A	A	A	A	C	C	G	G	C	C	0	0	G	G	C	C	A	A	T	T	G	G	G	G	T	T	G	G	G	G	G	G	T	T	T	T	A	A	C	C	T	T	A	A	A	A	G	G	A	A	A	A	A	A	A	A	0	0	T	T	A	A	A	A	C	C	T	A	C	C	G	G	0	0	A	A	C	C	T	A	T	T	G	G	T	T	G	G	C	C	T	T	G	G	G	G	T	T	A	A	T	T	A	A	G	G	G	G	G	G	0	0	C	C	C	C	T	T	G	G	T	T	G	G	A	A	C	C	G	G	G	G	A	A	G	G	C	C	A	A	T	T	G	G	A	A	T	T	A	A	A	A	G	G	T	T	G	G	0	0	G	G	G	G	T	T	0	0	C	C	G	G	G	G	G	G	G	G	A	A	A	A	T	T	T	T	G	G	G	A	T	C	A	A	G	G	0	0	A	A	T	T	A	A	C	C	A	A	T	T	C	C	G	G	G	G	T	T	C	C	A	A	T	T	G	A	T	T	G	G	A	A	G	G	G	G	A	A	G	G	0	0	0	0	G	G	G	G	A	A	0	0	G	G	T	G	T	T	G	G	T	T	T	T	C	C	A	A	C	C	G	A	A	A	T	T	T	T	G	G	G	G	A	A	G	G	T	T	C	C	0	0	T	T	C	C	T	T	T	T	T	T	G	G	0	0	0	0	A	A	A	A	0	0	G	G	G	G	0	0	T	T	0	0	0	0	C	C	C	C	A	A	A	A	T	T	0	0	0	0	G	G	0	0	G	G	G	G	A	A	A	A	G	G	G	G	G	G	G	G	G	G	A	A	C	C	G	G	T	T	G	G	A	A	A	A	T	T	A	A	G	G	G	G	0	0	T	T	G	G	A	A	C	C	C	C	A	A	G	G	0	0	G	G	0	0	G	G	C	C	T	T	C	C	G	G	A	A	C	C	T	T	A	A	G	G	A	A	0	0	0	0	0	0	C	C	G	G	G	G	T	T	0	0	A	A	T	T	G	G	C	C	T	T	T	T	A	A	A	A	G	G	G	G	A	A	A	A	C	C	T	T	G	G	T	T	A	A	C	C	T	T	0	0	0	0	G	G	A	A	C	C	G	G	0	0	G	G	A	A	0	0	A	A	C	C	T	T	C	C	T	T	0	0	G	G	G	G	T	T	C	C	G	G	G	G	G	G	0	0	T	T	C	C	C	C	C	C	T	T	C	C	G	G	T	G	0	0	T	T	C	C	0	0	G	G	G	G	A	A	T	T	T	T	0	0	C	C	G	G	T	T	G	G	C	C	0	0	A	A	A	A	T	T	C	C	G	G	T	T	A	A	A	A	A	A	C	C	G	G	C	C	0	0	0	0	A	A	A	A	T	T	A	A	T	T	A	A	C	C	G	G	T	T	G	G	C	C	G	G	C	C	T	T	C	A	A	A	G	G	C	C	A	A	A	A	G	G	G	G	G	G	C	C	A	A	G	G	G	G	G	A	T	T	G	G	A	A	G	G	0	0	C	C	0	0	T	T	T	T	G	G	T	T	0	0	G	G	T	C	A	A	C	C	T	T	C	C	C	C	C	C	A	A	A	A	C	C	A	A	C	C	0	0	T	T	A	A	G	G	C	C	T	T	A	A	C	C	T	T	G	G	T	C	T	C	T	T	C	C	C	C	A	A	G	G	0	0	T	T	T	T	G	G	A	A	C	C	G	G	0	0	C	C	T	G	G	G	G	A	C	C	G	G	T	T	C	C	G	G	A	A	A	A	G	G	T	T	C	C	0	0	C	C	C	C	0	0	A	A	G	A	A	A	G	G	T	T	C	C	0	0	G	G	G	G	C	C	G	G	C	G	C	C	A	A	A	A	G	G	T	T	0	0	C	C	C	C	A	A	A	A	T	C	G	G	T	T	G	G	A	A	G	G	T	T	G	G	T	T	C	C	C	C	G	G	G	G	T	T	G	G	C	C	0	0	A	A	A	A	G	G	G	G	C	C	C	C	C	C	G	G	0	0	C	C	G	G	A	A	G	G	C	C	G	G	G	G	T	T	A	A	G	G	G	G	T	T	C	C	A	A	T	T	G	G	G	G	0	0	0	0	A	A	C	C	T	T	G	G	C	C	T	T	C	C	A	A	A	A	A	A	T	T	G	G	0	0	A	A	T	T	G	G	C	C	C	C	T	T	A	A	A	A	T	G	G	G	0	0	0	0	G	G	A	A	T	T	A	A	G	G	G	G	C	C	G	G	A	A	G	G	C	C	A	A	0	0	A	A	G	G	G	G	A	A	C	C	C	A	C	C	T	G	G	G	0	0	0	0	T	C	C	A	C	C	0	0	C	G	C	C	G	G	C	C	A	A	C	C	C	C	G	G	T	G	G	G	T	C	T	T	G	G	C	G	C	C	G	A	0	0	G	G	C	C	A	A	C	C	0	0	G	A	A	A	0	0	G	G	G	G	T	T	0	0	T	T	T	G	C	C	C	C	T	T	C	C	G	G	0	0	T	T	G	G	A	A	A	A	C	C	C	C	C	C	G	G	G	G	0	0	0	0	0	0	C	C	C	C	C	C	G	G	C	C	A	A	C	C	A	A	C	C	G	G	A	A	0	0	C	C	0	0	A	A	G	G	C	C	A	A	0	0	A	A	G	G	T	G	T	T	C	C	T	T	C	C	0	0	C	C	A	A	T	T	T	T	0	0	A	A	0	0	C	C	G	G	A	A	A	A	G	G	T	T	C	C	C	C	T	T	C	C	G	A	T	T	0	0	A	A	C	C	C	C	0	0	T	C	C	C	A	A	T	T	G	G	C	C	G	G	T	T	C	C	C	C	T	T	A	A	G	G	G	G	C	C	G	G	A	A	G	G	T	T	G	G	G	G	0	0	G	G	A	A	G	G	T	T	C	C	A	A	T	C	A	A	A	A	G	G	G	G	T	T	A	A	T	T	C	C	C	C	0	0	T	T	0	0	0	0	0	0	C	C	A	A	G	G	T	T	C	C	A	A	G	G	T	T	0	0	T	T	C	A	0	0	T	C	T	T	0	0	G	G	A	A	C	C	T	G	G	G	C	C	G	G	T	T	G	G	G	G	G	G	0	0	C	C	T	T	C	C	C	C	G	A	C	C	G	G	C	C	T	T	C	C	T	G	T	T	C	C	T	C	A	A	A	A	G	G	C	C	G	G	G	G	G	G	G	G	C	C	G	G	C	C	G	G	G	G	C	C	G	A	G	G	T	T	C	C	T	T	A	A	T	C	C	C	C	C	A	A	0	0	C	C	G	G	T	T	A	A	T	T	C	C	A	A	A	A	G	A	C	C	G	G	0	0	T	T	G	G	C	C	G	G	G	G	G	G	T	T	T	T	G	G	G	G	A	A	T	G	C	C	T	T	T	T	A	A	C	C	G	G	A	A	A	A	C	C	T	T	G	G	T	T	C	C	0	0	C	C	G	G	G	G	G	G	T	T	C	C	T	C	C	C	T	T	G	G	A	A	C	C	C	G	A	A	T	T	T	G	0	0	T	T	G	G	C	C	T	T	A	A	T	T	G	G	T	T	0	0	C	C	A	A	C	C	0	0	G	G	T	T	C	C	T	T	C	C	A	A	G	G	G	G	T	C	0	0	T	T	A	A	T	C	C	C	C	C	A	A	T	T	G	G	G	G	0	0	A	A	0	0	T	T	A	A	C	C	T	T	C	C	T	T	C	C	T	T	A	A	0	0	T	T	C	C	G	G	C	C	C	C	T	T	C	C	G	A	C	C	G	G	G	G	0	0	0	0	0	0	G	G	A	A	G	G	C	C	A	A	G	A	A	A	T	T	A	A	A	A	T	T	G	G	T	T	0	0	A	A	G	G	C	C	A	A	G	A	0	0	G	G	A	A	A	A	T	T	G	G	0	0	T	T	C	C	A	A	C	C	C	C	T	C	G	G	G	G	A	A	G	G	G	G	T	T	T	T	A	A	C	C	A	A	G	G	0	0	A	A	G	G	0	0	T	G	A	A	G	G	C	C	G	G	A	A	G	G	0	0	C	C	T	T	A	A	T	C	G	G	T	T	G	G	A	A	C	C	0	0	T	T	C	C	T	T	C	C	0	0	T	T	T	T	G	G	G	G	A	A	C	C	T	G	T	T	G	G	G	G	G	G	C	C	G	G	A	A	0	0	T	T	C	C	T	T	T	T	A	A	A	A	T	T	G	G	G	G	C	C	A	A	G	G	A	A	G	G	G	G	A	A	T	T	G	G	C	C	G	G	G	G	T	T	0	0	C	C	A	A	G	G	G	G	A	A	G	G	A	A	0	0	C	C	C	C	0	0	0	0	A	A	G	G	0	0	C	C	G	G	C	C	C	C	T	T	T	T	A	A	C	C	G	G	0	0	T	T	G	A	T	T	T	T	A	A	C	C	T	T	A	A	T	T	T	T	0	0	A	A	T	T	G	G	C	C	T	T	A	A	T	T	A	A	G	G	A	A	A	A	G	G	C	C	G	G	G	G	G	G	0	0	C	C	C	C	G	G	0	0	G	G	T	C	A	A	C	C	T	T	G	G	T	G	A	A	T	T	G	G	G	G	G	G	G	A	C	C	A	A	G	G	G	G	G	G	C	C	G	G	0	0	C	C	G	G	T	T	T	T	C	C	T	G	A	A	A	A	A	A	0	0	0	0	T	T	0	0	C	C	G	G	G	G	G	G	A	A	T	T	A	A	G	G	C	C	0	0	C	G	T	T	0	0	0	0	C	C	G	G	C	C	0	0	A	A	A	A	T	T	G	G	A	A	A	A	G	G	0	0	0	0	G	G	A	A	T	C	C	C	G	G	0	0	C	C	T	G	C	C	T	T	A	A	A	A	G	G	G	G	G	G	A	A	T	T	T	T	A	A	G	G	A	A	T	T	G	G	G	G	C	C	C	C	0	0	T	T	G	G	C	C	T	T	C	C	T	T	A	A	G	G	0	0	G	G	C	C	G	G	G	G	G	G	G	G	C	C	G	G	G	G	T	C	A	A	G	A	0	0	T	T	G	G	G	G	G	G	G	G	T	T	T	T	G	G	T	T	G	G	G	G	C	C	C	G	T	G	0	0	A	A	T	T	C	C	C	C	A	A	0	0	A	A	T	T	T	C	G	G	C	C	A	A	C	C	A	A	C	C	A	A	A	A	G	G	A	A	C	C	G	G	T	T	A	A	T	C	A	A	G	G	G	G	A	A	G	G	C	C	G	G	G	G	A	A	T	T	T	T	A	A	A	A	C	C	G	G	T	T	A	A	G	G	G	G	C	C	G	G	0	0	C	C	G	G	T	T	G	A	G	G	G	G	C	C	G	G	A	A	T	A	A	A	G	G	0	0	A	A	G	G	A	A	T	G	C	C	T	T	C	C	0	0	C	C	C	C	G	G	G	G	A	A	C	C	T	T	C	C	T	T	0	0	C	C	G	G	T	T	0	0	C	C	A	A	C	C	G	G	T	T	C	C	C	C	C	C	G	G	0	0	T	C	G	G	A	A	C	C	0	0	0	0	C	C	C	C	0	0	0	0	T	T	0	0	G	G	A	A	C	C	T	T	G	G	G	G	G	G	C	C	A	A	A	A	A	A	G	G	0	0	0	0	A	A	T	T	C	C	A	A	0	0	0	0	G	A	T	C	C	C	C	C	A	A	A	A	G	G	A	A	T	T	T	T	G	G	C	C	C	C	C	C	G	G	T	T	C	C	G	G	T	T	A	A	A	A	0	0	G	G	C	C	T	T	C	C	C	G	0	0	G	G	A	A	A	A	C	C	A	A	T	T	T	T	T	T	G	G	T	T	T	T	T	T	T	G	T	T	G	G	T	T	T	T	T	T	C	C	A	A	C	C	0	0	0	0	0	0	A	A	0	0	T	T	C	C	G	A	A	A	G	G	G	G	T	T	T	T	A	A	G	G	G	G	A	A	G	G	C	C	G	G	T	C	C	C	G	G	0	0	A	A	A	A	0	0	T	A	A	A	A	A	A	A	G	G	A	A	C	A	G	G	0	0	G	G	G	G	G	G	A	A	0	0	0	0	G	G	G	G	G	G	C	C	0	0	G	G	G	G	A	A	G	G	T	T	G	G	C	C	C	G	0	0	C	C	T	T	T	T	C	C	G	G	T	A	0	0	A	A	T	T	G	G	T	T	C	C	T	A	C	A	A	A	T	T	G	G	G	G	G	G	T	T	T	T	G	G	G	G	G	G	G	G	G	G	G	G	C	C	C	C	0	0	0	0	C	C	A	A	A	A	G	G	A	A	C	C	A	A	T	C	T	T	G	G	0	0	C	C	C	C	A	A	T	T	C	C	A	A	T	T	C	C	C	C	C	C	C	G	C	C	A	A	G	G	G	G	C	C	G	G	C	C	0	0	0	0	G	G	G	G	G	G	G	G	G	G	C	C	A	A	T	T	G	G	C	C	T	G	0	0	C	C	C	C	C	C	C	C	C	C	0	0	A	A	T	T	C	C	G	G	T	T	G	G	A	A	C	C	G	G	0	0	G	G	C	C	G	G	C	C	A	A	G	G	T	T	G	G	0	0	0	0	A	A	G	G	G	G	C	C	G	G	A	A	0	0	G	G	C	C	C	C	C	C	G	G	T	T	G	G	T	T	G	G	G	G	C	C	0	0	T	T	G	G	C	C	C	C	0	0	G	G	G	G	C	C	G	G	C	C	0	0	G	G	A	A	0	0	0	0	G	G	T	T	C	C	0	0	T	T	C	C	0	0	G	G	G	G	C	C	A	A	T	T	C	C	A	A	C	C	T	T	G	G	0	0	G	G	C	C	0	0	T	T	T	T	C	C	G	G	A	A	C	C	C	C	T	G	A	A	C	C	G	G	A	A	C	C	T	T	A	A	G	G	G	G	0	0	T	T	A	A	A	A	C	C	G	G	T	T	C	C	G	A	T	T	T	T	0	0	C	C	C	C	G	G	G	G	G	G	A	A	0	0	A	A	0	0	C	C	C	C	A	A
C8BH6ANXX	IPmr849:C8BH6ANXX:8:250590788	-9	-9	-9	-9	T	C	A	A	0	0	G	G	G	A	A	A	C	C	A	A	G	G	T	C	G	G	T	T	C	C	T	T	T	T	T	T	G	G	G	G	G	G	T	T	T	T	G	G	T	T	G	G	0	0	C	G	A	A	G	G	G	G	G	G	A	A	A	A	G	G	G	G	G	G	G	G	T	T	G	G	0	0	0	0	0	0	C	C	G	G	C	C	T	T	0	0	C	C	T	G	T	C	0	0	C	C	C	C	G	G	C	C	C	C	A	A	G	G	C	C	C	C	C	C	T	T	G	G	T	C	T	C	T	C	0	0	C	C	A	A	G	G	T	T	T	T	T	T	A	A	A	A	0	0	0	0	A	A	T	T	T	T	0	0	G	A	T	T	C	C	T	T	C	C	C	C	T	T	T	T	G	G	0	0	G	G	0	0	0	0	0	0	T	C	G	G	G	G	0	0	T	T	T	T	C	C	C	C	G	G	A	A	G	G	T	T	T	A	A	A	T	T	C	C	0	0	T	C	C	C	0	0	C	C	G	G	T	G	0	0	T	T	T	T	G	G	T	T	0	0	G	G	C	C	A	A	T	C	T	T	A	A	G	G	A	A	T	T	G	G	0	0	C	C	T	T	T	C	C	C	C	C	T	T	G	G	G	G	A	A	A	A	0	0	G	A	A	A	G	G	A	A	G	G	0	0	A	A	G	G	T	T	C	C	G	G	G	G	T	G	A	A	T	T	C	C	G	G	G	G	0	0	T	T	C	C	T	T	T	T	A	A	G	G	G	G	0	0	C	C	T	C	T	C	0	0	T	T	A	A	T	T	G	G	C	C	G	G	C	C	G	G	A	A	0	0	C	C	T	T	G	G	G	G	T	A	A	A	G	G	T	T	G	G	A	A	C	C	0	0	T	T	G	G	G	G	G	G	C	C	T	T	G	G	A	A	C	C	G	G	G	G	C	C	G	G	C	C	T	T	C	C	0	0	C	C	C	C	T	T	G	G	T	T	T	T	0	0	A	A	T	T	0	0	A	A	C	C	C	C	G	G	0	0	A	A	0	0	T	A	0	0	0	0	0	0	G	G	0	0	G	G	0	0	G	A	A	A	G	G	T	T	0	0	0	0	G	G	C	C	T	T	G	G	0	0	A	A	T	A	A	A	A	A	T	T	T	T	A	A	G	G	T	T	T	A	G	G	A	A	T	T	T	T	C	C	G	G	A	A	A	A	T	T	T	G	C	C	C	C	C	C	T	T	G	G	G	G	C	C	T	T	C	G	G	G	C	A	C	C	T	C	T	T	C	C	A	A	G	G	0	0	A	A	A	A	C	C	G	G	G	G	G	A	C	A	A	A	G	G	C	C	A	A	0	0	G	G	0	0	A	A	G	G	G	G	C	C	G	A	G	G	T	T	A	A	G	G	0	0	A	A	T	C	C	C	G	G	G	G	G	G	T	T	G	G	C	C	G	A	C	C	A	A	G	G	0	0	A	A	C	C	0	0	C	C	C	C	C	A	C	G	A	A	T	T	G	G	G	A	T	T	A	A	0	0	C	C	C	C	C	C	0	0	C	C	G	G	C	C	C	C	0	0	0	0	0	0	C	G	0	0	C	C	C	C	C	A	T	T	A	A	G	G	G	G	0	0	C	C	G	G	G	G	T	T	C	G	T	T	T	C	T	T	0	0	0	0	T	T	A	A	G	G	T	T	C	C	T	G	G	G	T	T	C	G	0	0	A	A	T	T	T	T	C	C	T	G	C	C	T	T	C	C	C	C	T	T	G	G	T	T	G	A	C	C	G	G	A	A	0	0	T	T	G	A	G	G	T	T	G	G	G	G	C	C	A	A	A	A	T	T	G	G	A	A	G	G	G	G	G	G	G	G	0	0	C	C	G	G	T	T	G	G	G	G	G	G	T	T	T	T	T	C	A	A	C	A	G	G	T	T	C	G	A	A	C	C	A	A	C	A	G	G	T	A	G	G	G	G	C	C	G	G	A	A	G	G	G	G	C	C	G	G	G	G	G	G	A	A	G	G	0	0	C	C	0	0	T	T	T	G	T	T	A	A	C	C	A	A	A	A	C	C	0	0	T	T	A	A	C	C	G	A	C	C	C	C	A	A	C	C	0	0	T	T	G	G	G	G	G	G	G	G	C	C	C	C	T	T	0	0	0	0	T	T	G	A	T	T	C	C	C	C	G	G	T	A	A	A	0	0	A	A	G	G	0	0	C	G	G	G	C	C	0	0	G	A	T	T	A	A	C	C	A	A	A	A	G	G	C	C	T	T	C	C	G	G	G	A	G	G	G	G	G	G	C	C	0	0	G	G	0	0	A	A	0	0	G	G	T	T	0	0	G	G	G	G	G	G	C	C	T	T	G	A	G	G	T	T	G	G	0	0	G	G	A	A	T	T	0	0	G	G	A	A	C	A	G	G	T	C	C	C	C	A	T	T	0	0	0	0	C	C	G	G	G	G	G	G	G	G	T	C	0	0	G	G	0	0	G	G	G	A	C	C	G	G	C	C	G	A	C	C	C	C	0	0	G	G	C	C	0	0	T	T	C	C	G	A	0	0	G	G	0	0	G	G	C	C	A	A	0	0	T	T	A	A	C	C	0	0	C	C	C	C	T	T	C	C	A	A	A	A	G	A	G	G	G	G	G	G	T	T	0	0	T	T	C	C	G	G	T	T	T	C	0	0	T	T	C	C	T	C	T	T	G	G	A	A	T	G	A	A	A	A	T	T	0	0	0	0	C	C	T	A	0	0	T	T	G	G	A	A	0	0	G	G	A	A	A	A	T	T	C	C	T	G	0	0	A	A	A	A	T	T	A	A	G	G	A	A	G	G	G	A	T	T	T	T	G	G	A	A	T	T	T	T	G	G	0	0	G	G	G	G	T	T	0	0	A	A	0	0	G	G	C	C	G	G	C	A	T	T	A	A	T	T	G	G	T	T	T	T	A	A	C	C	C	C	G	G	T	T	G	G	C	C	T	T	G	G	A	A	A	A	A	A	0	0	C	C	A	A	G	G	G	G	C	C	C	C	T	C	C	C	C	C	C	C	T	T	C	C	C	C	G	G	C	C	A	A	T	C	A	A	0	0	C	C	A	A	G	A	0	0	C	C	G	G	C	C	G	G	G	G	C	C	G	G	T	T	G	G	T	G	0	0	C	C	G	G	G	G	T	T	T	T	A	A	0	0	T	C	A	A	0	0	G	G	C	C	0	0	G	A	A	A	G	G	T	G	0	0	A	A	C	C	A	A	C	C	0	0	G	G	0	0	C	C	T	T	A	A	C	G	T	T	0	0	C	C	T	T	G	G	0	0	A	A	A	A	A	A	G	A	A	A	G	G	G	G	G	G	C	C	C	G	0	0	G	G	C	C	G	G	A	A	C	C	G	G	G	G	A	A	G	G	C	C	A	A	T	T	A	A	G	A	C	C	T	T	G	A	G	G	T	T	G	G	0	0	G	G	G	G	T	C	C	C	G	G	0	0	A	A	G	G	G	G	A	A	A	A	T	T	T	T	A	A	A	A	0	0	A	A	G	G	0	0	A	A	T	G	A	A	T	T	A	A	0	0	C	C	G	G	G	G	T	T	C	C	A	A	T	C	G	A	0	0	G	G	A	A	T	G	0	0	A	A	C	C	C	C	A	A	G	G	G	G	A	A	G	G	G	G	G	G	0	0	T	G	C	C	C	C	C	C	A	A	T	C	A	A	A	A	T	T	0	0	G	G	G	G	A	A	T	G	C	C	C	C	T	T	0	0	C	C	T	T	C	C	T	C	C	C	G	G	A	A	0	0	A	A	0	0	G	G	G	G	0	0	T	T	A	A	A	A	C	C	C	C	A	A	G	G	T	A	C	G	G	G	0	0	G	G	G	G	G	G	0	0	A	A	G	G	0	0	T	G	A	A	G	G	A	A	C	C	G	G	T	T	G	G	0	0	A	A	A	A	0	0	G	A	G	G	G	G	T	T	G	G	C	A	0	0	C	C	A	A	G	G	G	A	G	G	0	0	G	G	T	T	C	C	C	C	0	0	0	0	T	T	A	A	A	A	0	0	A	A	T	T	C	C	A	A	A	A	G	G	G	G	G	G	C	A	A	A	C	C	G	G	C	C	0	0	C	C	A	A	A	A	G	G	0	0	T	T	A	A	C	C	0	0	G	G	T	T	A	A	G	G	T	T	A	A	A	A	0	0	G	A	T	C	G	G	A	A	A	A	A	A	0	0	A	A	C	C	T	T	C	C	T	T	A	A	T	G	G	G	C	C	C	G	0	0	G	G	G	G	T	C	T	T	C	C	C	C	T	T	T	T	A	A	0	0	T	T	G	G	T	T	C	C	C	C	A	A	G	G	A	A	0	0	T	T	A	A	C	G	0	0	T	T	G	G	0	0	T	C	G	A	A	A	T	T	C	C	G	G	T	G	0	0	G	G	A	A	T	T	G	G	C	C	T	T	A	A	A	A	A	A	0	0	A	A	T	T	A	A	C	A	G	A	0	0	G	G	C	C	G	G	0	0	0	0	0	0	A	A	0	0	C	C	0	0	A	A	G	G	T	G	G	G	C	C	G	A	0	0	G	G	A	A	T	T	G	G	A	A	G	G	0	0	T	C	G	G	C	C	T	T	0	0	T	T	T	A	G	G	T	C	A	A	C	C	G	G	C	A	C	C	T	T	0	0	G	G	C	C	A	A	C	C	A	A	T	T	A	A	A	A	C	C	T	T	G	G	C	C	T	A	G	G	C	C	C	C	T	C	0	0	T	T	C	A	0	0	0	0	T	T	T	T	G	G	G	G	C	C	G	G	G	G	C	C	G	G	G	G	G	A	C	C	G	G	T	T	C	C	G	G	A	A	C	A	G	G	T	G	0	0	G	G	C	C	C	C	A	A	A	A	G	A	G	G	G	G	C	C	C	C	A	A	C	C	G	G	C	C	G	G	G	G	C	C	G	G	G	G	G	G	T	T	T	T	T	C	0	0	C	A	A	A	T	C	G	G	T	C	G	G	G	G	G	G	0	0	G	G	T	T	C	C	C	C	G	G	C	G	T	T	G	G	C	C	0	0	A	A	0	0	G	G	G	G	C	C	C	C	C	C	G	G	A	A	C	G	G	G	A	A	G	G	C	C	G	G	0	0	T	T	A	A	G	G	G	G	T	T	C	C	A	A	A	A	G	G	0	0	0	0	0	0	A	A	C	C	T	T	G	G	C	C	A	A	T	C	A	A	A	A	A	A	T	T	G	G	G	G	A	A	T	T	G	G	C	C	C	C	A	A	A	A	C	A	G	G	G	G	C	C	G	G	G	G	A	A	0	0	G	A	G	G	G	G	C	C	G	A	C	C	G	G	C	C	A	A	G	G	A	A	G	G	G	G	T	T	0	0	C	A	C	C	0	0	0	0	0	0	G	G	T	C	C	C	C	C	A	A	G	G	C	C	0	0	C	G	0	0	C	C	C	C	0	0	G	G	A	A	C	C	A	A	G	G	C	G	C	C	G	G	C	C	G	G	T	T	G	G	C	C	A	A	A	A	A	A	A	A	G	G	G	G	C	C	T	T	T	T	G	G	T	T	C	C	C	C	C	C	G	G	G	G	T	C	G	G	A	A	C	A	C	C	0	0	C	A	T	G	G	G	C	C	0	0	G	G	0	0	C	C	C	C	A	A	C	C	A	A	C	C	A	A	C	C	G	G	0	0	G	G	C	G	G	G	T	A	T	G	C	C	T	T	T	T	A	A	G	G	G	G	T	C	0	0	T	T	C	C	G	G	C	C	A	A	T	T	T	C	0	0	A	A	G	G	A	A	G	G	A	A	G	G	G	G	T	T	C	C	G	G	T	G	C	C	G	G	T	C	G	G	0	0	C	C	G	G	G	G	C	C	C	C	A	A	T	T	G	G	C	C	G	G	T	T	C	C	0	0	T	T	A	A	0	0	G	G	0	0	G	G	A	A	G	G	T	T	0	0	T	G	0	0	G	G	A	A	A	A	T	T	T	T	G	G	C	C	0	0	T	A	G	G	A	A	T	C	G	G	T	C	0	0	T	T	A	A	T	T	0	0	A	A	A	A	C	C	G	A	G	G	T	T	C	C	A	A	G	G	0	0	0	0	G	G	0	0	C	C	0	0	T	C	A	A	G	G	A	A	C	C	0	0	0	0	0	0	G	G	0	0	0	0	G	G	G	G	T	C	C	C	T	G	C	C	0	0	A	A	C	C	0	0	0	0	T	C	T	T	T	G	T	T	C	C	T	T	A	A	T	A	C	G	T	T	G	G	G	G	G	G	G	G	C	C	G	G	C	C	G	G	G	G	C	C	G	A	G	G	T	T	C	C	T	T	C	A	T	C	T	T	C	G	A	A	G	G	C	C	G	A	A	A	A	A	C	C	C	C	A	A	0	0	G	G	C	C	A	A	A	A	C	C	0	0	T	T	G	G	0	0	G	G	C	C	T	T	0	0	G	G	C	C	T	T	G	G	C	C	T	T	A	A	C	C	G	G	A	A	A	A	C	C	T	T	G	G	T	T	C	C	C	C	C	C	T	T	G	G	G	G	C	C	T	C	0	0	T	T	T	T	G	G	G	G	0	0	0	0	A	A	T	T	T	G	T	T	T	T	G	G	C	A	T	C	A	A	T	T	C	G	T	T	0	0	C	C	A	A	0	0	C	C	G	G	T	T	G	G	T	T	C	C	A	A	G	G	G	A	T	T	0	0	C	C	G	A	C	C	0	0	0	0	A	A	T	G	T	T	G	G	A	A	0	0	G	A	T	T	A	A	T	T	T	T	C	C	T	G	C	A	T	T	G	G	0	0	T	T	C	C	G	G	0	0	0	0	T	C	0	0	A	A	T	C	T	G	G	A	0	0	0	0	A	A	A	A	A	A	G	G	G	G	A	A	G	A	A	A	T	T	A	A	C	C	T	T	G	G	T	T	0	0	G	G	A	A	T	T	T	A	G	A	T	T	G	G	A	A	A	A	T	T	C	C	G	G	T	T	C	C	G	G	A	A	T	T	T	C	A	A	G	G	G	G	G	G	G	G	T	G	T	T	G	G	C	C	A	A	G	G	G	G	A	A	0	0	0	0	G	G	0	0	0	0	C	C	G	G	0	0	G	G	0	0	0	0	T	C	A	A	C	C	G	G	T	T	G	G	G	A	0	0	G	G	A	A	C	C	0	0	T	T	0	0	T	C	T	T	G	G	G	G	T	T	C	C	G	G	C	C	G	G	G	G	T	T	C	A	G	G	A	A	C	C	T	G	T	C	T	T	T	A	G	G	A	A	C	C	G	G	G	G	0	0	C	C	G	G	0	0	C	C	G	G	0	0	C	C	G	G	C	C	G	G	T	T	T	T	0	0	G	G	0	0	A	A	G	G	0	0	G	G	A	A	T	T	C	C	C	C	A	A	G	G	C	A	T	G	G	G	G	G	G	G	0	0	C	C	T	G	T	T	A	A	C	C	G	G	T	T	T	C	A	A	T	T	0	0	T	T	C	C	T	T	A	A	T	T	T	C	0	0	T	T	T	T	G	G	0	0	T	T	A	A	0	0	A	A	G	G	G	G	A	A	G	G	0	0	G	G	A	A	G	G	A	A	T	C	0	0	G	G	A	A	A	A	C	C	C	C	C	G	T	A	C	C	T	G	A	A	T	T	G	G	0	0	G	G	G	G	C	C	G	A	G	G	0	0	T	G	C	C	G	G	0	0	C	C	G	G	C	C	T	T	C	C	G	G	A	A	G	A	G	A	C	C	G	G	T	T	0	0	C	C	G	G	C	G	G	G	A	A	T	T	A	A	G	G	C	C	A	A	G	G	T	T	0	0	C	C	T	T	G	G	C	C	T	T	G	G	A	A	C	C	A	A	A	A	A	A	G	G	T	T	0	0	G	G	G	G	T	T	C	C	G	G	T	G	0	0	G	G	T	T	G	G	T	A	G	A	T	G	G	G	G	G	A	A	0	0	T	T	G	A	G	A	A	A	T	T	G	G	A	A	C	C	C	C	0	0	0	0	G	G	0	0	C	C	C	C	T	T	0	0	T	T	G	G	G	G	0	0	G	G	0	0	G	G	0	0	C	C	G	G	G	G	T	T	0	0	G	G	G	A	T	A	C	C	0	0	G	G	G	G	0	0	T	T	G	G	T	T	G	G	G	G	C	C	C	G	G	G	0	0	G	G	T	T	C	C	C	C	A	A	G	G	G	G	T	T	C	C	G	G	C	C	G	A	C	C	G	G	0	0	A	A	A	A	0	0	A	A	C	A	G	G	0	0	A	A	C	C	G	G	G	G	0	0	0	0	C	C	C	C	G	G	G	G	0	0	T	T	T	T	0	0	A	A	C	G	T	G	T	T	A	A	G	G	0	0	0	0	G	G	0	0	C	C	G	G	T	G	A	A	0	0	G	G	T	C	G	G	0	0	A	A	A	A	0	0	T	T	A	A	G	A	A	A	G	G	C	C	T	T	C	C	T	T	C	C	C	C	G	G	T	G	A	A	C	C	T	T	C	C	T	T	0	0	T	C	G	G	T	T	A	A	C	C	G	A	T	T	T	G	T	T	C	C	C	C	C	C	G	G	A	A	C	C	G	G	A	A	T	T	C	C	T	A	T	C	C	C	G	G	C	C	T	C	T	G	G	G	A	A	C	C	0	0	A	A	0	0	C	C	C	C	G	A	A	A	A	A	G	G	0	0	G	G	A	A	0	0	C	C	0	0	0	0	0	0	0	0	T	T	C	C	T	T	T	T	A	A	A	A	0	0	T	G	T	T	0	0	C	C	C	C	C	C	G	G	T	T	C	C	G	G	C	C	A	A	C	A	G	G	G	G	C	A	T	T	0	0	C	C	0	0	G	A	A	A	G	G	0	0	A	A	0	0	T	T	T	T	G	G	T	G	T	T	T	T	T	T	G	G	G	G	C	C	T	T	T	T	C	G	0	0	C	C	C	C	G	G	A	A	C	A	C	C	T	T	C	C	0	0	A	A	G	G	G	G	0	0	T	T	A	A	G	G	G	G	A	A	G	G	C	C	G	G	0	0	C	A	T	G	G	G	A	A	G	A	G	G	A	A	A	A	A	A	A	A	G	G	A	A	0	0	G	G	A	A	G	G	0	0	G	G	C	A	T	A	T	T	G	G	G	A	G	A	0	0	A	A	A	A	G	G	A	A	G	G	T	T	0	0	C	C	0	0	A	A	C	C	T	T	T	T	C	C	0	0	A	A	T	T	T	A	T	T	G	G	0	0	0	0	0	0	0	0	A	A	T	G	G	G	G	G	G	G	T	T	T	T	G	G	0	0	G	G	A	A	G	G	G	G	C	C	C	C	0	0	0	0	C	A	A	A	A	A	G	G	A	A	C	A	G	G	C	C	T	T	G	G	0	0	T	C	T	T	A	A	T	T	T	T	A	A	T	C	C	C	T	C	C	C	C	G	C	G	T	A	G	G	G	G	C	A	A	A	C	C	T	T	T	T	C	G	T	G	G	G	A	A	G	G	0	0	A	A	T	T	G	G	C	C	0	0	G	G	G	G	C	C	C	A	C	C	T	T	C	C	G	A	T	T	C	C	G	G	T	T	T	G	G	G	C	C	G	G	T	C	G	A	C	C	G	G	C	C	A	A	G	G	A	A	G	G	0	0	G	G	A	A	C	G	G	G	C	C	T	G	A	A	T	A	T	T	C	C	C	C	C	C	G	G	A	A	C	G	T	T	0	0	G	G	T	C	C	C	C	C	G	G	T	T	C	C	0	0	G	G	G	G	C	C	G	A	C	C	C	C	0	0	A	A	C	C	G	G	G	G	T	T	C	C	T	T	T	T	C	G	C	C	G	G	C	G	C	C	0	0	T	T	C	C	G	A	C	C	T	T	G	G	0	0	G	G	G	G	C	C	T	T	C	C	A	A	G	G	A	A	C	C	C	C	G	G	T	A	T	C	G	G	A	A	C	C	C	C	0	0	T	G	T	G	0	0	T	T	A	A	A	A	C	C	T	G	T	T	C	C	A	A	T	T	T	C	0	0	G	G	C	C	G	G	A	A	C	G	A	A	A	A	T	A	0	0	C	C	T	T	A	A
C8BH6ANXX	IPmr1040:C8BH6ANXX:8:250590749	-9	-9	-9	-9	C	C	A	A	0	0	T	G	G	G	0	0	C	C	A	A	G	G	T	T	0	0	T	T	C	C	0	0	T	T	T	T	G	G	G	G	0	0	T	T	T	T	G	G	0	0	G	G	G	G	G	G	C	A	G	G	0	0	G	G	T	A	C	C	G	G	G	G	G	G	G	G	T	T	G	G	C	C	G	G	C	C	C	C	0	0	T	T	T	T	G	G	C	C	0	0	T	T	G	G	A	A	C	C	G	G	0	0	T	T	A	A	G	G	C	C	0	0	C	C	G	G	G	G	C	C	T	T	C	C	C	C	0	0	A	A	0	0	0	0	T	T	T	T	A	A	A	A	C	C	A	A	G	G	C	C	A	A	0	0	A	A	T	T	T	T	C	C	C	C	C	C	C	C	C	C	G	G	T	T	T	T	T	G	G	G	A	A	T	T	G	G	G	G	T	T	T	T	C	C	C	C	C	C	G	G	A	A	G	G	T	G	A	A	A	A	T	T	0	0	A	A	C	C	C	A	0	0	C	C	G	G	G	G	T	T	C	C	T	T	0	0	C	C	A	A	G	G	C	C	A	A	C	C	C	C	0	0	A	A	G	A	T	T	G	G	A	A	0	0	T	T	T	T	C	C	A	A	T	T	G	G	G	G	G	G	G	G	0	0	A	A	A	A	G	G	0	0	G	G	G	G	A	A	G	G	C	C	T	T	G	G	A	A	G	G	A	A	T	T	C	C	G	G	T	T	G	G	T	T	T	T	T	T	T	T	0	0	0	0	0	0	0	0	C	C	C	C	T	T	A	A	G	G	A	A	T	T	G	G	C	C	G	G	C	C	A	A	A	A	C	C	T	T	T	T	G	G	G	G	0	0	A	A	A	A	T	T	G	G	A	A	C	C	0	0	T	T	G	G	G	G	G	G	C	C	T	T	G	G	0	0	T	T	T	G	G	G	C	C	T	T	A	A	0	0	G	G	G	G	C	C	T	T	G	G	0	0	A	A	T	T	A	A	0	0	T	T	C	C	G	G	C	C	A	A	T	G	T	T	A	A	G	G	T	T	G	G	0	0	G	G	G	G	0	0	G	G	A	A	A	A	A	A	G	G	T	T	G	A	0	0	G	G	0	0	T	T	G	G	C	C	A	A	T	T	G	G	C	C	T	T	T	T	A	A	0	0	T	T	A	A	G	G	A	A	0	0	T	T	C	C	G	G	0	0	G	G	C	C	G	G	C	C	C	C	C	C	T	T	A	A	0	0	C	C	C	C	C	C	G	G	A	A	0	0	C	C	T	T	C	C	A	A	A	A	G	G	A	A	G	G	T	T	T	T	G	G	G	G	C	C	A	A	0	0	C	C	0	0	C	C	G	G	G	G	A	A	G	G	C	C	C	C	G	G	0	0	G	G	C	C	G	G	C	C	T	T	0	0	G	G	G	G	G	G	A	A	T	T	G	G	C	C	G	G	C	C	A	A	G	G	0	0	A	A	C	C	0	0	C	C	0	0	A	A	C	C	A	A	T	C	0	0	G	G	C	C	0	0	T	A	0	0	C	C	0	0	T	G	C	C	G	G	C	C	C	C	0	0	0	0	0	0	0	0	T	T	C	C	C	C	C	C	C	C	A	A	0	0	A	A	C	C	C	C	G	G	0	0	T	T	C	C	G	G	C	C	T	T	T	T	G	G	T	T	A	A	G	A	T	T	T	T	G	G	G	G	0	0	C	C	0	0	A	A	T	T	T	T	C	C	G	G	A	A	T	T	C	C	C	C	T	T	G	G	0	0	0	0	C	C	G	G	A	A	C	C	T	T	A	A	G	G	C	C	G	G	G	G	C	C	A	A	C	C	T	T	G	G	A	A	G	G	A	A	G	G	A	A	T	T	C	C	G	G	T	G	G	G	G	G	G	G	C	C	T	T	T	T	C	C	A	A	G	G	T	T	G	G	A	A	C	C	A	A	A	A	G	G	T	T	G	G	G	G	T	T	T	G	A	A	G	G	G	G	C	C	G	G	G	A	G	G	0	0	G	G	0	0	C	C	C	C	C	C	0	0	T	T	0	0	T	T	A	A	A	A	C	C	0	0	T	T	A	A	0	0	G	G	T	T	0	0	A	A	G	G	A	A	A	A	0	0	G	G	A	A	G	G	C	C	C	C	T	T	A	A	A	A	T	G	G	G	T	T	C	C	T	T	G	G	A	A	A	A	T	A	A	A	0	0	C	C	G	G	G	G	C	C	0	0	A	A	T	T	A	A	C	C	G	G	G	G	A	A	C	C	T	T	T	T	G	G	G	G	G	G	G	A	G	G	C	C	G	G	T	G	T	T	T	T	C	C	T	G	A	A	T	A	G	G	G	G	G	G	C	C	T	T	G	A	A	A	A	A	T	G	T	A	G	G	A	A	T	T	G	G	G	G	T	T	C	C	T	G	T	T	C	C	C	C	T	T	T	T	G	G	C	C	G	G	A	A	G	G	G	G	T	T	0	0	G	G	G	G	C	C	G	G	C	C	G	G	C	C	A	A	C	C	T	T	G	G	G	G	C	C	G	G	T	T	C	C	A	A	G	A	G	G	G	G	C	C	C	C	A	A	T	G	T	T	G	G	C	C	C	C	T	T	T	T	T	T	C	C	A	A	A	A	G	G	G	G	G	G	G	G	0	0	0	0	T	T	T	T	G	G	T	T	T	T	G	G	T	T	0	0	C	C	C	C	0	0	A	A	G	G	A	A	G	G	T	T	G	G	0	0	C	C	A	A	G	G	T	T	0	0	C	C	0	0	G	G	G	G	C	C	T	T	C	C	G	G	T	G	A	A	G	G	C	C	A	A	G	G	G	G	G	G	G	A	0	0	G	G	G	G	G	G	T	T	T	T	A	A	T	T	G	G	A	A	T	T	C	C	C	C	C	C	A	A	C	C	G	G	C	C	A	A	A	A	C	C	G	G	T	T	T	T	A	A	G	G	C	C	G	G	T	T	G	G	C	C	T	T	G	G	0	0	G	G	G	G	0	0	C	C	A	A	A	A	G	G	G	G	C	C	T	T	0	0	C	C	C	C	0	0	C	C	G	G	T	G	C	C	G	G	C	C	C	C	G	G	C	C	T	A	A	A	C	A	T	T	0	0	C	C	0	0	0	0	C	C	G	G	T	T	G	G	T	T	T	T	G	G	G	G	A	A	T	T	T	T	A	A	C	C	C	C	A	A	0	0	G	G	A	A	A	A	G	G	A	A	G	G	G	G	A	A	A	A	T	T	A	A	T	C	G	G	G	G	A	A	C	C	0	0	T	T	G	G	C	C	T	G	C	C	C	C	G	G	G	G	T	T	T	T	T	T	G	G	G	G	G	G	G	G	C	C	C	C	C	C	A	A	A	A	C	C	G	G	G	G	C	C	G	G	G	G	A	A	0	0	C	C	A	A	T	T	G	G	A	A	T	T	0	0	A	A	G	G	T	T	A	A	0	0	G	G	G	G	T	T	C	C	C	C	G	G	A	A	G	G	G	G	A	A	A	A	T	T	T	T	A	A	G	G	C	C	G	G	C	C	A	A	A	A	T	T	0	0	T	T	A	A	T	T	C	C	G	G	G	G	T	T	C	C	A	A	T	T	G	G	T	T	G	G	A	A	G	G	G	G	A	A	C	C	C	C	A	A	C	C	G	G	A	A	G	G	G	G	T	G	A	A	G	G	C	C	T	T	C	G	A	A	C	C	A	A	A	A	T	T	T	A	A	A	C	G	A	A	G	G	C	C	G	G	T	T	T	T	C	C	T	T	C	C	T	T	G	G	C	C	G	G	A	A	A	A	C	C	G	G	G	G	0	0	T	T	T	A	A	A	T	T	C	C	A	A	A	A	T	T	G	G	G	G	T	G	G	G	G	G	G	G	T	A	C	A	G	G	G	G	T	G	G	G	G	G	A	A	C	C	G	G	T	T	T	G	G	G	A	A	0	0	A	A	G	G	A	A	A	A	C	C	G	G	A	A	C	C	C	C	A	A	G	G	0	0	G	G	T	T	G	G	T	T	T	T	C	C	G	G	0	0	T	T	A	A	A	A	G	G	0	0	A	A	0	0	0	0	A	A	T	G	0	0	G	G	0	0	A	A	T	T	G	G	C	C	T	T	T	T	T	T	A	A	G	G	G	G	A	A	T	T	C	C	T	T	0	0	T	T	A	A	G	G	T	T	G	G	G	G	G	G	A	A	C	C	G	G	A	A	A	A	A	A	G	G	G	G	C	C	T	T	C	C	T	T	A	A	G	G	C	C	C	C	C	C	A	A	G	G	G	G	C	C	T	T	C	C	C	C	C	C	T	T	C	C	G	G	T	G	G	G	0	0	C	C	0	0	A	A	0	0	A	A	T	T	T	T	0	0	C	C	G	G	T	T	G	G	C	C	0	0	G	G	T	T	T	T	C	C	A	A	T	T	A	A	G	G	A	A	T	T	A	A	C	C	0	0	0	0	A	A	0	0	G	G	A	A	T	T	A	A	A	A	A	A	T	G	G	G	T	T	G	G	0	0	T	G	C	A	A	A	0	0	C	C	A	A	A	A	G	G	G	G	G	G	C	C	G	G	0	0	0	0	0	0	A	A	G	G	A	A	G	G	0	0	T	C	G	G	T	C	T	T	G	G	C	C	A	A	T	T	C	C	A	A	C	C	T	T	A	A	T	T	C	C	T	T	G	G	C	C	0	0	C	C	G	G	T	T	A	A	A	A	T	T	T	T	A	A	C	C	A	A	A	A	0	0	T	T	C	C	C	C	T	C	A	A	0	0	G	G	T	T	T	T	C	C	G	G	C	C	G	G	G	G	C	C	G	G	0	0	0	0	0	0	G	G	T	T	C	C	G	G	T	A	A	A	G	G	T	T	0	0	G	G	T	T	C	C	A	A	G	G	G	G	A	A	A	A	C	C	C	C	G	G	0	0	G	G	C	C	G	G	0	0	C	C	G	G	G	G	G	G	T	T	T	T	C	C	0	0	A	A	A	A	T	C	G	G	0	0	C	C	G	G	T	T	T	T	G	G	T	T	C	C	C	G	G	G	G	G	C	C	G	G	C	C	T	T	A	A	0	0	G	G	G	G	0	0	C	C	C	C	G	G	0	0	C	C	G	G	A	A	G	G	C	C	G	G	G	G	C	C	A	A	G	G	G	G	T	T	T	T	A	A	T	T	G	G	G	G	G	A	A	A	G	G	C	C	T	T	G	G	C	C	A	A	T	T	A	A	A	A	A	A	T	T	G	G	0	0	G	G	T	T	G	G	C	C	T	T	T	T	A	A	A	A	G	G	G	G	T	C	G	A	T	G	C	C	T	T	0	0	G	G	C	G	C	C	G	G	C	C	G	G	C	C	A	A	G	G	A	A	G	G	G	G	T	T	T	C	A	A	C	C	T	G	0	0	T	T	G	G	C	C	0	0	C	C	A	A	G	G	C	C	G	G	C	C	T	A	C	C	C	C	T	T	G	G	0	0	T	C	A	A	G	G	C	C	C	C	G	G	C	C	G	G	T	T	A	A	C	C	G	G	A	A	A	A	A	A	G	G	T	T	T	T	T	T	T	T	G	G	C	C	C	C	C	C	C	C	T	G	G	G	T	C	G	G	A	A	C	C	C	C	C	C	A	A	G	G	T	G	C	C	0	0	A	A	0	0	C	C	C	C	G	G	C	C	A	A	T	T	C	A	C	C	0	0	A	A	G	G	C	C	G	G	A	A	G	G	C	C	A	A	C	C	G	A	T	G	G	G	T	T	C	C	T	T	C	G	G	G	0	0	A	A	0	0	C	C	G	G	A	A	G	G	A	A	G	G	A	A	A	A	G	A	T	T	0	0	C	C	G	G	C	C	A	A	T	T	G	G	C	C	C	C	C	C	G	G	0	0	0	0	A	A	T	T	G	G	0	0	T	G	T	T	G	G	G	G	T	T	A	A	G	G	G	G	C	C	T	T	A	A	G	G	T	T	G	G	T	T	T	T	G	G	G	G	A	A	T	T	T	T	A	A	T	C	0	0	A	A	G	G	A	A	T	T	A	A	T	T	0	0	C	C	G	G	A	A	A	A	A	A	A	A	C	C	A	A	G	G	T	T	C	C	G	G	G	G	A	A	T	T	0	0	C	C	C	C	T	T	T	T	A	A	G	G	A	A	T	T	G	G	G	G	C	C	A	A	0	0	G	G	G	G	G	G	T	T	C	C	T	T	C	C	G	G	A	A	C	C	A	A	0	0	T	T	C	C	G	G	T	T	C	C	T	T	A	A	0	0	G	G	C	C	G	G	0	0	G	G	0	0	C	C	G	G	C	C	0	0	T	G	C	C	G	A	G	G	A	A	C	C	T	T	0	0	C	C	C	C	C	C	A	A	T	G	C	C	A	A	A	A	G	G	T	T	0	0	G	G	A	A	G	G	A	A	G	G	0	0	T	C	A	A	T	T	G	G	A	A	G	G	T	C	T	T	T	T	G	G	C	C	0	0	C	C	T	T	T	T	T	T	C	C	G	G	A	A	A	A	C	C	T	T	G	G	T	T	C	C	0	0	C	C	G	G	G	G	G	G	C	C	T	T	T	T	C	C	T	T	G	G	0	0	0	0	C	G	G	G	A	A	0	0	A	A	T	T	G	G	A	A	T	T	G	G	T	T	G	G	T	T	T	G	T	C	A	A	C	C	T	T	G	G	T	T	G	G	T	T	0	0	A	A	0	0	G	G	0	0	0	0	T	T	A	A	C	C	A	A	T	T	A	A	T	T	G	G	G	G	A	A	A	A	A	A	T	T	A	A	C	C	T	T	C	C	T	T	C	C	T	T	G	G	0	0	T	T	C	C	A	A	T	T	T	C	T	T	C	C	0	0	T	T	0	0	G	G	C	C	T	T	G	G	A	A	A	A	G	G	C	C	0	0	A	A	A	A	T	T	A	A	C	A	A	A	T	T	0	0	G	G	G	G	A	A	0	0	A	A	G	G	0	0	G	G	T	A	A	A	T	T	G	G	G	G	T	T	C	G	A	A	C	C	T	T	C	C	G	G	G	G	G	G	G	G	G	G	T	T	C	C	A	A	C	C	A	A	G	G	0	0	G	G	C	C	A	A	0	0	A	A	G	G	0	0	A	A	0	0	G	G	C	C	C	C	T	T	T	T	T	T	G	G	T	T	G	G	A	A	0	0	A	A	A	A	C	C	T	T	C	C	A	A	0	0	T	T	T	G	G	G	T	T	C	C	G	G	C	C	G	G	G	G	0	0	C	C	G	G	A	A	A	A	T	T	C	C	C	C	T	T	G	G	T	T	C	C	A	A	G	G	C	C	A	A	G	G	T	A	C	C	G	G	A	A	C	C	G	G	C	C	G	G	T	T	T	T	A	A	C	C	0	0	A	A	G	G	C	C	G	G	G	G	0	0	C	C	C	C	A	A	G	G	A	A	0	0	G	G	C	C	A	A	0	0	C	C	T	T	T	T	A	A	T	T	G	G	0	0	T	T	A	A	T	T	0	0	0	0	C	C	T	T	A	A	T	T	T	T	T	A	A	A	T	T	G	G	0	0	T	T	A	A	0	0	C	C	G	G	A	A	A	A	A	A	C	C	G	G	G	G	G	G	A	A	C	C	C	C	G	G	0	0	A	A	C	C	C	C	C	C	A	A	C	C	G	G	C	C	G	G	G	G	0	0	G	G	G	A	0	0	A	A	G	G	0	0	0	0	T	T	A	A	T	T	C	C	G	G	C	C	C	C	T	T	G	G	C	C	A	A	A	A	0	0	G	G	T	T	0	0	C	C	A	A	C	C	G	G	G	G	T	T	A	A	G	G	0	0	A	A	G	G	0	0	G	G	C	C	T	T	0	0	C	C	0	0	A	A	A	A	T	T	G	G	A	A	G	G	G	G	T	T	0	0	G	G	G	G	0	0	0	0	G	G	G	G	C	C	G	G	T	T	G	G	A	A	A	A	G	G	G	G	G	G	A	A	T	T	T	T	A	A	A	A	A	A	T	T	G	G	A	A	A	A	0	0	G	G	T	T	G	G	T	T	C	C	C	C	G	G	A	A	G	G	G	G	0	0	C	G	T	T	A	A	G	G	T	G	C	C	G	G	G	G	T	T	A	A	A	A	A	A	A	A	C	C	0	0	G	G	G	G	T	T	T	T	G	G	C	C	G	G	G	G	T	T	G	G	G	G	T	T	A	A	T	T	C	C	C	C	A	A	A	A	G	G	G	G	T	T	G	G	C	C	A	A	C	C	A	A	T	T	C	C	A	A	0	0	A	A	A	A	G	G	C	C	A	A	C	C	G	G	C	G	0	0	A	A	C	C	C	C	G	G	G	G	G	G	T	T	0	0	0	0	T	T	C	C	G	G	T	T	A	A	A	A	G	G	T	T	G	G	G	G	T	T	0	0	T	T	G	A	G	G	G	G	C	C	G	G	A	A	T	T	0	0	G	G	T	T	A	A	G	G	G	G	G	G	T	T	T	T	0	0	T	T	C	C	T	T	G	G	G	G	G	G	C	C	T	T	C	C	T	T	G	G	C	C	G	G	T	T	A	A	C	C	G	G	T	T	G	G	C	C	C	C	C	C	C	C	G	G	0	0	C	C	T	T	G	A	C	C	T	T	A	A	T	T	0	0	T	G	0	0	T	T	G	G	G	G	A	A	C	C	T	T	A	A	G	G	G	G	C	C	A	A	A	A	A	A	T	G	0	0	G	G	G	G	A	A	C	C	0	0	T	T	C	C	0	0	T	T	0	0	T	T	T	T	A	A	A	A	G	G	T	T	T	T	T	G	G	G	C	C	C	C	G	G	C	C	C	C	G	G	T	T	A	A	A	A	G	G	T	T	A	A	C	C	0	0	C	C	G	G	0	0	G	A	G	G	C	C	A	A	C	C	T	T	T	T	G	G	T	T	T	T	T	T	T	T	G	G	G	G	C	C	G	G	T	T	C	C	G	A	C	C	C	C	C	C	0	0	A	A	C	C	T	T	C	C	A	A	A	A	G	G	G	G	T	T	T	T	A	A	G	G	G	G	A	A	G	G	0	0	G	G	T	T	C	C	G	G	0	0	A	A	A	A	0	0	T	A	A	A	A	A	G	A	G	G	G	G	A	A	0	0	0	0	0	0	A	A	G	G	A	A	T	T	G	G	G	G	G	G	G	G	A	A	0	0	G	G	A	A	A	A	G	G	T	T	G	A	C	G	G	G	A	A	0	0	T	T	T	T	C	C	G	G	A	A	T	T	0	0	T	T	G	G	T	T	C	C	0	0	C	A	T	A	T	T	G	G	G	G	G	G	C	C	T	T	T	T	G	G	G	G	A	A	A	A	G	G	C	C	C	C	0	0	0	0	A	A	C	C	A	A	G	G	A	A	A	A	A	A	0	0	T	T	G	G	C	C	C	C	C	C	A	A	T	T	C	C	A	A	T	T	C	C	T	T	C	C	C	C	C	C	T	T	G	G	G	G	C	C	G	G	C	C	A	A	T	T	G	G	G	G	G	G	G	G	0	0	C	C	A	A	T	T	G	G	T	T	T	T	G	G	G	G	T	T	A	A	C	C	C	C	T	T	A	A	A	A	C	C	G	G	T	G	T	G	A	A	C	C	0	0	T	C	A	A	0	0	0	0	C	C	A	A	G	G	A	A	A	A	G	G	0	0	A	A	0	0	G	G	C	C	G	G	A	A	0	0	G	G	C	C	C	C	C	C	T	G	0	0	C	C	T	T	G	G	G	G	T	T	C	C	T	T	T	T	T	T	C	C	C	C	G	G	G	G	T	T	G	G	T	T	0	0	A	A	A	A	C	C	G	G	0	0	T	T	C	C	T	T	T	T	C	C	C	C	G	G	G	G	C	C	C	C	T	T	C	C	A	A	C	C	0	0	G	G	0	0	G	G	G	G	0	0	T	T	T	T	0	0	A	A	A	A	C	C	C	C	G	G	T	T	C	C	G	G	G	G	T	T	C	C	A	A	G	G	G	G	T	T	T	T	A	A	A	A	C	C	G	G	T	T	C	C	A	A	0	0	T	C	A	A	G	G	C	C	G	G	0	0	G	G	A	A	A	A	A	A	T	T	C	C	T	T	A	A
C8BH6ANXX	IPmr977:C8BH6ANXX:8:250590828	-9	-9	-9	-9	C	C	A	A	T	T	0	0	0	0	A	A	C	C	A	A	T	G	T	C	G	A	T	T	C	C	C	C	C	C	T	T	C	C	G	G	G	G	0	0	T	T	G	G	G	G	0	0	G	G	C	C	0	0	G	G	G	G	0	0	A	A	C	C	G	G	T	G	G	G	G	G	A	A	G	G	C	C	0	0	C	C	C	C	0	0	T	T	0	0	G	G	C	C	T	G	C	C	G	G	C	A	T	C	G	G	0	0	T	T	A	A	G	G	T	T	0	0	C	C	T	T	G	G	T	C	T	T	C	C	C	C	C	C	A	A	G	G	T	A	T	T	0	0	0	0	0	0	C	C	A	A	A	A	T	T	0	0	0	0	A	A	T	T	T	C	T	T	T	C	C	C	T	T	T	T	G	G	T	C	T	G	0	0	G	G	0	0	T	T	G	G	G	G	T	T	T	T	T	T	C	C	C	C	G	G	G	A	G	G	T	T	T	T	A	A	T	T	C	C	A	A	T	T	C	C	C	A	C	C	G	G	G	G	T	T	T	T	T	T	0	0	T	T	T	T	0	0	C	C	A	A	C	C	T	T	A	A	G	G	A	A	T	C	G	A	A	A	C	C	C	C	C	C	C	C	C	C	T	T	A	A	G	G	A	A	A	A	0	0	G	G	A	A	G	A	A	A	G	G	G	G	G	A	G	G	C	C	T	T	G	G	0	0	G	G	A	A	T	T	C	C	G	G	0	0	G	G	G	G	0	0	T	T	T	T	A	A	G	G	0	0	G	G	C	C	C	C	C	C	C	C	G	G	A	A	T	T	G	G	C	C	G	G	C	C	G	G	A	A	G	G	T	T	T	T	G	G	G	G	T	T	A	A	G	G	T	T	G	G	A	A	T	C	G	A	T	T	0	0	G	G	0	0	T	T	T	T	G	G	A	A	C	C	G	G	C	G	C	C	G	G	A	A	0	0	C	C	G	G	C	C	C	C	T	T	0	0	T	T	T	T	C	C	0	0	T	T	0	0	G	G	C	C	C	C	G	G	T	T	0	0	0	0	T	T	G	G	G	G	G	G	G	G	0	0	T	G	A	A	G	G	A	A	G	G	T	T	G	A	C	C	0	0	0	0	T	T	G	G	C	C	0	0	T	T	A	A	A	A	T	T	T	T	A	A	0	0	T	T	A	A	G	G	A	A	A	A	T	T	C	C	G	G	T	A	A	A	T	T	0	0	C	C	C	C	C	C	T	T	A	A	0	0	G	G	T	T	C	C	G	G	C	C	0	0	C	C	T	T	T	T	A	A	G	G	G	G	A	A	G	G	C	C	G	G	G	G	G	A	C	A	A	A	G	G	G	G	A	A	C	C	0	0	0	0	A	A	G	A	C	C	T	T	G	G	0	0	G	G	A	A	G	G	0	0	A	A	T	T	G	G	G	G	T	G	G	G	T	T	G	G	G	G	G	A	C	C	G	A	T	G	C	C	A	A	T	T	G	G	C	C	T	C	A	A	C	C	A	A	C	C	G	G	A	A	T	T	G	G	A	A	T	C	C	C	C	C	G	G	T	T	G	G	T	C	C	C	C	C	0	0	T	C	C	C	T	T	C	G	C	C	C	C	T	T	A	A	G	G	A	A	T	T	C	C	G	G	G	G	T	T	C	C	T	G	C	C	T	T	G	G	G	G	T	T	A	A	G	G	C	C	C	C	G	G	G	G	T	T	C	C	G	G	A	A	T	T	T	T	T	T	G	G	A	A	T	T	C	C	C	C	T	T	G	G	0	0	G	G	C	C	G	G	A	A	C	C	T	T	G	A	G	G	T	T	G	G	G	G	0	0	G	A	C	C	T	T	C	G	T	A	T	G	0	0	G	G	G	G	T	A	C	C	G	G	T	T	G	G	T	G	G	G	T	T	T	T	T	T	A	A	A	A	G	G	T	T	C	G	T	A	C	C	A	A	C	A	G	G	A	A	A	A	A	A	T	C	0	0	0	0	0	0	G	G	C	C	G	A	G	G	G	G	A	A	0	0	T	T	C	C	T	T	C	C	G	G	T	T	A	A	T	C	A	A	G	A	T	C	T	T	T	T	G	A	C	C	G	G	T	C	G	G	A	A	0	0	T	T	T	A	G	G	G	G	G	A	T	G	T	C	C	C	T	T	0	0	A	A	T	T	G	G	T	C	C	C	C	C	G	G	T	A	A	A	A	A	A	A	G	G	C	C	0	0	0	0	C	C	G	G	A	A	T	T	A	A	C	C	G	A	G	G	0	0	C	C	T	G	T	C	G	G	G	G	G	G	A	A	G	G	G	G	T	T	G	G	T	T	T	T	C	C	G	G	T	T	T	T	G	A	G	G	G	G	C	C	0	0	A	A	G	G	T	T	G	G	0	0	G	G	G	G	C	C	G	G	C	G	T	T	A	A	G	G	T	C	C	C	C	C	T	T	C	C	C	C	C	C	G	G	G	G	G	G	G	G	C	C	0	0	G	G	G	G	G	G	G	G	C	C	G	G	C	C	A	A	C	C	T	C	0	0	0	0	C	C	G	A	T	T	C	C	A	A	G	G	G	G	A	A	G	G	C	C	G	A	G	G	T	T	A	A	C	C	T	C	C	C	C	C	T	T	C	C	T	T	A	A	G	G	G	G	G	G	G	G	T	C	G	G	T	T	C	C	G	G	T	T	C	C	G	G	T	T	C	C	C	C	T	T	G	G	A	A	T	G	A	A	A	A	T	T	G	G	0	0	C	C	A	A	G	G	T	T	T	G	A	A	C	C	T	G	G	G	A	A	T	T	G	G	G	G	T	G	A	A	G	A	T	T	A	A	G	G	G	G	G	A	G	G	T	T	T	G	0	0	A	A	T	G	T	T	A	A	C	C	G	G	G	G	T	T	T	T	A	A	0	0	G	G	C	C	G	G	C	A	A	A	A	A	T	T	G	G	T	G	T	T	A	A	C	C	C	C	G	G	T	C	T	G	A	A	T	T	G	G	T	A	G	G	G	G	A	A	C	C	A	A	G	G	G	G	G	G	C	C	C	C	C	C	T	C	C	C	T	T	C	C	C	C	G	G	C	C	G	G	C	C	A	A	G	G	C	C	A	A	A	A	C	A	C	C	G	G	C	C	G	G	0	0	T	T	0	0	T	T	G	G	T	T	T	C	C	G	G	G	G	G	T	C	T	T	A	A	T	T	T	C	A	A	A	A	0	0	0	0	A	A	A	A	A	A	G	G	G	G	A	A	G	G	C	C	A	A	0	0	G	G	G	G	G	G	C	C	0	0	A	A	0	0	T	T	0	0	C	C	0	0	G	G	G	G	T	A	A	A	A	A	G	G	G	A	G	G	G	G	G	G	C	C	C	G	T	T	A	A	C	C	G	G	A	A	C	C	G	G	G	G	A	A	G	G	C	C	A	A	T	T	G	A	A	A	C	C	T	T	G	G	G	G	T	T	G	G	0	0	G	G	T	G	T	C	C	C	G	G	G	G	G	G	G	G	G	G	A	A	A	A	T	T	T	T	G	G	G	A	C	C	A	A	C	C	G	G	A	A	G	G	A	A	T	T	A	A	T	T	T	T	G	G	G	G	T	T	C	C	A	A	C	C	G	A	T	T	G	G	A	A	G	G	A	A	G	A	C	C	C	C	A	A	C	G	G	G	A	A	G	G	G	G	G	G	T	T	G	G	T	C	T	T	0	0	A	A	C	C	A	A	A	A	0	0	0	0	A	A	G	G	G	G	G	G	C	C	C	C	C	C	T	T	C	C	T	T	T	T	T	T	C	C	C	C	A	A	G	A	0	0	C	C	0	0	G	A	C	C	T	T	A	A	0	0	C	C	C	C	C	C	G	G	T	T	0	0	G	G	0	0	G	G	G	G	G	G	T	T	A	A	0	0	G	G	G	G	A	A	0	0	T	T	0	0	G	G	T	T	0	0	A	A	A	A	0	0	G	G	A	A	G	G	G	G	C	C	G	A	C	C	C	C	C	C	A	A	A	A	G	G	G	G	0	0	G	G	T	T	T	T	C	C	G	G	0	0	T	C	0	0	G	G	G	G	A	A	T	A	0	0	C	C	A	A	G	G	G	G	G	G	C	C	0	0	C	C	G	G	C	C	T	T	T	T	T	A	A	A	G	G	0	0	A	A	A	A	C	C	T	T	0	0	T	T	A	A	C	C	T	T	A	A	A	A	G	G	0	0	C	C	G	G	0	0	A	A	A	A	G	G	G	G	C	C	T	T	C	C	0	0	A	A	G	G	C	C	C	C	C	C	A	A	G	G	G	G	0	0	T	T	C	C	0	0	T	T	0	0	C	C	G	G	G	G	T	G	T	T	C	C	C	C	0	0	0	0	A	A	0	0	G	G	A	A	G	G	G	G	T	T	G	G	C	C	C	C	G	G	A	A	T	T	C	C	G	G	T	T	A	A	G	G	A	A	C	C	A	A	C	C	0	0	G	A	A	A	A	A	T	T	A	A	T	T	A	A	C	C	A	A	0	0	G	G	0	0	G	G	0	0	0	0	C	C	A	A	G	G	C	C	G	A	T	A	A	A	G	G	G	G	C	C	A	A	0	0	G	G	A	A	T	T	G	G	G	G	G	G	0	0	C	C	A	A	0	0	A	A	G	G	T	T	T	A	T	T	T	T	A	A	0	0	T	T	C	A	C	C	C	C	0	0	G	G	C	C	A	A	C	C	A	A	T	T	A	A	G	G	T	T	T	T	G	A	C	C	A	A	G	A	C	C	C	C	C	C	C	C	0	0	A	A	A	A	G	G	T	A	T	T	G	G	G	G	T	T	T	G	G	G	C	C	T	T	0	0	A	A	C	C	G	G	T	T	C	C	G	G	T	T	C	C	G	G	T	T	C	C	G	G	C	C	C	C	G	A	A	A	G	G	G	G	G	G	C	C	T	T	0	0	C	C	G	G	C	C	G	G	G	G	C	C	G	A	G	G	G	G	T	T	0	0	C	C	C	C	C	A	A	A	0	0	G	G	0	0	C	C	G	G	T	G	T	T	G	G	T	T	0	0	0	0	G	G	C	C	T	T	G	G	C	C	T	T	A	A	A	A	0	0	G	G	0	0	T	C	T	T	G	A	0	0	G	G	G	G	A	A	G	G	T	T	G	G	G	G	0	0	A	A	G	G	T	G	T	T	0	0	A	A	T	T	G	G	G	G	G	G	A	A	A	A	0	0	T	C	A	A	T	T	A	A	T	T	A	A	A	A	A	A	T	T	0	0	0	0	A	A	T	T	C	G	C	C	T	T	A	A	A	A	A	A	G	G	G	G	T	T	A	A	G	G	A	A	G	G	A	A	G	G	0	0	C	C	A	A	C	A	G	G	C	A	A	A	G	A	A	A	G	G	G	G	0	0	T	C	A	A	C	C	G	G	0	0	C	C	0	0	T	T	C	A	C	C	A	A	C	C	T	C	G	G	G	G	A	A	C	C	C	C	0	0	G	G	0	0	T	T	A	A	G	G	G	G	C	C	G	G	C	C	G	G	0	0	G	G	C	C	G	G	A	A	A	A	A	A	G	G	G	G	C	C	T	T	T	T	G	G	C	C	C	C	C	C	T	C	G	G	0	0	C	C	T	G	T	A	A	A	C	C	0	0	A	A	T	G	T	G	C	C	A	A	A	A	C	C	C	C	C	C	G	G	C	C	A	A	C	C	A	A	C	C	G	G	G	G	G	G	C	C	0	0	A	A	0	0	C	C	T	T	C	C	G	A	G	G	G	G	T	C	C	C	T	T	C	C	G	G	C	C	G	A	0	0	C	C	0	0	C	A	G	G	C	C	G	G	A	A	0	0	G	G	T	T	C	C	G	G	T	T	T	C	A	A	T	T	G	G	0	0	0	0	C	G	G	G	0	0	0	0	A	A	T	T	G	G	C	C	0	0	T	T	C	C	C	C	0	0	0	0	G	G	G	G	T	C	G	G	T	T	G	G	T	T	G	G	T	T	0	0	G	G	G	G	A	A	T	T	T	T	G	G	C	C	T	T	A	A	G	G	A	A	T	C	A	A	T	T	C	C	T	T	0	0	A	A	0	0	A	A	A	A	A	A	G	G	G	G	G	G	T	T	A	A	G	G	T	T	0	0	0	0	A	A	0	0	0	0	C	C	G	A	G	G	T	A	C	C	G	G	0	0	C	C	G	G	T	C	G	G	G	G	A	A	C	C	C	C	T	G	C	C	G	G	G	G	C	C	G	G	C	C	T	T	T	T	T	G	T	C	T	T	T	T	A	A	A	A	G	G	C	C	G	G	G	G	0	0	G	G	C	C	G	G	C	C	G	A	G	G	C	C	G	A	G	A	T	T	C	C	T	T	C	C	C	C	C	C	G	G	A	A	G	G	0	0	G	A	A	A	A	A	T	T	C	C	A	A	0	0	G	G	C	A	G	A	A	A	T	T	A	A	C	C	G	G	A	A	G	G	C	C	T	T	T	G	G	G	C	C	T	G	G	G	0	0	T	T	A	A	C	C	G	G	A	A	A	A	C	C	T	T	A	A	C	C	0	0	C	C	0	0	G	G	G	G	T	G	C	C	C	C	C	C	C	C	T	T	G	G	A	A	A	A	C	C	A	A	A	A	G	G	A	A	T	T	G	G	C	C	T	T	0	0	T	T	C	G	T	C	T	G	T	C	0	0	0	0	0	0	G	G	T	T	G	G	T	T	C	C	A	A	G	G	G	G	T	T	C	C	T	T	A	A	T	C	A	A	T	T	0	0	T	G	G	G	G	G	A	A	A	A	G	A	T	T	A	A	C	C	T	T	C	C	T	G	A	A	T	T	A	A	0	0	A	A	C	C	G	G	C	C	T	C	T	T	C	C	A	A	T	C	G	G	G	G	C	C	T	T	G	G	A	A	G	G	G	G	C	G	A	A	G	G	A	A	T	T	A	A	A	A	T	T	G	G	T	T	G	G	A	A	A	A	0	0	T	T	G	G	G	G	G	G	A	A	A	A	T	T	G	G	G	G	0	0	C	C	A	A	A	A	T	C	C	C	A	A	G	G	G	G	G	G	G	G	T	T	C	C	A	A	C	C	A	A	A	A	G	A	A	A	C	G	0	0	G	G	0	0	G	A	C	C	G	G	T	T	G	G	T	C	0	0	T	T	T	T	C	C	G	G	T	T	C	G	G	G	C	C	0	0	A	A	C	A	A	A	T	T	0	0	T	T	T	T	G	G	G	G	A	A	C	C	G	G	T	C	G	G	G	G	G	G	C	A	G	G	G	G	C	C	0	0	C	C	0	0	A	A	G	G	A	A	C	C	A	A	G	G	C	C	C	A	G	G	T	T	C	G	G	G	A	A	T	T	G	G	C	C	G	G	T	T	T	T	A	A	C	C	T	T	A	A	G	G	C	C	T	G	A	A	T	T	C	C	C	C	A	A	G	G	0	0	T	T	G	G	C	C	A	A	C	C	C	C	T	T	T	T	A	A	C	C	T	G	T	T	T	C	G	A	T	T	C	C	A	A	C	C	T	T	A	A	T	T	C	C	0	0	A	A	T	T	G	G	C	C	A	A	A	A	0	0	C	A	G	G	G	G	A	A	G	G	C	C	G	G	0	0	G	G	A	A	C	C	C	G	G	G	A	A	A	A	T	T	C	C	C	C	A	A	C	C	T	G	A	A	T	T	G	A	G	G	G	G	A	A	C	C	G	A	G	G	G	G	G	G	C	C	G	G	0	0	C	C	0	0	T	C	T	T	C	C	G	G	A	A	A	A	A	A	G	G	G	G	T	T	0	0	0	0	G	G	C	C	G	G	G	A	T	T	T	A	0	0	C	C	0	0	G	G	T	T	G	G	0	0	T	T	G	G	T	T	0	0	A	A	A	A	C	C	A	A	A	A	G	A	G	G	0	0	C	C	G	G	G	G	T	C	C	C	G	G	G	G	0	0	G	G	T	C	G	G	T	T	A	A	G	G	G	G	0	0	G	A	T	T	T	T	A	A	G	G	A	A	T	C	G	G	A	A	C	C	C	C	0	0	A	A	G	G	C	C	C	C	C	C	T	T	0	0	G	G	G	G	0	0	C	C	0	0	A	A	G	G	G	G	C	C	G	G	G	G	T	T	A	A	A	A	A	A	T	T	G	G	0	0	G	G	0	0	C	C	C	C	C	C	T	C	G	G	G	G	C	C	C	C	0	0	T	T	G	A	T	T	C	C	C	C	A	A	0	0	G	G	T	T	C	C	G	G	C	C	0	0	T	T	G	G	0	0	A	A	A	A	0	0	G	G	C	A	G	G	T	T	A	A	C	C	G	G	G	G	G	G	A	A	C	C	C	C	G	G	G	G	G	G	T	T	T	T	0	0	A	A	C	C	G	G	T	T	A	A	G	G	G	G	0	0	G	G	0	0	C	C	G	G	G	G	A	A	G	G	G	G	C	C	G	G	T	T	A	A	T	A	G	G	T	T	A	A	A	A	A	A	T	G	C	C	T	T	C	C	T	T	C	C	T	T	G	G	0	0	G	G	C	C	T	T	C	C	T	C	G	G	C	C	G	G	T	T	0	0	C	C	0	0	T	C	G	G	T	T	C	C	G	G	C	C	G	G	A	A	C	C	G	G	A	A	C	C	T	T	0	0	T	T	0	0	G	G	C	C	T	T	G	G	G	G	A	A	C	C	T	T	A	A	0	0	C	C	C	C	A	A	A	A	A	A	G	G	0	0	G	G	A	A	0	0	C	C	G	G	T	T	C	A	0	0	T	T	C	C	T	T	A	A	A	A	A	A	A	A	T	T	A	A	G	G	C	C	C	C	C	C	0	0	T	C	C	C	G	G	T	C	A	A	C	A	G	G	G	G	C	C	C	C	C	C	C	C	0	0	A	A	A	A	A	A	C	C	A	A	T	T	T	T	T	T	G	G	T	T	T	T	T	T	T	T	G	G	G	G	C	C	0	0	T	T	G	G	0	0	T	C	0	0	C	C	A	A	C	C	C	C	0	0	C	C	G	G	A	A	G	G	G	G	T	T	T	T	A	A	G	G	G	G	A	A	G	G	C	C	G	A	T	C	C	A	G	G	0	0	A	A	A	A	0	0	A	A	A	A	A	A	G	G	T	G	G	G	0	0	G	G	A	A	0	0	G	A	G	G	A	A	0	0	G	G	G	G	G	G	G	G	A	A	A	A	A	A	G	G	A	A	G	G	T	T	0	0	C	G	0	0	A	A	0	0	T	T	T	T	C	C	G	G	0	0	T	T	A	A	T	T	G	G	T	T	0	0	A	A	0	0	T	A	G	G	G	G	G	G	G	G	T	T	T	T	G	G	G	G	G	G	G	A	G	G	G	G	0	0	C	C	0	0	0	0	A	A	A	A	G	G	G	A	G	A	C	C	A	A	0	0	T	T	G	G	C	G	T	C	T	T	A	A	T	T	T	C	A	A	T	T	0	0	T	T	C	C	C	C	C	C	A	A	0	0	G	G	C	C	A	A	C	C	T	T	T	T	C	C	G	G	G	G	G	A	G	G	C	C	C	C	T	T	G	G	C	C	T	T	G	G	G	G	C	C	C	C	C	C	T	C	C	C	A	A	T	T	C	C	T	G	T	G	G	G	G	G	0	0	G	G	0	0	G	G	0	0	G	G	C	C	A	A	G	G	A	A	G	G	G	G	G	G	A	A	G	G	G	G	T	C	G	G	G	A	A	A	0	0	C	C	C	C	C	C	0	0	T	T	G	G	T	T	G	G	G	G	C	C	C	C	C	C	G	G	T	T	C	C	C	C	G	G	G	G	T	T	G	G	C	C	C	C	A	A	A	A	0	0	0	0	G	G	T	T	C	C	T	T	T	T	C	C	0	0	G	G	G	G	C	G	0	0	T	C	C	C	A	A	C	C	T	T	C	C	G	G	G	G	G	G	G	G	T	T	T	T	A	A	G	G	C	C	C	C	C	C	G	G	T	T	T	C	G	G	A	A	C	C	T	T	G	A	G	G	G	G	C	C	T	T	A	A	T	A	0	0	G	G	T	T	C	C	A	A	T	T	0	0	A	A	G	G	C	C	G	G	G	G	G	G	A	A	0	0	T	T	T	T	C	C	T	T	C	A
C8BH6ANXX	IPmr1064:C8BH6ANXX:7:250590625	-9	-9	-9	-9	C	C	0	0	T	T	G	G	G	G	0	0	C	C	T	T	G	G	T	T	0	0	T	C	C	C	T	C	0	0	0	0	G	G	G	G	G	G	T	T	T	T	G	G	G	G	G	G	G	G	C	C	C	C	G	G	0	0	G	G	A	A	C	C	G	G	G	G	G	G	G	G	A	A	G	G	C	C	G	G	C	C	C	C	G	G	T	T	T	T	0	0	C	C	T	T	0	0	G	G	A	A	0	0	0	0	C	C	C	C	A	A	0	0	0	0	0	0	C	C	T	T	G	G	C	C	T	T	C	C	0	0	C	C	A	A	G	G	T	A	T	T	T	A	T	T	A	A	T	T	A	A	G	G	C	C	A	A	0	0	A	A	T	T	T	T	T	T	T	T	C	C	C	C	C	C	T	G	T	T	G	G	G	G	0	0	A	A	T	T	G	G	C	G	T	T	0	0	C	C	C	C	C	C	0	0	G	G	G	G	T	T	A	A	C	C	T	T	C	C	G	G	T	T	C	C	0	0	C	C	G	G	0	0	T	T	C	C	T	T	G	G	T	T	A	A	0	0	G	G	A	A	C	C	C	C	A	A	0	0	G	G	T	T	A	A	A	A	0	0	C	C	T	T	C	C	C	C	0	0	G	G	0	0	A	A	A	A	A	A	0	0	A	A	A	A	0	0	G	G	G	G	A	A	T	G	0	0	T	T	0	0	G	G	T	G	A	A	T	T	C	C	G	G	T	T	G	G	T	T	T	C	0	0	T	T	0	0	G	G	G	G	T	G	C	C	C	C	T	T	C	A	0	0	A	A	A	A	0	0	C	C	G	G	T	T	G	G	A	A	0	0	C	C	T	T	G	G	G	G	0	0	0	0	0	0	T	T	G	G	0	0	C	C	G	G	T	T	G	G	G	G	G	G	T	T	T	T	G	G	A	A	C	C	0	0	C	C	C	C	G	G	A	A	0	0	C	C	0	0	C	C	C	C	T	T	G	G	T	T	T	T	C	C	0	0	T	T	C	C	A	A	C	C	C	C	G	G	0	0	0	0	G	G	T	T	G	G	G	G	G	G	G	G	0	0	G	G	0	0	A	A	A	A	0	0	T	T	0	0	C	C	A	A	0	0	T	T	G	G	T	T	0	0	0	0	0	0	A	A	T	T	T	T	A	A	0	0	0	0	A	A	0	0	A	A	0	0	T	T	C	C	0	0	T	T	A	A	0	0	G	G	C	C	C	C	T	T	T	T	A	A	0	0	G	G	T	T	C	C	C	C	A	A	C	C	T	T	T	T	C	C	A	A	G	G	T	T	A	A	G	G	C	C	G	G	T	G	G	G	C	C	A	A	T	T	0	0	T	A	0	0	G	G	G	G	T	A	A	A	C	C	T	T	A	A	G	G	G	G	A	A	0	0	C	C	T	A	T	T	G	G	G	G	0	0	G	G	T	T	G	G	C	C	G	G	C	C	G	G	G	G	0	0	A	A	T	T	G	G	C	C	C	C	A	A	C	C	A	A	0	0	G	G	A	A	T	T	A	A	A	A	C	C	C	C	0	0	0	0	T	T	G	G	C	C	C	C	C	C	A	A	0	0	0	0	A	A	C	G	0	0	C	C	T	T	G	G	G	G	A	A	C	C	C	C	G	G	G	G	A	A	C	C	G	G	T	T	T	T	G	G	T	G	G	G	A	A	0	0	C	C	T	T	0	0	0	0	0	0	C	C	G	G	A	A	0	0	T	T	C	C	G	G	A	A	C	C	C	C	T	T	G	G	G	G	0	0	0	0	C	C	G	G	A	A	C	C	C	C	A	A	G	G	0	0	G	G	A	A	C	C	A	A	C	C	T	T	0	0	0	0	G	G	A	A	G	G	G	G	0	0	C	C	G	G	T	T	G	G	T	T	G	G	T	C	T	T	C	C	C	C	A	A	0	0	0	0	C	C	A	A	C	C	A	A	A	A	T	T	A	A	A	A	G	G	T	T	G	G	A	A	T	G	G	G	C	C	G	G	0	0	G	G	0	0	T	G	0	0	C	C	0	0	C	C	G	G	T	T	A	A	T	C	A	A	0	0	T	T	0	0	C	C	A	A	C	C	G	G	C	C	0	0	A	A	0	0	0	0	T	T	G	G	G	G	G	G	T	T	C	C	C	C	T	T	0	0	0	0	T	T	G	G	0	0	C	C	C	C	G	G	A	A	0	0	0	0	A	A	G	G	C	C	C	C	G	G	0	0	G	G	G	G	T	T	A	A	C	C	G	G	A	A	0	0	T	T	T	T	T	T	0	0	G	G	0	0	G	A	T	T	0	0	0	0	0	0	T	T	T	A	G	G	0	0	A	A	A	A	G	G	0	0	G	G	C	C	0	0	0	0	G	G	T	T	G	G	T	T	0	0	G	G	C	C	G	G	C	C	A	A	C	C	G	G	T	T	G	G	0	0	T	T	0	0	0	0	T	T	G	G	0	0	A	A	G	G	T	T	A	A	G	G	0	0	G	G	A	A	C	C	C	C	A	A	A	A	T	C	C	C	G	G	G	G	T	T	A	A	T	T	G	G	G	G	A	A	0	0	G	G	G	G	C	C	A	A	G	G	C	C	A	A	T	T	0	0	T	T	C	C	T	T	C	C	A	A	A	A	G	G	G	G	G	G	G	G	T	T	G	G	T	T	T	T	G	G	T	T	C	C	T	T	T	T	0	0	C	C	T	T	0	0	A	A	G	G	A	A	A	A	T	T	G	G	C	C	C	C	A	A	G	G	T	T	0	0	A	A	C	C	G	G	G	G	A	A	0	0	0	0	G	G	0	0	A	A	G	G	T	T	A	A	G	G	G	G	G	G	0	0	T	T	T	G	0	0	0	0	T	T	T	T	A	A	C	C	G	G	0	0	T	T	C	C	A	A	C	A	G	G	C	C	G	G	C	C	A	A	A	A	T	T	G	G	T	T	T	T	0	0	G	G	C	C	T	T	T	T	0	0	C	C	T	T	C	C	T	T	G	G	A	A	A	A	C	C	A	A	G	G	G	G	G	G	C	C	C	C	C	C	C	C	C	C	0	0	C	C	C	C	T	G	C	C	G	G	C	C	C	C	C	C	C	C	A	A	A	A	C	A	C	C	G	G	C	C	G	G	G	G	C	C	0	0	C	C	G	G	T	T	0	0	G	G	G	G	G	G	T	T	0	0	A	A	T	T	C	C	A	A	A	A	0	0	0	0	A	A	A	A	G	G	G	G	T	T	A	A	A	A	0	0	A	A	C	C	G	G	0	0	0	0	T	T	A	A	A	A	G	G	C	C	G	G	C	C	T	T	G	G	G	G	T	T	A	A	A	A	A	A	A	A	G	G	G	G	G	G	C	C	C	C	A	A	A	A	C	C	G	G	G	G	T	T	G	G	T	T	A	A	G	G	C	C	A	A	T	T	A	A	G	G	C	C	T	T	A	A	G	G	T	T	G	G	0	0	G	G	G	G	T	T	0	0	C	C	G	G	A	A	G	G	G	G	G	G	A	A	T	T	T	T	G	G	0	0	T	T	G	G	G	G	0	0	A	A	G	G	A	A	0	0	0	0	T	T	T	T	T	T	G	G	T	T	C	C	A	A	C	C	A	A	T	T	G	G	G	G	G	G	G	A	G	G	C	C	C	C	A	A	G	G	G	G	0	0	0	0	G	G	0	0	0	0	G	G	C	C	0	0	C	C	A	A	C	C	0	0	A	A	C	C	0	0	G	G	0	0	G	A	0	0	C	C	C	C	C	C	T	T	C	C	T	T	C	C	T	T	C	C	C	C	0	0	G	A	A	A	C	C	G	G	G	G	0	0	T	T	T	T	0	0	C	C	C	C	C	C	G	G	A	A	0	0	G	G	G	G	G	G	G	G	G	G	T	T	A	A	T	G	0	0	0	0	0	0	G	G	A	A	C	C	G	G	G	G	G	G	0	0	A	A	A	A	A	A	A	A	0	0	G	G	T	T	G	G	C	C	0	0	C	C	A	A	G	A	G	G	G	G	0	0	G	G	T	T	T	T	C	C	G	G	0	0	C	C	0	0	A	A	G	G	0	0	0	0	C	C	C	C	A	A	G	G	0	0	G	G	C	C	0	0	T	T	G	G	C	C	T	T	T	T	A	A	0	0	G	G	0	0	T	T	T	T	G	G	0	0	0	0	T	T	A	A	C	G	T	T	G	A	A	A	G	G	A	A	C	C	G	G	A	A	A	A	A	A	G	G	G	G	C	C	T	T	0	0	C	C	A	A	G	G	G	G	C	C	C	C	0	0	0	0	G	G	0	0	T	G	C	C	0	0	C	C	C	C	C	C	0	0	0	0	G	G	T	T	A	A	C	C	A	A	0	0	A	A	T	T	T	T	A	A	C	C	G	G	T	T	G	G	0	0	0	0	G	G	T	T	T	T	C	C	A	A	T	T	A	A	A	A	A	A	T	T	A	A	A	A	T	T	A	A	A	A	A	A	T	T	A	A	T	T	A	A	A	A	A	A	G	G	G	G	0	0	0	0	0	0	0	0	C	C	A	A	0	0	C	C	A	A	A	A	G	G	G	G	0	0	0	0	A	A	0	0	0	0	0	0	T	T	G	G	G	G	G	G	0	0	T	T	G	G	0	0	T	T	0	0	C	C	A	A	G	G	T	T	A	A	C	C	G	G	C	C	C	C	C	C	A	A	G	G	T	T	A	A	C	C	G	G	C	C	A	A	0	0	C	C	C	C	G	G	C	C	A	A	G	G	C	C	0	0	T	T	C	C	0	0	A	A	G	G	G	G	0	0	T	T	C	C	G	G	C	C	G	G	G	G	C	C	G	G	G	G	G	G	C	C	G	G	T	T	C	C	G	G	0	0	C	C	G	G	T	T	C	C	0	0	C	C	C	C	0	0	A	A	G	G	G	G	G	G	T	T	T	T	A	A	G	G	G	G	C	C	G	G	0	0	C	C	G	G	G	G	G	G	T	T	T	T	C	C	C	C	C	C	A	A	0	0	G	G	T	C	0	0	G	G	G	G	T	T	G	G	0	0	C	C	0	0	0	0	C	C	T	T	A	A	C	C	G	G	0	0	C	C	0	0	T	G	0	0	T	T	T	T	G	G	0	0	G	G	G	G	A	A	G	G	C	C	G	G	G	G	0	0	A	A	G	G	0	0	T	T	C	C	A	A	T	T	G	G	G	G	0	0	0	0	G	G	0	0	T	T	G	G	C	C	A	A	C	C	A	A	A	A	A	A	C	C	G	G	0	0	A	A	T	T	C	C	C	C	C	C	A	A	A	A	A	A	T	G	G	G	C	C	G	G	G	G	A	A	G	G	A	A	G	G	G	G	A	A	G	G	A	A	G	G	C	C	G	A	G	A	C	A	G	G	G	G	A	A	T	T	A	A	C	C	0	0	0	0	T	T	G	G	C	C	C	C	C	C	0	0	0	0	C	C	G	G	C	C	T	T	C	C	T	T	0	0	0	0	0	0	T	T	0	0	G	G	0	0	C	C	G	G	T	T	G	G	0	0	G	G	C	C	0	0	0	0	A	A	A	A	G	G	G	G	C	C	T	T	0	0	G	G	C	C	C	C	C	C	T	T	0	0	G	G	0	0	T	G	A	A	C	C	C	C	C	C	A	A	G	G	G	G	C	C	T	T	A	A	C	G	0	0	C	C	A	A	0	0	A	A	T	T	0	0	C	C	G	G	G	A	G	G	C	C	G	A	A	A	0	0	C	C	T	T	0	0	A	A	0	0	G	G	C	C	C	C	T	T	C	C	G	G	0	0	A	A	C	C	C	C	G	G	A	A	C	C	A	A	G	G	A	A	G	G	G	G	T	T	A	A	G	G	G	G	0	0	A	A	C	C	G	G	0	0	C	C	C	C	G	G	C	C	0	0	A	A	T	T	G	G	C	C	G	G	C	C	G	G	C	C	A	A	A	A	G	G	G	G	T	T	T	T	A	A	G	G	T	T	G	G	T	T	T	T	G	G	0	0	A	A	T	T	T	T	G	G	C	C	A	A	0	0	G	G	A	A	T	T	A	A	T	T	T	T	T	T	0	0	A	A	0	0	A	A	G	G	C	C	G	G	T	G	T	T	C	C	A	A	G	G	T	T	T	A	0	0	A	A	C	C	0	0	T	T	A	A	G	G	T	T	T	T	0	0	0	0	C	C	G	G	0	0	G	G	0	0	A	A	0	0	C	C	T	T	C	C	G	G	0	0	0	0	0	0	C	C	T	T	0	0	G	G	C	C	C	C	T	T	A	A	A	A	G	G	T	T	G	G	G	G	G	G	A	A	0	0	G	G	C	C	G	G	G	G	C	C	G	A	A	A	0	0	C	C	0	0	C	C	T	T	C	C	G	G	G	G	G	G	0	0	A	A	0	0	A	A	T	T	C	C	A	A	A	A	G	G	C	C	A	A	A	A	T	T	0	0	C	C	0	0	A	A	C	C	0	0	T	T	T	T	G	G	A	A	T	T	C	C	0	0	T	T	A	A	T	T	A	A	A	A	A	A	C	C	T	T	G	G	C	C	0	0	C	C	C	C	0	0	A	A	G	G	C	C	C	C	0	0	T	C	T	T	G	G	0	0	0	0	C	G	A	A	A	A	0	0	T	A	C	C	G	G	A	A	T	T	0	0	T	T	C	C	C	C	G	G	C	C	0	0	0	0	C	C	A	A	T	T	G	G	T	T	C	C	A	A	G	G	G	G	0	0	C	C	T	T	A	A	T	T	0	0	T	T	0	0	T	T	G	G	A	A	0	0	0	0	A	A	T	T	A	A	C	C	T	T	C	C	T	T	A	A	0	0	A	A	0	0	T	T	C	C	G	G	C	C	T	T	T	T	T	T	A	A	T	T	0	0	G	G	0	0	C	C	G	G	A	A	G	G	G	G	G	G	0	0	G	G	A	A	0	0	A	A	0	0	A	A	G	G	0	0	G	G	G	G	A	A	C	C	T	T	G	A	T	T	T	T	0	0	A	A	T	T	G	G	G	G	T	T	C	C	A	A	A	A	C	C	C	C	A	A	G	G	A	A	G	G	G	G	G	G	T	T	G	G	T	T	A	A	A	A	G	G	0	0	G	G	G	A	T	G	0	0	0	0	C	C	G	G	A	A	G	G	C	C	0	0	T	T	A	A	0	0	G	G	T	T	C	C	A	A	0	0	G	G	A	A	C	C	0	0	T	T	A	A	T	T	T	T	G	G	G	G	T	T	C	C	0	0	0	0	T	T	T	G	0	0	A	A	T	T	A	A	0	0	0	0	C	C	0	0	A	A	G	G	A	A	C	C	A	A	0	0	C	C	0	0	G	G	A	A	C	C	G	G	A	A	C	C	G	G	C	C	G	G	T	T	T	T	A	A	C	C	T	A	G	G	G	G	0	0	G	G	G	G	T	T	C	C	C	C	A	A	G	G	0	0	0	0	G	G	C	C	G	G	T	T	C	C	T	T	T	T	A	A	C	C	T	T	T	T	C	C	A	A	T	T	C	C	T	T	C	C	T	T	A	A	T	T	T	T	0	0	T	T	T	T	G	G	0	0	A	A	G	G	0	0	C	C	0	0	G	G	G	G	A	A	T	T	A	A	G	G	C	C	A	A	T	T	C	C	G	G	A	A	G	G	T	T	C	C	G	G	0	0	0	0	0	0	A	A	T	T	G	A	G	G	G	G	G	A	C	C	A	A	G	G	G	G	G	G	C	C	0	0	0	0	C	C	G	G	C	C	T	T	C	C	G	G	A	A	A	A	A	A	G	G	G	G	T	T	G	G	C	C	G	G	G	G	G	G	A	A	T	T	T	T	0	0	C	C	A	A	G	G	T	T	G	G	C	C	T	T	0	0	T	T	T	T	A	A	A	A	C	C	A	A	A	A	G	G	G	G	G	G	C	C	G	G	G	G	T	T	A	A	G	G	G	G	0	0	G	G	C	C	G	G	T	T	G	G	0	0	T	G	T	G	G	G	T	T	T	T	A	A	G	G	A	A	0	0	G	G	A	A	C	C	C	C	G	G	A	A	0	0	C	C	C	C	C	C	T	T	0	0	G	G	G	G	G	G	0	0	G	G	A	A	G	G	G	G	C	C	G	G	G	G	T	T	A	A	A	A	G	G	T	T	C	C	0	0	G	G	T	T	T	T	C	C	C	C	C	C	A	A	0	0	C	C	0	0	G	G	T	A	A	A	G	G	C	C	C	C	A	A	A	A	G	A	T	T	0	0	G	G	C	C	G	G	0	0	G	G	T	T	A	A	A	A	G	G	G	G	A	A	G	G	T	T	A	A	C	C	G	G	G	G	C	C	A	A	C	C	C	C	T	G	G	G	G	G	0	0	T	T	T	T	A	A	C	C	T	T	T	T	C	C	G	G	G	G	C	C	G	G	G	G	C	C	G	G	G	G	A	A	G	G	G	G	C	C	G	G	T	T	T	T	0	0	0	0	T	G	A	A	G	G	G	G	T	G	C	C	T	T	C	C	0	0	C	C	T	T	A	A	0	0	A	A	C	C	T	G	C	C	T	T	0	0	C	C	G	G	T	T	0	0	C	C	G	G	C	C	G	G	T	T	C	C	G	G	C	C	G	G	A	A	C	C	T	G	A	A	T	T	C	C	A	A	C	C	T	T	0	0	0	0	T	T	G	G	G	G	A	A	C	C	0	0	A	A	G	G	C	C	C	C	A	A	A	A	0	0	T	G	C	G	0	0	A	A	A	A	C	C	0	0	T	T	0	0	A	A	T	T	0	0	C	C	0	0	A	A	A	A	A	A	T	T	T	T	G	G	C	C	C	C	C	C	0	0	T	T	C	C	G	G	T	T	A	A	A	A	0	0	G	G	C	C	T	T	C	C	0	0	T	G	A	A	A	A	G	G	0	0	A	A	C	C	T	T	T	T	0	0	T	T	T	T	T	T	T	T	G	G	G	G	C	C	G	G	T	T	G	G	G	A	C	C	G	G	C	C	A	A	C	C	C	C	0	0	T	T	0	0	T	T	G	G	A	A	T	T	T	T	A	A	G	G	C	C	G	G	A	A	C	C	A	A	0	0	A	A	0	0	0	0	A	A	A	A	0	0	A	A	A	A	A	A	A	A	0	0	G	G	C	C	G	G	A	A	G	G	G	G	G	G	A	A	0	0	G	G	G	G	0	0	G	G	A	A	A	A	G	G	G	G	C	C	G	G	C	C	G	A	C	G	C	C	0	0	C	C	T	T	G	G	C	C	G	G	A	A	T	T	A	A	T	T	G	G	T	T	T	T	T	A	0	0	A	A	T	T	G	G	G	G	G	G	T	T	T	T	G	G	G	G	G	G	G	A	A	A	G	G	C	C	C	C	C	C	C	C	0	0	C	C	A	A	G	G	A	A	A	A	A	A	T	T	T	T	G	G	G	G	C	C	0	0	A	A	T	T	C	C	A	A	T	T	C	C	T	T	C	C	C	C	C	C	A	A	G	G	G	G	C	C	G	G	A	A	0	0	0	0	G	G	G	G	G	G	G	G	G	G	C	A	C	C	T	T	G	G	C	C	T	T	0	0	G	G	T	T	A	A	T	T	C	C	C	C	A	A	T	A	C	C	G	G	0	0	T	G	A	A	0	0	G	G	C	C	A	A	T	T	G	G	C	C	A	A	0	0	0	0	0	0	G	G	T	T	G	G	G	G	G	G	T	T	G	G	A	A	A	A	G	G	C	C	G	G	0	0	0	0	0	0	G	G	T	T	G	G	G	G	C	C	C	C	T	T	T	T	C	C	C	C	C	C	G	G	G	G	C	C	G	G	T	C	C	C	A	A	G	G	C	C	G	G	G	G	T	T	C	C	C	C	T	T	C	C	0	0	G	G	G	G	C	C	C	A	T	T	C	C	A	A	C	C	T	T	C	C	G	G	G	G	G	G	0	0	C	C	C	C	A	A	G	G	A	A	C	C	T	T	G	G	T	T	C	C	G	G	A	A	T	T	T	T	0	0	T	T	G	G	T	T	T	T	A	A	A	A	C	C	0	0	T	T	0	0	A	A	0	0	T	T	T	A	G	G	C	C	0	0	G	G	G	G	A	A	0	0	A	A	T	T	C	C	0	0	A	A
C8BH6ANXX	IPmr1002:C8BH6ANXX:8:250590791	-9	-9	-9	-9	C	C	0	0	T	T	G	G	0	0	G	A	0	0	A	A	G	G	C	C	G	G	T	C	C	C	0	0	0	0	C	C	0	0	0	0	G	G	C	C	0	0	G	G	0	0	G	G	G	G	G	G	0	0	G	G	0	0	0	0	0	0	C	C	G	G	G	G	G	G	G	G	T	T	G	G	0	0	G	G	C	C	C	C	G	G	C	C	T	T	G	G	C	C	T	T	T	T	0	0	A	A	0	0	G	G	C	C	0	0	A	A	0	0	0	0	C	C	C	C	T	T	G	G	0	0	C	C	C	C	0	0	0	0	0	0	G	G	A	A	T	T	0	0	0	0	T	A	C	C	A	A	A	A	0	0	0	0	0	0	A	A	T	T	0	0	C	C	T	T	C	C	C	C	T	T	G	G	T	T	G	G	0	0	A	A	0	0	T	C	0	0	G	G	0	0	T	T	T	T	C	C	C	C	G	G	G	G	0	0	T	T	A	A	0	0	T	T	0	0	A	A	0	0	C	C	0	0	C	C	G	G	G	G	0	0	T	T	T	T	G	G	C	C	0	0	G	G	C	C	C	A	C	C	C	C	A	A	0	0	A	A	T	T	A	A	A	A	0	0	T	T	T	T	C	C	A	A	T	T	G	G	0	0	G	G	G	G	0	0	A	A	A	A	A	A	0	0	G	G	G	G	A	A	G	G	0	0	C	C	G	G	A	A	G	G	A	A	T	T	C	C	0	0	0	0	G	G	T	T	T	T	0	0	0	0	0	0	0	0	0	0	0	0	T	T	C	C	T	T	A	A	G	G	0	0	0	0	G	G	C	C	G	G	0	0	A	A	A	A	0	0	T	T	T	T	G	G	G	G	0	0	0	0	0	0	T	T	G	G	0	0	0	0	A	A	T	T	G	G	G	G	0	0	C	C	T	T	G	G	0	0	T	T	T	T	G	G	C	C	G	G	C	C	T	T	G	G	G	G	C	C	C	C	T	T	A	A	T	T	T	T	A	A	A	A	T	T	0	0	0	0	C	C	A	A	G	G	0	0	A	A	0	0	A	A	G	G	G	G	0	0	G	G	0	0	0	0	0	0	A	A	A	A	0	0	T	T	0	0	0	0	0	0	0	0	T	T	G	G	0	0	A	A	0	0	0	0	C	C	T	T	0	0	A	A	G	G	0	0	T	A	0	0	A	A	T	A	T	T	C	C	G	G	0	0	A	A	T	T	G	G	0	0	C	C	C	C	T	T	G	G	0	0	G	G	0	0	C	C	G	G	A	A	C	C	0	0	0	0	C	C	A	A	0	0	0	0	A	A	0	0	0	0	0	0	G	G	G	G	C	C	A	A	G	G	0	0	0	0	C	C	0	0	0	0	0	0	G	G	C	C	0	0	A	A	G	G	G	G	A	A	0	0	T	T	0	0	T	T	G	G	G	G	G	G	0	0	C	C	G	G	C	C	G	G	0	0	0	0	G	G	0	0	A	A	C	C	0	0	C	C	0	0	A	A	C	C	A	A	C	C	G	G	G	G	T	T	0	0	T	T	0	0	C	C	0	0	T	G	T	T	G	G	T	T	C	C	0	0	A	A	0	0	0	0	A	A	G	G	0	0	C	C	C	C	A	A	0	0	A	A	C	C	C	C	G	G	G	G	0	0	C	C	G	G	T	T	T	T	0	0	G	G	T	T	A	A	A	A	T	T	T	T	0	0	G	G	T	T	0	0	0	0	A	A	0	0	T	T	T	T	T	T	A	A	T	T	C	C	T	T	T	T	G	G	T	T	0	0	C	C	0	0	A	A	0	0	T	T	G	G	G	G	T	T	G	G	G	G	C	C	A	A	C	C	C	C	0	0	A	A	G	G	A	A	G	G	0	0	T	A	C	C	G	G	0	0	G	G	0	0	A	A	C	C	T	T	C	C	C	C	A	A	G	G	T	T	G	G	0	0	C	C	0	0	A	A	G	G	T	T	G	G	G	G	T	T	G	G	A	A	G	G	G	G	C	C	G	G	0	0	G	G	0	0	0	0	0	0	C	C	0	0	T	T	0	0	T	T	0	0	0	0	A	A	0	0	C	C	T	T	0	0	G	G	0	0	A	A	C	C	0	0	A	A	G	G	0	0	T	T	0	0	0	0	0	0	T	T	C	C	C	C	T	T	0	0	A	A	T	T	G	G	C	C	0	0	C	C	G	G	A	A	0	0	0	0	A	A	G	G	C	C	0	0	0	0	C	C	G	G	A	A	T	T	A	A	A	A	G	G	G	G	0	0	C	C	T	T	T	T	G	G	A	A	0	0	G	G	G	G	0	0	0	0	G	G	0	0	0	0	0	0	G	G	A	A	0	0	G	G	T	G	G	G	C	C	0	0	A	A	A	A	T	T	G	G	0	0	G	G	A	A	C	C	G	G	G	G	A	A	C	C	0	0	C	C	C	C	0	0	T	T	0	0	0	0	C	C	G	G	0	0	G	G	G	G	T	T	0	0	G	G	G	G	G	G	A	A	C	C	G	G	C	C	A	A	C	C	0	0	0	0	G	G	0	0	A	A	T	T	G	G	A	A	A	A	0	0	0	0	C	C	0	0	A	A	G	G	T	T	A	A	C	C	0	0	C	C	C	C	T	T	C	C	0	0	A	A	G	G	T	G	G	G	G	G	0	0	G	G	T	T	T	T	0	0	T	T	0	0	0	0	C	C	0	0	C	C	C	C	0	0	A	A	G	G	A	A	G	G	T	T	G	G	C	G	T	T	A	A	G	G	T	T	0	0	A	A	0	0	T	T	A	A	C	C	T	T	0	0	G	G	0	0	A	A	G	G	T	T	A	A	0	0	A	A	G	G	0	0	T	T	G	G	G	G	G	G	T	T	T	T	A	A	T	T	T	G	A	A	T	T	C	C	A	A	C	C	0	0	C	C	G	G	A	A	A	A	0	0	C	C	G	G	0	0	T	T	0	0	0	0	T	T	0	0	T	T	G	G	C	C	T	T	G	G	0	0	0	0	G	G	A	A	C	C	A	A	A	A	G	G	C	C	0	0	T	T	0	0	C	C	0	0	0	0	T	T	0	0	T	G	C	C	0	0	C	C	C	C	0	0	G	G	0	0	A	A	0	0	C	C	0	0	0	0	G	G	0	0	C	C	0	0	T	T	G	G	T	T	0	0	G	G	0	0	0	0	0	0	0	0	A	A	T	T	T	T	A	A	A	A	G	G	A	A	0	0	A	A	A	A	0	0	T	T	A	A	A	A	0	0	A	A	C	C	G	G	G	G	0	0	C	C	A	A	A	A	0	0	T	T	T	T	C	C	T	T	G	G	G	G	T	T	A	A	A	A	G	G	G	G	T	G	G	G	G	G	C	C	C	C	A	A	G	G	C	C	0	0	G	G	0	0	A	A	G	G	A	A	G	G	C	C	A	A	0	0	0	0	A	A	0	0	0	0	A	A	T	G	0	0	G	G	0	0	0	0	0	0	T	T	0	0	C	C	0	0	G	G	G	G	T	T	A	A	A	A	T	T	T	T	G	G	0	0	0	0	G	G	C	C	0	0	A	A	T	T	0	0	0	0	0	0	0	0	C	C	0	0	G	G	G	G	0	0	A	A	T	T	0	0	T	T	G	G	A	A	G	G	0	0	0	0	C	C	0	0	A	A	C	C	G	G	0	0	A	A	G	G	0	0	A	A	T	T	T	T	0	0	C	C	A	A	0	0	G	A	A	A	C	C	0	0	A	A	0	0	A	A	G	G	0	0	0	0	T	T	0	0	C	C	T	T	0	0	T	T	C	C	C	C	G	G	0	0	A	A	0	0	G	G	G	G	0	0	T	T	A	A	T	A	C	C	C	C	A	A	G	G	A	A	G	G	G	G	0	0	G	G	0	0	G	G	0	0	A	A	G	G	G	G	G	G	0	0	G	G	0	0	0	0	G	G	T	T	G	G	G	G	T	T	T	T	0	0	G	G	0	0	0	0	C	C	G	G	A	A	0	0	C	C	A	A	0	0	0	0	0	0	0	0	G	G	0	0	T	T	C	C	G	G	0	0	T	T	A	A	A	A	G	G	0	0	0	0	0	0	0	0	A	A	G	G	G	G	G	G	0	0	0	0	T	T	0	0	C	C	0	0	T	T	A	A	0	0	G	G	0	0	A	A	A	A	0	0	0	0	0	0	T	T	A	A	G	G	T	T	0	0	0	0	0	0	0	0	0	0	G	G	A	A	A	A	0	0	G	G	G	G	C	C	0	0	0	0	0	0	0	0	G	G	G	G	C	C	C	C	G	G	0	0	A	A	0	0	T	T	0	0	C	C	0	0	T	T	C	C	0	0	0	0	0	0	T	T	C	C	C	C	0	0	0	0	A	A	T	T	0	0	T	T	C	C	0	0	0	0	0	0	0	0	0	0	G	G	T	T	C	C	C	C	A	A	0	0	C	C	G	G	A	A	C	C	G	G	0	0	0	0	A	A	A	A	A	A	0	0	0	0	T	C	A	A	A	A	0	0	T	T	G	G	0	0	G	G	0	0	0	0	0	0	A	A	G	G	C	C	0	0	A	A	G	G	G	G	G	G	0	0	A	A	T	G	G	G	G	G	T	T	0	0	G	G	0	0	A	A	C	C	0	0	0	0	T	T	0	0	C	C	0	0	0	0	C	C	A	A	0	0	T	T	C	C	C	C	C	C	0	0	G	G	C	C	0	0	C	C	0	0	T	T	A	A	0	0	0	0	T	T	A	A	C	C	A	A	G	G	C	C	C	C	C	C	C	C	T	T	A	A	A	A	G	G	0	0	T	T	C	C	G	G	C	C	G	G	0	0	G	G	G	G	G	G	0	0	T	T	G	G	T	T	0	0	G	G	T	A	A	A	G	A	T	T	0	0	G	G	C	C	C	C	0	0	A	A	G	G	A	A	0	0	C	C	C	C	0	0	0	0	G	G	C	C	G	G	C	G	C	C	G	G	G	G	G	G	T	T	0	0	C	C	C	C	C	C	A	A	0	0	G	G	0	0	0	0	A	A	G	G	0	0	G	G	T	T	0	0	C	C	G	G	C	C	0	0	G	G	C	C	0	0	A	A	C	A	G	G	0	0	C	C	C	C	0	0	G	G	0	0	G	G	G	G	A	A	0	0	C	C	G	G	0	0	0	0	A	A	G	G	G	G	T	T	0	0	0	0	0	0	G	G	G	G	0	0	T	A	A	A	0	0	T	T	G	G	0	0	A	A	C	C	0	0	A	A	A	A	T	T	G	G	0	0	0	0	0	0	G	G	C	C	T	T	A	A	0	0	A	A	0	0	0	0	0	0	0	0	T	G	C	C	T	T	A	A	T	T	0	0	C	C	G	G	A	A	G	G	C	C	A	A	0	0	A	A	0	0	G	G	0	0	0	0	A	A	T	T	G	G	G	G	0	0	0	0	C	C	0	0	C	C	0	0	C	C	T	T	G	G	C	C	A	A	0	0	C	C	0	0	G	G	0	0	C	C	T	A	0	0	G	G	C	C	G	G	0	0	G	G	0	0	A	A	C	C	0	0	0	0	A	A	0	0	0	0	G	G	0	0	C	C	T	T	G	G	C	C	0	0	C	C	C	C	0	0	0	0	0	0	G	G	A	A	C	C	C	C	C	C	A	A	G	G	0	0	0	0	0	0	0	0	C	C	C	C	0	0	A	A	T	T	A	A	C	C	A	A	C	C	G	G	A	A	G	G	0	0	0	0	T	T	G	G	C	C	0	0	C	C	A	A	G	G	0	0	T	T	0	0	T	T	G	G	0	0	0	0	A	A	T	T	C	C	0	0	A	A	G	G	A	A	G	G	A	A	0	0	G	G	T	T	0	0	C	C	G	G	C	C	A	A	T	T	G	G	0	0	0	0	C	C	G	G	0	0	C	C	C	C	T	T	G	G	C	C	0	0	T	T	G	G	0	0	T	T	0	0	0	0	A	A	0	0	T	T	A	A	G	G	0	0	G	G	T	T	C	C	G	G	G	G	G	G	T	T	T	T	A	A	C	C	T	T	0	0	G	G	A	A	C	C	A	A	T	T	0	0	C	C	0	0	T	T	0	0	A	A	0	0	C	C	A	A	0	0	T	T	C	C	G	G	G	G	A	A	0	0	0	0	A	A	0	0	C	C	T	T	G	G	0	0	A	A	0	0	G	G	0	0	0	0	A	A	0	0	G	G	0	0	A	A	0	0	C	C	T	G	C	C	0	0	0	0	C	C	0	0	0	0	T	T	T	T	G	G	0	0	C	C	0	0	A	A	0	0	G	G	C	C	G	G	G	G	G	G	G	G	C	C	G	G	C	C	0	0	T	G	C	C	0	0	G	G	A	A	T	T	T	T	0	0	C	C	C	C	G	G	A	A	T	G	C	G	G	G	A	A	A	A	C	C	0	0	A	A	A	A	G	G	C	C	A	A	A	A	C	C	G	G	C	C	G	G	0	0	G	G	0	0	T	T	0	0	G	G	A	A	0	0	C	C	0	0	T	T	0	0	C	C	G	G	A	A	A	A	C	C	T	T	0	0	T	T	0	0	0	0	G	G	0	0	A	A	0	0	C	C	T	T	0	0	0	0	T	T	0	0	0	0	C	C	0	0	A	A	A	A	0	0	A	A	T	T	G	G	A	A	T	T	G	A	C	C	C	C	C	C	G	G	C	C	0	0	C	C	T	T	G	G	T	T	G	G	T	G	0	0	G	G	G	G	G	A	0	0	0	0	T	T	A	A	0	0	C	C	0	0	A	A	T	T	G	G	G	G	0	0	A	A	0	0	0	0	A	A	C	C	T	T	C	C	G	G	A	A	0	0	A	A	C	C	T	T	0	0	G	G	0	0	0	0	T	T	0	0	0	0	C	C	T	G	G	G	C	C	0	0	0	0	A	A	0	0	G	G	C	C	0	0	A	A	A	A	T	T	A	A	0	0	0	0	G	G	0	0	0	0	G	G	G	G	0	0	T	T	G	G	T	T	G	G	A	A	A	A	T	T	G	G	G	G	0	0	C	C	A	A	A	A	C	C	T	C	A	A	G	G	G	G	G	G	G	G	G	G	C	C	G	G	0	0	A	A	A	A	G	G	A	A	0	0	A	A	0	0	0	0	0	0	C	C	G	G	0	0	G	G	0	0	0	0	T	T	T	T	T	C	G	G	T	T	G	G	A	A	T	T	0	0	A	A	C	C	0	0	C	C	0	0	C	C	T	T	G	G	0	0	A	A	C	C	0	0	T	T	G	G	G	G	0	0	0	0	T	T	A	A	0	0	T	G	C	C	0	0	T	T	G	G	T	A	C	C	A	A	0	0	0	0	0	0	G	G	0	0	C	C	G	G	G	G	C	C	G	G	C	C	0	0	T	T	T	T	A	A	C	C	T	T	A	A	G	G	0	0	G	G	A	A	T	T	C	C	0	0	A	A	G	G	0	0	T	T	0	0	0	0	A	A	C	C	C	C	T	T	T	T	A	A	C	C	G	G	0	0	C	C	G	G	A	A	0	0	A	A	C	C	T	T	0	0	A	A	0	0	0	0	0	0	C	C	G	G	0	0	T	T	G	G	0	0	C	C	G	G	G	G	A	A	G	G	C	C	G	G	G	G	0	0	A	A	T	T	C	G	G	G	0	0	G	G	C	C	0	0	C	C	T	T	G	G	T	T	A	A	T	T	G	G	G	G	0	0	A	A	C	C	A	A	G	G	0	0	G	G	C	C	G	G	0	0	0	0	0	0	0	0	C	C	T	T	0	0	A	A	A	A	A	A	0	0	G	G	T	T	G	G	C	C	0	0	G	G	0	0	A	A	C	C	A	A	0	0	C	C	A	A	G	G	0	0	0	0	C	C	0	0	0	0	C	C	0	0	A	A	A	A	0	0	G	G	A	A	G	G	G	G	0	0	0	0	G	G	G	G	0	0	C	C	T	T	G	G	0	0	G	G	C	C	G	G	A	A	0	0	G	G	G	G	G	G	A	A	T	T	T	T	A	A	A	A	A	A	0	0	A	A	A	A	C	C	0	0	0	0	0	0	G	G	0	0	C	C	C	C	0	0	0	0	G	G	C	G	G	G	0	0	0	0	A	A	G	G	G	G	C	C	G	G	A	A	T	T	0	0	0	0	0	0	0	0	C	C	0	0	A	A	0	0	T	T	C	C	0	0	C	C	G	G	0	0	C	C	0	0	0	0	0	0	A	A	T	T	C	C	C	C	A	A	G	A	0	0	T	T	0	0	0	0	C	C	A	A	0	0	0	0	0	0	C	C	A	A	0	0	0	0	A	A	0	0	0	0	A	A	C	C	G	G	G	G	C	C	A	A	C	C	0	0	G	G	G	G	G	G	0	0	T	T	0	0	A	A	C	C	G	G	A	A	A	A	G	G	G	G	0	0	G	G	G	G	T	T	T	G	T	T	0	0	G	G	G	G	C	C	0	0	0	0	A	A	T	T	G	G	T	T	0	0	G	G	A	A	G	G	T	T	0	0	C	C	0	0	C	C	C	C	G	G	0	0	0	0	C	C	T	T	C	C	T	T	G	G	C	C	G	G	T	T	0	0	C	C	0	0	T	T	G	G	T	T	C	C	C	G	C	C	G	G	0	0	0	0	0	0	0	0	C	C	T	T	0	0	T	T	0	0	0	0	0	0	T	T	0	0	G	G	A	A	C	C	T	T	A	A	G	G	C	C	C	C	A	A	A	A	A	A	G	G	0	0	G	G	A	A	T	A	C	C	0	0	T	T	C	C	A	A	T	T	0	0	0	0	0	0	A	A	A	A	A	A	T	T	T	T	0	0	G	G	C	C	C	C	G	G	0	0	C	C	G	G	T	T	A	A	A	A	G	G	G	G	C	C	C	C	C	C	0	0	G	G	G	G	A	A	A	A	A	A	A	A	0	0	T	T	0	0	0	0	T	T	T	T	T	T	T	T	G	G	G	G	C	C	0	0	0	0	G	G	A	A	C	C	C	C	C	C	A	A	A	A	C	C	0	0	0	0	0	0	A	A	0	0	G	G	0	0	0	0	A	A	G	G	G	G	A	A	G	G	0	0	A	A	C	C	A	A	G	G	0	0	G	G	A	A	A	A	A	A	A	A	A	A	G	G	G	G	A	A	0	0	0	0	A	A	G	G	0	0	0	0	A	A	T	A	0	0	0	0	G	G	G	G	0	0	A	A	A	A	G	G	A	A	A	A	T	T	0	0	0	0	0	0	A	A	0	0	T	T	T	T	T	C	G	G	A	A	T	T	A	A	0	0	G	G	0	0	0	0	0	0	A	A	0	0	T	T	G	G	G	G	G	G	0	0	T	T	G	G	0	0	G	G	0	0	G	G	G	G	T	T	C	C	0	0	0	0	C	C	C	C	0	0	G	G	A	A	A	A	A	A	0	0	T	T	G	G	0	0	T	T	C	C	A	A	T	T	C	C	T	T	T	T	0	0	T	T	0	0	C	G	0	0	T	T	G	G	G	G	0	0	A	A	C	C	A	A	T	T	G	G	G	G	G	G	G	G	G	G	0	0	C	C	0	0	0	0	C	C	T	T	0	0	0	0	T	T	A	A	C	C	C	C	T	T	A	A	0	0	C	C	G	G	T	G	G	G	G	G	0	0	0	0	0	0	A	A	T	T	G	G	T	C	A	A	G	G	0	0	G	G	0	0	G	G	A	A	G	G	0	0	C	C	G	G	A	A	A	A	G	G	C	C	0	0	G	G	0	0	0	0	C	C	T	T	0	0	G	G	T	T	C	C	0	0	G	G	0	0	0	0	C	C	G	G	G	G	T	T	G	G	0	0	0	0	0	0	A	A	C	C	0	0	0	0	T	T	C	C	0	0	C	C	C	C	C	C	0	0	G	G	C	C	C	A	T	T	C	C	G	G	C	C	0	0	C	C	0	0	G	G	G	G	0	0	T	T	C	C	0	0	A	A	A	A	C	C	C	C	0	0	0	0	C	C	G	G	A	A	T	T	T	T	0	0	G	G	G	G	0	0	C	C	0	0	0	0	0	0	0	0	T	T	C	C	A	A	C	C	0	0	A	A	G	G	C	C	0	0	0	0	G	G	0	0	A	A	A	A	0	0	C	C	T	T	A	A
C8BH6ANXX	IPmr925:C8BH6ANXX:7:250590654	-9	-9	-9	-9	C	C	A	A	T	C	G	G	G	G	0	0	C	C	A	A	G	G	T	C	G	G	T	T	C	C	C	C	0	0	0	0	G	G	G	G	G	G	C	C	T	T	G	G	0	0	G	G	G	G	0	0	C	A	G	G	G	G	0	0	0	0	C	C	G	G	G	G	G	G	G	G	T	T	G	G	C	C	A	A	C	C	C	C	G	G	T	T	T	C	G	G	C	C	T	T	0	0	G	G	A	A	C	C	G	G	0	0	0	0	A	A	0	0	T	T	0	0	C	C	T	T	G	G	C	C	T	T	C	C	A	A	0	0	A	A	0	0	T	T	T	T	A	A	A	A	A	A	C	C	G	G	A	A	T	T	0	0	0	0	A	A	T	T	0	0	T	T	T	T	C	C	T	T	T	T	G	G	T	T	T	G	0	0	G	G	0	0	T	T	G	G	G	G	0	0	T	C	T	T	C	C	C	C	0	0	G	A	0	0	T	T	T	T	C	C	T	T	0	0	0	0	T	T	C	C	0	0	C	C	G	G	G	G	T	T	T	C	T	C	C	G	T	T	T	A	G	G	C	C	A	A	T	T	0	0	A	A	0	0	A	A	T	T	G	A	A	A	C	C	T	T	C	C	C	C	C	C	T	T	G	G	0	0	A	A	A	A	0	0	A	A	A	A	A	A	T	A	0	0	G	G	A	A	0	0	0	0	T	T	0	0	G	G	0	0	A	A	T	T	C	C	0	0	T	T	0	0	T	T	0	0	T	T	T	T	0	0	G	G	T	T	G	G	T	T	C	C	C	C	C	A	G	G	A	A	T	A	0	0	C	A	G	G	T	T	G	G	A	A	G	G	T	T	T	T	G	G	G	G	A	A	A	A	0	0	T	T	G	G	A	A	T	C	A	A	T	T	T	T	G	G	A	A	C	C	T	T	G	G	A	A	T	T	0	0	C	C	T	C	G	G	A	A	T	T	C	G	G	G	C	C	C	C	T	T	G	G	T	T	0	0	A	A	0	0	T	T	0	0	G	G	T	C	C	C	G	G	T	T	A	A	T	T	T	T	C	C	0	0	G	G	G	G	0	0	0	0	A	A	G	G	A	A	G	G	T	T	0	0	C	C	A	A	C	C	T	T	0	0	C	C	A	A	T	T	G	A	A	A	T	T	T	T	T	A	A	A	0	0	A	A	G	G	A	A	T	T	T	C	T	T	G	G	T	T	A	A	0	0	0	0	C	C	C	C	C	C	A	A	A	A	T	T	G	G	C	C	C	C	G	G	A	A	C	C	C	C	T	T	C	C	A	A	G	G	G	G	A	A	G	G	0	0	G	G	0	0	G	G	C	A	G	G	G	G	C	C	A	A	0	0	G	G	G	G	A	A	A	A	C	C	0	0	A	A	T	G	T	G	0	0	G	G	0	0	A	A	T	T	C	G	G	G	G	G	G	G	T	T	G	G	C	C	G	G	T	T	0	0	T	T	0	0	G	G	T	T	G	G	C	C	T	C	A	A	C	C	A	A	T	T	G	G	G	G	T	T	0	0	0	0	T	C	C	C	C	C	G	G	T	C	G	G	C	C	C	C	C	C	A	A	T	T	C	C	0	0	C	G	C	C	C	C	T	C	A	A	G	G	A	A	T	T	C	C	G	G	G	G	T	T	G	G	G	G	C	C	T	T	G	G	G	G	T	T	A	A	G	G	T	T	C	C	G	G	G	G	T	T	C	C	G	G	A	A	T	T	T	T	C	C	G	G	A	A	T	T	A	A	C	C	T	T	G	G	T	T	A	A	C	C	G	G	A	A	C	C	T	T	G	A	G	G	T	T	A	A	G	G	C	C	A	A	A	A	C	C	G	G	0	0	T	G	A	A	G	G	G	G	A	A	C	C	G	G	T	T	G	G	G	G	A	A	T	C	T	T	C	C	A	A	C	A	A	A	C	C	C	C	A	A	C	C	A	A	A	A	0	0	A	A	A	A	G	G	T	T	G	G	A	A	G	G	G	G	C	C	G	A	G	A	G	A	0	0	0	0	C	C	C	C	C	C	C	C	G	G	T	T	G	A	0	0	A	A	A	A	C	C	T	T	T	T	A	A	C	C	G	G	T	C	C	C	G	G	G	G	T	A	T	T	G	G	G	G	G	G	G	G	T	T	C	C	T	T	A	A	0	0	T	T	G	G	T	C	C	C	C	C	G	G	A	A	A	A	T	T	G	A	T	T	C	C	C	G	T	T	0	0	G	G	G	G	T	T	A	A	C	C	G	A	G	G	G	G	C	C	T	T	T	T	0	0	G	G	G	G	0	0	T	T	C	C	0	0	0	0	0	0	0	0	C	C	G	G	T	T	T	A	G	G	G	G	G	G	C	C	T	T	A	A	G	G	T	T	G	G	0	0	G	G	G	G	T	T	G	G	G	G	T	T	C	C	G	G	T	C	C	C	C	C	T	T	T	T	C	C	C	C	G	G	G	G	G	G	G	G	C	C	0	0	G	G	G	G	G	G	G	G	C	C	G	G	C	A	A	A	T	C	0	0	G	G	0	0	T	T	G	A	T	C	C	G	G	G	A	A	G	G	G	G	G	G	C	C	A	A	0	0	T	T	G	A	C	C	0	0	C	C	C	C	T	T	C	C	0	0	A	A	G	G	G	G	G	G	G	A	T	C	G	G	T	T	T	T	G	G	T	T	C	C	G	G	T	T	0	0	C	C	T	T	0	0	A	A	G	G	A	A	G	G	C	C	0	0	C	C	C	C	A	A	G	G	T	T	0	0	A	A	T	C	G	G	G	A	A	A	0	0	C	C	0	0	0	0	G	A	G	G	T	T	T	A	G	G	G	G	G	G	G	G	T	T	0	0	0	0	A	A	T	G	G	G	G	A	0	0	G	G	0	0	T	T	C	C	C	C	C	A	G	G	T	C	G	G	0	0	A	A	C	C	T	T	G	G	T	G	T	T	A	A	C	C	C	C	0	0	T	T	G	G	C	C	T	T	G	G	T	T	G	G	G	A	0	0	C	C	A	A	G	G	T	T	G	G	C	C	C	C	C	C	C	C	0	0	T	T	C	C	C	C	G	G	T	C	G	G	T	C	A	A	C	C	C	C	A	A	A	A	A	A	C	C	0	0	0	0	0	0	G	G	C	C	G	G	T	T	G	G	T	T	T	T	C	G	G	G	G	G	T	T	T	T	A	A	C	C	T	C	A	A	A	A	G	G	0	0	G	G	A	A	A	A	T	G	G	G	G	A	A	A	C	C	A	A	0	0	0	0	T	T	A	A	C	C	A	A	A	A	G	G	C	C	G	G	C	C	T	T	G	G	0	0	A	A	T	T	A	A	G	G	G	G	0	0	G	G	0	0	C	C	C	C	T	T	G	A	C	C	G	G	A	A	C	C	G	A	G	G	A	A	G	G	C	C	G	A	T	T	G	G	G	A	C	C	T	T	A	A	G	G	T	T	G	G	0	0	A	A	G	G	C	C	0	0	C	C	G	G	A	A	G	G	G	G	A	A	A	A	T	T	T	T	G	G	G	G	T	C	A	A	C	G	G	A	A	A	T	G	A	A	0	0	A	A	C	C	T	T	0	0	G	G	T	T	0	0	G	A	C	C	A	A	T	T	G	G	A	A	G	G	A	A	G	G	C	C	C	G	G	A	0	0	G	G	A	A	G	G	G	G	G	G	T	T	T	T	C	C	0	0	C	C	A	A	C	C	0	0	A	A	T	C	0	0	G	G	C	C	G	G	G	G	C	C	C	C	C	C	T	T	C	C	T	C	T	T	T	T	C	C	C	C	G	G	G	G	A	A	0	0	0	0	G	G	C	C	T	T	A	A	A	A	C	C	C	C	C	C	G	G	T	T	G	G	0	0	T	T	T	T	G	G	G	G	A	A	A	A	0	0	0	0	G	G	G	G	0	0	A	A	C	C	G	G	T	T	G	G	A	A	A	A	0	0	0	0	A	A	G	A	G	G	T	C	G	G	C	C	0	0	C	C	A	A	A	A	G	G	G	G	0	0	C	G	0	0	C	C	C	C	G	G	A	A	C	C	A	A	A	A	T	G	0	0	T	T	C	C	C	A	A	A	G	G	0	0	G	G	C	C	0	0	T	T	0	0	C	C	T	T	T	T	0	0	G	G	G	G	0	0	A	A	T	T	0	0	T	T	G	G	T	T	A	A	0	0	T	G	A	A	A	A	T	G	A	A	T	T	T	T	A	A	G	A	G	G	G	G	G	G	C	C	T	T	C	C	T	T	0	0	T	G	0	0	C	C	C	C	G	A	G	G	A	A	0	0	T	T	C	C	C	C	C	C	T	T	0	0	0	0	G	G	G	G	T	T	C	C	T	T	A	A	0	0	A	A	G	G	T	T	0	0	C	C	G	G	T	T	G	G	C	G	C	C	G	G	A	A	T	T	C	C	G	G	T	T	A	A	G	G	A	A	T	T	G	A	C	A	C	C	A	A	A	A	G	A	T	T	A	A	C	C	G	A	C	C	G	G	T	T	G	G	0	0	T	G	0	0	T	T	0	0	G	G	0	0	C	C	A	A	A	A	G	G	0	0	0	0	C	C	G	G	G	G	0	0	G	G	T	T	0	0	A	A	G	G	0	0	C	C	0	0	C	C	T	T	0	0	T	T	A	A	G	G	C	C	A	A	C	C	T	G	C	C	T	C	C	C	0	0	G	A	C	C	A	A	C	C	0	0	T	T	A	A	G	G	T	T	T	T	G	G	C	C	A	A	G	A	T	T	0	0	T	T	C	C	0	0	A	A	0	0	G	G	T	T	C	C	G	G	G	G	C	C	G	G	G	G	C	C	G	G	G	G	0	0	T	T	G	G	T	T	C	C	A	A	A	A	C	A	G	G	T	T	0	0	0	0	C	C	C	C	A	A	A	A	A	A	G	G	G	G	T	C	C	C	0	0	0	0	G	G	C	C	G	G	0	0	T	T	G	G	G	G	T	G	T	T	0	0	C	C	0	0	C	C	G	G	0	0	G	G	0	0	0	0	G	G	G	G	T	T	G	G	T	T	C	C	C	C	G	G	C	C	T	T	G	G	C	C	T	T	A	A	A	A	G	G	G	G	C	C	T	T	T	T	G	G	G	G	G	G	G	G	A	A	G	G	C	C	0	0	G	G	T	T	A	A	G	G	0	0	T	T	0	0	0	0	T	T	G	G	G	G	0	0	A	A	A	A	T	T	T	T	G	G	C	C	A	A	T	C	A	A	A	A	A	A	T	T	G	G	A	A	A	A	T	T	C	C	T	C	C	C	A	A	A	A	C	A	G	G	C	G	C	C	0	0	G	G	A	A	T	T	A	A	G	G	G	G	C	C	G	G	A	A	C	C	C	C	A	A	0	0	0	0	G	G	G	G	T	T	0	0	C	A	C	C	G	G	0	0	0	0	0	0	C	C	C	C	C	C	A	A	0	0	T	C	A	A	G	G	A	A	C	C	T	T	G	G	G	G	G	G	0	0	A	A	G	G	0	0	C	C	G	A	C	C	A	A	0	0	G	G	C	C	G	G	0	0	A	A	A	A	0	0	G	G	C	C	T	T	T	T	T	G	C	C	C	C	T	T	T	T	G	G	G	G	C	C	G	G	T	A	C	A	C	C	T	C	C	A	G	G	G	G	0	0	A	A	A	A	C	C	C	G	C	C	A	A	0	0	A	A	T	T	A	A	C	C	G	G	A	A	T	G	C	C	0	0	A	A	G	G	C	C	T	T	0	0	A	A	T	G	0	0	T	T	0	0	T	T	C	C	G	G	C	C	A	A	T	T	C	C	0	0	A	A	G	G	A	A	G	G	A	A	G	G	G	G	T	T	A	A	G	G	T	T	C	C	A	A	C	C	0	0	C	C	C	C	C	G	G	G	T	C	C	C	A	A	T	T	G	G	C	C	G	G	T	T	C	C	C	C	0	0	A	A	0	0	G	G	C	C	G	G	T	T	G	G	T	T	0	0	T	T	C	C	C	C	A	A	G	G	T	T	T	T	G	G	C	C	T	A	T	T	G	G	A	A	T	C	A	A	T	T	T	T	T	T	G	G	A	A	0	0	A	A	0	0	A	A	G	G	G	G	T	T	C	C	A	A	A	A	T	T	A	A	0	0	A	A	C	C	T	T	T	T	A	A	G	G	0	0	T	T	0	0	0	0	C	C	0	0	T	T	G	G	G	G	A	A	T	C	C	C	T	T	C	C	G	G	G	G	0	0	0	0	C	C	T	T	C	C	0	0	C	C	C	C	T	T	A	A	A	A	G	G	C	C	G	G	G	G	G	G	G	G	0	0	G	G	C	C	G	A	G	G	C	C	0	0	A	A	T	T	T	T	T	T	C	C	C	C	C	C	C	C	A	A	G	G	0	0	G	A	T	T	A	A	T	T	C	C	A	A	T	T	G	G	C	C	A	A	A	A	0	0	A	A	T	T	G	G	A	A	G	G	T	C	T	T	G	G	G	A	C	C	0	0	G	G	C	C	T	T	A	A	C	C	G	A	T	A	A	A	C	A	T	T	G	G	C	C	C	C	0	0	C	C	G	G	G	G	0	0	C	C	C	C	T	T	C	C	T	T	G	G	0	0	0	0	G	G	A	A	0	0	0	0	0	0	0	0	G	G	C	C	C	C	0	0	T	T	C	C	T	C	G	G	C	C	A	A	C	C	T	C	G	G	T	C	G	G	T	T	0	0	G	G	G	G	G	G	0	0	0	0	T	T	A	A	T	T	C	C	T	C	A	A	T	T	G	G	A	A	A	A	A	A	G	A	0	0	A	A	0	0	T	A	C	C	T	G	A	A	A	A	A	A	C	C	T	T	C	C	G	G	C	C	T	T	C	C	C	C	G	A	C	C	0	0	G	G	C	C	T	C	G	G	A	A	G	G	G	G	G	G	A	A	A	A	A	A	T	T	A	A	C	A	A	A	T	G	T	T	0	0	A	A	G	G	C	C	A	A	G	G	T	T	T	G	A	A	A	A	T	T	G	G	G	G	T	T	C	C	A	A	A	A	T	T	C	C	A	A	G	G	G	A	G	G	G	G	T	T	T	T	G	A	C	C	A	A	A	A	G	G	A	A	G	G	G	G	T	G	A	A	G	G	0	0	G	G	A	A	T	G	C	C	C	C	T	T	T	A	T	T	G	G	T	T	G	G	A	A	T	T	G	G	T	T	C	C	A	A	T	T	C	C	T	T	T	T	G	G	G	G	T	A	C	A	0	0	T	T	T	G	0	0	G	G	A	A	T	T	A	A	C	A	0	0	C	C	T	T	T	A	G	G	T	T	T	T	G	G	G	G	0	0	A	A	G	G	A	A	C	G	G	G	A	A	T	T	G	G	C	C	G	G	0	0	T	T	A	A	C	C	A	A	G	G	G	G	0	0	G	G	A	A	C	C	C	C	C	C	A	A	0	0	0	0	T	T	G	G	C	C	G	G	C	C	C	C	T	T	T	T	C	A	T	C	G	G	0	0	C	C	A	A	T	T	0	0	A	A	C	C	T	T	A	A	T	A	T	T	0	0	A	A	T	T	G	G	G	G	A	A	G	A	0	0	A	A	G	G	G	G	A	A	G	G	C	C	G	G	G	G	G	G	A	A	T	T	C	C	T	G	0	0	G	A	0	0	C	C	G	G	T	T	C	C	G	G	A	A	T	T	A	A	G	G	G	G	G	A	T	T	A	A	G	G	A	A	G	G	C	C	G	G	A	A	0	0	G	G	C	C	T	T	C	C	T	G	A	A	A	A	A	A	G	G	G	G	T	T	G	G	C	C	G	G	C	G	G	G	A	A	T	T	A	A	0	0	C	C	T	A	C	G	0	0	G	G	0	0	T	T	G	G	C	C	0	0	G	A	A	A	C	C	G	G	A	A	G	A	G	G	0	0	C	C	G	G	G	G	T	T	C	C	G	G	G	G	C	C	0	0	T	C	G	G	A	A	0	0	G	G	0	0	G	G	A	A	T	T	C	C	A	A	G	G	A	A	C	C	G	A	A	A	C	C	0	0	0	0	A	A	G	G	0	0	C	C	C	C	T	T	0	0	G	G	0	0	C	C	C	C	G	G	A	A	G	G	G	G	C	C	0	0	G	G	T	T	A	A	G	G	G	G	T	T	C	C	T	G	G	A	G	G	C	C	T	T	0	0	T	C	A	A	T	T	C	C	0	0	0	0	0	0	G	G	T	G	C	C	C	C	A	A	A	A	0	0	T	T	C	C	G	G	C	C	A	A	0	0	G	G	T	T	A	A	A	A	0	0	A	A	A	A	G	G	T	T	G	A	C	C	G	G	G	G	G	G	A	A	C	C	C	C	0	0	G	G	G	G	T	T	0	0	A	A	T	T	C	C	G	G	T	A	A	A	G	G	0	0	T	T	0	0	G	G	C	C	G	G	G	G	A	A	G	G	G	G	T	C	G	G	A	A	T	T	A	A	G	G	T	T	A	A	G	G	G	G	G	G	C	C	0	0	T	T	T	T	C	A	T	T	A	A	0	0	A	A	C	C	T	T	C	G	T	T	0	0	C	C	G	G	C	C	A	A	C	C	G	G	C	C	0	0	T	T	C	C	C	C	C	C	G	G	T	T	C	C	T	T	A	A	T	T	T	T	A	A	C	C	T	C	T	G	C	C	T	T	0	0	C	C	A	A	C	C	T	T	A	A	G	G	G	G	0	0	A	A	A	A	A	A	G	G	C	C	G	G	G	G	T	T	C	C	G	G	C	C	0	0	A	A	T	C	C	C	0	0	0	0	A	A	G	G	A	A	T	T	A	A	G	G	C	C	C	C	C	C	G	G	T	T	C	C	G	G	C	C	G	A	C	C	G	G	G	G	C	C	T	C	C	C	C	C	0	0	A	A	0	0	0	0	C	C	A	A	T	T	T	T	0	0	G	G	T	G	T	C	A	A	T	T	T	T	G	G	C	C	0	0	T	T	G	G	A	A	C	C	0	0	C	C	A	A	C	C	C	C	T	T	T	T	G	G	A	A	T	T	G	G	T	T	T	T	A	A	G	G	C	G	A	A	G	G	0	0	A	A	C	C	A	A	G	G	T	T	A	A	G	G	0	0	A	A	A	A	A	A	A	A	0	0	G	A	C	C	G	G	A	A	G	G	0	0	G	G	A	A	T	A	T	T	G	G	G	G	G	G	A	A	A	A	A	A	G	G	A	A	G	G	T	T	G	G	0	0	C	C	T	T	C	C	T	T	G	G	T	C	G	G	A	A	T	T	T	T	T	T	G	G	T	T	0	0	A	A	A	A	A	A	T	T	G	G	G	G	G	G	C	C	T	T	0	0	0	0	G	A	A	A	G	G	G	G	C	C	0	0	C	C	C	C	C	C	A	A	A	A	G	G	G	G	C	C	A	A	0	0	T	T	A	A	C	C	T	T	C	C	A	A	T	T	T	T	A	A	C	C	0	0	C	C	C	C	C	C	C	C	T	A	0	0	G	G	C	C	A	A	C	C	A	A	T	T	C	G	G	G	G	G	G	G	0	0	0	0	C	C	T	T	G	G	C	C	T	T	0	0	G	G	T	T	C	C	C	C	T	C	C	C	G	G	T	T	C	C	T	T	G	G	G	G	G	G	C	C	0	0	C	C	A	A	C	C	0	0	C	C	A	A	G	G	A	A	G	G	G	G	T	T	A	A	G	G	G	G	C	C	G	G	A	A	T	T	G	G	C	C	G	G	C	C	G	G	T	T	C	C	T	T	0	0	G	G	C	C	C	C	C	C	G	G	C	C	C	C	0	0	0	0	G	G	C	C	G	G	C	C	C	C	0	0	A	A	A	A	G	A	G	G	T	T	C	C	T	T	T	T	C	C	C	C	0	0	0	0	C	C	0	0	T	T	C	C	A	A	A	A	T	T	C	C	A	A	G	G	G	G	C	C	T	T	T	C	A	A	G	G	0	0	C	C	C	C	G	G	T	T	T	C	G	G	A	A	C	C	C	C	G	A	G	G	0	0	T	T	T	T	A	A	T	A	C	C	0	0	T	T	C	C	0	0	0	0	T	T	0	0	G	G	C	C	G	G	G	A	C	C	0	0	0	0	T	T	T	T	C	C	0	0	C	A
C8BH6ANXX	IPmr991:C8BH6ANXX:7:250590627	-9	-9	-9	-9	C	C	0	0	T	T	G	G	G	G	0	0	C	C	A	A	0	0	C	C	G	G	T	C	C	C	0	0	0	0	C	C	G	G	0	0	0	0	0	0	0	0	G	G	G	G	0	0	G	G	G	G	C	C	G	G	G	G	0	0	0	0	C	C	G	G	G	G	G	G	G	G	T	A	T	G	T	C	G	G	0	0	C	C	0	0	C	C	T	T	G	G	C	C	T	T	0	0	0	0	A	A	T	C	0	0	C	C	T	T	A	A	G	G	C	C	C	C	C	G	T	T	G	G	C	C	0	0	C	C	C	C	0	0	0	0	G	G	T	A	T	T	T	T	A	A	0	0	C	C	0	0	A	A	0	0	0	0	0	0	A	A	T	T	T	T	C	C	T	T	C	C	C	C	T	T	G	G	0	0	T	T	G	G	G	G	0	0	T	C	G	G	0	0	T	T	0	0	T	T	C	C	0	0	G	G	G	G	G	G	T	T	A	A	A	A	T	T	T	T	A	A	C	C	C	A	A	A	C	C	G	G	T	G	T	T	T	T	T	T	C	G	C	C	T	T	0	0	C	C	A	A	C	C	C	C	0	0	0	0	0	0	T	T	A	A	A	A	0	0	T	T	T	T	C	C	A	A	T	T	G	A	G	G	G	G	A	A	0	0	A	A	C	C	G	A	0	0	0	0	0	0	A	A	0	0	C	C	C	C	G	G	0	0	G	G	A	A	T	C	C	C	G	A	0	0	G	G	T	T	0	0	T	T	T	T	A	A	G	G	G	G	0	0	T	C	C	C	T	T	0	0	0	0	0	0	T	T	G	G	C	C	G	G	C	C	0	0	A	A	C	C	T	T	T	T	0	0	G	G	0	0	A	A	0	0	T	T	G	G	0	0	C	C	G	G	T	T	G	G	G	G	0	0	C	C	T	T	G	G	0	0	T	T	G	G	G	G	C	C	G	G	A	A	0	0	G	G	G	G	C	C	C	C	T	T	G	A	T	T	0	0	A	A	0	0	T	T	0	0	G	G	0	0	C	C	0	0	T	T	A	A	0	0	A	A	0	0	0	0	T	G	0	0	T	T	0	0	A	A	G	G	A	A	T	G	T	T	A	A	0	0	0	0	0	0	T	T	0	0	C	C	A	A	0	0	0	0	C	C	T	T	A	A	A	A	G	G	0	0	A	A	G	G	A	A	A	A	T	T	C	C	0	0	0	0	A	A	C	C	G	G	0	0	C	C	C	C	T	T	G	G	0	0	G	G	C	C	C	C	G	G	A	A	C	C	C	C	T	T	C	C	A	A	0	0	G	G	A	A	G	G	T	T	T	T	0	0	G	G	C	A	A	A	G	G	0	0	A	A	0	0	G	G	G	G	A	A	G	G	C	C	0	0	A	A	G	G	G	G	0	0	G	G	0	0	A	A	T	T	G	G	G	G	0	0	G	A	C	C	G	G	C	G	G	G	C	C	G	G	0	0	C	C	A	A	C	C	G	G	C	C	C	C	A	A	C	C	0	0	T	T	0	0	G	G	T	T	0	0	A	A	C	C	T	T	C	C	G	G	T	T	G	G	T	T	C	C	C	C	0	0	C	C	C	C	0	0	C	G	C	C	C	C	C	C	A	A	0	0	A	A	0	0	C	C	G	G	G	G	T	T	C	C	T	G	T	T	T	T	G	G	0	0	T	T	A	A	0	0	T	T	T	T	0	0	G	G	0	0	C	C	G	G	G	A	0	0	T	T	T	C	T	T	A	A	T	T	C	C	T	T	T	T	G	G	T	T	0	0	T	C	G	A	A	A	0	0	T	T	G	G	G	G	T	T	G	G	G	G	C	C	A	A	C	A	C	C	G	G	T	T	0	0	A	A	G	G	G	G	0	0	C	C	G	G	G	G	G	G	G	G	A	A	C	C	T	T	0	0	C	C	A	A	G	G	T	T	G	G	0	0	C	C	A	A	A	A	G	G	T	T	G	G	G	G	T	T	G	G	A	A	G	G	G	G	C	C	0	0	G	A	G	G	0	0	0	0	0	0	C	C	T	T	T	C	G	G	T	T	0	0	0	0	A	A	A	A	C	C	0	0	T	T	G	G	T	T	A	A	T	C	C	C	A	A	0	0	T	A	T	T	0	0	G	G	G	G	G	G	C	C	C	C	T	T	0	0	A	A	T	T	0	0	C	C	T	T	T	C	G	G	A	A	A	A	T	T	A	A	G	G	C	C	0	0	0	0	C	C	G	G	A	A	T	T	0	0	A	A	G	G	G	G	A	A	0	0	T	T	T	T	G	G	A	A	G	G	A	A	G	G	0	0	0	0	0	0	T	T	0	0	0	0	0	0	A	A	T	T	G	G	0	0	G	G	C	C	0	0	A	A	A	A	T	T	0	0	A	A	G	G	A	A	C	C	0	0	G	G	T	A	C	C	0	0	T	C	C	C	C	C	T	T	T	T	0	0	C	C	G	G	A	A	G	G	G	G	T	T	G	G	0	0	0	0	G	G	G	A	C	C	G	G	C	C	A	A	T	C	T	T	G	G	0	0	0	0	G	G	T	T	G	G	A	A	A	A	G	G	G	G	C	C	C	C	0	0	G	G	T	T	G	A	C	C	0	0	C	C	C	C	T	T	C	C	A	A	A	A	G	G	0	0	G	G	G	G	C	C	G	G	T	T	T	C	0	0	T	T	T	T	0	0	C	C	G	G	C	C	C	C	0	0	A	A	G	G	A	A	G	G	T	T	0	0	0	0	T	T	A	A	0	0	T	T	G	G	C	C	C	C	T	T	A	A	A	A	0	0	0	0	G	G	0	0	A	A	G	G	T	T	A	A	0	0	G	G	G	G	A	A	T	T	0	0	G	G	G	G	T	T	T	T	A	A	0	0	T	T	A	A	T	T	C	C	A	A	C	C	G	G	C	C	G	G	0	0	A	A	C	C	T	C	G	G	T	T	T	C	A	A	G	G	T	T	G	G	T	T	0	0	C	C	T	T	G	G	0	0	G	G	G	G	0	0	C	C	A	A	A	A	G	G	C	C	C	C	T	T	0	0	C	C	C	C	T	T	T	T	C	C	G	G	T	C	G	G	C	C	C	C	G	G	G	G	0	0	A	A	A	A	C	C	0	0	0	0	0	0	G	G	C	C	A	A	T	T	G	G	T	T	T	T	G	G	G	G	A	A	T	C	0	0	A	A	0	0	T	T	A	A	0	0	G	G	0	0	A	A	0	0	0	0	0	0	T	T	A	A	A	A	0	0	A	A	T	T	T	T	0	0	A	A	C	C	0	0	A	A	G	G	T	T	0	0	C	C	T	T	G	G	G	G	T	T	A	A	T	T	G	G	G	G	0	0	G	G	0	0	C	C	C	C	0	0	G	G	C	C	G	G	G	G	C	C	G	A	G	G	G	A	0	0	C	C	A	A	T	T	A	A	A	A	C	C	0	0	A	A	G	G	0	0	G	G	C	C	G	G	0	0	T	T	C	C	C	C	0	0	G	G	G	G	0	0	A	A	A	A	T	G	T	T	G	G	0	0	0	0	G	G	C	C	A	A	A	A	T	T	A	A	T	T	0	0	T	T	C	C	0	0	G	G	T	G	C	C	A	A	T	T	G	G	T	T	G	G	A	A	G	G	0	0	A	A	C	C	0	0	A	A	C	C	0	0	0	0	A	A	G	G	0	0	0	0	0	0	C	C	C	C	C	C	A	A	C	C	A	A	A	A	C	C	0	0	A	A	0	0	A	A	G	G	0	0	0	0	T	T	0	0	C	C	T	T	T	T	T	T	C	C	C	C	0	0	0	0	0	0	C	C	G	G	G	A	T	T	T	T	0	0	T	T	C	C	C	C	A	A	0	0	A	A	G	G	0	0	G	G	G	G	G	G	G	G	A	A	A	A	G	G	0	0	G	G	0	0	0	0	A	A	C	C	G	G	T	T	0	0	G	G	T	T	T	T	0	0	G	G	0	0	0	0	C	C	G	G	A	A	C	C	C	C	A	A	0	0	0	0	G	G	T	T	G	G	0	0	T	T	T	C	G	G	0	0	T	T	A	A	A	A	0	0	G	G	0	0	0	0	C	C	A	A	G	G	0	0	G	G	0	0	A	A	T	T	0	0	C	C	C	C	T	T	0	0	G	G	G	G	0	0	A	A	A	A	C	C	0	0	A	A	T	T	A	A	C	G	T	T	0	0	A	A	G	G	0	0	0	0	G	G	A	A	A	A	A	A	G	G	G	G	C	C	T	T	C	C	T	T	0	0	0	0	G	G	C	C	C	C	A	A	G	G	A	A	C	C	T	T	C	C	C	C	C	C	T	T	C	C	T	T	0	0	0	0	T	T	C	C	0	0	A	A	A	A	A	A	0	0	T	T	T	T	C	C	0	0	T	T	G	G	0	0	0	0	G	G	T	T	C	C	T	T	A	A	T	T	C	C	G	G	A	A	C	C	G	G	C	C	T	T	A	A	A	A	A	A	0	0	A	A	C	C	A	A	A	A	0	0	0	0	G	G	T	T	0	0	C	C	0	0	A	A	A	A	0	0	C	C	A	A	A	A	G	G	0	0	G	G	0	0	A	A	T	G	0	0	A	A	T	T	G	G	G	G	G	G	0	0	C	C	G	G	0	0	T	T	0	0	C	C	0	0	0	0	C	C	A	A	0	0	T	T	C	C	T	T	T	T	0	0	G	G	C	C	A	A	C	C	A	A	T	C	A	A	A	A	C	C	T	T	A	A	C	C	A	A	G	G	0	0	T	T	C	C	A	A	0	0	A	A	0	0	0	0	T	T	T	T	C	G	0	0	C	C	G	G	0	0	C	G	0	0	0	0	G	A	0	0	G	G	T	C	C	C	G	A	A	A	A	A	G	G	T	T	C	C	G	G	C	C	C	C	A	A	A	A	G	G	A	A	G	G	C	C	C	C	0	0	G	G	G	G	C	C	G	G	C	C	C	C	G	G	G	G	G	G	T	T	0	0	C	C	C	C	C	C	G	A	0	0	0	0	C	C	0	0	G	A	G	G	0	0	0	0	T	T	C	C	0	0	0	0	C	C	C	C	G	G	C	C	0	0	A	A	0	0	0	0	0	0	0	0	C	C	0	0	G	G	0	0	G	G	G	G	A	A	G	G	C	C	G	G	G	G	0	0	A	A	G	G	G	G	T	T	0	0	A	A	0	0	G	G	G	G	0	0	A	A	A	A	0	0	T	T	G	G	0	0	A	A	C	C	0	0	A	A	A	A	T	T	0	0	0	0	0	0	T	T	G	G	C	C	T	T	A	A	A	A	0	0	T	G	C	G	T	T	0	0	G	G	C	C	T	T	A	A	T	G	0	0	C	C	G	G	A	A	G	G	C	C	A	A	A	A	A	A	T	T	G	G	A	A	0	0	A	A	T	T	G	G	0	0	0	0	0	0	C	C	0	0	C	C	0	0	C	C	T	C	0	0	C	C	A	A	C	C	C	C	0	0	0	0	A	A	0	0	0	0	0	0	G	G	C	C	G	G	C	C	G	G	0	0	A	A	C	C	G	G	A	A	A	A	0	0	G	G	G	G	C	C	T	T	0	0	0	0	0	0	C	C	C	C	C	C	G	G	G	G	0	0	G	G	A	A	A	A	C	C	C	C	A	A	G	G	0	0	C	G	0	0	A	A	0	0	C	C	C	C	A	A	T	T	A	A	C	C	A	A	C	C	G	G	A	A	G	G	C	C	G	G	T	T	0	0	C	G	A	A	0	0	A	A	0	0	0	0	T	T	0	0	T	T	0	0	0	0	0	0	A	A	T	T	C	C	0	0	A	A	0	0	A	A	G	G	A	A	A	A	G	G	T	T	0	0	C	C	G	G	C	C	0	0	T	T	G	G	C	C	C	C	C	C	G	G	0	0	0	0	C	A	T	G	T	T	0	0	0	0	T	T	G	G	C	C	T	T	A	A	0	0	G	A	0	0	T	T	0	0	T	T	T	T	0	0	T	T	C	C	G	G	0	0	G	G	T	T	0	0	A	A	C	C	A	A	T	T	G	G	A	A	C	C	A	A	T	T	0	0	C	C	G	G	A	A	A	A	A	A	0	0	C	C	A	A	G	G	T	T	C	C	G	A	G	G	A	A	A	A	T	T	A	A	C	C	T	T	T	T	0	0	0	0	A	A	T	T	G	G	0	0	C	C	G	G	0	0	G	G	0	0	A	A	C	C	C	C	T	G	C	C	G	G	0	0	0	0	G	G	C	C	T	T	0	0	G	G	T	T	C	C	T	T	A	A	0	0	0	0	C	C	G	G	0	0	0	0	0	0	0	0	G	G	C	C	0	0	0	0	C	C	0	0	0	0	T	A	T	T	T	T	0	0	C	C	C	C	G	G	A	A	0	0	0	0	G	G	T	T	G	A	C	C	T	T	A	A	0	0	G	G	C	A	G	A	A	A	0	0	A	A	C	C	G	G	0	0	G	G	T	C	T	T	T	T	G	G	C	A	T	G	C	C	T	T	T	T	A	A	C	C	G	G	A	A	A	A	C	C	T	T	G	G	T	T	C	C	C	C	C	C	0	0	A	A	0	0	C	C	T	T	0	0	0	0	T	T	G	G	G	A	0	0	G	G	A	A	A	A	0	0	A	A	T	T	G	G	A	A	T	T	0	0	C	C	C	C	C	C	0	0	C	C	0	0	C	C	0	0	G	G	T	T	G	G	T	T	0	0	G	G	0	0	G	G	T	C	0	0	T	T	A	A	C	C	A	A	T	T	0	0	0	0	0	0	G	G	A	A	0	0	A	A	0	0	T	A	0	0	T	T	C	C	T	G	A	A	T	T	A	A	C	G	T	T	C	C	G	G	T	C	0	0	T	T	C	C	A	A	C	C	G	G	G	G	0	0	0	0	G	G	A	A	A	A	0	0	C	G	0	0	A	A	A	A	T	T	A	A	0	0	0	0	G	G	0	0	G	G	G	G	G	G	C	C	A	A	G	G	0	0	0	0	A	A	A	A	T	T	G	G	0	0	T	T	C	C	A	A	A	A	T	T	T	C	G	A	G	G	G	G	G	G	0	0	T	G	C	C	G	G	C	C	A	A	A	A	0	0	A	A	C	C	A	A	G	G	0	0	0	0	0	0	G	G	0	0	0	0	C	C	C	C	T	T	T	T	0	0	G	G	T	T	G	G	A	A	T	T	0	0	A	A	C	C	T	T	C	C	C	C	C	C	T	T	0	0	G	G	A	A	C	C	G	G	0	0	G	G	0	0	G	G	0	0	T	T	A	A	0	0	0	0	C	C	0	0	T	T	G	A	A	A	C	C	A	A	G	G	C	C	C	A	G	G	0	0	C	C	G	G	0	0	C	C	G	G	C	C	G	G	T	G	T	T	A	A	C	C	0	0	A	A	0	0	A	A	T	G	A	A	0	0	C	C	T	T	A	A	G	G	A	A	0	0	0	0	C	C	A	A	0	0	C	C	T	T	T	T	A	A	T	C	G	G	G	G	C	C	G	A	T	T	0	0	0	0	C	C	T	T	A	A	T	T	T	T	0	0	0	0	T	C	G	G	G	G	T	T	G	G	T	T	C	C	G	G	G	G	A	A	G	G	C	C	G	G	G	G	G	G	A	A	T	C	0	0	G	G	A	A	G	A	C	C	C	C	C	C	A	A	G	G	0	0	A	A	T	T	0	0	0	0	0	0	0	0	C	C	A	A	G	G	0	0	G	G	C	C	G	G	0	0	C	C	0	0	0	0	T	T	T	T	0	0	A	A	A	A	A	A	0	0	G	G	T	T	0	0	C	C	G	G	G	G	0	0	G	A	T	C	A	A	G	G	0	0	0	0	G	G	0	0	G	G	C	C	0	0	G	G	C	C	T	C	A	A	A	A	C	C	G	G	A	A	G	G	G	G	T	T	C	C	G	G	G	G	T	T	C	C	T	T	0	0	0	0	0	0	T	C	G	G	A	A	A	A	T	T	0	0	0	0	A	A	T	T	T	T	A	A	A	A	G	G	0	0	A	A	A	A	C	A	0	0	0	0	T	T	G	G	T	T	C	C	C	C	T	T	T	A	G	G	G	G	0	0	0	0	G	G	0	0	G	G	G	G	C	C	G	G	G	A	T	T	0	0	A	A	0	0	A	A	C	C	G	G	G	A	T	T	T	T	C	C	0	0	C	C	G	G	0	0	C	C	G	G	0	0	A	A	A	A	0	0	C	C	C	C	A	A	G	G	A	A	T	T	T	T	G	G	C	C	A	A	T	T	G	G	T	T	C	C	A	A	0	0	G	G	A	A	T	G	T	T	A	A	C	C	G	G	G	G	C	C	0	0	C	C	C	C	G	G	G	G	G	G	G	G	T	T	0	0	A	A	C	C	G	G	A	A	C	C	A	A	G	G	T	T	G	G	0	0	C	C	G	G	T	T	0	0	G	G	G	G	C	C	G	G	0	0	A	A	0	0	G	G	0	0	A	A	G	G	A	A	0	0	C	C	0	0	C	C	0	0	0	0	C	C	G	G	0	0	0	0	C	C	T	T	C	C	C	C	G	G	C	C	G	G	T	T	A	A	C	C	0	0	T	T	T	G	T	T	C	C	C	G	C	C	0	0	0	0	C	C	G	G	A	A	C	C	T	T	A	A	T	T	C	C	T	T	C	C	T	T	0	0	G	G	A	A	T	C	T	T	A	A	G	G	0	0	C	C	A	A	A	A	G	A	G	G	0	0	0	0	A	A	A	A	C	C	G	G	0	0	0	0	0	0	T	T	0	0	0	0	0	0	A	A	G	G	A	A	T	T	T	T	0	0	C	G	C	C	C	A	0	0	T	T	C	C	G	G	T	T	A	A	A	A	0	0	T	T	C	C	C	C	C	C	C	C	G	G	0	0	0	0	0	0	A	A	G	G	C	C	T	T	T	T	0	0	T	T	T	T	T	T	T	G	G	G	G	G	C	C	0	0	T	T	G	G	0	0	C	C	0	0	C	C	0	0	A	A	0	0	T	T	C	C	0	0	A	A	G	G	G	G	0	0	T	T	A	A	G	G	G	G	A	A	G	G	0	0	G	A	T	C	C	C	0	0	0	0	G	G	G	G	A	A	A	A	A	A	A	A	0	0	G	G	A	A	0	0	0	0	A	A	0	0	G	G	G	G	A	A	0	0	T	G	G	G	G	G	G	G	0	0	0	0	A	A	G	G	0	0	A	A	T	T	G	G	0	0	0	0	A	A	C	C	T	T	T	T	C	C	0	0	T	A	T	T	0	0	0	0	G	G	C	C	0	0	0	0	0	0	A	A	T	T	G	G	G	G	0	0	C	C	T	T	G	G	G	G	G	G	0	0	G	G	G	G	C	C	C	C	0	0	C	C	C	C	C	A	A	A	G	G	A	A	A	A	A	A	T	T	T	T	G	G	G	G	0	0	0	0	A	A	T	T	C	C	T	A	T	C	C	C	T	T	C	C	C	G	C	C	T	T	T	G	G	G	C	C	G	A	0	0	A	A	0	0	C	G	G	G	G	G	G	G	G	G	0	0	C	C	T	T	0	0	T	T	T	T	0	0	0	0	C	C	A	A	C	C	0	0	T	T	A	A	0	0	C	G	G	G	0	0	0	0	G	G	0	0	0	0	0	0	A	A	0	0	0	0	T	C	A	A	G	G	0	0	G	G	0	0	G	G	A	A	G	G	G	G	C	C	G	G	0	0	A	A	G	G	C	C	C	C	G	G	G	G	0	0	C	C	T	T	0	0	G	G	T	T	0	0	T	T	0	0	T	T	C	C	0	0	0	0	G	G	T	T	G	G	0	0	C	C	0	0	A	A	A	A	G	G	G	G	T	C	C	C	0	0	C	C	C	C	C	C	0	0	0	0	C	C	C	A	T	T	T	C	A	A	C	C	0	0	C	C	A	A	G	G	G	G	C	C	T	T	C	C	0	0	A	A	0	0	C	C	C	C	T	G	T	T	C	C	G	G	G	G	T	T	T	T	A	A	G	G	G	G	T	T	C	C	A	A	T	T	C	C	G	G	T	T	C	C	A	A	0	0	0	0	T	T	G	G	C	C	0	0	G	G	0	0	0	0	0	0	A	A	0	0	T	C	T	T	A	A
C8BH6ANXX	IPmr773:C8BH6ANXX:8:250590833	-9	-9	-9	-9	C	C	A	A	T	T	0	0	G	G	G	A	C	C	T	T	T	G	T	T	G	G	T	T	C	C	T	T	0	0	T	T	0	0	G	G	G	G	0	0	T	A	G	G	G	G	G	G	G	G	G	G	C	A	G	G	G	G	0	0	A	A	C	C	G	G	G	G	G	G	T	G	A	A	G	G	0	0	G	G	C	C	C	C	G	G	T	T	T	T	G	G	C	C	T	T	C	C	G	G	A	A	C	C	G	G	0	0	C	C	A	A	G	G	0	0	0	0	C	C	T	T	G	G	0	0	0	0	T	T	0	0	C	C	A	A	0	0	A	A	T	T	A	A	T	T	A	A	0	0	A	A	A	A	T	T	0	0	0	0	A	A	T	T	0	0	T	T	T	T	C	C	T	T	T	T	G	G	T	T	G	G	G	G	G	G	C	C	T	T	0	0	G	G	0	0	T	T	T	T	C	C	C	C	G	G	G	G	G	G	T	T	T	T	C	C	T	T	0	0	0	0	T	T	C	C	0	0	C	C	G	G	T	T	T	T	C	C	T	T	G	G	T	T	A	A	0	0	C	C	A	A	C	C	T	T	A	A	0	0	A	A	T	T	A	A	A	A	0	0	T	T	C	C	T	C	C	C	T	T	G	G	0	0	G	G	A	A	T	T	G	G	A	A	A	A	T	A	0	0	0	0	A	A	G	G	C	C	T	T	G	G	0	0	G	G	A	A	0	0	C	C	G	G	T	T	G	G	T	T	0	0	T	T	T	T	A	A	G	G	G	G	G	G	C	C	C	C	C	C	C	C	T	G	A	A	A	A	0	0	C	C	G	G	C	C	G	G	A	A	G	G	T	T	T	T	G	G	G	G	A	A	A	A	A	A	T	T	G	G	A	A	C	C	A	A	A	A	G	G	G	G	0	0	C	C	T	T	0	0	A	A	C	C	G	G	C	C	C	C	G	G	A	A	0	0	C	C	G	G	C	C	C	C	T	T	G	G	T	T	C	C	C	C	T	T	T	T	T	T	G	G	C	C	C	C	G	G	T	T	0	0	G	G	T	T	0	0	G	G	0	0	0	0	T	T	T	G	C	C	G	G	A	A	G	G	T	T	G	G	C	C	G	G	0	0	T	T	G	G	0	0	A	A	T	T	A	A	A	A	T	T	T	T	A	A	G	G	T	T	A	A	0	0	A	A	0	0	T	T	C	C	G	G	A	A	A	A	0	0	T	G	C	C	C	C	C	C	A	A	A	A	0	0	C	C	T	T	C	C	G	G	C	C	C	G	C	C	T	T	C	C	A	A	0	0	0	0	A	A	G	G	T	T	G	G	G	G	G	G	A	A	A	A	G	G	C	C	0	0	C	C	G	G	G	G	A	A	G	G	C	C	T	T	A	A	G	G	G	G	0	0	0	0	0	0	A	A	0	0	G	G	G	G	G	G	G	G	T	T	G	G	0	0	G	G	C	C	0	0	G	G	C	C	A	A	T	T	0	0	C	C	0	0	A	A	C	C	A	A	0	0	G	G	A	A	T	T	A	A	0	0	T	T	C	C	C	C	G	G	0	0	G	G	C	C	C	C	C	C	0	0	T	T	C	C	0	0	G	G	C	C	C	C	T	T	A	A	G	G	A	A	0	0	C	C	G	G	G	G	0	0	G	G	T	T	T	T	T	T	0	0	G	G	T	T	A	A	0	0	0	0	C	C	G	G	G	G	0	0	C	C	G	G	A	A	0	0	T	T	C	C	G	G	A	A	T	T	C	C	C	C	T	T	G	G	T	T	A	A	C	C	G	G	A	A	C	C	T	T	G	G	G	G	T	T	G	G	0	0	C	C	A	A	A	A	T	T	G	G	A	A	G	G	A	A	G	G	G	G	A	A	C	C	G	A	T	G	G	G	T	T	G	G	C	C	T	T	T	C	C	C	A	A	G	G	T	T	0	0	A	A	C	C	A	A	C	C	G	G	T	T	G	G	A	A	C	C	T	T	0	0	G	G	G	G	C	C	G	G	A	A	G	G	0	0	G	G	T	C	C	C	C	C	0	0	T	G	T	T	0	0	0	0	A	A	0	0	T	T	T	T	T	T	A	A	C	C	G	G	T	T	0	0	A	A	C	G	0	0	T	T	G	G	G	G	A	A	0	0	C	C	C	C	T	T	0	0	A	A	T	T	G	G	C	C	C	C	C	C	0	0	0	0	A	A	A	A	A	A	G	G	0	0	C	C	G	G	C	C	G	G	G	G	T	T	0	0	C	C	G	G	G	G	G	G	C	C	G	G	T	T	T	T	0	0	0	0	G	G	0	0	0	0	0	0	T	G	0	0	T	T	C	C	G	G	T	T	0	0	G	G	0	0	G	G	C	C	C	C	G	A	G	G	T	T	0	0	0	0	G	G	G	G	C	C	0	0	G	G	T	T	C	C	G	G	T	T	C	C	0	0	T	T	T	T	G	G	C	C	G	G	G	G	G	G	G	G	C	C	0	0	G	G	G	G	G	G	0	0	C	C	G	G	C	C	A	A	C	C	T	T	G	G	0	0	T	T	G	G	T	T	C	C	G	G	G	G	G	G	A	A	C	C	C	C	A	A	G	G	T	T	G	G	C	C	C	C	C	C	C	C	0	0	C	C	T	T	A	A	G	G	G	G	G	G	G	G	T	T	G	G	T	T	C	C	G	G	T	T	C	C	0	0	T	T	C	C	C	C	C	C	0	0	A	A	G	G	A	A	G	G	T	T	0	0	G	G	C	C	A	A	G	G	T	T	G	G	A	A	0	0	G	G	A	A	A	A	0	0	0	0	G	G	G	G	G	G	G	G	T	T	T	T	G	G	G	G	G	G	0	0	T	T	T	G	G	G	A	A	T	T	G	G	A	A	T	T	G	G	A	A	T	T	C	C	A	A	0	0	G	G	T	T	0	0	0	0	A	A	A	A	T	T	G	G	T	T	T	T	0	0	0	0	C	C	0	0	T	T	G	G	A	A	T	T	G	G	T	T	G	G	G	G	A	A	T	T	A	A	G	G	G	G	G	G	C	C	C	C	C	C	C	C	C	C	T	T	C	C	C	C	T	G	C	C	G	G	C	C	A	A	0	0	C	C	A	A	A	A	A	A	C	C	G	G	C	C	G	G	0	0	C	C	G	A	T	T	G	G	T	T	0	0	C	C	G	G	G	G	T	T	T	T	A	A	T	T	C	C	A	A	0	0	G	G	A	A	G	G	A	A	A	A	G	G	G	G	0	0	A	A	C	C	A	A	0	0	G	G	G	G	0	0	C	C	A	A	A	A	G	G	C	C	G	G	C	C	0	0	G	G	0	0	T	T	T	T	A	A	G	G	A	A	T	G	G	G	0	0	C	C	G	G	A	A	A	A	C	C	0	0	A	A	T	T	G	G	G	G	A	A	G	G	C	C	A	A	T	T	A	A	A	A	C	C	A	A	A	A	T	T	0	0	G	G	A	A	G	G	G	G	T	T	0	0	C	C	G	G	G	G	G	G	0	0	A	A	A	A	T	T	T	T	G	G	A	A	C	C	A	A	C	C	A	A	0	0	G	G	0	0	T	T	0	0	T	T	T	T	G	G	G	G	T	T	0	0	G	G	C	C	G	G	0	0	0	0	A	A	G	G	0	0	G	G	C	C	C	C	A	A	0	0	G	G	0	0	A	A	G	G	G	G	T	T	0	0	C	C	T	T	0	0	A	A	0	0	A	A	A	A	C	C	T	T	G	G	0	0	0	0	T	G	0	0	0	0	T	T	T	T	C	C	T	T	0	0	T	T	C	C	C	C	G	G	G	G	A	A	0	0	0	0	G	G	C	C	G	G	A	A	0	0	C	C	C	C	A	A	A	A	T	T	0	0	0	0	G	G	0	0	G	G	G	G	0	0	A	A	G	G	G	G	G	G	A	A	0	0	0	0	C	C	T	T	T	T	G	G	0	0	A	A	A	A	A	A	A	A	0	0	G	G	T	T	G	G	C	C	C	C	T	T	A	A	0	0	G	G	G	G	T	T	G	G	0	0	T	T	C	C	G	G	A	A	T	T	A	A	A	A	G	G	A	A	0	0	0	0	C	A	A	A	G	G	G	G	G	G	C	C	G	G	C	C	G	G	C	C	0	0	T	T	T	T	0	0	G	G	0	0	A	A	A	A	C	C	0	0	A	A	T	T	A	A	C	G	T	T	A	A	A	A	0	0	0	0	C	C	G	G	A	A	A	A	A	A	G	G	A	A	C	C	T	T	C	C	0	0	A	A	G	G	C	C	C	C	C	C	G	G	0	0	G	G	0	0	T	T	C	C	G	G	C	C	T	T	C	C	G	G	G	G	0	0	T	T	C	C	C	C	A	A	G	G	A	A	T	G	0	0	A	A	C	C	G	A	G	G	G	G	C	C	C	C	G	G	A	A	T	T	C	C	A	A	T	T	A	A	0	0	A	A	C	C	A	A	C	C	T	T	A	A	A	A	0	0	T	T	0	0	T	T	A	A	A	A	A	A	0	0	G	G	C	C	G	G	0	0	T	T	A	A	A	A	0	0	C	C	0	0	A	A	A	A	G	G	T	G	C	C	G	G	G	G	T	G	0	0	0	0	0	0	G	G	G	G	0	0	T	T	A	A	T	C	A	A	G	G	T	T	A	A	T	G	T	T	A	A	C	C	T	T	C	C	C	C	0	0	A	A	G	G	C	C	G	G	C	C	A	A	T	T	G	G	A	A	C	C	T	T	G	G	C	C	A	A	A	A	T	C	T	T	C	C	C	C	0	0	A	A	G	G	G	G	A	A	T	T	C	C	G	G	C	C	T	T	0	0	C	C	T	G	G	G	G	G	0	0	G	G	T	T	C	C	G	G	T	A	C	C	G	G	T	T	0	0	G	G	C	C	C	C	0	0	A	A	G	G	G	G	G	G	C	C	C	C	0	0	C	C	G	G	C	C	G	G	C	G	C	C	A	A	G	G	T	T	T	T	T	T	C	C	0	0	C	C	A	A	C	C	0	0	0	0	0	0	G	G	G	G	T	T	G	G	T	T	0	0	C	C	0	0	C	C	T	T	G	G	C	C	G	G	A	A	A	A	G	G	G	G	C	C	T	T	T	T	A	A	A	A	G	G	G	G	A	A	G	G	C	C	G	G	G	G	T	T	A	A	G	G	T	G	T	T	T	T	0	0	T	T	G	G	G	G	0	0	0	0	A	A	C	C	T	T	G	G	0	0	A	A	C	C	A	A	A	A	G	G	T	T	G	G	G	G	A	A	T	T	G	G	C	C	T	T	A	A	A	A	0	0	G	G	0	0	T	T	A	A	G	G	A	A	T	T	A	A	G	G	G	G	C	C	A	A	C	C	G	G	C	C	A	A	0	0	A	A	0	0	G	G	T	A	C	C	A	A	C	C	G	G	0	0	C	C	G	G	C	C	C	C	C	C	A	A	C	C	T	T	G	G	C	C	T	A	C	C	C	C	0	0	T	G	A	A	T	T	0	0	0	0	C	G	C	C	0	0	C	C	G	G	0	0	G	G	C	C	0	0	G	G	A	A	A	A	G	G	G	G	T	T	T	T	0	0	G	G	C	C	T	C	C	C	C	C	G	G	0	0	C	C	T	G	A	A	C	C	C	C	C	C	C	C	G	G	G	G	C	C	A	A	0	0	C	C	C	G	C	C	G	G	C	C	A	A	T	T	A	A	C	C	G	G	0	0	G	G	C	C	0	0	A	A	T	G	C	C	0	0	C	C	A	A	G	G	G	G	C	C	0	0	T	T	C	C	G	G	0	0	A	A	0	0	C	C	A	A	A	A	C	G	A	A	G	G	A	A	A	A	G	G	T	T	C	C	C	C	T	T	C	C	A	A	C	C	0	0	0	0	C	C	G	G	G	G	T	T	C	C	0	0	T	T	G	G	C	C	G	G	T	T	C	C	0	0	T	T	A	A	G	G	G	G	0	0	G	G	0	0	G	G	T	T	0	0	T	T	0	0	G	G	0	0	A	A	T	T	T	T	A	A	C	C	T	A	T	A	G	G	A	A	C	C	A	A	T	T	0	0	C	C	0	0	A	A	A	A	A	A	A	A	C	C	A	A	G	G	T	G	C	C	A	A	G	G	T	T	0	0	0	0	A	A	G	G	T	C	C	C	0	0	G	G	A	A	C	C	0	0	G	G	C	C	0	0	0	0	0	0	G	G	A	A	T	T	C	C	T	T	C	C	G	G	0	0	0	0	G	G	0	0	T	T	C	C	G	G	C	C	T	T	T	T	A	A	A	A	G	G	T	T	G	G	G	G	G	G	0	0	0	0	G	G	C	C	G	G	G	G	C	C	G	G	G	G	T	T	T	T	0	0	C	C	C	C	T	T	C	C	A	A	G	G	C	C	A	A	T	A	A	A	T	T	C	C	A	A	A	A	G	G	C	C	A	A	A	A	C	C	0	0	C	C	G	G	G	A	G	G	0	0	T	T	G	G	G	G	C	C	T	T	G	G	0	0	T	T	A	A	T	T	A	A	T	T	A	A	C	C	T	T	G	G	C	C	C	C	C	C	C	C	G	G	G	G	T	G	T	T	C	C	T	C	C	C	T	T	T	T	0	0	C	A	0	0	A	A	A	A	T	G	T	A	C	C	G	G	C	C	T	T	A	A	T	T	C	C	C	C	T	G	C	C	0	0	C	C	0	0	G	G	0	0	G	G	T	T	C	C	0	0	G	G	G	A	0	0	C	G	T	T	A	A	0	0	0	0	C	C	C	A	T	T	0	0	G	G	A	A	0	0	A	A	0	0	A	A	C	C	T	T	C	C	T	T	C	C	0	0	A	A	C	C	A	A	C	C	G	G	0	0	T	T	T	T	C	C	A	A	C	C	G	G	G	G	C	C	T	T	G	G	A	A	A	A	G	G	C	C	A	A	G	G	A	A	0	0	A	A	0	0	0	0	G	G	A	A	G	G	A	A	A	A	0	0	0	0	G	G	T	T	G	G	A	A	A	A	T	T	G	G	0	0	0	0	C	C	A	A	A	A	T	T	C	C	A	A	G	G	A	A	G	G	G	G	T	T	C	C	G	G	C	C	A	A	A	A	G	G	0	0	G	G	0	0	G	G	A	A	0	0	C	C	G	A	T	A	T	T	C	C	C	C	T	T	A	A	C	C	G	G	T	T	G	G	G	G	0	0	0	0	A	A	C	C	0	0	C	C	C	A	T	T	T	T	G	G	G	G	T	T	C	C	G	G	T	T	G	G	G	G	G	G	A	A	G	G	G	G	A	A	G	G	C	C	0	0	A	A	G	G	0	0	C	C	A	A	0	0	0	0	0	0	G	G	0	0	G	G	C	C	A	A	T	T	G	G	C	C	G	G	T	T	0	0	A	A	C	C	A	A	G	G	G	G	C	C	0	0	A	A	T	T	A	A	C	C	A	A	0	0	C	A	G	G	0	0	C	C	A	A	0	0	C	C	T	T	T	T	A	A	T	T	T	T	T	T	C	C	A	A	A	A	C	C	T	T	C	C	0	0	A	A	A	A	T	T	A	A	A	A	T	T	G	G	0	0	A	A	G	G	0	0	C	C	T	T	G	G	A	A	G	G	C	C	G	G	G	G	G	G	0	0	C	C	0	0	G	G	0	0	A	A	0	0	0	0	G	G	A	A	C	C	G	G	A	A	T	T	G	G	G	A	G	G	A	A	T	T	G	G	G	G	0	0	0	0	C	C	0	0	T	T	0	0	G	G	C	C	T	T	C	C	G	G	A	A	A	A	A	A	C	C	G	G	T	T	0	0	C	C	G	G	G	G	G	G	A	A	T	T	A	A	G	G	C	C	0	0	G	G	T	T	0	0	0	0	T	T	0	0	C	C	0	0	G	G	A	A	C	C	0	0	A	A	G	G	G	G	0	0	C	C	G	G	G	G	0	0	C	C	G	G	G	G	C	C	0	0	0	0	G	G	A	A	A	A	G	G	G	G	G	G	G	G	T	T	T	T	A	A	G	G	A	A	C	C	G	G	A	A	C	C	C	C	0	0	T	T	G	G	0	0	C	C	T	T	T	T	0	0	G	G	0	0	G	G	0	0	G	G	0	0	C	C	G	G	C	C	0	0	G	G	0	0	A	A	A	A	A	A	T	T	C	C	0	0	A	A	0	0	C	C	C	C	C	C	C	C	G	G	0	0	C	C	G	G	G	G	0	0	G	G	T	T	C	C	C	C	A	A	G	G	G	G	T	T	C	C	G	G	C	C	A	A	C	C	G	G	0	0	C	C	A	A	0	0	G	G	C	C	G	G	0	0	A	A	C	C	G	G	G	G	0	0	0	0	C	C	C	C	G	G	G	G	G	G	T	T	0	0	0	0	A	A	C	C	G	G	T	T	C	C	G	G	G	G	C	C	0	0	G	G	C	C	G	G	T	T	A	A	G	G	G	G	C	C	G	G	A	A	T	T	0	0	G	G	0	0	A	A	G	G	A	A	G	G	C	C	0	0	C	C	0	0	C	C	C	C	A	A	G	G	G	A	C	C	T	G	C	C	T	T	G	G	C	C	G	G	T	T	0	0	C	C	G	G	T	T	T	G	C	C	C	C	C	C	C	C	G	G	T	A	C	C	0	0	A	A	C	C	C	C	T	T	C	C	T	T	G	G	C	C	T	T	T	G	G	G	A	A	C	C	0	0	A	A	G	G	G	G	C	C	A	A	G	G	0	0	G	G	G	G	0	0	A	A	0	0	C	C	G	G	0	0	0	0	0	0	T	T	C	C	T	T	T	T	A	A	G	G	A	A	T	T	A	A	G	G	C	C	C	C	C	C	G	G	T	T	C	C	G	G	T	T	A	A	C	C	G	G	G	G	C	C	T	T	C	C	C	C	0	0	A	A	0	0	A	A	C	C	A	A	T	T	T	T	0	0	G	G	G	G	T	T	T	T	T	T	G	G	G	G	C	C	0	0	0	0	G	G	0	0	C	C	C	G	C	C	0	0	A	A	0	0	T	T	T	T	G	G	A	A	G	G	G	G	C	C	T	T	0	0	G	G	C	C	G	G	G	G	0	0	G	G	T	C	A	A	G	G	G	G	A	A	G	A	0	0	A	A	0	0	A	A	A	A	G	G	A	A	0	0	G	G	A	A	G	G	G	G	G	G	A	A	0	0	0	0	0	0	G	G	G	G	A	A	0	0	G	G	G	G	A	A	G	G	0	0	0	0	C	C	C	C	A	A	C	C	0	0	T	T	T	C	G	G	A	A	T	T	0	0	T	C	G	G	T	T	C	C	0	0	C	A	A	A	G	G	G	G	G	G	0	0	T	T	T	T	G	G	G	G	G	G	G	G	G	G	G	G	C	C	0	0	C	C	C	C	C	C	C	C	G	G	G	G	A	A	C	C	A	A	0	0	T	T	G	G	G	G	C	C	T	T	A	A	C	C	T	T	A	A	T	T	C	C	T	T	C	C	C	C	G	G	A	A	G	G	G	G	C	C	A	A	C	C	A	A	C	C	G	G	G	G	G	G	A	A	G	G	C	C	C	C	0	0	G	G	C	C	0	0	G	G	G	G	C	C	A	A	C	C	C	C	C	C	A	A	T	A	C	C	G	G	T	T	G	G	A	A	T	T	0	0	C	C	0	0	C	C	G	G	C	C	A	A	G	G	A	A	G	G	G	G	0	0	A	A	G	G	0	0	T	T	G	G	A	A	0	0	G	G	0	0	G	G	C	C	G	G	T	T	G	G	T	T	G	G	G	G	C	C	C	C	C	C	0	0	T	T	C	C	C	C	G	G	G	G	T	T	G	G	0	0	C	C	0	0	A	A	C	C	0	0	G	G	T	T	T	T	T	T	T	T	C	C	0	0	G	G	0	0	C	C	C	C	T	T	C	C	G	G	C	C	0	0	C	C	G	G	G	G	G	G	C	C	T	T	C	C	0	0	G	G	C	C	C	C	C	C	T	T	0	0	0	0	G	G	A	A	C	C	C	C	A	A	G	G	T	G	C	C	T	T	0	0	T	A	0	0	G	G	C	C	C	C	A	A	0	0	T	T	A	A	G	G	C	C	T	G	G	G	G	G	A	A	A	A	T	T	0	0	C	C	C	C	C	C
C8BH6ANXX	IPmr501:C8BH6ANXX:7:250590683	-9	-9	-9	-9	C	C	A	A	C	C	G	G	G	A	G	G	C	C	A	A	G	G	T	T	G	G	T	T	C	C	C	C	T	T	T	C	G	G	G	G	G	G	0	0	T	T	G	G	G	G	G	G	0	0	G	G	A	A	G	G	T	G	G	G	0	0	A	A	G	G	G	G	G	G	G	G	T	T	G	G	C	C	G	G	C	C	C	C	G	G	T	T	T	T	0	0	C	C	T	T	0	0	G	G	C	C	C	C	G	G	C	C	T	C	A	A	G	G	T	T	0	0	C	C	T	T	G	G	T	C	T	T	C	C	C	A	C	G	A	A	T	T	0	0	T	T	T	T	A	A	A	A	T	T	A	A	A	A	T	T	T	T	G	A	A	A	T	G	C	C	C	C	T	C	C	C	T	T	T	T	G	G	T	T	T	G	G	G	G	G	C	C	T	T	G	G	0	0	0	0	T	T	T	T	C	C	C	C	G	G	A	A	G	G	T	T	T	A	A	A	T	T	0	0	0	0	T	C	C	C	C	C	C	C	G	G	G	G	T	T	T	C	T	T	G	G	T	T	T	A	G	G	C	C	A	A	T	C	0	0	A	A	G	G	0	0	T	T	G	G	A	A	C	C	T	T	T	T	0	0	C	C	T	T	G	G	0	0	A	A	A	A	0	0	A	A	C	A	G	G	A	A	G	G	G	G	G	A	0	0	T	T	T	T	0	0	G	A	0	0	A	A	T	T	C	C	G	G	G	G	G	G	T	T	0	0	T	T	T	T	0	0	G	G	T	T	G	G	C	C	T	C	T	T	0	0	G	G	A	A	T	T	0	0	C	A	G	G	C	C	G	A	A	A	G	G	C	C	T	T	0	0	G	G	A	A	A	A	A	A	T	T	G	G	A	A	C	C	0	0	T	T	0	0	G	G	G	A	C	C	T	T	G	G	A	A	T	T	G	G	G	G	C	C	G	G	C	C	T	T	G	G	0	0	C	C	C	C	T	T	G	G	T	T	T	T	C	A	A	A	T	T	C	C	G	G	C	C	C	C	0	0	T	T	A	A	0	0	T	T	C	C	0	0	G	G	G	G	0	0	G	G	A	A	G	A	A	A	0	0	T	T	G	G	0	0	G	G	C	C	T	T	0	0	0	0	A	A	T	A	0	0	A	A	T	T	T	T	A	A	G	G	0	0	0	0	G	G	A	A	T	T	T	T	C	C	G	G	T	T	A	A	C	C	0	0	C	C	C	C	C	C	T	T	A	A	G	G	C	C	T	T	C	C	G	G	C	A	C	C	C	C	T	A	T	C	A	A	G	G	0	0	A	A	0	0	T	T	G	G	G	G	A	A	C	A	A	A	G	G	0	0	T	A	0	0	G	G	G	G	A	A	G	A	G	G	T	T	A	A	0	0	T	T	0	0	0	0	T	T	A	A	T	T	C	C	G	G	T	T	G	G	T	T	G	G	C	G	G	A	C	C	0	0	G	G	C	C	A	A	T	T	G	G	C	C	0	0	A	A	C	C	A	A	C	C	G	G	G	G	T	T	0	0	A	A	T	T	C	C	0	0	G	G	C	C	G	G	C	C	C	C	C	G	A	A	T	T	C	G	T	T	0	0	C	C	C	C	T	T	A	A	G	G	A	A	0	0	T	C	G	G	G	G	T	T	G	G	T	T	C	C	T	T	0	0	G	G	T	T	A	A	0	0	0	0	T	C	0	0	0	0	T	T	C	C	0	0	A	A	T	T	T	T	C	C	G	G	C	C	T	T	C	C	C	C	T	T	G	G	T	T	0	0	C	C	G	G	A	A	0	0	T	T	A	A	G	G	T	T	G	G	G	G	C	C	A	A	A	A	T	T	C	G	A	A	T	T	0	0	G	G	G	G	0	0	C	C	G	G	0	0	G	G	G	G	G	A	T	T	T	T	C	C	A	A	C	A	G	G	T	T	G	G	A	A	C	C	G	A	C	C	G	G	T	T	A	A	G	G	C	C	G	G	T	A	G	G	G	G	C	C	A	A	G	A	G	G	C	A	G	G	0	0	C	C	T	T	0	0	0	0	T	T	G	G	0	0	A	A	A	A	T	C	T	T	T	T	A	A	C	C	A	A	C	C	0	0	G	A	0	0	A	A	T	T	G	G	G	G	G	A	0	0	C	C	C	C	T	T	0	0	A	A	T	T	G	G	T	T	T	C	T	T	G	G	A	A	A	A	0	0	A	A	G	G	C	C	0	0	G	G	C	C	G	G	G	A	T	T	A	A	C	C	A	A	G	A	0	0	C	C	T	T	C	C	0	0	G	G	G	A	0	0	G	G	C	C	T	T	0	0	0	0	A	A	C	C	T	G	T	T	T	A	G	A	0	0	G	G	C	C	T	T	A	A	G	A	T	T	T	G	0	0	T	G	G	A	T	T	G	A	G	G	T	A	C	A	G	G	C	C	C	C	C	A	T	T	T	T	G	G	C	C	G	G	G	A	G	G	G	G	C	C	0	0	G	G	G	G	G	G	A	A	C	C	G	G	C	C	A	A	C	C	0	0	A	A	G	G	0	0	A	A	T	T	C	C	G	G	G	A	0	0	G	G	C	C	C	C	A	A	0	0	T	T	A	A	C	C	0	0	C	C	C	C	T	T	C	C	0	0	A	A	A	A	0	0	G	G	G	G	C	C	G	G	T	C	T	C	G	G	T	T	T	C	0	0	T	T	0	0	T	C	T	T	G	A	A	A	G	G	A	A	G	A	T	T	0	0	G	G	C	C	A	A	T	G	T	T	G	G	A	A	C	C	G	G	A	A	A	A	T	T	C	C	G	G	G	G	G	A	A	A	T	T	A	A	G	G	A	A	G	G	G	G	T	T	0	0	G	G	G	G	T	T	T	T	G	G	C	C	G	G	A	A	T	T	T	T	A	A	0	0	G	G	C	C	G	G	0	0	T	T	A	A	T	T	G	G	T	T	T	C	A	A	C	C	C	C	G	G	T	C	G	G	C	C	T	T	G	G	T	T	G	A	A	A	A	A	C	C	A	A	A	A	G	G	G	G	C	C	T	C	C	C	C	C	0	0	T	T	C	C	C	C	G	G	C	C	G	G	C	C	A	A	G	G	C	C	A	A	G	A	C	A	C	C	G	G	C	C	G	G	G	G	C	C	G	A	T	T	G	G	T	T	0	0	C	G	G	G	A	A	T	C	T	T	A	A	T	T	T	C	A	A	A	A	0	0	A	A	0	0	G	A	A	A	0	0	T	G	A	A	A	A	C	C	T	A	C	C	G	G	G	G	A	A	C	C	A	A	A	A	C	G	T	T	G	G	C	C	T	T	G	G	0	0	A	A	A	A	T	A	A	A	A	A	G	G	G	G	C	G	C	C	C	C	T	A	G	A	C	C	G	G	A	A	T	C	G	G	G	G	A	A	G	G	C	C	A	A	T	T	A	A	G	A	C	C	T	T	G	G	G	G	T	T	G	G	C	A	A	A	G	G	T	T	C	C	G	G	G	G	G	A	G	G	G	G	A	A	A	A	T	T	T	T	G	A	A	A	C	C	A	A	C	G	A	A	A	A	T	G	A	A	0	0	A	A	T	T	C	C	0	0	G	G	G	G	C	C	A	A	C	C	G	A	T	T	0	0	A	A	G	G	0	0	A	A	C	C	C	C	A	A	0	0	G	G	0	0	G	G	G	G	G	G	T	T	0	0	0	0	T	T	C	G	A	A	T	C	A	A	A	A	T	T	T	T	G	G	C	G	A	A	G	G	C	C	G	G	T	T	T	T	C	C	T	T	T	T	T	C	C	C	C	C	G	G	0	0	A	A	C	C	G	G	G	G	C	C	T	G	T	T	A	A	C	C	C	C	A	A	G	A	T	T	G	G	0	0	G	G	0	0	G	G	G	G	0	0	A	A	0	0	T	G	G	G	G	G	G	G	0	0	C	C	T	G	T	T	T	T	G	G	A	A	T	T	G	A	A	A	G	G	G	G	T	C	G	G	C	A	0	0	T	C	A	A	0	0	G	G	G	G	0	0	G	G	T	T	T	C	C	C	G	G	A	A	T	T	A	A	A	A	G	G	G	G	T	T	C	C	A	A	C	C	G	G	0	0	G	G	C	C	0	0	T	C	0	0	C	C	T	T	C	C	0	0	A	A	G	G	0	0	T	T	T	A	C	C	T	T	G	G	T	T	A	A	0	0	T	T	0	0	A	A	G	G	A	A	T	T	0	0	A	A	A	A	A	A	T	T	A	A	C	C	T	T	C	C	T	T	A	A	0	0	G	G	T	C	C	C	G	G	0	0	G	G	C	C	T	G	C	C	C	C	0	0	T	T	A	A	0	0	G	G	0	0	T	T	C	C	0	0	A	A	0	0	A	A	T	T	T	T	A	A	C	G	G	A	T	T	G	G	0	0	C	C	G	G	A	A	T	T	C	C	G	A	T	G	A	A	0	0	A	A	T	T	G	G	C	A	T	T	G	A	A	A	A	A	T	T	0	0	T	T	A	A	C	A	A	A	T	G	G	G	C	C	G	G	C	C	T	T	0	0	A	A	0	0	C	C	G	A	T	A	G	G	0	0	G	G	C	C	A	A	G	G	G	G	0	0	T	T	G	G	G	A	G	G	0	0	T	C	G	G	T	C	T	T	0	0	T	T	0	0	T	G	C	C	A	A	C	C	T	T	C	A	T	C	T	T	A	A	G	G	C	C	A	A	C	C	A	A	T	T	A	A	G	G	C	C	T	T	G	G	C	C	T	A	G	G	0	0	T	T	T	C	0	0	0	0	C	A	A	A	G	G	0	0	T	T	G	G	G	G	C	C	G	G	G	G	C	C	G	G	T	T	0	0	C	C	G	G	T	T	C	C	G	G	0	0	C	A	G	G	T	G	C	C	0	0	C	C	C	C	0	0	A	A	G	G	G	A	G	G	T	T	C	C	G	G	C	C	G	G	C	C	G	G	G	G	C	C	G	G	G	G	G	G	T	T	T	T	T	C	C	C	C	A	A	A	T	T	G	G	0	0	0	0	0	0	G	G	T	T	G	A	T	T	C	C	C	C	0	0	C	G	T	C	G	G	C	C	G	G	A	A	0	0	G	G	0	0	0	0	C	C	C	C	G	G	0	0	C	C	G	G	A	A	0	0	C	C	G	A	0	0	T	T	A	A	G	G	0	0	T	T	0	0	A	A	T	T	G	G	G	G	A	A	A	A	G	A	0	0	T	T	G	G	T	T	A	A	T	C	A	A	A	A	G	A	T	T	0	0	G	G	A	A	T	G	G	G	T	C	C	C	A	A	A	A	0	0	T	G	G	G	0	0	0	0	T	G	A	A	T	T	A	A	G	G	G	G	C	C	G	G	0	0	G	G	C	C	A	A	0	0	A	A	T	T	G	A	0	0	0	0	A	A	T	C	G	G	G	A	0	0	G	G	C	C	C	C	C	C	A	A	0	0	C	C	G	G	C	C	0	0	C	C	C	C	G	G	0	0	G	A	0	0	0	0	G	G	0	0	C	C	G	G	C	C	G	G	C	C	G	A	C	C	G	G	G	A	A	A	G	G	0	0	G	G	T	C	T	T	T	T	G	G	C	C	T	C	C	C	C	C	G	G	G	G	C	C	T	G	T	A	C	A	C	G	0	0	C	A	G	G	G	G	C	C	A	A	G	A	0	0	C	C	C	C	G	A	C	C	A	A	C	C	A	A	C	C	T	G	0	0	G	G	C	G	G	G	A	A	0	0	C	C	T	T	C	C	G	A	G	G	G	G	T	C	C	C	T	T	C	C	0	0	C	C	A	A	T	T	C	C	G	A	A	A	C	C	C	C	G	G	A	A	G	G	G	G	T	T	C	A	G	G	T	G	C	C	A	A	C	C	G	G	C	C	C	C	C	G	G	G	T	C	C	C	A	A	T	T	G	G	C	G	G	G	T	T	C	C	C	C	0	0	0	0	0	0	G	G	0	0	G	G	A	A	G	G	T	T	0	0	T	T	T	T	G	G	0	0	A	A	T	T	C	C	G	A	T	C	T	T	0	0	G	G	A	A	T	T	A	A	T	C	0	0	T	C	G	G	T	T	0	0	0	0	A	A	C	C	G	A	0	0	T	T	C	C	A	A	G	G	T	T	0	0	0	0	A	A	0	0	T	T	T	C	A	A	G	G	A	A	C	C	G	G	G	G	C	C	G	G	C	C	G	G	G	G	G	G	T	T	C	C	T	T	C	C	G	G	G	G	C	C	A	A	0	0	T	C	0	0	0	0	T	C	C	C	T	T	A	A	0	0	C	G	T	T	G	G	0	0	0	0	G	G	C	C	G	G	C	C	G	G	G	G	C	C	G	G	G	G	0	0	T	C	T	T	C	A	T	C	T	C	C	G	A	A	G	G	C	C	A	A	T	A	A	A	T	T	C	C	A	A	A	A	G	A	C	A	G	G	A	A	C	C	A	A	T	C	0	0	G	G	G	G	T	C	T	T	T	T	G	G	C	C	T	T	G	G	C	C	T	T	A	A	C	C	G	G	A	A	A	A	C	C	T	T	G	G	T	C	0	0	C	C	C	C	0	0	G	G	0	0	C	C	T	C	0	0	C	C	T	T	G	G	G	A	A	A	C	C	A	A	T	T	T	T	0	0	T	T	G	G	C	A	T	T	0	0	T	T	C	C	T	T	G	G	C	C	0	0	C	C	C	C	G	G	T	T	G	G	T	T	C	C	A	A	G	G	G	G	0	0	C	G	C	C	A	A	C	C	A	A	C	C	A	A	T	T	T	G	G	G	A	A	A	A	G	G	T	T	T	A	0	0	T	T	C	C	G	G	C	A	0	0	G	A	0	0	T	T	C	C	G	G	C	C	T	C	T	C	0	0	A	A	T	T	T	T	G	G	0	0	T	C	A	A	A	A	G	A	T	G	G	G	A	A	A	A	A	A	T	T	A	A	C	A	T	T	T	G	T	T	G	G	G	A	G	A	T	C	0	0	G	G	T	T	T	G	0	0	A	A	T	T	G	G	G	G	0	0	C	C	G	G	A	A	T	T	C	C	G	A	G	G	G	A	G	A	0	0	T	T	T	T	G	G	C	C	A	A	G	A	G	G	A	A	C	G	0	0	G	G	0	0	G	G	0	0	G	G	0	0	G	G	C	C	0	0	T	T	A	A	0	0	C	G	T	T	G	G	G	A	T	T	G	G	A	A	C	C	T	T	T	C	0	0	T	C	T	A	T	T	G	G	T	T	C	C	T	T	C	C	T	G	0	0	0	0	C	A	G	G	G	A	C	C	0	0	T	T	T	C	T	A	G	G	A	A	C	C	A	A	G	G	0	0	A	A	G	G	A	A	C	G	G	G	A	A	T	C	G	G	C	C	G	G	T	T	T	C	A	A	G	G	T	A	A	A	T	T	C	C	0	0	A	A	T	T	C	C	C	C	A	A	0	0	A	A	T	T	G	G	G	G	G	G	0	0	C	C	T	G	T	T	A	A	C	C	G	G	T	T	C	C	G	A	T	T	T	C	T	T	C	C	T	T	A	A	T	T	T	C	0	0	0	0	T	T	C	G	C	C	T	A	A	A	T	T	C	A	G	G	G	A	A	A	G	G	C	C	G	A	G	A	G	G	A	A	0	0	G	G	G	G	0	0	A	A	T	T	C	A	C	G	A	A	C	C	T	G	A	A	T	T	G	G	G	G	G	G	0	0	C	C	A	A	G	A	G	G	T	G	C	C	G	G	T	T	C	C	0	0	0	0	T	C	T	T	G	G	A	A	G	G	G	G	0	0	0	0	T	T	G	G	C	C	G	G	C	G	G	G	G	A	T	T	A	A	G	G	C	G	T	T	C	G	T	T	G	G	C	C	T	T	0	0	C	C	C	C	G	G	A	A	C	C	G	A	A	A	A	A	G	G	T	G	0	0	G	G	G	G	T	C	C	C	T	G	0	0	0	0	G	G	T	C	T	G	A	A	0	0	0	0	0	0	G	G	G	A	T	T	T	T	G	A	G	A	A	A	T	T	G	G	A	A	C	C	G	G	C	G	A	A	G	G	T	T	C	C	C	C	T	T	0	0	T	T	G	G	0	0	C	C	0	0	A	A	C	G	G	G	C	A	T	G	G	G	C	C	A	A	A	A	G	A	T	A	C	C	G	G	G	G	G	G	0	0	T	T	G	G	T	T	G	G	T	G	C	C	C	C	T	G	0	0	G	G	T	T	C	C	C	C	A	A	G	G	A	A	T	T	C	C	0	0	C	C	A	A	0	0	G	G	0	0	C	C	A	A	0	0	0	0	C	C	T	G	T	T	A	A	C	C	G	G	G	G	G	G	A	A	C	G	C	C	0	0	G	G	0	0	T	T	T	T	0	0	A	A	C	C	T	G	T	T	A	A	G	A	G	G	0	0	0	0	G	G	C	C	0	0	G	G	A	A	0	0	G	G	T	C	G	G	A	A	T	T	0	0	T	G	G	G	A	A	G	A	A	A	0	0	C	C	T	T	C	C	T	T	0	0	T	T	G	G	G	G	A	A	C	C	T	T	C	C	T	T	G	G	C	C	G	G	T	T	0	0	C	C	G	A	T	T	0	0	T	T	C	C	C	C	C	C	0	0	T	T	C	C	G	G	A	A	T	C	T	C	T	T	T	C	T	T	G	G	C	C	T	T	0	0	G	G	A	A	C	C	0	0	A	A	G	G	G	G	C	C	G	G	A	A	A	A	G	G	C	C	G	G	A	A	0	0	T	C	G	G	T	T	A	A	A	A	T	C	C	C	T	T	0	0	A	A	A	A	A	A	G	G	T	T	G	G	C	C	C	C	C	C	0	0	T	T	C	C	G	G	C	C	A	A	C	A	0	0	T	G	C	A	0	0	C	C	C	C	G	G	G	A	G	A	G	G	C	C	A	A	T	T	T	T	T	T	0	0	T	T	T	T	T	T	T	T	G	G	G	G	C	C	G	G	T	T	C	C	G	A	T	C	C	C	C	C	0	0	C	C	C	C	T	T	C	C	0	0	A	A	G	G	G	G	C	C	T	T	A	A	G	G	C	G	A	A	G	A	C	C	G	G	T	T	C	A	G	G	0	0	A	A	A	A	G	G	A	A	A	A	A	A	G	A	G	G	A	A	C	A	0	0	A	A	G	G	G	G	G	G	A	A	T	T	0	0	G	G	0	0	G	A	A	A	0	0	G	A	G	G	A	A	G	A	T	T	G	G	C	C	0	0	0	0	C	C	T	T	T	T	T	C	0	0	A	A	T	T	0	0	0	0	G	G	T	T	C	C	A	A	0	0	T	A	T	G	G	G	G	G	G	G	T	T	T	A	G	G	G	G	G	G	G	A	G	G	G	G	C	C	T	C	C	C	C	C	0	0	A	A	A	A	G	G	A	A	C	A	G	G	T	C	T	T	G	G	C	C	C	C	0	0	A	A	T	T	T	T	A	A	T	C	0	0	T	T	C	C	C	C	0	0	T	T	T	G	G	G	A	A	A	A	0	0	T	T	0	0	G	G	G	G	G	G	G	G	G	G	C	C	C	C	T	T	G	G	C	C	T	T	G	G	0	0	T	C	C	A	C	C	0	0	T	T	A	A	A	A	C	C	G	G	0	0	G	G	G	A	C	C	C	G	0	0	G	G	T	T	G	G	C	C	A	A	G	G	A	A	G	G	T	G	0	0	A	A	G	G	G	G	C	C	G	G	A	A	T	A	T	T	0	0	C	G	C	C	G	G	T	T	C	G	T	T	0	0	G	G	T	C	C	C	T	C	T	G	T	T	C	C	C	C	G	G	G	G	C	C	G	A	T	T	C	C	G	G	A	A	C	C	A	A	G	G	T	T	C	C	T	T	T	T	C	G	0	0	G	G	G	G	C	C	A	A	T	C	C	C	G	G	C	C	0	0	C	G	A	A	G	G	G	G	0	0	T	T	C	C	A	A	G	G	A	A	C	C	C	C	T	T	0	0	C	C	G	G	G	A	C	C	C	C	0	0	T	G	G	G	T	T	T	T	T	A	0	0	C	C	0	0	T	C	C	C	A	A	T	T	T	T	T	T	G	G	C	C	G	G	G	G	0	0	A	A	A	A	A	A	T	T	C	C	T	T	A	A
```
