## Supplementary material for "Genome-wide Population Structure Analyses of Three Minor Millets: Kodo Millet, Little Millet, and Proso Millet": proso.bim

```
0	SUNKNOWN_20064	-9	20064	G	A
0	SUNKNOWN_21046	-9	21046	A	G
0	SUNKNOWN_30038	-9	30038	T	C
0	SUNKNOWN_31027	-9	31027	G	T
0	SUNKNOWN_43045	-9	43045	T	C
0	SUNKNOWN_51030	-9	51030	G	T
0	SUNKNOWN_61055	-9	61055	G	C
0	SUNKNOWN_69058	-9	69058	G	C
0	SUNKNOWN_90007	-9	90007	A	C
0	SUNKNOWN_91060	-9	91060	T	A
0	SUNKNOWN_109015	-9	109015	A	G
0	SUNKNOWN_114016	-9	114016	A	G
0	SUNKNOWN_132061	-9	132061	T	C
0	SUNKNOWN_133034	-9	133034	T	C
0	SUNKNOWN_134013	-9	134013	C	G
0	SUNKNOWN_140016	-9	140016	G	C
0	SUNKNOWN_145059	-9	145059	C	T
0	SUNKNOWN_146049	-9	146049	G	A
0	SUNKNOWN_161051	-9	161051	C	T
0	SUNKNOWN_162053	-9	162053	G	C
0	SUNKNOWN_163057	-9	163057	C	T
0	SUNKNOWN_167043	-9	167043	T	C
0	SUNKNOWN_169007	-9	169007	C	G
0	SUNKNOWN_170050	-9	170050	C	G
0	SUNKNOWN_173010	-9	173010	A	G
0	SUNKNOWN_174022	-9	174022	G	A
0	SUNKNOWN_186054	-9	186054	T	C
0	SUNKNOWN_198015	-9	198015	G	A
0	SUNKNOWN_207042	-9	207042	G	A
0	SUNKNOWN_223034	-9	223034	T	G
0	SUNKNOWN_224021	-9	224021	C	G
0	SUNKNOWN_228062	-9	228062	C	T
0	SUNKNOWN_231064	-9	231064	A	G
0	SUNKNOWN_238059	-9	238059	T	A
0	SUNKNOWN_244050	-9	244050	C	A
0	SUNKNOWN_253010	-9	253010	C	T
0	SUNKNOWN_254038	-9	254038	G	A
0	SUNKNOWN_256061	-9	256061	G	C
0	SUNKNOWN_260026	-9	260026	A	G
0	SUNKNOWN_261058	-9	261058	G	C
0	SUNKNOWN_267062	-9	267062	G	T
0	SUNKNOWN_269029	-9	269029	T	C
0	SUNKNOWN_274039	-9	274039	G	C
0	SUNKNOWN_278032	-9	278032	T	G
0	SUNKNOWN_286042	-9	286042	T	C
0	SUNKNOWN_299029	-9	299029	A	G
0	SUNKNOWN_304043	-9	304043	C	T
0	SUNKNOWN_311053	-9	311053	T	C
0	SUNKNOWN_312050	-9	312050	C	A
0	SUNKNOWN_319050	-9	319050	A	G
0	SUNKNOWN_320049	-9	320049	A	G
0	SUNKNOWN_332010	-9	332010	T	G
0	SUNKNOWN_340031	-9	340031	T	G
0	SUNKNOWN_353025	-9	353025	G	C
0	SUNKNOWN_361051	-9	361051	G	T
0	SUNKNOWN_366032	-9	366032	C	G
0	SUNKNOWN_370062	-9	370062	G	A
0	SUNKNOWN_373050	-9	373050	G	A
0	SUNKNOWN_374058	-9	374058	T	G
0	SUNKNOWN_382038	-9	382038	T	C
0	SUNKNOWN_384009	-9	384009	A	G
0	SUNKNOWN_402018	-9	402018	C	T
0	SUNKNOWN_412053	-9	412053	A	T
0	SUNKNOWN_414059	-9	414059	C	T
0	SUNKNOWN_418020	-9	418020	T	C
0	SUNKNOWN_423032	-9	423032	G	T
0	SUNKNOWN_428010	-9	428010	A	C
0	SUNKNOWN_437009	-9	437009	C	T
0	SUNKNOWN_438023	-9	438023	C	G
0	SUNKNOWN_453039	-9	453039	A	G
0	SUNKNOWN_454026	-9	454026	G	C
0	SUNKNOWN_468040	-9	468040	C	G
0	SUNKNOWN_479016	-9	479016	A	G
0	SUNKNOWN_480033	-9	480033	A	G
0	SUNKNOWN_484035	-9	484035	T	G
0	SUNKNOWN_498028	-9	498028	T	C
0	SUNKNOWN_503015	-9	503015	T	C
0	SUNKNOWN_512023	-9	512023	G	A
0	SUNKNOWN_514064	-9	514064	A	G
0	SUNKNOWN_515022	-9	515022	A	C
0	SUNKNOWN_516055	-9	516055	A	C
0	SUNKNOWN_537029	-9	537029	T	C
0	SUNKNOWN_550058	-9	550058	T	C
0	SUNKNOWN_559033	-9	559033	T	C
0	SUNKNOWN_560040	-9	560040	G	A
0	SUNKNOWN_563013	-9	563013	G	T
0	SUNKNOWN_564057	-9	564057	G	A
0	SUNKNOWN_569012	-9	569012	A	G
0	SUNKNOWN_570016	-9	570016	A	G
0	SUNKNOWN_571034	-9	571034	T	G
0	SUNKNOWN_575011	-9	575011	G	A
0	SUNKNOWN_580035	-9	580035	G	A
0	SUNKNOWN_585020	-9	585020	C	G
0	SUNKNOWN_591034	-9	591034	T	G
0	SUNKNOWN_594021	-9	594021	C	T
0	SUNKNOWN_606006	-9	606006	G	A
0	SUNKNOWN_612054	-9	612054	A	G
0	SUNKNOWN_623016	-9	623016	A	T
0	SUNKNOWN_632064	-9	632064	A	G
0	SUNKNOWN_638059	-9	638059	T	C
0	SUNKNOWN_650021	-9	650021	C	T
0	SUNKNOWN_657013	-9	657013	C	A
0	SUNKNOWN_668029	-9	668029	T	C
0	SUNKNOWN_669048	-9	669048	G	A
0	SUNKNOWN_673062	-9	673062	A	G
0	SUNKNOWN_676006	-9	676006	A	G
0	SUNKNOWN_678022	-9	678022	A	G
0	SUNKNOWN_683041	-9	683041	A	G
0	SUNKNOWN_684060	-9	684060	C	T
0	SUNKNOWN_703032	-9	703032	G	T
0	SUNKNOWN_745044	-9	745044	G	C
0	SUNKNOWN_750010	-9	750010	C	G
0	SUNKNOWN_767046	-9	767046	T	G
0	SUNKNOWN_777008	-9	777008	A	G
0	SUNKNOWN_788061	-9	788061	G	A
0	SUNKNOWN_804029	-9	804029	C	T
0	SUNKNOWN_805036	-9	805036	T	C
0	SUNKNOWN_822049	-9	822049	A	G
0	SUNKNOWN_827025	-9	827025	T	C
0	SUNKNOWN_838030	-9	838030	A	G
0	SUNKNOWN_847042	-9	847042	A	C
0	SUNKNOWN_849033	-9	849033	T	C
0	SUNKNOWN_866021	-9	866021	C	G
0	SUNKNOWN_886037	-9	886037	A	C
0	SUNKNOWN_898010	-9	898010	T	C
0	SUNKNOWN_906039	-9	906039	T	C
0	SUNKNOWN_909010	-9	909010	C	A
0	SUNKNOWN_910008	-9	910008	C	T
0	SUNKNOWN_930043	-9	930043	A	T
0	SUNKNOWN_959045	-9	959045	A	C
0	SUNKNOWN_965040	-9	965040	A	G
0	SUNKNOWN_978038	-9	978038	T	C
0	SUNKNOWN_980060	-9	980060	T	A
0	SUNKNOWN_985037	-9	985037	G	T
0	SUNKNOWN_993050	-9	993050	C	T
0	SUNKNOWN_994062	-9	994062	C	A
0	SUNKNOWN_100404	-9	1004041	T	C
0	SUNKNOWN_100605	-9	1006056	C	T
0	SUNKNOWN_100802	-9	1008028	C	T
0	SUNKNOWN_102203	-9	1022038	C	A
0	SUNKNOWN_102603	-9	1026036	T	G
0	SUNKNOWN_102704	-9	1027046	A	G
0	SUNKNOWN_103404	-9	1034042	A	G
0	SUNKNOWN_104304	-9	1043044	C	A
0	SUNKNOWN_105003	-9	1050039	A	C
0	SUNKNOWN_105903	-9	1059036	T	G
0	SUNKNOWN_107202	-9	1072029	G	A
0	SUNKNOWN_108903	-9	1089031	T	G
0	SUNKNOWN_109101	-9	1091014	C	T
0	SUNKNOWN_109302	-9	1093029	A	G
0	SUNKNOWN_109702	-9	1097020	C	G
0	SUNKNOWN_110002	-9	1100028	G	T
0	SUNKNOWN_110702	-9	1107025	C	T
0	SUNKNOWN_112904	-9	1129046	A	G
0	SUNKNOWN_113202	-9	1132027	G	T
0	SUNKNOWN_114102	-9	1141020	T	A
0	SUNKNOWN_115303	-9	1153036	C	T
0	SUNKNOWN_115705	-9	1157053	T	G
0	SUNKNOWN_116104	-9	1161043	C	A
0	SUNKNOWN_116705	-9	1167059	A	C
0	SUNKNOWN_116901	-9	1169010	C	T
0	SUNKNOWN_118201	-9	1182017	A	G
0	SUNKNOWN_118901	-9	1189014	T	C
0	SUNKNOWN_119606	-9	1196063	A	C
0	SUNKNOWN_120805	-9	1208057	C	G
0	SUNKNOWN_121502	-9	1215029	C	T
0	SUNKNOWN_122705	-9	1227056	G	A
0	SUNKNOWN_125001	-9	1250012	G	C
0	SUNKNOWN_127601	-9	1276016	A	C
0	SUNKNOWN_128206	-9	1282063	A	G
0	SUNKNOWN_129903	-9	1299034	G	A
0	SUNKNOWN_131601	-9	1316019	A	G
0	SUNKNOWN_134101	-9	1341012	A	G
0	SUNKNOWN_134200	-9	1342008	A	T
0	SUNKNOWN_135001	-9	1350017	A	G
0	SUNKNOWN_135404	-9	1354040	G	C
0	SUNKNOWN_136504	-9	1365049	G	A
0	SUNKNOWN_136604	-9	1366041	A	C
0	SUNKNOWN_139504	-9	1395040	A	G
0	SUNKNOWN_140706	-9	1407060	A	T
0	SUNKNOWN_141203	-9	1412033	C	T
0	SUNKNOWN_141503	-9	1415032	C	T
0	SUNKNOWN_142504	-9	1425041	A	T
0	SUNKNOWN_143004	-9	1430043	G	A
0	SUNKNOWN_143301	-9	1433014	C	T
0	SUNKNOWN_143801	-9	1438018	A	C
0	SUNKNOWN_144304	-9	1443047	C	T
0	SUNKNOWN_144704	-9	1447043	T	C
0	SUNKNOWN_144803	-9	1448036	C	G
0	SUNKNOWN_145704	-9	1457040	T	C
0	SUNKNOWN_146402	-9	1464020	T	C
0	SUNKNOWN_146704	-9	1467042	C	T
0	SUNKNOWN_147404	-9	1474045	A	C
0	SUNKNOWN_148004	-9	1480045	A	T
0	SUNKNOWN_148201	-9	1482011	T	C
0	SUNKNOWN_149401	-9	1494014	C	G
0	SUNKNOWN_149605	-9	1496054	A	G
0	SUNKNOWN_150506	-9	1505061	T	C
0	SUNKNOWN_151703	-9	1517033	G	A
0	SUNKNOWN_152205	-9	1522058	G	C
0	SUNKNOWN_152802	-9	1528029	T	G
0	SUNKNOWN_153706	-9	1537061	C	T
0	SUNKNOWN_154002	-9	1540023	T	C
0	SUNKNOWN_154304	-9	1543049	T	G
0	SUNKNOWN_154902	-9	1549027	A	G
0	SUNKNOWN_155203	-9	1552037	C	A
0	SUNKNOWN_155905	-9	1559055	G	T
0	SUNKNOWN_156200	-9	1562009	A	T
0	SUNKNOWN_156904	-9	1569044	G	A
0	SUNKNOWN_157003	-9	1570037	C	A
0	SUNKNOWN_157103	-9	1571032	G	C
0	SUNKNOWN_157601	-9	1576016	A	G
0	SUNKNOWN_157802	-9	1578022	T	C
0	SUNKNOWN_158106	-9	1581063	G	C
0	SUNKNOWN_158903	-9	1589034	T	G
0	SUNKNOWN_160803	-9	1608030	C	G
0	SUNKNOWN_161201	-9	1612015	T	C
0	SUNKNOWN_161504	-9	1615040	A	G
0	SUNKNOWN_163004	-9	1630045	T	C
0	SUNKNOWN_163503	-9	1635039	G	C
0	SUNKNOWN_164306	-9	1643063	C	G
0	SUNKNOWN_164800	-9	1648009	G	C
0	SUNKNOWN_165405	-9	1654059	A	C
0	SUNKNOWN_166103	-9	1661038	A	G
0	SUNKNOWN_166401	-9	1664017	G	C
0	SUNKNOWN_166902	-9	1669029	G	T
0	SUNKNOWN_168002	-9	1680022	A	G
0	SUNKNOWN_168302	-9	1683029	T	C
0	SUNKNOWN_170003	-9	1700037	T	G
0	SUNKNOWN_170501	-9	1705019	T	A
0	SUNKNOWN_170605	-9	1706052	A	C
0	SUNKNOWN_171706	-9	1717063	A	G
0	SUNKNOWN_173502	-9	1735022	G	A
0	SUNKNOWN_174203	-9	1742033	A	G
0	SUNKNOWN_175001	-9	1750015	G	A
0	SUNKNOWN_175103	-9	1751039	G	C
0	SUNKNOWN_176202	-9	1762020	C	A
0	SUNKNOWN_177205	-9	1772050	G	T
0	SUNKNOWN_177302	-9	1773020	A	G
0	SUNKNOWN_177704	-9	1777047	C	G
0	SUNKNOWN_178800	-9	1788008	G	T
0	SUNKNOWN_179302	-9	1793024	A	G
0	SUNKNOWN_179603	-9	1796036	T	C
0	SUNKNOWN_180305	-9	1803051	G	A
0	SUNKNOWN_182106	-9	1821063	A	G
0	SUNKNOWN_182201	-9	1822015	G	A
0	SUNKNOWN_182301	-9	1823010	A	T
0	SUNKNOWN_183502	-9	1835029	C	T
0	SUNKNOWN_184403	-9	1844032	T	C
0	SUNKNOWN_184806	-9	1848060	A	T
0	SUNKNOWN_185204	-9	1852042	T	C
0	SUNKNOWN_185405	-9	1854055	A	C
0	SUNKNOWN_186105	-9	1861056	C	T
0	SUNKNOWN_186500	-9	1865006	A	G
0	SUNKNOWN_186602	-9	1866023	G	A
0	SUNKNOWN_186706	-9	1867064	C	T
0	SUNKNOWN_188302	-9	1883024	G	A
0	SUNKNOWN_188505	-9	1885051	C	G
0	SUNKNOWN_189806	-9	1898060	G	A
0	SUNKNOWN_190003	-9	1900030	G	C
0	SUNKNOWN_190305	-9	1903059	A	C
0	SUNKNOWN_190405	-9	1904051	C	G
0	SUNKNOWN_190501	-9	1905016	C	T
0	SUNKNOWN_190800	-9	1908008	T	G
0	SUNKNOWN_192403	-9	1924039	T	G
0	SUNKNOWN_193200	-9	1932006	A	T
0	SUNKNOWN_193804	-9	1938042	C	T
0	SUNKNOWN_194903	-9	1949036	C	T
0	SUNKNOWN_195603	-9	1956034	T	G
0	SUNKNOWN_196505	-9	1965054	T	C
0	SUNKNOWN_197406	-9	1974060	C	G
0	SUNKNOWN_198405	-9	1984054	C	T
0	SUNKNOWN_198901	-9	1989011	C	T
0	SUNKNOWN_199304	-9	1993046	T	C
0	SUNKNOWN_200002	-9	2000023	G	A
0	SUNKNOWN_201005	-9	2010059	T	G
0	SUNKNOWN_201602	-9	2016025	A	G
0	SUNKNOWN_203404	-9	2034044	T	G
0	SUNKNOWN_204102	-9	2041022	C	A
0	SUNKNOWN_204602	-9	2046025	C	T
0	SUNKNOWN_205903	-9	2059033	C	T
0	SUNKNOWN_207002	-9	2070023	T	G
0	SUNKNOWN_207403	-9	2074033	T	G
0	SUNKNOWN_208603	-9	2086036	C	T
0	SUNKNOWN_208704	-9	2087045	C	T
0	SUNKNOWN_209005	-9	2090058	C	T
0	SUNKNOWN_209203	-9	2092036	C	T
0	SUNKNOWN_210502	-9	2105027	G	A
0	SUNKNOWN_211705	-9	2117055	G	C
0	SUNKNOWN_212105	-9	2121055	A	G
0	SUNKNOWN_214806	-9	2148060	C	T
0	SUNKNOWN_214903	-9	2149037	G	A
0	SUNKNOWN_215106	-9	2151063	G	A
0	SUNKNOWN_216204	-9	2162047	T	A
0	SUNKNOWN_216901	-9	2169018	T	C
0	SUNKNOWN_217404	-9	2174044	T	G
0	SUNKNOWN_219104	-9	2191047	T	G
0	SUNKNOWN_219702	-9	2197029	T	G
0	SUNKNOWN_220104	-9	2201046	T	C
0	SUNKNOWN_220505	-9	2205050	C	T
0	SUNKNOWN_220706	-9	2207064	G	A
0	SUNKNOWN_222204	-9	2222044	G	T
0	SUNKNOWN_222305	-9	2223059	A	G
0	SUNKNOWN_222401	-9	2224016	A	G
0	SUNKNOWN_223103	-9	2231038	T	C
0	SUNKNOWN_224105	-9	2241051	G	C
0	SUNKNOWN_225705	-9	2257050	T	C
0	SUNKNOWN_225905	-9	2259050	C	G
0	SUNKNOWN_226305	-9	2263057	C	T
0	SUNKNOWN_226601	-9	2266011	G	C
0	SUNKNOWN_226801	-9	2268014	T	C
0	SUNKNOWN_227101	-9	2271016	T	C
0	SUNKNOWN_227500	-9	2275009	A	G
0	SUNKNOWN_228206	-9	2282063	C	T
0	SUNKNOWN_228603	-9	2286033	A	G
0	SUNKNOWN_228803	-9	2288035	C	T
0	SUNKNOWN_228905	-9	2289053	C	G
0	SUNKNOWN_229104	-9	2291048	G	C
0	SUNKNOWN_229602	-9	2296020	A	G
0	SUNKNOWN_229806	-9	2298064	A	G
0	SUNKNOWN_229902	-9	2299027	T	G
0	SUNKNOWN_230106	-9	2301062	T	C
0	SUNKNOWN_230301	-9	2303011	T	A
0	SUNKNOWN_230406	-9	2304062	A	G
0	SUNKNOWN_231005	-9	2310059	A	C
0	SUNKNOWN_231203	-9	2312032	T	G
0	SUNKNOWN_231506	-9	2315061	A	T
0	SUNKNOWN_231802	-9	2318021	C	A
0	SUNKNOWN_232301	-9	2323011	C	T
0	SUNKNOWN_232403	-9	2324032	C	T
0	SUNKNOWN_232601	-9	2326012	C	T
0	SUNKNOWN_232805	-9	2328058	A	C
0	SUNKNOWN_233800	-9	2338008	C	G
0	SUNKNOWN_235000	-9	2350009	G	A
0	SUNKNOWN_235906	-9	2359064	G	A
0	SUNKNOWN_236306	-9	2363061	C	T
0	SUNKNOWN_236505	-9	2365053	A	G
0	SUNKNOWN_236704	-9	2367043	G	A
0	SUNKNOWN_237302	-9	2373028	A	G
0	SUNKNOWN_238104	-9	2381046	T	C
0	SUNKNOWN_238704	-9	2387044	T	C
0	SUNKNOWN_238904	-9	2389045	A	G
0	SUNKNOWN_239503	-9	2395037	G	T
0	SUNKNOWN_240203	-9	2402032	T	G
0	SUNKNOWN_240304	-9	2403044	A	G
0	SUNKNOWN_240905	-9	2409050	T	G
0	SUNKNOWN_243003	-9	2430031	G	C
0	SUNKNOWN_244805	-9	2448057	T	A
0	SUNKNOWN_245501	-9	2455018	T	A
0	SUNKNOWN_245605	-9	2456056	C	A
0	SUNKNOWN_245803	-9	2458034	G	A
0	SUNKNOWN_246003	-9	2460036	A	C
0	SUNKNOWN_246503	-9	2465033	C	T
0	SUNKNOWN_246604	-9	2466041	T	C
0	SUNKNOWN_247004	-9	2470045	C	T
0	SUNKNOWN_248903	-9	2489031	G	A
0	SUNKNOWN_249303	-9	2493034	T	G
0	SUNKNOWN_249502	-9	2495023	C	T
0	SUNKNOWN_249904	-9	2499040	A	G
0	SUNKNOWN_250201	-9	2502017	T	A
0	SUNKNOWN_250304	-9	2503043	T	G
0	SUNKNOWN_250706	-9	2507062	A	G
0	SUNKNOWN_250806	-9	2508061	A	T
0	SUNKNOWN_251405	-9	2514059	A	T
0	SUNKNOWN_251502	-9	2515021	T	C
0	SUNKNOWN_251804	-9	2518040	T	G
0	SUNKNOWN_252901	-9	2529016	A	C
0	SUNKNOWN_253101	-9	2531012	G	A
0	SUNKNOWN_253902	-9	2539027	G	T
0	SUNKNOWN_254201	-9	2542017	T	C
0	SUNKNOWN_254501	-9	2545017	G	A
0	SUNKNOWN_255403	-9	2554035	T	A
0	SUNKNOWN_255604	-9	2556048	A	G
0	SUNKNOWN_255905	-9	2559055	C	T
0	SUNKNOWN_257501	-9	2575016	G	A
0	SUNKNOWN_260402	-9	2604022	C	T
0	SUNKNOWN_260604	-9	2606045	C	T
0	SUNKNOWN_261303	-9	2613030	C	T
0	SUNKNOWN_261402	-9	2614022	T	G
0	SUNKNOWN_262100	-9	2621006	T	C
0	SUNKNOWN_262302	-9	2623022	A	C
0	SUNKNOWN_263105	-9	2631057	C	T
0	SUNKNOWN_263606	-9	2636064	A	G
0	SUNKNOWN_264002	-9	2640029	C	T
0	SUNKNOWN_264201	-9	2642016	G	A
0	SUNKNOWN_264903	-9	2649038	G	T
0	SUNKNOWN_265003	-9	2650034	T	G
0	SUNKNOWN_265104	-9	2651043	G	A
0	SUNKNOWN_265302	-9	2653029	T	C
0	SUNKNOWN_268205	-9	2682058	G	C
0	SUNKNOWN_269403	-9	2694034	C	G
0	SUNKNOWN_270001	-9	2700011	T	A
0	SUNKNOWN_270305	-9	2703053	A	G
0	SUNKNOWN_271602	-9	2716020	C	G
0	SUNKNOWN_272002	-9	2720020	T	G
0	SUNKNOWN_272402	-9	2724025	T	G
0	SUNKNOWN_272901	-9	2729017	T	C
0	SUNKNOWN_273500	-9	2735009	G	C
0	SUNKNOWN_274503	-9	2745032	G	C
0	SUNKNOWN_275101	-9	2751017	G	A
0	SUNKNOWN_275203	-9	2752034	T	G
0	SUNKNOWN_275505	-9	2755055	C	T
0	SUNKNOWN_276004	-9	2760042	G	T
0	SUNKNOWN_276602	-9	2766029	T	C
0	SUNKNOWN_277403	-9	2774031	A	T
0	SUNKNOWN_277602	-9	2776020	A	G
0	SUNKNOWN_277905	-9	2779055	C	T
0	SUNKNOWN_278301	-9	2783014	C	T
0	SUNKNOWN_279501	-9	2795015	A	G
0	SUNKNOWN_280306	-9	2803063	T	C
0	SUNKNOWN_280803	-9	2808031	C	G
0	SUNKNOWN_281102	-9	2811029	T	C
0	SUNKNOWN_282201	-9	2822016	C	T
0	SUNKNOWN_282503	-9	2825031	T	G
0	SUNKNOWN_282705	-9	2827052	C	T
0	SUNKNOWN_282805	-9	2828059	A	T
0	SUNKNOWN_283301	-9	2833019	T	A
0	SUNKNOWN_283705	-9	2837057	A	G
0	SUNKNOWN_285003	-9	2850037	G	T
0	SUNKNOWN_285803	-9	2858033	G	A
0	SUNKNOWN_286205	-9	2862055	G	A
0	SUNKNOWN_287802	-9	2878026	C	T
0	SUNKNOWN_287903	-9	2879038	T	G
0	SUNKNOWN_288303	-9	2883031	T	G
0	SUNKNOWN_288503	-9	2885038	C	T
0	SUNKNOWN_290304	-9	2903046	A	G
0	SUNKNOWN_291102	-9	2911029	A	T
0	SUNKNOWN_291305	-9	2913051	T	C
0	SUNKNOWN_292301	-9	2923015	T	C
0	SUNKNOWN_292403	-9	2924034	T	G
0	SUNKNOWN_292505	-9	2925052	A	C
0	SUNKNOWN_293604	-9	2936049	G	A
0	SUNKNOWN_294703	-9	2947038	G	T
0	SUNKNOWN_295201	-9	2952016	T	C
0	SUNKNOWN_295901	-9	2959015	T	C
0	SUNKNOWN_296403	-9	2964030	C	T
0	SUNKNOWN_296606	-9	2966063	T	A
0	SUNKNOWN_297601	-9	2976014	G	A
0	SUNKNOWN_298402	-9	2984027	T	C
0	SUNKNOWN_299300	-9	2993006	T	C
0	SUNKNOWN_301401	-9	3014017	T	C
0	SUNKNOWN_301603	-9	3016037	C	T
0	SUNKNOWN_301702	-9	3017028	T	C
0	SUNKNOWN_302605	-9	3026051	T	C
0	SUNKNOWN_302702	-9	3027024	T	A
0	SUNKNOWN_302802	-9	3028029	A	G
0	SUNKNOWN_303101	-9	3031015	T	C
0	SUNKNOWN_303302	-9	3033024	G	A
0	SUNKNOWN_303905	-9	3039055	T	G
0	SUNKNOWN_304100	-9	3041009	C	T
0	SUNKNOWN_306104	-9	3061043	C	T
0	SUNKNOWN_306406	-9	3064060	C	T
0	SUNKNOWN_306501	-9	3065011	C	T
0	SUNKNOWN_307901	-9	3079014	C	T
0	SUNKNOWN_308406	-9	3084061	A	G
0	SUNKNOWN_309503	-9	3095035	G	A
0	SUNKNOWN_310501	-9	3105010	G	A
0	SUNKNOWN_311306	-9	3113063	C	T
0	SUNKNOWN_311602	-9	3116029	A	C
0	SUNKNOWN_312003	-9	3120033	T	C
0	SUNKNOWN_312302	-9	3123024	G	C
0	SUNKNOWN_313503	-9	3135034	T	G
0	SUNKNOWN_313604	-9	3136042	A	G
0	SUNKNOWN_314205	-9	3142050	T	G
0	SUNKNOWN_314304	-9	3143043	G	C
0	SUNKNOWN_314401	-9	3144016	T	C
0	SUNKNOWN_314904	-9	3149047	G	A
0	SUNKNOWN_315002	-9	3150022	G	A
0	SUNKNOWN_315203	-9	3152039	T	A
0	SUNKNOWN_316204	-9	3162041	G	A
0	SUNKNOWN_316700	-9	3167007	G	A
0	SUNKNOWN_317703	-9	3177037	T	C
0	SUNKNOWN_319201	-9	3192014	T	C
0	SUNKNOWN_319404	-9	3194046	G	A
0	SUNKNOWN_319503	-9	3195031	A	G
0	SUNKNOWN_320003	-9	3200037	G	A
0	SUNKNOWN_321202	-9	3212022	T	C
0	SUNKNOWN_321304	-9	3213048	C	A
0	SUNKNOWN_324003	-9	3240034	A	T
0	SUNKNOWN_324704	-9	3247043	A	C
0	SUNKNOWN_325802	-9	3258027	T	C
0	SUNKNOWN_326005	-9	3260055	G	C
0	SUNKNOWN_326501	-9	3265010	T	G
0	SUNKNOWN_327806	-9	3278062	G	A
0	SUNKNOWN_328205	-9	3282057	T	C
0	SUNKNOWN_329002	-9	3290027	T	C
0	SUNKNOWN_330001	-9	3300019	C	T
0	SUNKNOWN_331001	-9	3310011	T	G
0	SUNKNOWN_331502	-9	3315023	G	A
0	SUNKNOWN_332102	-9	3321022	A	G
0	SUNKNOWN_332201	-9	3322013	C	T
0	SUNKNOWN_332702	-9	3327027	G	T
0	SUNKNOWN_332802	-9	3328029	G	A
0	SUNKNOWN_333302	-9	3333029	G	C
0	SUNKNOWN_333703	-9	3337032	G	T
0	SUNKNOWN_336606	-9	3366062	T	C
0	SUNKNOWN_337701	-9	3377010	G	A
0	SUNKNOWN_337803	-9	3378032	G	A
0	SUNKNOWN_338105	-9	3381055	G	C
0	SUNKNOWN_338304	-9	3383043	A	G
0	SUNKNOWN_338501	-9	3385011	A	G
0	SUNKNOWN_338902	-9	3389024	T	C
0	SUNKNOWN_339105	-9	3391052	A	G
0	SUNKNOWN_339904	-9	3399049	G	A
0	SUNKNOWN_340203	-9	3402039	T	A
0	SUNKNOWN_340502	-9	3405029	T	C
0	SUNKNOWN_340801	-9	3408018	A	G
0	SUNKNOWN_341005	-9	3410050	T	C
0	SUNKNOWN_341805	-9	3418057	G	A
0	SUNKNOWN_342104	-9	3421044	C	A
0	SUNKNOWN_342206	-9	3422063	T	C
0	SUNKNOWN_342505	-9	3425056	C	A
0	SUNKNOWN_342801	-9	3428018	G	A
0	SUNKNOWN_343403	-9	3434032	A	G
0	SUNKNOWN_344203	-9	3442032	A	C
0	SUNKNOWN_344705	-9	3447054	G	A
0	SUNKNOWN_345102	-9	3451029	C	T
0	SUNKNOWN_345605	-9	3456059	G	T
0	SUNKNOWN_346703	-9	3467034	G	A
0	SUNKNOWN_346801	-9	3468017	T	C
0	SUNKNOWN_347502	-9	3475026	T	G
0	SUNKNOWN_349402	-9	3494023	G	T
0	SUNKNOWN_350305	-9	3503055	T	A
0	SUNKNOWN_350400	-9	3504009	T	C
0	SUNKNOWN_351405	-9	3514058	A	G
0	SUNKNOWN_351503	-9	3515032	C	G
0	SUNKNOWN_352403	-9	3524033	T	G
0	SUNKNOWN_352703	-9	3527036	A	G
0	SUNKNOWN_353802	-9	3538026	T	G
0	SUNKNOWN_353904	-9	3539048	C	T
0	SUNKNOWN_354301	-9	3543013	A	T
0	SUNKNOWN_354800	-9	3548006	T	C
0	SUNKNOWN_355801	-9	3558017	T	C
0	SUNKNOWN_356202	-9	3562028	T	C
0	SUNKNOWN_356302	-9	3563021	G	T
0	SUNKNOWN_356504	-9	3565042	G	C
0	SUNKNOWN_357301	-9	3573012	T	C
0	SUNKNOWN_357704	-9	3577047	T	C
0	SUNKNOWN_358901	-9	3589010	T	C
0	SUNKNOWN_359502	-9	3595028	C	G
0	SUNKNOWN_360301	-9	3603011	G	A
0	SUNKNOWN_360602	-9	3606022	C	T
0	SUNKNOWN_361601	-9	3616017	T	G
0	SUNKNOWN_361901	-9	3619013	T	C
0	SUNKNOWN_362103	-9	3621035	C	G
0	SUNKNOWN_362602	-9	3626021	A	C
0	SUNKNOWN_363004	-9	3630046	C	A
0	SUNKNOWN_363106	-9	3631060	A	G
0	SUNKNOWN_364203	-9	3642037	A	C
0	SUNKNOWN_364801	-9	3648015	C	G
0	SUNKNOWN_365403	-9	3654033	A	G
0	SUNKNOWN_367603	-9	3676031	G	T
0	SUNKNOWN_368105	-9	3681059	A	G
0	SUNKNOWN_368204	-9	3682045	C	T
0	SUNKNOWN_368406	-9	3684060	T	A
0	SUNKNOWN_369504	-9	3695047	A	G
0	SUNKNOWN_370006	-9	3700062	A	G
0	SUNKNOWN_370801	-9	3708016	A	T
0	SUNKNOWN_371300	-9	3713007	C	T
0	SUNKNOWN_372406	-9	3724061	T	C
0	SUNKNOWN_372901	-9	3729014	C	T
0	SUNKNOWN_373506	-9	3735060	A	G
0	SUNKNOWN_374402	-9	3744029	T	A
0	SUNKNOWN_374606	-9	3746060	T	G
0	SUNKNOWN_375105	-9	3751051	G	C
0	SUNKNOWN_375200	-9	3752006	C	A
0	SUNKNOWN_375504	-9	3755047	A	G
0	SUNKNOWN_376404	-9	3764040	G	A
0	SUNKNOWN_376703	-9	3767030	T	G
0	SUNKNOWN_376806	-9	3768061	A	G
0	SUNKNOWN_377803	-9	3778032	G	C
0	SUNKNOWN_378003	-9	3780039	G	A
0	SUNKNOWN_378202	-9	3782027	C	A
0	SUNKNOWN_378806	-9	3788060	T	C
0	SUNKNOWN_379006	-9	3790060	A	G
0	SUNKNOWN_379702	-9	3797021	T	C
0	SUNKNOWN_380400	-9	3804009	G	T
0	SUNKNOWN_381105	-9	3811051	A	G
0	SUNKNOWN_381903	-9	3819033	T	G
0	SUNKNOWN_382004	-9	3820042	A	G
0	SUNKNOWN_382704	-9	3827044	A	G
0	SUNKNOWN_384604	-9	3846046	C	T
0	SUNKNOWN_385805	-9	3858059	G	T
0	SUNKNOWN_387006	-9	3870063	C	T
0	SUNKNOWN_387904	-9	3879040	A	G
0	SUNKNOWN_388001	-9	3880013	A	C
0	SUNKNOWN_388104	-9	3881042	G	T
0	SUNKNOWN_388404	-9	3884043	A	T
0	SUNKNOWN_389203	-9	3892037	C	G
0	SUNKNOWN_389304	-9	3893042	A	C
0	SUNKNOWN_391104	-9	3911046	A	G
0	SUNKNOWN_392103	-9	3921031	T	G
0	SUNKNOWN_392700	-9	3927007	G	T
0	SUNKNOWN_392802	-9	3928021	T	G
0	SUNKNOWN_392905	-9	3929056	G	A
0	SUNKNOWN_393001	-9	3930015	C	T
0	SUNKNOWN_393302	-9	3933023	A	G
0	SUNKNOWN_393404	-9	3934042	T	C
0	SUNKNOWN_393603	-9	3936037	C	T
0	SUNKNOWN_393704	-9	3937044	A	G
0	SUNKNOWN_394203	-9	3942035	C	T
0	SUNKNOWN_395504	-9	3955048	T	C
0	SUNKNOWN_396503	-9	3965039	T	G
0	SUNKNOWN_396605	-9	3966051	G	A
0	SUNKNOWN_396803	-9	3968038	C	G
0	SUNKNOWN_398205	-9	3982058	G	A
0	SUNKNOWN_399104	-9	3991042	A	C
0	SUNKNOWN_399704	-9	3997040	C	T
0	SUNKNOWN_399801	-9	3998019	C	T
0	SUNKNOWN_400000	-9	4000007	T	G
0	SUNKNOWN_400701	-9	4007019	G	A
0	SUNKNOWN_401105	-9	4011055	C	T
0	SUNKNOWN_401703	-9	4017036	T	C
0	SUNKNOWN_402402	-9	4024027	T	G
0	SUNKNOWN_403802	-9	4038026	T	G
0	SUNKNOWN_403901	-9	4039014	A	T
0	SUNKNOWN_404803	-9	4048039	G	C
0	SUNKNOWN_404903	-9	4049032	G	C
0	SUNKNOWN_405001	-9	4050016	C	T
0	SUNKNOWN_406601	-9	4066011	T	C
0	SUNKNOWN_407006	-9	4070061	A	T
0	SUNKNOWN_407204	-9	4072044	A	G
0	SUNKNOWN_407306	-9	4073062	A	G
0	SUNKNOWN_407604	-9	4076041	C	T
0	SUNKNOWN_407702	-9	4077021	G	T
0	SUNKNOWN_409305	-9	4093055	G	C
0	SUNKNOWN_409904	-9	4099045	A	G
0	SUNKNOWN_410502	-9	4105023	A	G
0	SUNKNOWN_410604	-9	4106046	C	T
0	SUNKNOWN_411201	-9	4112018	A	C
0	SUNKNOWN_412005	-9	4120058	T	C
0	SUNKNOWN_412601	-9	4126013	G	A
0	SUNKNOWN_412804	-9	4128045	G	T
0	SUNKNOWN_413201	-9	4132016	T	C
0	SUNKNOWN_415303	-9	4153034	T	G
0	SUNKNOWN_415504	-9	4155047	T	C
0	SUNKNOWN_416000	-9	4160006	T	G
0	SUNKNOWN_416405	-9	4164057	A	T
0	SUNKNOWN_416601	-9	4166017	G	A
0	SUNKNOWN_416703	-9	4167035	T	G
0	SUNKNOWN_417401	-9	4174019	C	T
0	SUNKNOWN_419101	-9	4191011	C	A
0	SUNKNOWN_419304	-9	4193043	G	T
0	SUNKNOWN_419704	-9	4197043	T	G
0	SUNKNOWN_420001	-9	4200013	C	A
0	SUNKNOWN_420902	-9	4209020	G	C
0	SUNKNOWN_421005	-9	4210053	A	G
0	SUNKNOWN_421501	-9	4215019	A	G
0	SUNKNOWN_421804	-9	4218042	T	C
0	SUNKNOWN_422305	-9	4223055	G	A
0	SUNKNOWN_422401	-9	4224010	A	C
0	SUNKNOWN_422705	-9	4227058	A	G
0	SUNKNOWN_423503	-9	4235037	G	A
0	SUNKNOWN_424506	-9	4245060	C	A
0	SUNKNOWN_425004	-9	4250042	C	T
0	SUNKNOWN_425402	-9	4254026	C	A
0	SUNKNOWN_426602	-9	4266026	G	A
0	SUNKNOWN_426904	-9	4269040	G	A
0	SUNKNOWN_427003	-9	4270037	G	T
0	SUNKNOWN_427904	-9	4279045	C	T
0	SUNKNOWN_431704	-9	4317041	C	A
0	SUNKNOWN_432203	-9	4322036	G	A
0	SUNKNOWN_432305	-9	4323058	A	T
0	SUNKNOWN_434302	-9	4343027	T	C
0	SUNKNOWN_434403	-9	4344038	T	G
0	SUNKNOWN_434603	-9	4346038	C	G
0	SUNKNOWN_437003	-9	4370037	C	T
0	SUNKNOWN_437405	-9	4374058	T	A
0	SUNKNOWN_437605	-9	4376052	T	C
0	SUNKNOWN_438504	-9	4385048	C	A
0	SUNKNOWN_438906	-9	4389060	C	T
0	SUNKNOWN_442004	-9	4420044	C	T
0	SUNKNOWN_443901	-9	4439012	A	G
0	SUNKNOWN_444503	-9	4445037	T	G
0	SUNKNOWN_444601	-9	4446012	T	C
0	SUNKNOWN_444705	-9	4447059	A	T
0	SUNKNOWN_445000	-9	4450006	A	G
0	SUNKNOWN_445101	-9	4451010	C	A
0	SUNKNOWN_445704	-9	4457040	T	C
0	SUNKNOWN_446106	-9	4461064	A	G
0	SUNKNOWN_446704	-9	4467047	G	C
0	SUNKNOWN_447002	-9	4470028	G	C
0	SUNKNOWN_447902	-9	4479028	A	G
0	SUNKNOWN_449405	-9	4494059	T	A
0	SUNKNOWN_450003	-9	4500035	T	C
0	SUNKNOWN_450700	-9	4507006	C	T
0	SUNKNOWN_451205	-9	4512054	T	C
0	SUNKNOWN_452206	-9	4522061	C	T
0	SUNKNOWN_452306	-9	4523063	A	G
0	SUNKNOWN_453404	-9	4534042	A	C
0	SUNKNOWN_454504	-9	4545040	G	A
0	SUNKNOWN_455104	-9	4551046	G	A
0	SUNKNOWN_455302	-9	4553029	A	C
0	SUNKNOWN_455504	-9	4555045	C	T
0	SUNKNOWN_455902	-9	4559022	A	G
0	SUNKNOWN_457502	-9	4575029	T	G
0	SUNKNOWN_457801	-9	4578011	C	T
0	SUNKNOWN_458004	-9	4580049	T	G
0	SUNKNOWN_458406	-9	4584064	A	T
0	SUNKNOWN_459000	-9	4590007	A	G
0	SUNKNOWN_459703	-9	4597030	G	T
0	SUNKNOWN_460000	-9	4600007	C	G
0	SUNKNOWN_460104	-9	4601043	A	C
0	SUNKNOWN_460302	-9	4603027	C	G
0	SUNKNOWN_460401	-9	4604019	C	A
0	SUNKNOWN_460603	-9	4606031	G	T
0	SUNKNOWN_461205	-9	4612058	A	C
0	SUNKNOWN_461603	-9	4616030	T	G
0	SUNKNOWN_462502	-9	4625027	T	G
0	SUNKNOWN_462602	-9	4626020	G	A
0	SUNKNOWN_464305	-9	4643055	G	C
0	SUNKNOWN_464405	-9	4644057	C	T
0	SUNKNOWN_464501	-9	4645013	A	G
0	SUNKNOWN_465203	-9	4652036	C	A
0	SUNKNOWN_465402	-9	4654026	C	T
0	SUNKNOWN_465905	-9	4659058	A	G
0	SUNKNOWN_466104	-9	4661049	A	C
0	SUNKNOWN_467402	-9	4674027	C	T
0	SUNKNOWN_469903	-9	4699033	A	G
0	SUNKNOWN_470205	-9	4702057	T	C
0	SUNKNOWN_471205	-9	4712059	A	T
0	SUNKNOWN_471306	-9	4713061	G	C
0	SUNKNOWN_471601	-9	4716012	C	G
0	SUNKNOWN_473103	-9	4731033	T	A
0	SUNKNOWN_473602	-9	4736029	G	A
0	SUNKNOWN_473704	-9	4737042	A	G
0	SUNKNOWN_473804	-9	4738040	T	G
0	SUNKNOWN_473905	-9	4739055	T	G
0	SUNKNOWN_474001	-9	4740016	T	C
0	SUNKNOWN_475202	-9	4752023	T	C
0	SUNKNOWN_475304	-9	4753046	G	C
0	SUNKNOWN_475701	-9	4757012	G	A
0	SUNKNOWN_475802	-9	4758024	G	T
0	SUNKNOWN_476202	-9	4762027	T	G
0	SUNKNOWN_476506	-9	4765060	C	G
0	SUNKNOWN_476601	-9	4766013	G	T
0	SUNKNOWN_476803	-9	4768034	T	G
0	SUNKNOWN_477403	-9	4774037	C	T
0	SUNKNOWN_477502	-9	4775029	A	G
0	SUNKNOWN_477803	-9	4778037	T	G
0	SUNKNOWN_478405	-9	4784053	T	C
0	SUNKNOWN_479501	-9	4795018	T	C
0	SUNKNOWN_482503	-9	4825030	T	C
0	SUNKNOWN_483802	-9	4838021	C	T
0	SUNKNOWN_484005	-9	4840050	C	G
0	SUNKNOWN_484505	-9	4845057	C	A
0	SUNKNOWN_485200	-9	4852006	T	C
0	SUNKNOWN_486705	-9	4867058	G	C
0	SUNKNOWN_487203	-9	4872033	A	G
0	SUNKNOWN_487605	-9	4876052	A	G
0	SUNKNOWN_488704	-9	4887045	T	G
0	SUNKNOWN_489201	-9	4892010	A	G
0	SUNKNOWN_490001	-9	4900011	G	T
0	SUNKNOWN_490302	-9	4903025	G	A
0	SUNKNOWN_490902	-9	4909020	G	A
0	SUNKNOWN_492305	-9	4923050	T	C
0	SUNKNOWN_493805	-9	4938054	C	T
0	SUNKNOWN_493903	-9	4939031	G	T
0	SUNKNOWN_494006	-9	4940060	G	C
0	SUNKNOWN_494603	-9	4946039	A	G
0	SUNKNOWN_494901	-9	4949013	T	C
0	SUNKNOWN_495206	-9	4952060	C	G
0	SUNKNOWN_495302	-9	4953023	G	A
0	SUNKNOWN_496305	-9	4963053	C	T
0	SUNKNOWN_496904	-9	4969046	G	C
0	SUNKNOWN_498902	-9	4989029	C	G
0	SUNKNOWN_499602	-9	4996022	T	C
0	SUNKNOWN_500101	-9	5001019	G	T
0	SUNKNOWN_500205	-9	5002058	A	G
0	SUNKNOWN_500504	-9	5005047	T	C
0	SUNKNOWN_501705	-9	5017056	C	A
0	SUNKNOWN_501802	-9	5018029	T	C
0	SUNKNOWN_502004	-9	5020044	A	G
0	SUNKNOWN_502401	-9	5024013	T	C
0	SUNKNOWN_503302	-9	5033029	T	G
0	SUNKNOWN_503700	-9	5037006	T	C
0	SUNKNOWN_506504	-9	5065043	G	T
0	SUNKNOWN_506706	-9	5067061	A	T
0	SUNKNOWN_507805	-9	5078052	C	T
0	SUNKNOWN_509201	-9	5092019	T	A
0	SUNKNOWN_509705	-9	5097057	A	T
0	SUNKNOWN_510306	-9	5103063	T	C
0	SUNKNOWN_511305	-9	5113059	T	A
0	SUNKNOWN_511805	-9	5118055	T	A
0	SUNKNOWN_511903	-9	5119031	T	G
0	SUNKNOWN_512002	-9	5120023	T	C
0	SUNKNOWN_512302	-9	5123027	G	C
0	SUNKNOWN_513203	-9	5132034	T	G
0	SUNKNOWN_514102	-9	5141022	C	T
0	SUNKNOWN_515701	-9	5157012	G	C
0	SUNKNOWN_516705	-9	5167053	G	A
0	SUNKNOWN_516806	-9	5168062	C	T
0	SUNKNOWN_517102	-9	5171026	C	G
0	SUNKNOWN_517501	-9	5175012	G	A
0	SUNKNOWN_517706	-9	5177064	C	T
0	SUNKNOWN_518001	-9	5180015	T	A
0	SUNKNOWN_518103	-9	5181034	A	C
0	SUNKNOWN_519003	-9	5190037	T	G
0	SUNKNOWN_519603	-9	5196037	C	T
0	SUNKNOWN_520405	-9	5204057	C	G
0	SUNKNOWN_521103	-9	5211030	G	A
0	SUNKNOWN_521702	-9	5217027	G	T
0	SUNKNOWN_521905	-9	5219055	T	C
0	SUNKNOWN_522401	-9	5224015	A	G
0	SUNKNOWN_523003	-9	5230033	C	T
0	SUNKNOWN_523903	-9	5239031	G	T
0	SUNKNOWN_524202	-9	5242028	T	C
0	SUNKNOWN_524701	-9	5247019	G	A
0	SUNKNOWN_526201	-9	5262017	C	T
0	SUNKNOWN_526702	-9	5267022	A	G
0	SUNKNOWN_527204	-9	5272040	A	T
0	SUNKNOWN_528101	-9	5281019	C	A
0	SUNKNOWN_528402	-9	5284027	C	T
0	SUNKNOWN_530404	-9	5304049	A	G
0	SUNKNOWN_530906	-9	5309064	C	T
0	SUNKNOWN_531200	-9	5312008	C	T
0	SUNKNOWN_531401	-9	5314019	T	C
0	SUNKNOWN_532501	-9	5325014	A	C
0	SUNKNOWN_534502	-9	5345029	C	A
0	SUNKNOWN_535004	-9	5350047	G	T
0	SUNKNOWN_535506	-9	5355060	A	G
0	SUNKNOWN_536301	-9	5363011	C	A
0	SUNKNOWN_537501	-9	5375013	C	A
0	SUNKNOWN_537701	-9	5377012	T	C
0	SUNKNOWN_538502	-9	5385029	T	C
0	SUNKNOWN_539801	-9	5398013	A	G
0	SUNKNOWN_540406	-9	5404060	A	T
0	SUNKNOWN_541201	-9	5412013	A	G
0	SUNKNOWN_541604	-9	5416044	T	C
0	SUNKNOWN_544003	-9	5440030	A	G
0	SUNKNOWN_545001	-9	5450012	T	C
0	SUNKNOWN_545101	-9	5451010	A	G
0	SUNKNOWN_546804	-9	5468042	A	G
0	SUNKNOWN_547304	-9	5473045	T	A
0	SUNKNOWN_547701	-9	5477018	C	A
0	SUNKNOWN_547803	-9	5478034	T	G
0	SUNKNOWN_549403	-9	5494036	T	A
0	SUNKNOWN_550102	-9	5501026	A	G
0	SUNKNOWN_550403	-9	5504039	C	T
0	SUNKNOWN_551205	-9	5512055	G	T
0	SUNKNOWN_552003	-9	5520035	T	C
0	SUNKNOWN_552702	-9	5527024	T	C
0	SUNKNOWN_553403	-9	5534036	C	T
0	SUNKNOWN_553604	-9	5536043	T	A
0	SUNKNOWN_553801	-9	5538017	G	T
0	SUNKNOWN_554406	-9	5544063	G	A
0	SUNKNOWN_554604	-9	5546047	C	G
0	SUNKNOWN_554803	-9	5548038	T	C
0	SUNKNOWN_556004	-9	5560041	C	G
0	SUNKNOWN_556302	-9	5563026	C	T
0	SUNKNOWN_557004	-9	5570045	G	T
0	SUNKNOWN_557101	-9	5571011	G	A
0	SUNKNOWN_557604	-9	5576043	T	G
0	SUNKNOWN_559303	-9	5593035	T	G
0	SUNKNOWN_559402	-9	5594024	G	A
0	SUNKNOWN_559702	-9	5597022	T	A
0	SUNKNOWN_561101	-9	5611019	C	A
0	SUNKNOWN_561900	-9	5619006	A	G
0	SUNKNOWN_562700	-9	5627008	T	C
0	SUNKNOWN_563101	-9	5631012	C	T
0	SUNKNOWN_563303	-9	5633035	G	C
0	SUNKNOWN_563603	-9	5636037	A	G
0	SUNKNOWN_564301	-9	5643012	G	A
0	SUNKNOWN_565003	-9	5650037	A	C
0	SUNKNOWN_566202	-9	5662029	A	G
0	SUNKNOWN_567001	-9	5670013	C	T
0	SUNKNOWN_567301	-9	5673018	G	A
0	SUNKNOWN_567905	-9	5679051	A	G
0	SUNKNOWN_569903	-9	5699030	T	C
0	SUNKNOWN_570302	-9	5703027	T	A
0	SUNKNOWN_570701	-9	5707013	T	C
0	SUNKNOWN_573005	-9	5730053	A	G
0	SUNKNOWN_573306	-9	5733061	A	G
0	SUNKNOWN_573402	-9	5734023	T	C
0	SUNKNOWN_574006	-9	5740061	T	C
0	SUNKNOWN_574401	-9	5744019	A	C
0	SUNKNOWN_574603	-9	5746035	C	T
0	SUNKNOWN_575903	-9	5759031	A	T
0	SUNKNOWN_577604	-9	5776046	A	G
0	SUNKNOWN_578004	-9	5780044	A	T
0	SUNKNOWN_580601	-9	5806017	T	G
0	SUNKNOWN_581706	-9	5817064	A	G
0	SUNKNOWN_581802	-9	5818024	C	A
0	SUNKNOWN_582104	-9	5821049	G	A
0	SUNKNOWN_582906	-9	5829060	T	C
0	SUNKNOWN_583403	-9	5834038	C	T
0	SUNKNOWN_583503	-9	5835038	T	C
0	SUNKNOWN_585700	-9	5857008	C	T
0	SUNKNOWN_587904	-9	5879042	T	C
0	SUNKNOWN_588004	-9	5880048	T	C
0	SUNKNOWN_588302	-9	5883024	T	A
0	SUNKNOWN_588700	-9	5887009	A	G
0	SUNKNOWN_589900	-9	5899008	T	G
0	SUNKNOWN_591303	-9	5913036	A	G
0	SUNKNOWN_592303	-9	5923035	A	G
0	SUNKNOWN_593404	-9	5934040	A	G
0	SUNKNOWN_595101	-9	5951010	G	A
0	SUNKNOWN_595505	-9	5955058	C	T
0	SUNKNOWN_596102	-9	5961027	T	G
0	SUNKNOWN_596601	-9	5966014	A	G
0	SUNKNOWN_599102	-9	5991020	C	G
0	SUNKNOWN_599402	-9	5994024	A	T
0	SUNKNOWN_599605	-9	5996055	T	G
0	SUNKNOWN_600405	-9	6004059	T	A
0	SUNKNOWN_600902	-9	6009025	T	C
0	SUNKNOWN_601601	-9	6016014	G	C
0	SUNKNOWN_603005	-9	6030057	A	G
0	SUNKNOWN_603403	-9	6034030	C	T
0	SUNKNOWN_603905	-9	6039056	A	G
0	SUNKNOWN_604401	-9	6044014	T	C
0	SUNKNOWN_604705	-9	6047055	G	C
0	SUNKNOWN_604904	-9	6049046	G	A
0	SUNKNOWN_606003	-9	6060032	A	G
0	SUNKNOWN_606804	-9	6068047	T	C
0	SUNKNOWN_608804	-9	6088044	T	C
0	SUNKNOWN_610403	-9	6104034	T	G
0	SUNKNOWN_611201	-9	6112015	A	C
0	SUNKNOWN_611405	-9	6114059	T	A
0	SUNKNOWN_611804	-9	6118046	G	A
0	SUNKNOWN_612704	-9	6127047	A	G
0	SUNKNOWN_613602	-9	6136025	C	G
0	SUNKNOWN_613801	-9	6138011	G	C
0	SUNKNOWN_614000	-9	6140006	C	G
0	SUNKNOWN_614502	-9	6145020	G	C
0	SUNKNOWN_615003	-9	6150034	G	T
0	SUNKNOWN_615402	-9	6154021	G	C
0	SUNKNOWN_616002	-9	6160021	A	G
0	SUNKNOWN_616406	-9	6164062	A	G
0	SUNKNOWN_616706	-9	6167064	C	T
0	SUNKNOWN_616806	-9	6168062	G	T
0	SUNKNOWN_617203	-9	6172031	T	C
0	SUNKNOWN_617301	-9	6173013	T	C
0	SUNKNOWN_619500	-9	6195008	T	C
0	SUNKNOWN_620806	-9	6208062	A	C
0	SUNKNOWN_621303	-9	6213031	T	G
0	SUNKNOWN_622104	-9	6221041	G	C
0	SUNKNOWN_622200	-9	6222009	A	T
0	SUNKNOWN_623901	-9	6239017	C	A
0	SUNKNOWN_624402	-9	6244025	T	C
0	SUNKNOWN_625203	-9	6252031	T	C
0	SUNKNOWN_625602	-9	6256021	A	T
0	SUNKNOWN_626401	-9	6264019	G	A
0	SUNKNOWN_626603	-9	6266033	G	A
0	SUNKNOWN_627104	-9	6271040	A	T
0	SUNKNOWN_630405	-9	6304058	A	G
0	SUNKNOWN_630703	-9	6307034	T	G
0	SUNKNOWN_631403	-9	6314032	A	G
0	SUNKNOWN_632804	-9	6328049	T	C
0	SUNKNOWN_633300	-9	6333009	C	T
0	SUNKNOWN_634403	-9	6344031	T	G
0	SUNKNOWN_634703	-9	6347032	T	A
0	SUNKNOWN_635001	-9	6350018	A	G
0	SUNKNOWN_635504	-9	6355042	C	T
0	SUNKNOWN_635703	-9	6357031	T	G
0	SUNKNOWN_636806	-9	6368060	T	A
0	SUNKNOWN_637001	-9	6370017	C	T
0	SUNKNOWN_638102	-9	6381024	G	A
0	SUNKNOWN_638904	-9	6389043	A	G
0	SUNKNOWN_639005	-9	6390055	C	G
0	SUNKNOWN_639403	-9	6394034	C	T
0	SUNKNOWN_639702	-9	6397024	A	G
0	SUNKNOWN_640806	-9	6408062	T	G
0	SUNKNOWN_640901	-9	6409018	G	A
0	SUNKNOWN_641402	-9	6414025	G	A
0	SUNKNOWN_642006	-9	6420062	A	G
0	SUNKNOWN_642904	-9	6429042	C	T
0	SUNKNOWN_644703	-9	6447037	G	C
0	SUNKNOWN_646402	-9	6464023	C	T
0	SUNKNOWN_647102	-9	6471029	T	A
0	SUNKNOWN_647504	-9	6475048	A	T
0	SUNKNOWN_649204	-9	6492046	G	T
0	SUNKNOWN_649506	-9	6495061	C	A
0	SUNKNOWN_649905	-9	6499054	C	G
0	SUNKNOWN_650302	-9	6503027	G	T
0	SUNKNOWN_650704	-9	6507044	C	T
0	SUNKNOWN_651402	-9	6514029	A	G
0	SUNKNOWN_651804	-9	6518049	G	A
0	SUNKNOWN_652205	-9	6522051	G	A
0	SUNKNOWN_652303	-9	6523031	G	T
0	SUNKNOWN_653606	-9	6536063	A	G
0	SUNKNOWN_654305	-9	6543058	T	G
0	SUNKNOWN_655204	-9	6552042	G	A
0	SUNKNOWN_656300	-9	6563008	C	A
0	SUNKNOWN_656501	-9	6565010	T	C
0	SUNKNOWN_657300	-9	6573009	C	G
0	SUNKNOWN_659702	-9	6597026	A	G
0	SUNKNOWN_661503	-9	6615030	C	G
0	SUNKNOWN_661705	-9	6617051	A	G
0	SUNKNOWN_661905	-9	6619058	C	T
0	SUNKNOWN_662406	-9	6624064	G	A
0	SUNKNOWN_662504	-9	6625046	C	T
0	SUNKNOWN_663504	-9	6635045	A	G
0	SUNKNOWN_664202	-9	6642021	C	T
0	SUNKNOWN_664602	-9	6646022	A	C
0	SUNKNOWN_665903	-9	6659033	A	G
0	SUNKNOWN_666806	-9	6668063	C	T
0	SUNKNOWN_666903	-9	6669038	A	G
0	SUNKNOWN_667606	-9	6676060	C	T
0	SUNKNOWN_667706	-9	6677063	C	T
0	SUNKNOWN_667902	-9	6679026	A	C
0	SUNKNOWN_668401	-9	6684014	G	A
0	SUNKNOWN_668602	-9	6686021	T	C
0	SUNKNOWN_669805	-9	6698057	G	C
0	SUNKNOWN_670405	-9	6704053	T	G
0	SUNKNOWN_672306	-9	6723064	A	C
0	SUNKNOWN_674801	-9	6748015	G	A
0	SUNKNOWN_675201	-9	6752012	A	G
0	SUNKNOWN_675700	-9	6757008	T	C
0	SUNKNOWN_676404	-9	6764047	A	G
0	SUNKNOWN_676904	-9	6769043	T	C
0	SUNKNOWN_677005	-9	6770050	T	C
0	SUNKNOWN_677504	-9	6775045	T	C
0	SUNKNOWN_678102	-9	6781022	T	C
0	SUNKNOWN_680404	-9	6804047	T	C
0	SUNKNOWN_680602	-9	6806026	A	C
0	SUNKNOWN_680705	-9	6807056	A	G
0	SUNKNOWN_680801	-9	6808015	C	T
0	SUNKNOWN_681105	-9	6811055	A	G
0	SUNKNOWN_681700	-9	6817009	A	C
0	SUNKNOWN_682205	-9	6822059	A	T
0	SUNKNOWN_682304	-9	6823049	C	T
0	SUNKNOWN_682502	-9	6825027	T	G
0	SUNKNOWN_682900	-9	6829008	A	C
0	SUNKNOWN_684003	-9	6840038	C	T
0	SUNKNOWN_684101	-9	6841019	T	C
0	SUNKNOWN_685305	-9	6853053	A	G
0	SUNKNOWN_686202	-9	6862022	A	G
0	SUNKNOWN_686905	-9	6869053	G	A
0	SUNKNOWN_687501	-9	6875019	C	T
0	SUNKNOWN_688704	-9	6887049	T	C
0	SUNKNOWN_690200	-9	6902008	C	G
0	SUNKNOWN_692603	-9	6926037	A	G
0	SUNKNOWN_693602	-9	6936027	T	C
0	SUNKNOWN_695303	-9	6953039	A	T
0	SUNKNOWN_698003	-9	6980037	G	A
0	SUNKNOWN_699006	-9	6990061	T	C
0	SUNKNOWN_699703	-9	6997039	T	G
0	SUNKNOWN_699802	-9	6998026	C	A
0	SUNKNOWN_700103	-9	7001031	G	T
0	SUNKNOWN_701902	-9	7019027	A	G
0	SUNKNOWN_702102	-9	7021021	G	T
0	SUNKNOWN_704001	-9	7040011	T	G
0	SUNKNOWN_704203	-9	7042038	T	G
0	SUNKNOWN_705201	-9	7052011	T	C
0	SUNKNOWN_705903	-9	7059032	T	C
0	SUNKNOWN_706500	-9	7065006	G	C
0	SUNKNOWN_707104	-9	7071045	C	T
0	SUNKNOWN_708404	-9	7084040	T	G
0	SUNKNOWN_708503	-9	7085038	G	T
0	SUNKNOWN_709203	-9	7092037	C	T
0	SUNKNOWN_710002	-9	7100027	C	A
0	SUNKNOWN_710901	-9	7109015	T	C
0	SUNKNOWN_711200	-9	7112008	T	C
0	SUNKNOWN_711802	-9	7118023	A	G
0	SUNKNOWN_712702	-9	7127021	T	C
0	SUNKNOWN_713305	-9	7133053	G	A
0	SUNKNOWN_715304	-9	7153045	C	T
0	SUNKNOWN_715803	-9	7158032	T	G
0	SUNKNOWN_717502	-9	7175027	G	C
0	SUNKNOWN_717606	-9	7176061	T	A
0	SUNKNOWN_717800	-9	7178008	T	C
0	SUNKNOWN_717902	-9	7179026	T	G
0	SUNKNOWN_720404	-9	7204041	G	C
0	SUNKNOWN_720801	-9	7208013	T	C
0	SUNKNOWN_722300	-9	7223006	T	C
0	SUNKNOWN_722401	-9	7224017	G	A
0	SUNKNOWN_722503	-9	7225038	C	A
0	SUNKNOWN_722806	-9	7228063	G	T
0	SUNKNOWN_723203	-9	7232033	A	G
0	SUNKNOWN_723306	-9	7233061	A	T
0	SUNKNOWN_723505	-9	7235058	A	G
0	SUNKNOWN_723803	-9	7238034	C	G
0	SUNKNOWN_724202	-9	7242024	G	C
0	SUNKNOWN_726203	-9	7262032	A	G
0	SUNKNOWN_726504	-9	7265042	T	C
0	SUNKNOWN_727002	-9	7270023	A	T
0	SUNKNOWN_727401	-9	7274014	A	G
0	SUNKNOWN_728802	-9	7288028	G	C
0	SUNKNOWN_729005	-9	7290051	C	G
0	SUNKNOWN_729306	-9	7293060	C	T
0	SUNKNOWN_729603	-9	7296030	A	G
0	SUNKNOWN_729704	-9	7297041	T	C
0	SUNKNOWN_731901	-9	7319010	A	C
0	SUNKNOWN_732003	-9	7320031	G	T
0	SUNKNOWN_732501	-9	7325012	G	C
0	SUNKNOWN_733904	-9	7339047	T	C
0	SUNKNOWN_734703	-9	7347037	C	A
0	SUNKNOWN_735005	-9	7350051	C	T
0	SUNKNOWN_735403	-9	7354033	C	T
0	SUNKNOWN_737802	-9	7378024	T	C
0	SUNKNOWN_737900	-9	7379008	G	A
0	SUNKNOWN_738503	-9	7385033	T	C
0	SUNKNOWN_740103	-9	7401030	A	C
0	SUNKNOWN_740906	-9	7409060	G	A
0	SUNKNOWN_741606	-9	7416062	G	A
0	SUNKNOWN_741901	-9	7419019	C	T
0	SUNKNOWN_742303	-9	7423034	T	G
0	SUNKNOWN_742801	-9	7428011	A	G
0	SUNKNOWN_742903	-9	7429031	G	T
0	SUNKNOWN_743505	-9	7435051	C	G
0	SUNKNOWN_744204	-9	7442041	C	T
0	SUNKNOWN_745503	-9	7455033	T	C
0	SUNKNOWN_746203	-9	7462038	T	G
0	SUNKNOWN_746302	-9	7463026	G	A
0	SUNKNOWN_746901	-9	7469017	G	A
0	SUNKNOWN_748203	-9	7482035	A	T
0	SUNKNOWN_748800	-9	7488006	T	C
0	SUNKNOWN_748901	-9	7489018	C	T
0	SUNKNOWN_749105	-9	7491053	C	G
0	SUNKNOWN_749801	-9	7498011	C	T
0	SUNKNOWN_749906	-9	7499060	G	T
0	SUNKNOWN_750103	-9	7501030	G	A
0	SUNKNOWN_753103	-9	7531037	T	G
0	SUNKNOWN_754104	-9	7541049	C	T
0	SUNKNOWN_754205	-9	7542051	C	T
0	SUNKNOWN_754402	-9	7544025	G	A
0	SUNKNOWN_754702	-9	7547026	G	C
0	SUNKNOWN_755204	-9	7552045	C	T
0	SUNKNOWN_755402	-9	7554021	C	T
0	SUNKNOWN_755901	-9	7559018	A	C
0	SUNKNOWN_756005	-9	7560051	G	A
0	SUNKNOWN_757001	-9	7570014	G	A
0	SUNKNOWN_757103	-9	7571034	C	G
0	SUNKNOWN_757505	-9	7575057	T	C
0	SUNKNOWN_759404	-9	7594047	C	T
0	SUNKNOWN_759704	-9	7597048	A	T
0	SUNKNOWN_759803	-9	7598037	G	T
0	SUNKNOWN_761001	-9	7610017	C	A
0	SUNKNOWN_762702	-9	7627021	T	C
0	SUNKNOWN_763103	-9	7631036	C	T
0	SUNKNOWN_764301	-9	7643011	C	A
0	SUNKNOWN_765401	-9	7654018	A	T
0	SUNKNOWN_765803	-9	7658036	G	C
0	SUNKNOWN_766305	-9	7663054	C	T
0	SUNKNOWN_766505	-9	7665050	A	C
0	SUNKNOWN_767102	-9	7671022	G	A
0	SUNKNOWN_767404	-9	7674046	T	C
0	SUNKNOWN_767602	-9	7676022	A	G
0	SUNKNOWN_768301	-9	7683017	C	T
0	SUNKNOWN_768706	-9	7687062	T	G
0	SUNKNOWN_768801	-9	7688012	A	G
0	SUNKNOWN_769903	-9	7699036	T	G
0	SUNKNOWN_770706	-9	7707062	A	G
0	SUNKNOWN_771204	-9	7712045	A	G
0	SUNKNOWN_771801	-9	7718010	A	G
0	SUNKNOWN_772004	-9	7720046	C	T
0	SUNKNOWN_772600	-9	7726007	G	C
0	SUNKNOWN_773603	-9	7736031	C	G
0	SUNKNOWN_774103	-9	7741032	T	G
0	SUNKNOWN_774301	-9	7743012	C	T
0	SUNKNOWN_774601	-9	7746014	C	T
0	SUNKNOWN_776102	-9	7761024	T	C
0	SUNKNOWN_776706	-9	7767061	A	T
0	SUNKNOWN_777304	-9	7773045	A	G
0	SUNKNOWN_777404	-9	7774046	C	G
0	SUNKNOWN_778201	-9	7782019	G	A
0	SUNKNOWN_778602	-9	7786021	T	C
0	SUNKNOWN_779704	-9	7797045	T	G
0	SUNKNOWN_779804	-9	7798041	A	T
0	SUNKNOWN_779902	-9	7799023	C	T
0	SUNKNOWN_780403	-9	7804032	A	T
0	SUNKNOWN_781305	-9	7813051	A	C
0	SUNKNOWN_781705	-9	7817052	C	A
0	SUNKNOWN_782406	-9	7824061	C	G
0	SUNKNOWN_782603	-9	7826036	C	T
0	SUNKNOWN_784301	-9	7843017	A	G
0	SUNKNOWN_784804	-9	7848045	T	C
0	SUNKNOWN_784902	-9	7849023	A	G
0	SUNKNOWN_785203	-9	7852037	C	A
0	SUNKNOWN_788802	-9	7888023	A	T
0	SUNKNOWN_790103	-9	7901032	A	T
0	SUNKNOWN_790201	-9	7902011	G	T
0	SUNKNOWN_790701	-9	7907019	C	T
0	SUNKNOWN_791401	-9	7914017	C	T
0	SUNKNOWN_791802	-9	7918027	G	T
0	SUNKNOWN_793506	-9	7935061	T	A
0	SUNKNOWN_793701	-9	7937011	C	T
0	SUNKNOWN_794603	-9	7946038	G	T
0	SUNKNOWN_795904	-9	7959041	G	T
0	SUNKNOWN_796403	-9	7964037	G	A
0	SUNKNOWN_796800	-9	7968008	T	C
0	SUNKNOWN_797503	-9	7975037	A	C
0	SUNKNOWN_798904	-9	7989040	A	G
0	SUNKNOWN_799704	-9	7997041	C	T
0	SUNKNOWN_800301	-9	8003019	A	T
0	SUNKNOWN_800506	-9	8005064	T	A
0	SUNKNOWN_803005	-9	8030050	C	G
0	SUNKNOWN_803105	-9	8031058	G	C
0	SUNKNOWN_803204	-9	8032047	T	C
0	SUNKNOWN_807903	-9	8079033	C	G
0	SUNKNOWN_808005	-9	8080053	C	T
0	SUNKNOWN_808103	-9	8081037	T	G
0	SUNKNOWN_808505	-9	8085055	A	T
0	SUNKNOWN_808801	-9	8088017	C	G
0	SUNKNOWN_810005	-9	8100057	A	G
0	SUNKNOWN_810600	-9	8106007	A	T
0	SUNKNOWN_811004	-9	8110048	T	C
0	SUNKNOWN_811804	-9	8118044	A	G
0	SUNKNOWN_811905	-9	8119059	A	C
0	SUNKNOWN_812303	-9	8123034	T	A
0	SUNKNOWN_813702	-9	8137023	C	T
0	SUNKNOWN_813901	-9	8139010	C	T
0	SUNKNOWN_814702	-9	8147021	G	A
0	SUNKNOWN_814805	-9	8148057	T	G
0	SUNKNOWN_816402	-9	8164029	G	T
0	SUNKNOWN_820105	-9	8201058	T	C
0	SUNKNOWN_820202	-9	8202020	C	G
0	SUNKNOWN_820503	-9	8205038	T	G
0	SUNKNOWN_820603	-9	8206034	T	G
0	SUNKNOWN_821801	-9	8218016	T	C
0	SUNKNOWN_822506	-9	8225064	T	C
0	SUNKNOWN_823405	-9	8234057	A	G
0	SUNKNOWN_823703	-9	8237034	T	G
0	SUNKNOWN_824603	-9	8246038	C	T
0	SUNKNOWN_825203	-9	8252038	A	G
0	SUNKNOWN_826203	-9	8262034	C	T
0	SUNKNOWN_826403	-9	8264035	A	G
0	SUNKNOWN_826505	-9	8265050	G	A
0	SUNKNOWN_827602	-9	8276026	T	G
0	SUNKNOWN_827704	-9	8277043	A	G
0	SUNKNOWN_828105	-9	8281054	A	G
0	SUNKNOWN_828502	-9	8285027	A	T
0	SUNKNOWN_829502	-9	8295022	C	T
0	SUNKNOWN_830000	-9	8300007	A	G
0	SUNKNOWN_830302	-9	8303022	C	T
0	SUNKNOWN_831104	-9	8311048	G	A
0	SUNKNOWN_832000	-9	8320007	T	C
0	SUNKNOWN_832101	-9	8321013	A	G
0	SUNKNOWN_832406	-9	8324060	A	G
0	SUNKNOWN_832503	-9	8325035	A	G
0	SUNKNOWN_833603	-9	8336038	C	T
0	SUNKNOWN_833804	-9	8338044	C	T
0	SUNKNOWN_835002	-9	8350027	A	G
0	SUNKNOWN_837104	-9	8371044	G	C
0	SUNKNOWN_837202	-9	8372027	G	A
0	SUNKNOWN_837500	-9	8375006	C	G
0	SUNKNOWN_839303	-9	8393030	T	C
0	SUNKNOWN_839705	-9	8397051	T	C
0	SUNKNOWN_839805	-9	8398055	G	C
0	SUNKNOWN_840000	-9	8400008	G	T
0	SUNKNOWN_840305	-9	8403053	G	T
0	SUNKNOWN_841201	-9	8412019	C	A
0	SUNKNOWN_841403	-9	8414037	G	A
0	SUNKNOWN_843202	-9	8432028	A	C
0	SUNKNOWN_844801	-9	8448010	A	T
0	SUNKNOWN_844903	-9	8449039	T	G
0	SUNKNOWN_845203	-9	8452039	T	C
0	SUNKNOWN_845305	-9	8453058	T	G
0	SUNKNOWN_846605	-9	8466053	A	G
0	SUNKNOWN_847502	-9	8475028	C	A
0	SUNKNOWN_848000	-9	8480008	G	A
0	SUNKNOWN_848302	-9	8483025	A	G
0	SUNKNOWN_850204	-9	8502040	C	T
0	SUNKNOWN_850802	-9	8508029	C	T
0	SUNKNOWN_851001	-9	8510013	A	G
0	SUNKNOWN_851501	-9	8515010	A	C
0	SUNKNOWN_851601	-9	8516016	C	T
0	SUNKNOWN_852204	-9	8522042	A	G
0	SUNKNOWN_852802	-9	8528026	A	C
0	SUNKNOWN_856501	-9	8565015	T	A
0	SUNKNOWN_857101	-9	8571015	G	A
0	SUNKNOWN_857901	-9	8579016	T	C
0	SUNKNOWN_858504	-9	8585046	A	C
0	SUNKNOWN_860203	-9	8602038	C	A
0	SUNKNOWN_860603	-9	8606039	A	C
0	SUNKNOWN_861102	-9	8611023	C	T
0	SUNKNOWN_861700	-9	8617008	T	C
0	SUNKNOWN_862003	-9	8620038	T	G
0	SUNKNOWN_862805	-9	8628053	C	G
0	SUNKNOWN_863203	-9	8632039	T	C
0	SUNKNOWN_863402	-9	8634027	G	T
0	SUNKNOWN_864305	-9	8643055	A	C
0	SUNKNOWN_864503	-9	8645031	G	T
0	SUNKNOWN_865701	-9	8657013	A	G
0	SUNKNOWN_865805	-9	8658056	T	A
0	SUNKNOWN_866103	-9	8661031	G	T
0	SUNKNOWN_866402	-9	8664029	A	C
0	SUNKNOWN_866602	-9	8666026	G	T
0	SUNKNOWN_867302	-9	8673021	G	T
0	SUNKNOWN_869003	-9	8690037	G	T
0	SUNKNOWN_871205	-9	8712057	G	T
0	SUNKNOWN_871802	-9	8718028	G	A
0	SUNKNOWN_871902	-9	8719026	T	G
0	SUNKNOWN_872405	-9	8724056	G	A
0	SUNKNOWN_873502	-9	8735027	G	T
0	SUNKNOWN_874002	-9	8740027	C	T
0	SUNKNOWN_874306	-9	8743062	C	T
0	SUNKNOWN_874701	-9	8747010	T	A
0	SUNKNOWN_874900	-9	8749006	G	C
0	SUNKNOWN_875403	-9	8754033	C	T
0	SUNKNOWN_875503	-9	8755031	G	T
0	SUNKNOWN_876801	-9	8768017	A	G
0	SUNKNOWN_876902	-9	8769027	G	T
0	SUNKNOWN_878003	-9	8780034	G	T
0	SUNKNOWN_879404	-9	8794046	G	A
0	SUNKNOWN_879904	-9	8799048	C	G
0	SUNKNOWN_880405	-9	8804050	A	C
0	SUNKNOWN_881105	-9	8811054	C	T
0	SUNKNOWN_881205	-9	8812051	G	T
0	SUNKNOWN_882004	-9	8820045	C	T
0	SUNKNOWN_882803	-9	8828039	T	A
0	SUNKNOWN_883502	-9	8835027	C	T
0	SUNKNOWN_885904	-9	8859041	T	G
0	SUNKNOWN_886302	-9	8863021	A	G
0	SUNKNOWN_886402	-9	8864020	T	A
0	SUNKNOWN_886504	-9	8865040	C	T
0	SUNKNOWN_886605	-9	8866058	T	C
0	SUNKNOWN_888004	-9	8880049	T	A
0	SUNKNOWN_888501	-9	8885010	G	A
0	SUNKNOWN_888603	-9	8886033	T	C
0	SUNKNOWN_888702	-9	8887023	C	T
0	SUNKNOWN_889501	-9	8895011	A	G
0	SUNKNOWN_890106	-9	8901064	A	G
0	SUNKNOWN_890404	-9	8904041	A	C
0	SUNKNOWN_890601	-9	8906019	A	C
0	SUNKNOWN_892802	-9	8928021	C	G
0	SUNKNOWN_894104	-9	8941042	A	G
0	SUNKNOWN_895306	-9	8953062	C	T
0	SUNKNOWN_895503	-9	8955034	G	C
0	SUNKNOWN_897302	-9	8973022	C	T
0	SUNKNOWN_898804	-9	8988046	T	G
0	SUNKNOWN_899001	-9	8990012	G	C
0	SUNKNOWN_899802	-9	8998028	G	A
0	SUNKNOWN_901500	-9	9015009	C	G
0	SUNKNOWN_901804	-9	9018040	T	G
0	SUNKNOWN_902406	-9	9024060	A	G
0	SUNKNOWN_903004	-9	9030040	T	A
0	SUNKNOWN_903400	-9	9034008	T	G
0	SUNKNOWN_904401	-9	9044017	G	A
0	SUNKNOWN_905003	-9	9050037	C	T
0	SUNKNOWN_905902	-9	9059025	G	A
0	SUNKNOWN_907101	-9	9071012	T	C
0	SUNKNOWN_907205	-9	9072050	C	A
0	SUNKNOWN_907506	-9	9075063	A	T
0	SUNKNOWN_908604	-9	9086042	G	A
0	SUNKNOWN_909103	-9	9091032	C	T
0	SUNKNOWN_910305	-9	9103055	G	A
0	SUNKNOWN_911400	-9	9114008	T	C
0	SUNKNOWN_912805	-9	9128059	A	G
0	SUNKNOWN_913702	-9	9137023	A	G
0	SUNKNOWN_914104	-9	9141047	T	A
0	SUNKNOWN_914305	-9	9143051	C	G
0	SUNKNOWN_914404	-9	9144040	T	G
0	SUNKNOWN_915103	-9	9151033	T	G
0	SUNKNOWN_915505	-9	9155055	A	G
0	SUNKNOWN_916100	-9	9161009	A	C
0	SUNKNOWN_916202	-9	9162026	C	T
0	SUNKNOWN_916506	-9	9165061	T	A
0	SUNKNOWN_917003	-9	9170039	C	G
0	SUNKNOWN_917105	-9	9171054	C	T
0	SUNKNOWN_918302	-9	9183025	A	G
0	SUNKNOWN_918800	-9	9188006	T	C
0	SUNKNOWN_919803	-9	9198035	T	G
0	SUNKNOWN_920601	-9	9206014	G	A
0	SUNKNOWN_922601	-9	9226011	T	C
0	SUNKNOWN_922701	-9	9227013	T	C
0	SUNKNOWN_924103	-9	9241033	G	A
0	SUNKNOWN_924501	-9	9245017	A	G
0	SUNKNOWN_924606	-9	9246061	T	A
0	SUNKNOWN_925005	-9	9250054	C	T
0	SUNKNOWN_925204	-9	9252046	T	C
0	SUNKNOWN_925403	-9	9254036	T	C
0	SUNKNOWN_929101	-9	9291010	T	C
0	SUNKNOWN_929203	-9	9292037	A	C
0	SUNKNOWN_930100	-9	9301007	C	A
0	SUNKNOWN_930905	-9	9309057	A	G
0	SUNKNOWN_931902	-9	9319022	G	C
0	SUNKNOWN_932603	-9	9326032	C	T
0	SUNKNOWN_933603	-9	9336039	G	T
0	SUNKNOWN_933806	-9	9338064	T	C
0	SUNKNOWN_933900	-9	9339007	A	G
0	SUNKNOWN_935203	-9	9352034	G	A
0	SUNKNOWN_935506	-9	9355061	T	C
0	SUNKNOWN_936302	-9	9363026	G	C
0	SUNKNOWN_937002	-9	9370021	T	C
0	SUNKNOWN_937202	-9	9372021	C	G
0	SUNKNOWN_938002	-9	9380026	C	T
0	SUNKNOWN_938205	-9	9382051	T	C
0	SUNKNOWN_939304	-9	9393040	G	A
0	SUNKNOWN_939602	-9	9396022	C	T
0	SUNKNOWN_940101	-9	9401010	C	T
0	SUNKNOWN_940306	-9	9403060	C	T
0	SUNKNOWN_940405	-9	9404055	A	G
0	SUNKNOWN_941203	-9	9412032	T	C
0	SUNKNOWN_941704	-9	9417043	A	G
0	SUNKNOWN_942604	-9	9426048	G	A
0	SUNKNOWN_943604	-9	9436049	C	T
0	SUNKNOWN_944403	-9	9444035	G	T
0	SUNKNOWN_945005	-9	9450057	C	G
0	SUNKNOWN_945803	-9	9458035	T	C
0	SUNKNOWN_945901	-9	9459010	G	A
0	SUNKNOWN_946002	-9	9460029	T	G
0	SUNKNOWN_946105	-9	9461056	G	A
0	SUNKNOWN_947006	-9	9470063	T	G
0	SUNKNOWN_947205	-9	9472054	T	C
0	SUNKNOWN_947601	-9	9476019	G	A
0	SUNKNOWN_948503	-9	9485032	T	G
0	SUNKNOWN_948606	-9	9486061	A	T
0	SUNKNOWN_949102	-9	9491025	T	C
0	SUNKNOWN_949503	-9	9495039	T	G
0	SUNKNOWN_949602	-9	9496021	G	T
0	SUNKNOWN_950703	-9	9507036	A	T
0	SUNKNOWN_950803	-9	9508030	A	G
0	SUNKNOWN_953203	-9	9532033	G	A
0	SUNKNOWN_953603	-9	9536034	A	G
0	SUNKNOWN_954900	-9	9549006	A	G
0	SUNKNOWN_955503	-9	9555031	A	G
0	SUNKNOWN_956003	-9	9560034	A	G
0	SUNKNOWN_956500	-9	9565007	T	C
0	SUNKNOWN_956901	-9	9569016	C	T
0	SUNKNOWN_957303	-9	9573036	A	T
0	SUNKNOWN_958804	-9	9588046	G	A
0	SUNKNOWN_960601	-9	9606010	G	A
0	SUNKNOWN_961006	-9	9610063	G	A
0	SUNKNOWN_961106	-9	9611060	T	C
0	SUNKNOWN_961303	-9	9613038	C	A
0	SUNKNOWN_962303	-9	9623033	A	G
0	SUNKNOWN_962405	-9	9624056	T	C
0	SUNKNOWN_962704	-9	9627043	C	T
0	SUNKNOWN_963001	-9	9630017	C	G
0	SUNKNOWN_963503	-9	9635037	G	A
0	SUNKNOWN_964300	-9	9643009	C	T
0	SUNKNOWN_964401	-9	9644016	A	G
0	SUNKNOWN_966106	-9	9661063	T	C
0	SUNKNOWN_966604	-9	9666040	T	G
0	SUNKNOWN_966702	-9	9667025	G	A
0	SUNKNOWN_967005	-9	9670056	T	C
0	SUNKNOWN_967102	-9	9671028	A	G
0	SUNKNOWN_967200	-9	9672008	A	C
0	SUNKNOWN_967306	-9	9673060	T	A
0	SUNKNOWN_968200	-9	9682009	A	G
0	SUNKNOWN_969905	-9	9699053	T	G
0	SUNKNOWN_970805	-9	9708053	G	T
0	SUNKNOWN_971305	-9	9713059	A	T
0	SUNKNOWN_972305	-9	9723055	G	A
0	SUNKNOWN_972703	-9	9727035	C	G
0	SUNKNOWN_973702	-9	9737022	G	A
0	SUNKNOWN_974801	-9	9748015	G	A
0	SUNKNOWN_975003	-9	9750034	T	A
0	SUNKNOWN_975903	-9	9759030	T	G
0	SUNKNOWN_976102	-9	9761022	T	C
0	SUNKNOWN_977003	-9	9770035	T	G
0	SUNKNOWN_977603	-9	9776036	A	G
0	SUNKNOWN_977903	-9	9779030	A	G
0	SUNKNOWN_978205	-9	9782051	C	T
0	SUNKNOWN_978506	-9	9785062	T	C
0	SUNKNOWN_978702	-9	9787022	G	A
0	SUNKNOWN_979301	-9	9793019	T	C
0	SUNKNOWN_979706	-9	9797060	C	G
0	SUNKNOWN_980804	-9	9808048	A	G
0	SUNKNOWN_981604	-9	9816040	T	G
0	SUNKNOWN_982802	-9	9828020	C	T
0	SUNKNOWN_984002	-9	9840026	G	A
0	SUNKNOWN_984102	-9	9841022	G	A
0	SUNKNOWN_984604	-9	9846040	T	A
0	SUNKNOWN_985601	-9	9856017	A	G
0	SUNKNOWN_986000	-9	9860009	G	T
0	SUNKNOWN_987602	-9	9876028	A	G
0	SUNKNOWN_987701	-9	9877014	C	G
0	SUNKNOWN_988406	-9	9884064	T	G
0	SUNKNOWN_988502	-9	9885029	G	C
0	SUNKNOWN_990602	-9	9906023	A	C
0	SUNKNOWN_990803	-9	9908034	T	G
0	SUNKNOWN_991103	-9	9911033	T	C
0	SUNKNOWN_992102	-9	9921027	T	G
0	SUNKNOWN_992602	-9	9926022	T	C
0	SUNKNOWN_993405	-9	9934052	C	T
0	SUNKNOWN_993601	-9	9936010	T	G
0	SUNKNOWN_994000	-9	9940007	G	A
0	SUNKNOWN_994303	-9	9943032	C	T
0	SUNKNOWN_994404	-9	9944045	T	C
0	SUNKNOWN_994505	-9	9945058	G	C
0	SUNKNOWN_994703	-9	9947031	C	T
0	SUNKNOWN_995301	-9	9953012	A	T
0	SUNKNOWN_995603	-9	9956036	G	T
0	SUNKNOWN_995803	-9	9958037	G	C
0	SUNKNOWN_996302	-9	9963020	G	C
0	SUNKNOWN_997004	-9	9970044	T	C
0	SUNKNOWN_997301	-9	9973011	C	G
0	SUNKNOWN_997706	-9	9977062	A	C
0	SUNKNOWN_997802	-9	9978026	A	G
0	SUNKNOWN_998300	-9	9983009	T	C
0	SUNKNOWN_100020	-9	10002015	C	T
0	SUNKNOWN_100050	-9	10005015	C	T
0	SUNKNOWN_100060	-9	10006050	G	A
0	SUNKNOWN_100110	-9	10011062	T	C
0	SUNKNOWN_100340	-9	10034055	T	C
0	SUNKNOWN_100370	-9	10037011	G	A
0	SUNKNOWN_100420	-9	10042013	G	A
0	SUNKNOWN_100440	-9	10044026	G	C
0	SUNKNOWN_100490	-9	10049045	A	G
0	SUNKNOWN_100630	-9	10063027	C	T
0	SUNKNOWN_100650	-9	10065031	T	C
0	SUNKNOWN_100690	-9	10069044	C	T
0	SUNKNOWN_100720	-9	10072021	C	T
0	SUNKNOWN_100740	-9	10074036	C	A
0	SUNKNOWN_100790	-9	10079062	T	G
0	SUNKNOWN_100920	-9	10092043	C	G
0	SUNKNOWN_100980	-9	10098033	C	T
0	SUNKNOWN_101050	-9	10105052	C	A
0	SUNKNOWN_101080	-9	10108019	T	A
0	SUNKNOWN_101150	-9	10115041	G	A
0	SUNKNOWN_101290	-9	10129053	G	C
0	SUNKNOWN_101330	-9	10133031	G	A
0	SUNKNOWN_101550	-9	10155033	T	G
0	SUNKNOWN_101580	-9	10158046	C	T
0	SUNKNOWN_101660	-9	10166045	A	G
0	SUNKNOWN_101800	-9	10180017	T	C
0	SUNKNOWN_101930	-9	10193011	A	G
0	SUNKNOWN_102210	-9	10221064	T	C
0	SUNKNOWN_102280	-9	10228016	G	C
0	SUNKNOWN_102290	-9	10229043	G	A
0	SUNKNOWN_102400	-9	10240027	G	T
0	SUNKNOWN_102440	-9	10244052	G	C
0	SUNKNOWN_102520	-9	10252062	C	T
0	SUNKNOWN_102570	-9	10257063	A	G
0	SUNKNOWN_102600	-9	10260018	T	C
0	SUNKNOWN_102640	-9	10264056	T	C
0	SUNKNOWN_102700	-9	10270006	C	T
0	SUNKNOWN_102720	-9	10272028	C	T
0	SUNKNOWN_102940	-9	10294015	T	C
0	SUNKNOWN_102970	-9	10297041	C	T
0	SUNKNOWN_103030	-9	10303050	T	G
0	SUNKNOWN_103080	-9	10308016	G	T
0	SUNKNOWN_103120	-9	10312031	G	T
0	SUNKNOWN_103150	-9	10315041	T	C
0	SUNKNOWN_103170	-9	10317034	G	A
0	SUNKNOWN_103330	-9	10333035	A	G
0	SUNKNOWN_103380	-9	10338064	C	T
0	SUNKNOWN_103460	-9	10346016	G	A
0	SUNKNOWN_103500	-9	10350047	G	A
0	SUNKNOWN_103620	-9	10362062	A	G
0	SUNKNOWN_103690	-9	10369036	G	A
0	SUNKNOWN_103700	-9	10370052	C	A
0	SUNKNOWN_103710	-9	10371006	C	T
0	SUNKNOWN_103780	-9	10378032	C	T
0	SUNKNOWN_103870	-9	10387048	A	G
0	SUNKNOWN_104040	-9	10404030	T	G
0	SUNKNOWN_104140	-9	10414030	T	C
0	SUNKNOWN_104160	-9	10416033	G	A
0	SUNKNOWN_104190	-9	10419061	A	C
0	SUNKNOWN_104250	-9	10425013	G	C
0	SUNKNOWN_104350	-9	10435014	T	A
0	SUNKNOWN_104440	-9	10444027	C	G
0	SUNKNOWN_104460	-9	10446048	G	T
0	SUNKNOWN_104570	-9	10457019	T	C
0	SUNKNOWN_104770	-9	10477059	G	A
0	SUNKNOWN_104810	-9	10481024	T	G
0	SUNKNOWN_104990	-9	10499006	C	G
0	SUNKNOWN_105000	-9	10500010	T	C
0	SUNKNOWN_105040	-9	10504058	G	C
0	SUNKNOWN_105090	-9	10509046	T	A
0	SUNKNOWN_105110	-9	10511031	T	G
0	SUNKNOWN_105300	-9	10530012	T	C
0	SUNKNOWN_105310	-9	10531025	A	G
0	SUNKNOWN_105400	-9	10540041	G	A
0	SUNKNOWN_105420	-9	10542046	A	T
0	SUNKNOWN_105430	-9	10543049	G	A
0	SUNKNOWN_105470	-9	10547020	A	G
0	SUNKNOWN_105490	-9	10549038	G	T
0	SUNKNOWN_105560	-9	10556048	A	C
0	SUNKNOWN_105600	-9	10560041	C	T
0	SUNKNOWN_105700	-9	10570037	T	G
0	SUNKNOWN_105720	-9	10572023	C	G
0	SUNKNOWN_105770	-9	10577021	A	G
0	SUNKNOWN_105820	-9	10582025	G	A
0	SUNKNOWN_105850	-9	10585030	C	T
0	SUNKNOWN_105880	-9	10588016	T	C
0	SUNKNOWN_105930	-9	10593060	G	A
0	SUNKNOWN_106170	-9	10617014	T	C
0	SUNKNOWN_106200	-9	10620046	C	T
0	SUNKNOWN_106290	-9	10629023	G	C
0	SUNKNOWN_106300	-9	10630030	C	T
0	SUNKNOWN_106410	-9	10641008	T	C
0	SUNKNOWN_106430	-9	10643056	T	C
0	SUNKNOWN_106500	-9	10650023	T	C
0	SUNKNOWN_106680	-9	10668016	C	T
0	SUNKNOWN_106740	-9	10674026	C	T
0	SUNKNOWN_106800	-9	10680022	A	G
0	SUNKNOWN_106820	-9	10682025	C	T
0	SUNKNOWN_106890	-9	10689037	C	G
0	SUNKNOWN_106910	-9	10691061	C	G
0	SUNKNOWN_107030	-9	10703061	A	G
0	SUNKNOWN_107040	-9	10704042	A	C
0	SUNKNOWN_107110	-9	10711063	G	T
0	SUNKNOWN_107270	-9	10727044	T	G
0	SUNKNOWN_107330	-9	10733060	T	A
0	SUNKNOWN_107360	-9	10736052	T	A
0	SUNKNOWN_107450	-9	10745058	C	G
0	SUNKNOWN_107530	-9	10753038	T	G
0	SUNKNOWN_107630	-9	10763014	G	A
0	SUNKNOWN_107650	-9	10765050	G	A
0	SUNKNOWN_107710	-9	10771040	A	G
0	SUNKNOWN_107730	-9	10773064	A	C
0	SUNKNOWN_107790	-9	10779012	C	T
0	SUNKNOWN_107910	-9	10791056	G	T
0	SUNKNOWN_107950	-9	10795040	T	G
0	SUNKNOWN_108030	-9	10803012	C	T
0	SUNKNOWN_108040	-9	10804044	A	G
0	SUNKNOWN_108160	-9	10816037	G	C
0	SUNKNOWN_108200	-9	10820060	C	T
0	SUNKNOWN_108270	-9	10827049	A	T
0	SUNKNOWN_108450	-9	10845008	G	A
0	SUNKNOWN_108470	-9	10847024	T	G
0	SUNKNOWN_108510	-9	10851023	C	T
0	SUNKNOWN_108550	-9	10855009	A	G
0	SUNKNOWN_108690	-9	10869030	T	C
0	SUNKNOWN_108770	-9	10877017	T	A
0	SUNKNOWN_108840	-9	10884041	A	G
0	SUNKNOWN_108970	-9	10897010	A	G
0	SUNKNOWN_109040	-9	10904025	G	A
0	SUNKNOWN_109150	-9	10915057	C	T
0	SUNKNOWN_109230	-9	10923052	A	T
0	SUNKNOWN_109280	-9	10928009	C	A
0	SUNKNOWN_109320	-9	10932055	A	G
0	SUNKNOWN_109340	-9	10934042	C	A
0	SUNKNOWN_109360	-9	10936007	T	C
0	SUNKNOWN_109370	-9	10937046	C	A
0	SUNKNOWN_109520	-9	10952043	A	G
0	SUNKNOWN_109550	-9	10955032	A	G
0	SUNKNOWN_109570	-9	10957028	G	A
0	SUNKNOWN_109760	-9	10976008	A	G
0	SUNKNOWN_109820	-9	10982038	A	T
0	SUNKNOWN_109830	-9	10983054	G	T
0	SUNKNOWN_109920	-9	10992033	G	T
0	SUNKNOWN_110040	-9	11004031	C	G
0	SUNKNOWN_110150	-9	11015063	G	T
0	SUNKNOWN_110170	-9	11017050	A	G
0	SUNKNOWN_110240	-9	11024035	G	A
0	SUNKNOWN_110380	-9	11038006	G	A
0	SUNKNOWN_110520	-9	11052036	C	T
0	SUNKNOWN_110580	-9	11058007	T	C
0	SUNKNOWN_110590	-9	11059033	C	G
0	SUNKNOWN_110610	-9	11061023	C	T
0	SUNKNOWN_110670	-9	11067016	G	A
0	SUNKNOWN_110740	-9	11074064	G	C
0	SUNKNOWN_110770	-9	11077007	A	C
0	SUNKNOWN_110940	-9	11094052	A	G
0	SUNKNOWN_111130	-9	11113058	A	T
0	SUNKNOWN_111150	-9	11115006	C	A
0	SUNKNOWN_111210	-9	11121024	T	A
0	SUNKNOWN_111220	-9	11122021	C	T
0	SUNKNOWN_111380	-9	11138012	T	C
0	SUNKNOWN_111580	-9	11158051	G	A
0	SUNKNOWN_111590	-9	11159061	A	G
0	SUNKNOWN_111810	-9	11181040	G	A
0	SUNKNOWN_111890	-9	11189062	G	T
0	SUNKNOWN_112050	-9	11205009	A	G
0	SUNKNOWN_112070	-9	11207026	T	C
0	SUNKNOWN_112100	-9	11210015	C	T
0	SUNKNOWN_112170	-9	11217016	A	G
0	SUNKNOWN_112310	-9	11231028	A	G
0	SUNKNOWN_112320	-9	11232057	A	G
0	SUNKNOWN_112330	-9	11233040	T	C
0	SUNKNOWN_112370	-9	11237044	G	C
0	SUNKNOWN_112430	-9	11243013	T	A
0	SUNKNOWN_112570	-9	11257039	A	G
0	SUNKNOWN_112650	-9	11265036	G	T
0	SUNKNOWN_112820	-9	11282051	G	T
0	SUNKNOWN_112880	-9	11288034	A	G
0	SUNKNOWN_112970	-9	11297034	T	C
0	SUNKNOWN_112990	-9	11299018	G	A
0	SUNKNOWN_113000	-9	11300036	C	T
0	SUNKNOWN_113120	-9	11312010	G	A
0	SUNKNOWN_113150	-9	11315039	C	T
0	SUNKNOWN_113200	-9	11320015	T	C
0	SUNKNOWN_113240	-9	11324064	A	C
0	SUNKNOWN_113360	-9	11336008	A	T
0	SUNKNOWN_113370	-9	11337057	C	G
0	SUNKNOWN_113500	-9	11350030	T	C
0	SUNKNOWN_113610	-9	11361034	C	T
0	SUNKNOWN_113660	-9	11366034	T	C
0	SUNKNOWN_113790	-9	11379007	C	T
0	SUNKNOWN_113860	-9	11386054	T	C
0	SUNKNOWN_113880	-9	11388020	C	T
0	SUNKNOWN_113930	-9	11393018	C	G
0	SUNKNOWN_113980	-9	11398047	T	G
0	SUNKNOWN_113990	-9	11399043	C	T
0	SUNKNOWN_114030	-9	11403036	C	T
0	SUNKNOWN_114060	-9	11406010	A	G
0	SUNKNOWN_114130	-9	11413047	G	A
0	SUNKNOWN_114190	-9	11419040	G	T
0	SUNKNOWN_114220	-9	11422030	C	A
0	SUNKNOWN_114270	-9	11427026	T	C
0	SUNKNOWN_114340	-9	11434019	C	T
0	SUNKNOWN_114360	-9	11436031	C	T
0	SUNKNOWN_114390	-9	11439017	T	G
0	SUNKNOWN_114560	-9	11456039	C	T
0	SUNKNOWN_114710	-9	11471041	A	G
0	SUNKNOWN_114780	-9	11478040	A	G
0	SUNKNOWN_114880	-9	11488019	C	G
0	SUNKNOWN_114940	-9	11494060	T	A
0	SUNKNOWN_115060	-9	11506016	C	T
0	SUNKNOWN_115130	-9	11513007	A	G
0	SUNKNOWN_115190	-9	11519010	A	G
0	SUNKNOWN_115220	-9	11522007	C	T
0	SUNKNOWN_115240	-9	11524017	C	A
0	SUNKNOWN_115330	-9	11533044	C	T
0	SUNKNOWN_115340	-9	11534050	A	G
0	SUNKNOWN_115350	-9	11535054	A	G
0	SUNKNOWN_115400	-9	11540020	T	C
0	SUNKNOWN_115410	-9	11541038	G	A
0	SUNKNOWN_115730	-9	11573023	A	G
0	SUNKNOWN_115740	-9	11574054	T	C
0	SUNKNOWN_115750	-9	11575031	C	T
0	SUNKNOWN_115870	-9	11587047	G	A
0	SUNKNOWN_115950	-9	11595044	G	A
0	SUNKNOWN_116000	-9	11600009	T	C
0	SUNKNOWN_116090	-9	11609013	A	T
0	SUNKNOWN_116150	-9	11615030	A	C
0	SUNKNOWN_116260	-9	11626036	A	C
0	SUNKNOWN_116410	-9	11641014	T	G
0	SUNKNOWN_116450	-9	11645044	T	C
0	SUNKNOWN_116460	-9	11646055	C	T
0	SUNKNOWN_116470	-9	11647026	A	G
0	SUNKNOWN_116480	-9	11648057	T	C
0	SUNKNOWN_116560	-9	11656007	A	T
0	SUNKNOWN_116640	-9	11664050	A	G
0	SUNKNOWN_116650	-9	11665007	T	C
0	SUNKNOWN_116730	-9	11673031	C	T
0	SUNKNOWN_116790	-9	11679052	T	C
0	SUNKNOWN_116830	-9	11683048	C	A
0	SUNKNOWN_116890	-9	11689056	C	T
0	SUNKNOWN_117070	-9	11707006	C	A
0	SUNKNOWN_117350	-9	11735048	T	C
0	SUNKNOWN_117360	-9	11736059	T	C
0	SUNKNOWN_117370	-9	11737025	A	T
0	SUNKNOWN_117450	-9	11745045	C	G
0	SUNKNOWN_117500	-9	11750006	C	A
0	SUNKNOWN_117560	-9	11756018	C	T
0	SUNKNOWN_117570	-9	11757036	A	C
0	SUNKNOWN_117640	-9	11764015	T	C
0	SUNKNOWN_117660	-9	11766032	C	T
0	SUNKNOWN_117710	-9	11771062	C	A
0	SUNKNOWN_117720	-9	11772025	T	C
0	SUNKNOWN_117790	-9	11779014	T	G
0	SUNKNOWN_117900	-9	11790039	T	C
0	SUNKNOWN_117990	-9	11799061	T	G
0	SUNKNOWN_118090	-9	11809052	G	A
0	SUNKNOWN_118100	-9	11810006	G	T
0	SUNKNOWN_118180	-9	11818054	A	G
0	SUNKNOWN_118190	-9	11819032	G	A
0	SUNKNOWN_118210	-9	11821021	T	C
0	SUNKNOWN_118380	-9	11838061	T	G
0	SUNKNOWN_118440	-9	11844014	A	C
0	SUNKNOWN_118530	-9	11853022	T	C
0	SUNKNOWN_118550	-9	11855018	A	G
0	SUNKNOWN_118650	-9	11865058	A	C
0	SUNKNOWN_118670	-9	11867020	T	C
0	SUNKNOWN_118780	-9	11878038	A	G
0	SUNKNOWN_118790	-9	11879021	C	T
0	SUNKNOWN_118830	-9	11883009	T	G
0	SUNKNOWN_118860	-9	11886007	T	C
0	SUNKNOWN_118910	-9	11891059	A	G
0	SUNKNOWN_118930	-9	11893040	T	G
0	SUNKNOWN_118970	-9	11897011	C	A
0	SUNKNOWN_118990	-9	11899043	A	G
0	SUNKNOWN_119030	-9	11903014	C	A
0	SUNKNOWN_119210	-9	11921040	T	C
0	SUNKNOWN_119270	-9	11927038	T	C
0	SUNKNOWN_119290	-9	11929057	C	T
0	SUNKNOWN_119300	-9	11930016	C	G
0	SUNKNOWN_119350	-9	11935038	G	T
0	SUNKNOWN_119430	-9	11943026	C	T
0	SUNKNOWN_119530	-9	11953052	A	G
0	SUNKNOWN_119540	-9	11954052	T	A
0	SUNKNOWN_119640	-9	11964048	T	C
0	SUNKNOWN_119720	-9	11972060	T	C
0	SUNKNOWN_119730	-9	11973007	T	C
0	SUNKNOWN_119750	-9	11975055	G	A
0	SUNKNOWN_119850	-9	11985044	T	G
0	SUNKNOWN_119910	-9	11991026	C	T
0	SUNKNOWN_119940	-9	11994050	A	G
0	SUNKNOWN_120130	-9	12013020	T	C
0	SUNKNOWN_120480	-9	12048006	A	C
0	SUNKNOWN_120530	-9	12053059	T	C
0	SUNKNOWN_120590	-9	12059041	C	T
0	SUNKNOWN_120710	-9	12071027	T	C
0	SUNKNOWN_120790	-9	12079052	T	C
0	SUNKNOWN_120800	-9	12080025	G	T
0	SUNKNOWN_120820	-9	12082007	A	G
0	SUNKNOWN_120870	-9	12087014	G	A
0	SUNKNOWN_120910	-9	12091051	A	C
0	SUNKNOWN_120920	-9	12092023	G	T
0	SUNKNOWN_120960	-9	12096062	G	T
0	SUNKNOWN_121110	-9	12111029	G	T
0	SUNKNOWN_121160	-9	12116021	G	A
0	SUNKNOWN_121200	-9	12120038	A	G
0	SUNKNOWN_121220	-9	12122036	T	C
0	SUNKNOWN_121270	-9	12127035	T	C
0	SUNKNOWN_121600	-9	12160062	A	T
0	SUNKNOWN_121610	-9	12161034	G	A
0	SUNKNOWN_121720	-9	12172018	A	G
0	SUNKNOWN_121760	-9	12176034	G	A
0	SUNKNOWN_121830	-9	12183060	T	C
0	SUNKNOWN_121850	-9	12185052	T	G
0	SUNKNOWN_121870	-9	12187023	G	A
0	SUNKNOWN_121900	-9	12190043	A	G
0	SUNKNOWN_121990	-9	12199049	G	C
0	SUNKNOWN_122020	-9	12202016	A	G
0	SUNKNOWN_122030	-9	12203039	A	G
0	SUNKNOWN_122140	-9	12214052	T	C
0	SUNKNOWN_122210	-9	12221027	T	C
0	SUNKNOWN_122310	-9	12231048	G	C
0	SUNKNOWN_122380	-9	12238022	T	C
0	SUNKNOWN_122450	-9	12245012	G	C
0	SUNKNOWN_122460	-9	12246046	G	C
0	SUNKNOWN_122500	-9	12250012	A	T
0	SUNKNOWN_122560	-9	12256016	T	C
0	SUNKNOWN_122620	-9	12262025	A	T
0	SUNKNOWN_122640	-9	12264030	T	G
0	SUNKNOWN_122720	-9	12272063	C	A
0	SUNKNOWN_122730	-9	12273017	A	C
0	SUNKNOWN_122900	-9	12290043	T	C
0	SUNKNOWN_123020	-9	12302011	G	A
0	SUNKNOWN_123060	-9	12306042	C	G
0	SUNKNOWN_123100	-9	12310052	A	G
0	SUNKNOWN_123300	-9	12330016	G	C
0	SUNKNOWN_123490	-9	12349020	C	G
0	SUNKNOWN_123500	-9	12350038	G	A
0	SUNKNOWN_123650	-9	12365011	A	G
0	SUNKNOWN_123660	-9	12366025	G	T
0	SUNKNOWN_123780	-9	12378026	T	C
0	SUNKNOWN_123800	-9	12380007	G	A
0	SUNKNOWN_123830	-9	12383009	T	A
0	SUNKNOWN_123850	-9	12385041	C	T
0	SUNKNOWN_124040	-9	12404036	T	G
0	SUNKNOWN_124050	-9	12405064	G	A
0	SUNKNOWN_124080	-9	12408015	C	T
0	SUNKNOWN_124180	-9	12418028	A	G
0	SUNKNOWN_124230	-9	12423057	G	T
0	SUNKNOWN_124320	-9	12432007	C	T
0	SUNKNOWN_124610	-9	12461023	A	C
0	SUNKNOWN_124670	-9	12467036	C	T
0	SUNKNOWN_124700	-9	12470021	A	G
0	SUNKNOWN_124710	-9	12471054	T	G
0	SUNKNOWN_124750	-9	12475007	A	C
0	SUNKNOWN_125040	-9	12504031	A	G
0	SUNKNOWN_125050	-9	12505044	T	C
0	SUNKNOWN_125280	-9	12528006	A	T
0	SUNKNOWN_125580	-9	12558052	T	G
0	SUNKNOWN_125600	-9	12560018	T	C
0	SUNKNOWN_125650	-9	12565041	C	T
0	SUNKNOWN_125930	-9	12593038	T	C
0	SUNKNOWN_125970	-9	12597036	T	G
0	SUNKNOWN_126120	-9	12612030	A	G
0	SUNKNOWN_126130	-9	12613049	G	C
0	SUNKNOWN_126170	-9	12617014	T	G
0	SUNKNOWN_126220	-9	12622038	T	C
0	SUNKNOWN_126340	-9	12634010	C	T
0	SUNKNOWN_126480	-9	12648035	T	G
0	SUNKNOWN_126510	-9	12651057	T	G
0	SUNKNOWN_126570	-9	12657030	G	C
0	SUNKNOWN_126580	-9	12658023	C	G
0	SUNKNOWN_126620	-9	12662030	A	G
0	SUNKNOWN_126800	-9	12680048	A	C
0	SUNKNOWN_127030	-9	12703009	C	T
0	SUNKNOWN_127040	-9	12704020	G	T
0	SUNKNOWN_127230	-9	12723026	G	A
0	SUNKNOWN_127370	-9	12737036	C	G
0	SUNKNOWN_127480	-9	12748038	A	G
0	SUNKNOWN_127580	-9	12758041	C	G
0	SUNKNOWN_127640	-9	12764014	C	G
0	SUNKNOWN_127700	-9	12770048	T	G
0	SUNKNOWN_127850	-9	12785039	G	A
0	SUNKNOWN_127920	-9	12792064	A	T
0	SUNKNOWN_128110	-9	12811041	C	A
0	SUNKNOWN_128170	-9	12817064	T	C
0	SUNKNOWN_128230	-9	12823064	A	G
0	SUNKNOWN_128380	-9	12838054	A	G
0	SUNKNOWN_128410	-9	12841014	C	A
0	SUNKNOWN_128420	-9	12842038	T	C
0	SUNKNOWN_128450	-9	12845009	A	G
0	SUNKNOWN_128460	-9	12846064	A	C
0	SUNKNOWN_128540	-9	12854055	T	C
0	SUNKNOWN_128570	-9	12857026	T	C
0	SUNKNOWN_128760	-9	12876040	T	G
0	SUNKNOWN_128770	-9	12877055	T	C
0	SUNKNOWN_128790	-9	12879059	A	G
0	SUNKNOWN_128810	-9	12881048	A	C
0	SUNKNOWN_128830	-9	12883026	A	G
0	SUNKNOWN_129050	-9	12905028	C	G
```
