## Supplementary material for "Genome-wide Population Structure Analyses of Three Minor Millets: Kodo Millet, Little Millet, and Proso Millet": proso.fam

```
C8BH6ANXX IPm361:C8BH6ANXX:6:250590498 -9 -9 -9 -9
C8BH6ANXX IPm2100:C8BH6ANXX:5:250590392 -9 -9 -9 -9
C8BH6ANXX IPm2205:C8BH6ANXX:5:250590383 -9 -9 -9 -9
C8BH6ANXX IPm2660:C8BH6ANXX:6:250590547 -9 -9 -9 -9
C8BH6ANXX IPm277:C8BH6ANXX:5:250590452 -9 -9 -9 -9
C8BH6ANXX IPm2682:C8BH6ANXX:5:250590423 -9 -9 -9 -9
C8BH6ANXX IPm2745:C8BH6ANXX:6:250590519 -9 -9 -9 -9
C8BH6ANXX IPm2861:C8BH6ANXX:5:250590395 -9 -9 -9 -9
C8BH6ANXX IPm2555:C8BH6ANXX:5:250590447 -9 -9 -9 -9
C8BH6ANXX IPm2171:C8BH6ANXX:6:250590567 -9 -9 -9 -9
C8BH6ANXX IPm2718:C8BH6ANXX:5:250590389 -9 -9 -9 -9
C8BH6ANXX IPm2675:C8BH6ANXX:6:250590515 -9 -9 -9 -9
C8BH6ANXX IPm2816:C8BH6ANXX:6:250590587 -9 -9 -9 -9
C8BH6ANXX IPm1586:C8BH6ANXX:6:250590538 -9 -9 -9 -9
C8BH6ANXX IPm2227:C8BH6ANXX:5:250590380 -9 -9 -9 -9
C8BH6ANXX IPm2535:C8BH6ANXX:5:250590417 -9 -9 -9 -9
C8BH6ANXX IPm1608:C8BH6ANXX:6:250590530 -9 -9 -9 -9
C8BH6ANXX IPm2101:C8BH6ANXX:5:250590437 -9 -9 -9 -9
C8BH6ANXX IPm2529:C8BH6ANXX:6:250590499 -9 -9 -9 -9
C8BH6ANXX IPm55:C8BH6ANXX:6:250590522 -9 -9 -9 -9
C8BH6ANXX IPm2076:C8BH6ANXX:5:250590402 -9 -9 -9 -9
C8BH6ANXX IPm2544:C8BH6ANXX:5:250590459 -9 -9 -9 -9
C8BH6ANXX IPm2767:C8BH6ANXX:5:250590410 -9 -9 -9 -9
C8BH6ANXX IPm2904:C8BH6ANXX:6:250590569 -9 -9 -9 -9
C8BH6ANXX IPm2900:C8BH6ANXX:5:250590370 -9 -9 -9 -9
C8BH6ANXX IPm2629:C8BH6ANXX:6:250590551 -9 -9 -9 -9
C8BH6ANXX IPm2812:C8BH6ANXX:6:250590574 -9 -9 -9 -9
C8BH6ANXX IPm102:C8BH6ANXX:6:250590571 -9 -9 -9 -9
C8BH6ANXX IPm2765:C8BH6ANXX:6:250590559 -9 -9 -9 -9
C8BH6ANXX IPm448:C8BH6ANXX:6:250590590 -9 -9 -9 -9
C8BH6ANXX IPm2686:C8BH6ANXX:6:250590555 -9 -9 -9 -9
C8BH6ANXX IPm2108:C8BH6ANXX:5:250590368 -9 -9 -9 -9
C8BH6ANXX IPm2872:C8BH6ANXX:5:250590373 -9 -9 -9 -9
C8BH6ANXX IPm2700:C8BH6ANXX:6:250590585 -9 -9 -9 -9
C8BH6ANXX IPm2155:C8BH6ANXX:6:250590548 -9 -9 -9 -9
C8BH6ANXX IPm104:C8BH6ANXX:5:250590445 -9 -9 -9 -9
C8BH6ANXX IPm16:C8BH6ANXX:6:250590514 -9 -9 -9 -9
C8BH6ANXX IPm2573:C8BH6ANXX:6:250590570 -9 -9 -9 -9
C8BH6ANXX IPm2733:C8BH6ANXX:5:250590432 -9 -9 -9 -9
C8BH6ANXX IPm301:C8BH6ANXX:6:250590588 -9 -9 -9 -9
C8BH6ANXX IPm2844:C8BH6ANXX:6:250590544 -9 -9 -9 -9
C8BH6ANXX IPm2685:C8BH6ANXX:5:250590396 -9 -9 -9 -9
C8BH6ANXX IPm2077:C8BH6ANXX:5:250590443 -9 -9 -9 -9
C8BH6ANXX IPm2710:C8BH6ANXX:5:250590372 -9 -9 -9 -9
C8BH6ANXX IPm2501:C8BH6ANXX:5:250590449 -9 -9 -9 -9
C8BH6ANXX IPm2282:C8BH6ANXX:5:250590404 -9 -9 -9 -9
C8BH6ANXX IPm2802:C8BH6ANXX:5:250590403 -9 -9 -9 -9
C8BH6ANXX IPm2594:C8BH6ANXX:6:250590576 -9 -9 -9 -9
C8BH6ANXX IPm2817:C8BH6ANXX:6:250590512 -9 -9 -9 -9
C8BH6ANXX IPm66:C8BH6ANXX:6:250590578 -9 -9 -9 -9
C8BH6ANXX IPm1591:C8BH6ANXX:5:250590412 -9 -9 -9 -9
C8BH6ANXX IPm2687:C8BH6ANXX:6:250590566 -9 -9 -9 -9
C8BH6ANXX IPm2016:C8BH6ANXX:6:250590582 -9 -9 -9 -9
C8BH6ANXX IPm2805:C8BH6ANXX:6:250590537 -9 -9 -9 -9
C8BH6ANXX IPm1604:C8BH6ANXX:5:250590400 -9 -9 -9 -9
C8BH6ANXX IPm2758:C8BH6ANXX:6:250590563 -9 -9 -9 -9
C8BH6ANXX IPm2699:C8BH6ANXX:5:250590436 -9 -9 -9 -9
C8BH6ANXX IPm283:C8BH6ANXX:6:250590503 -9 -9 -9 -9
C8BH6ANXX IPm2782:C8BH6ANXX:6:250590534 -9 -9 -9 -9
C8BH6ANXX IPm2850:C8BH6ANXX:5:250590450 -9 -9 -9 -9
C8BH6ANXX IPm2108:C8BH6ANXX:6:250590502 -9 -9 -9 -9
C8BH6ANXX IPm2186:C8BH6ANXX:5:250590391 -9 -9 -9 -9
C8BH6ANXX IPm2135:C8BH6ANXX:5:250590386 -9 -9 -9 -9
C8BH6ANXX IPm2783:C8BH6ANXX:6:250590580 -9 -9 -9 -9
C8BH6ANXX IPm2288:C8BH6ANXX:5:250590394 -9 -9 -9 -9
C8BH6ANXX IPm2187:C8BH6ANXX:6:250590553 -9 -9 -9 -9
C8BH6ANXX IPm2735:C8BH6ANXX:6:250590564 -9 -9 -9 -9
C8BH6ANXX IPm2858:C8BH6ANXX:5:250590453 -9 -9 -9 -9
C8BH6ANXX IPm2688:C8BH6ANXX:5:250590456 -9 -9 -9 -9
C8BH6ANXX IPm2797:C8BH6ANXX:6:250590545 -9 -9 -9 -9
C8BH6ANXX IPm1603:C8BH6ANXX:6:250590532 -9 -9 -9 -9
C8BH6ANXX IPm2789:C8BH6ANXX:6:250590542 -9 -9 -9 -9
C8BH6ANXX IPm2069:C8BH6ANXX:5:250590409 -9 -9 -9 -9
C8BH6ANXX IPm99:C8BH6ANXX:6:250590529 -9 -9 -9 -9
C8BH6ANXX IPm982:C8BH6ANXX:5:250590434 -9 -9 -9 -9
C8BH6ANXX IPm2846:C8BH6ANXX:5:250590448 -9 -9 -9 -9
C8BH6ANXX IPm362:C8BH6ANXX:5:250590384 -9 -9 -9 -9
C8BH6ANXX IPm2826:C8BH6ANXX:5:250590425 -9 -9 -9 -9
C8BH6ANXX IPm2273:C8BH6ANXX:5:250590397 -9 -9 -9 -9
C8BH6ANXX IPm2694:C8BH6ANXX:6:250590506 -9 -9 -9 -9
C8BH6ANXX IPm2278:C8BH6ANXX:5:250590419 -9 -9 -9 -9
C8BH6ANXX IPm2716:C8BH6ANXX:5:250590420 -9 -9 -9 -9
C8BH6ANXX IPm2575:C8BH6ANXX:6:250590511 -9 -9 -9 -9
C8BH6ANXX IPm2510:C8BH6ANXX:5:250590421 -9 -9 -9 -9
C8BH6ANXX IPm2601:C8BH6ANXX:5:250590385 -9 -9 -9 -9
C8BH6ANXX IPm381:C8BH6ANXX:5:250590427 -9 -9 -9 -9
C8BH6ANXX IPm2698:C8BH6ANXX:6:250590535 -9 -9 -9 -9
C8BH6ANXX IPm2665:C8BH6ANXX:6:250590516 -9 -9 -9 -9
C8BH6ANXX IPm1536:C8BH6ANXX:5:250590399 -9 -9 -9 -9
C8BH6ANXX IPm2889:C8BH6ANXX:6:250590556 -9 -9 -9 -9
C8BH6ANXX IPm2854:C8BH6ANXX:6:250590546 -9 -9 -9 -9
C8BH6ANXX IPm2053:C8BH6ANXX:6:250590504 -9 -9 -9 -9
C8BH6ANXX IPm2639:C8BH6ANXX:5:250590428 -9 -9 -9 -9
C8BH6ANXX IPm2209:C8BH6ANXX:6:250590528 -9 -9 -9 -9
C8BH6ANXX IPm2257:C8BH6ANXX:6:250590524 -9 -9 -9 -9
C8BH6ANXX IPm1554:C8BH6ANXX:6:250590531 -9 -9 -9 -9
C8BH6ANXX IPm1606:C8BH6ANXX:5:250590378 -9 -9 -9 -9
C8BH6ANXX IPm2650:C8BH6ANXX:5:250590401 -9 -9 -9 -9
C8BH6ANXX IPm2792:C8BH6ANXX:6:250590500 -9 -9 -9 -9
C8BH6ANXX IPm2537:C8BH6ANXX:6:250590497 -9 -9 -9 -9
C8BH6ANXX IPm2198:C8BH6ANXX:6:250590561 -9 -9 -9 -9
C8BH6ANXX IPm2064:C8BH6ANXX:6:250590536 -9 -9 -9 -9
C8BH6ANXX IPm2005:C8BH6ANXX:6:250590505 -9 -9 -9 -9
C8BH6ANXX IPm2824:C8BH6ANXX:6:250590495 -9 -9 -9 -9
C8BH6ANXX IPm2577:C8BH6ANXX:5:250590393 -9 -9 -9 -9
C8BH6ANXX IPm2004:C8BH6ANXX:5:250590377 -9 -9 -9 -9
C8BH6ANXX IPm388:C8BH6ANXX:6:250590586 -9 -9 -9 -9
C8BH6ANXX IPm2661:C8BH6ANXX:6:250590552 -9 -9 -9 -9
C8BH6ANXX IPm2680:C8BH6ANXX:6:250590510 -9 -9 -9 -9
C8BH6ANXX IPm1598:C8BH6ANXX:6:250590575 -9 -9 -9 -9
C8BH6ANXX IPm2784:C8BH6ANXX:6:250590526 -9 -9 -9 -9
C8BH6ANXX IPm2832:C8BH6ANXX:6:250590523 -9 -9 -9 -9
C8BH6ANXX IPm2727:C8BH6ANXX:5:250590442 -9 -9 -9 -9
C8BH6ANXX IPm2780:C8BH6ANXX:5:250590435 -9 -9 -9 -9
C8BH6ANXX IPm2656:C8BH6ANXX:5:250590375 -9 -9 -9 -9
C8BH6ANXX IPm2270:C8BH6ANXX:5:250590369 -9 -9 -9 -9
C8BH6ANXX IPm2721:C8BH6ANXX:6:250590550 -9 -9 -9 -9
C8BH6ANXX IPm2689:C8BH6ANXX:6:250590562 -9 -9 -9 -9
C8BH6ANXX IPm9:C8BH6ANXX:6:250590543 -9 -9 -9 -9
C8BH6ANXX IPm2875:C8BH6ANXX:5:250590460 -9 -9 -9 -9
C8BH6ANXX IPm2087:C8BH6ANXX:5:250590429 -9 -9 -9 -9
C8BH6ANXX IPm2592:C8BH6ANXX:5:250590451 -9 -9 -9 -9
C8BH6ANXX IPm2730:C8BH6ANXX:6:250590560 -9 -9 -9 -9
C8BH6ANXX IPm2095:C8BH6ANXX:6:250590572 -9 -9 -9 -9
C8BH6ANXX IPm2813:C8BH6ANXX:5:250590411 -9 -9 -9 -9
C8BH6ANXX IPm2122:C8BH6ANXX:6:250590527 -9 -9 -9 -9
C8BH6ANXX IPm1621:C8BH6ANXX:5:250590416 -9 -9 -9 -9
C8BH6ANXX IPm2809:C8BH6ANXX:5:250590441 -9 -9 -9 -9
C8BH6ANXX IPm2821:C8BH6ANXX:6:250590579 -9 -9 -9 -9
C8BH6ANXX IPm2124:C8BH6ANXX:5:250590461 -9 -9 -9 -9
C8BH6ANXX IPm2847:C8BH6ANXX:5:250590431 -9 -9 -9 -9
C8BH6ANXX IPm2753:C8BH6ANXX:5:250590433 -9 -9 -9 -9
C8BH6ANXX IPm2164:C8BH6ANXX:5:250590387 -9 -9 -9 -9
C8BH6ANXX IPm2866:C8BH6ANXX:6:250590518 -9 -9 -9 -9
C8BH6ANXX IPm1609:C8BH6ANXX:6:250590577 -9 -9 -9 -9
C8BH6ANXX IPm2532:C8BH6ANXX:5:250590407 -9 -9 -9 -9
C8BH6ANXX IPm2540:C8BH6ANXX:6:250590558 -9 -9 -9 -9
C8BH6ANXX IPm384:C8BH6ANXX:6:250590520 -9 -9 -9 -9
C8BH6ANXX IPm2267:C8BH6ANXX:6:250590507 -9 -9 -9 -9
C8BH6ANXX IPm366:C8BH6ANXX:5:250590440 -9 -9 -9 -9
C8BH6ANXX IPm2119:C8BH6ANXX:5:250590426 -9 -9 -9 -9
C8BH6ANXX IPm2517:C8BH6ANXX:5:250590415 -9 -9 -9 -9
C8BH6ANXX IPm2635:C8BH6ANXX:6:250590583 -9 -9 -9 -9
C8BH6ANXX IPm2522:C8BH6ANXX:6:250590496 -9 -9 -9 -9
C8BH6ANXX IPm62:C8BH6ANXX:5:250590388 -9 -9 -9 -9
C8BH6ANXX IPm2587:C8BH6ANXX:5:250590413 -9 -9 -9 -9
C8BH6ANXX IPm27:C8BH6ANXX:6:250590521 -9 -9 -9 -9
C8BH6ANXX IPm2755:C8BH6ANXX:5:250590381 -9 -9 -9 -9
C8BH6ANXX IPm2552:C8BH6ANXX:5:250590408 -9 -9 -9 -9
C8BH6ANXX IPm2880:C8BH6ANXX:5:250590458 -9 -9 -9 -9
C8BH6ANXX IPm2620:C8BH6ANXX:5:250590439 -9 -9 -9 -9
C8BH6ANXX IPm2093:C8BH6ANXX:5:250590371 -9 -9 -9 -9
C8BH6ANXX IPm2140:C8BH6ANXX:5:250590444 -9 -9 -9 -9
C8BH6ANXX IPm2123:C8BH6ANXX:5:250590405 -9 -9 -9 -9
C8BH6ANXX IPm2230:C8BH6ANXX:5:250590424 -9 -9 -9 -9
C8BH6ANXX IPm2507:C8BH6ANXX:5:250590379 -9 -9 -9 -9
C8BH6ANXX IPm2811:C8BH6ANXX:6:250590508 -9 -9 -9 -9
C8BH6ANXX IPm2236:C8BH6ANXX:6:250590513 -9 -9 -9 -9
C8BH6ANXX IPm2903:C8BH6ANXX:6:250590568 -9 -9 -9 -9
C8BH6ANXX IPm2083:C8BH6ANXX:6:250590540 -9 -9 -9 -9
C8BH6ANXX IPm2769:C8BH6ANXX:5:250590455 -9 -9 -9 -9
```
