## Supplementary material for "Genome-wide Population Structure Analyses of Three Minor Millets: Kodo Millet, Little Millet, and Proso Millet": proso.log

```
@----------------------------------------------------------@
|        PLINK!       |     v1.07      |   10/Aug/2009     |
|----------------------------------------------------------|
|  (C) 2009 Shaun Purcell, GNU General Public License, v2  |
|----------------------------------------------------------|
|  For documentation, citation & bug-report instructions:  |
|        http://pngu.mgh.harvard.edu/purcell/plink/        |
@----------------------------------------------------------@

Skipping web check... [ --noweb ] 
Writing this text to log file [ /home/mjohnson/Desktop/Minor_millet_code_for_publication/Plink/proso.log ]
Analysis started: Fri Nov  9 21:18:35 2018

Options in effect:
	--noweb
	--file /home/mjohnson/Desktop/Minor_millet_code_for_publication/Plink/proso
	--make-bed
	--out /home/mjohnson/Desktop/Minor_millet_code_for_publication/Plink/proso

1882 (of 1882) markers to be included from [ /home/mjohnson/Desktop/Minor_millet_code_for_publication/Plink/proso.map ]
Warning, found 161 individuals with ambiguous sex codes
Writing list of these individuals to [ /home/mjohnson/Desktop/Minor_millet_code_for_publication/Plink/proso.nosex ]
161 individuals read from [ /home/mjohnson/Desktop/Minor_millet_code_for_publication/Plink/proso.ped ] 
0 individuals with nonmissing phenotypes
Assuming a disease phenotype (1=unaff, 2=aff, 0=miss)
Missing phenotype value is also -9
0 cases, 0 controls and 161 missing
0 males, 0 females, and 161 of unspecified sex
Before frequency and genotyping pruning, there are 1882 SNPs
0 founders and 161 non-founders found
1882 SNPs with no founder genotypes observed
Warning, MAF set to 0 for these SNPs (see --nonfounders)
Writing list of these SNPs to [ /home/mjohnson/Desktop/Minor_millet_code_for_publication/Plink/proso.nof ]
Total genotyping rate in remaining individuals is 0.864786
0 SNPs failed missingness test ( GENO > 1 )
0 SNPs failed frequency test ( MAF < 0 )
After frequency and genotyping pruning, there are 1882 SNPs
After filtering, 0 cases, 0 controls and 161 missing
After filtering, 0 males, 0 females, and 161 of unspecified sex
Writing pedigree information to [ /home/mjohnson/Desktop/Minor_millet_code_for_publication/Plink/proso.fam ] 
Writing map (extended format) information to [ /home/mjohnson/Desktop/Minor_millet_code_for_publication/Plink/proso.bim ] 
Writing genotype bitfile to [ /home/mjohnson/Desktop/Minor_millet_code_for_publication/Plink/proso.bed ] 
Using (default) SNP-major mode

Analysis finished: Fri Nov  9 21:18:35 2018
```
