## Supplementary material for "Genome-wide Population Structure Analyses of Three Minor Millets: Kodo Millet, Little Millet, and Proso Millet": proso.map

```
UNKNOWN	SUNKNOWN_20064	-9	20064
UNKNOWN	SUNKNOWN_21046	-9	21046
UNKNOWN	SUNKNOWN_30038	-9	30038
UNKNOWN	SUNKNOWN_31027	-9	31027
UNKNOWN	SUNKNOWN_43045	-9	43045
UNKNOWN	SUNKNOWN_51030	-9	51030
UNKNOWN	SUNKNOWN_61055	-9	61055
UNKNOWN	SUNKNOWN_69058	-9	69058
UNKNOWN	SUNKNOWN_90007	-9	90007
UNKNOWN	SUNKNOWN_91060	-9	91060
UNKNOWN	SUNKNOWN_109015	-9	109015
UNKNOWN	SUNKNOWN_114016	-9	114016
UNKNOWN	SUNKNOWN_132061	-9	132061
UNKNOWN	SUNKNOWN_133034	-9	133034
UNKNOWN	SUNKNOWN_134013	-9	134013
UNKNOWN	SUNKNOWN_140016	-9	140016
UNKNOWN	SUNKNOWN_145059	-9	145059
UNKNOWN	SUNKNOWN_146049	-9	146049
UNKNOWN	SUNKNOWN_161051	-9	161051
UNKNOWN	SUNKNOWN_162053	-9	162053
UNKNOWN	SUNKNOWN_163057	-9	163057
UNKNOWN	SUNKNOWN_167043	-9	167043
UNKNOWN	SUNKNOWN_169007	-9	169007
UNKNOWN	SUNKNOWN_170050	-9	170050
UNKNOWN	SUNKNOWN_173010	-9	173010
UNKNOWN	SUNKNOWN_174022	-9	174022
UNKNOWN	SUNKNOWN_186054	-9	186054
UNKNOWN	SUNKNOWN_198015	-9	198015
UNKNOWN	SUNKNOWN_207042	-9	207042
UNKNOWN	SUNKNOWN_223034	-9	223034
UNKNOWN	SUNKNOWN_224021	-9	224021
UNKNOWN	SUNKNOWN_228062	-9	228062
UNKNOWN	SUNKNOWN_231064	-9	231064
UNKNOWN	SUNKNOWN_238059	-9	238059
UNKNOWN	SUNKNOWN_244050	-9	244050
UNKNOWN	SUNKNOWN_253010	-9	253010
UNKNOWN	SUNKNOWN_254038	-9	254038
UNKNOWN	SUNKNOWN_256061	-9	256061
UNKNOWN	SUNKNOWN_260026	-9	260026
UNKNOWN	SUNKNOWN_261058	-9	261058
UNKNOWN	SUNKNOWN_267062	-9	267062
UNKNOWN	SUNKNOWN_269029	-9	269029
UNKNOWN	SUNKNOWN_274039	-9	274039
UNKNOWN	SUNKNOWN_278032	-9	278032
UNKNOWN	SUNKNOWN_286042	-9	286042
UNKNOWN	SUNKNOWN_299029	-9	299029
UNKNOWN	SUNKNOWN_304043	-9	304043
UNKNOWN	SUNKNOWN_311053	-9	311053
UNKNOWN	SUNKNOWN_312050	-9	312050
UNKNOWN	SUNKNOWN_319050	-9	319050
UNKNOWN	SUNKNOWN_320049	-9	320049
UNKNOWN	SUNKNOWN_332010	-9	332010
UNKNOWN	SUNKNOWN_340031	-9	340031
UNKNOWN	SUNKNOWN_353025	-9	353025
UNKNOWN	SUNKNOWN_361051	-9	361051
UNKNOWN	SUNKNOWN_366032	-9	366032
UNKNOWN	SUNKNOWN_370062	-9	370062
UNKNOWN	SUNKNOWN_373050	-9	373050
UNKNOWN	SUNKNOWN_374058	-9	374058
UNKNOWN	SUNKNOWN_382038	-9	382038
UNKNOWN	SUNKNOWN_384009	-9	384009
UNKNOWN	SUNKNOWN_402018	-9	402018
UNKNOWN	SUNKNOWN_412053	-9	412053
UNKNOWN	SUNKNOWN_414059	-9	414059
UNKNOWN	SUNKNOWN_418020	-9	418020
UNKNOWN	SUNKNOWN_423032	-9	423032
UNKNOWN	SUNKNOWN_428010	-9	428010
UNKNOWN	SUNKNOWN_437009	-9	437009
UNKNOWN	SUNKNOWN_438023	-9	438023
UNKNOWN	SUNKNOWN_453039	-9	453039
UNKNOWN	SUNKNOWN_454026	-9	454026
UNKNOWN	SUNKNOWN_468040	-9	468040
UNKNOWN	SUNKNOWN_479016	-9	479016
UNKNOWN	SUNKNOWN_480033	-9	480033
UNKNOWN	SUNKNOWN_484035	-9	484035
UNKNOWN	SUNKNOWN_498028	-9	498028
UNKNOWN	SUNKNOWN_503015	-9	503015
UNKNOWN	SUNKNOWN_512023	-9	512023
UNKNOWN	SUNKNOWN_514064	-9	514064
UNKNOWN	SUNKNOWN_515022	-9	515022
UNKNOWN	SUNKNOWN_516055	-9	516055
UNKNOWN	SUNKNOWN_537029	-9	537029
UNKNOWN	SUNKNOWN_550058	-9	550058
UNKNOWN	SUNKNOWN_559033	-9	559033
UNKNOWN	SUNKNOWN_560040	-9	560040
UNKNOWN	SUNKNOWN_563013	-9	563013
UNKNOWN	SUNKNOWN_564057	-9	564057
UNKNOWN	SUNKNOWN_569012	-9	569012
UNKNOWN	SUNKNOWN_570016	-9	570016
UNKNOWN	SUNKNOWN_571034	-9	571034
UNKNOWN	SUNKNOWN_575011	-9	575011
UNKNOWN	SUNKNOWN_580035	-9	580035
UNKNOWN	SUNKNOWN_585020	-9	585020
UNKNOWN	SUNKNOWN_591034	-9	591034
UNKNOWN	SUNKNOWN_594021	-9	594021
UNKNOWN	SUNKNOWN_606006	-9	606006
UNKNOWN	SUNKNOWN_612054	-9	612054
UNKNOWN	SUNKNOWN_623016	-9	623016
UNKNOWN	SUNKNOWN_632064	-9	632064
UNKNOWN	SUNKNOWN_638059	-9	638059
UNKNOWN	SUNKNOWN_650021	-9	650021
UNKNOWN	SUNKNOWN_657013	-9	657013
UNKNOWN	SUNKNOWN_668029	-9	668029
UNKNOWN	SUNKNOWN_669048	-9	669048
UNKNOWN	SUNKNOWN_673062	-9	673062
UNKNOWN	SUNKNOWN_676006	-9	676006
UNKNOWN	SUNKNOWN_678022	-9	678022
UNKNOWN	SUNKNOWN_683041	-9	683041
UNKNOWN	SUNKNOWN_684060	-9	684060
UNKNOWN	SUNKNOWN_703032	-9	703032
UNKNOWN	SUNKNOWN_745044	-9	745044
UNKNOWN	SUNKNOWN_750010	-9	750010
UNKNOWN	SUNKNOWN_767046	-9	767046
UNKNOWN	SUNKNOWN_777008	-9	777008
UNKNOWN	SUNKNOWN_788061	-9	788061
UNKNOWN	SUNKNOWN_804029	-9	804029
UNKNOWN	SUNKNOWN_805036	-9	805036
UNKNOWN	SUNKNOWN_822049	-9	822049
UNKNOWN	SUNKNOWN_827025	-9	827025
UNKNOWN	SUNKNOWN_838030	-9	838030
UNKNOWN	SUNKNOWN_847042	-9	847042
UNKNOWN	SUNKNOWN_849033	-9	849033
UNKNOWN	SUNKNOWN_866021	-9	866021
UNKNOWN	SUNKNOWN_886037	-9	886037
UNKNOWN	SUNKNOWN_898010	-9	898010
UNKNOWN	SUNKNOWN_906039	-9	906039
UNKNOWN	SUNKNOWN_909010	-9	909010
UNKNOWN	SUNKNOWN_910008	-9	910008
UNKNOWN	SUNKNOWN_930043	-9	930043
UNKNOWN	SUNKNOWN_959045	-9	959045
UNKNOWN	SUNKNOWN_965040	-9	965040
UNKNOWN	SUNKNOWN_978038	-9	978038
UNKNOWN	SUNKNOWN_980060	-9	980060
UNKNOWN	SUNKNOWN_985037	-9	985037
UNKNOWN	SUNKNOWN_993050	-9	993050
UNKNOWN	SUNKNOWN_994062	-9	994062
UNKNOWN	SUNKNOWN_100404	-9	1004041
UNKNOWN	SUNKNOWN_100605	-9	1006056
UNKNOWN	SUNKNOWN_100802	-9	1008028
UNKNOWN	SUNKNOWN_102203	-9	1022038
UNKNOWN	SUNKNOWN_102603	-9	1026036
UNKNOWN	SUNKNOWN_102704	-9	1027046
UNKNOWN	SUNKNOWN_103404	-9	1034042
UNKNOWN	SUNKNOWN_104304	-9	1043044
UNKNOWN	SUNKNOWN_105003	-9	1050039
UNKNOWN	SUNKNOWN_105903	-9	1059036
UNKNOWN	SUNKNOWN_107202	-9	1072029
UNKNOWN	SUNKNOWN_108903	-9	1089031
UNKNOWN	SUNKNOWN_109101	-9	1091014
UNKNOWN	SUNKNOWN_109302	-9	1093029
UNKNOWN	SUNKNOWN_109702	-9	1097020
UNKNOWN	SUNKNOWN_110002	-9	1100028
UNKNOWN	SUNKNOWN_110702	-9	1107025
UNKNOWN	SUNKNOWN_112904	-9	1129046
UNKNOWN	SUNKNOWN_113202	-9	1132027
UNKNOWN	SUNKNOWN_114102	-9	1141020
UNKNOWN	SUNKNOWN_115303	-9	1153036
UNKNOWN	SUNKNOWN_115705	-9	1157053
UNKNOWN	SUNKNOWN_116104	-9	1161043
UNKNOWN	SUNKNOWN_116705	-9	1167059
UNKNOWN	SUNKNOWN_116901	-9	1169010
UNKNOWN	SUNKNOWN_118201	-9	1182017
UNKNOWN	SUNKNOWN_118901	-9	1189014
UNKNOWN	SUNKNOWN_119606	-9	1196063
UNKNOWN	SUNKNOWN_120805	-9	1208057
UNKNOWN	SUNKNOWN_121502	-9	1215029
UNKNOWN	SUNKNOWN_122705	-9	1227056
UNKNOWN	SUNKNOWN_125001	-9	1250012
UNKNOWN	SUNKNOWN_127601	-9	1276016
UNKNOWN	SUNKNOWN_128206	-9	1282063
UNKNOWN	SUNKNOWN_129903	-9	1299034
UNKNOWN	SUNKNOWN_131601	-9	1316019
UNKNOWN	SUNKNOWN_134101	-9	1341012
UNKNOWN	SUNKNOWN_134200	-9	1342008
UNKNOWN	SUNKNOWN_135001	-9	1350017
UNKNOWN	SUNKNOWN_135404	-9	1354040
UNKNOWN	SUNKNOWN_136504	-9	1365049
UNKNOWN	SUNKNOWN_136604	-9	1366041
UNKNOWN	SUNKNOWN_139504	-9	1395040
UNKNOWN	SUNKNOWN_140706	-9	1407060
UNKNOWN	SUNKNOWN_141203	-9	1412033
UNKNOWN	SUNKNOWN_141503	-9	1415032
UNKNOWN	SUNKNOWN_142504	-9	1425041
UNKNOWN	SUNKNOWN_143004	-9	1430043
UNKNOWN	SUNKNOWN_143301	-9	1433014
UNKNOWN	SUNKNOWN_143801	-9	1438018
UNKNOWN	SUNKNOWN_144304	-9	1443047
UNKNOWN	SUNKNOWN_144704	-9	1447043
UNKNOWN	SUNKNOWN_144803	-9	1448036
UNKNOWN	SUNKNOWN_145704	-9	1457040
UNKNOWN	SUNKNOWN_146402	-9	1464020
UNKNOWN	SUNKNOWN_146704	-9	1467042
UNKNOWN	SUNKNOWN_147404	-9	1474045
UNKNOWN	SUNKNOWN_148004	-9	1480045
UNKNOWN	SUNKNOWN_148201	-9	1482011
UNKNOWN	SUNKNOWN_149401	-9	1494014
UNKNOWN	SUNKNOWN_149605	-9	1496054
UNKNOWN	SUNKNOWN_150506	-9	1505061
UNKNOWN	SUNKNOWN_151703	-9	1517033
UNKNOWN	SUNKNOWN_152205	-9	1522058
UNKNOWN	SUNKNOWN_152802	-9	1528029
UNKNOWN	SUNKNOWN_153706	-9	1537061
UNKNOWN	SUNKNOWN_154002	-9	1540023
UNKNOWN	SUNKNOWN_154304	-9	1543049
UNKNOWN	SUNKNOWN_154902	-9	1549027
UNKNOWN	SUNKNOWN_155203	-9	1552037
UNKNOWN	SUNKNOWN_155905	-9	1559055
UNKNOWN	SUNKNOWN_156200	-9	1562009
UNKNOWN	SUNKNOWN_156904	-9	1569044
UNKNOWN	SUNKNOWN_157003	-9	1570037
UNKNOWN	SUNKNOWN_157103	-9	1571032
UNKNOWN	SUNKNOWN_157601	-9	1576016
UNKNOWN	SUNKNOWN_157802	-9	1578022
UNKNOWN	SUNKNOWN_158106	-9	1581063
UNKNOWN	SUNKNOWN_158903	-9	1589034
UNKNOWN	SUNKNOWN_160803	-9	1608030
UNKNOWN	SUNKNOWN_161201	-9	1612015
UNKNOWN	SUNKNOWN_161504	-9	1615040
UNKNOWN	SUNKNOWN_163004	-9	1630045
UNKNOWN	SUNKNOWN_163503	-9	1635039
UNKNOWN	SUNKNOWN_164306	-9	1643063
UNKNOWN	SUNKNOWN_164800	-9	1648009
UNKNOWN	SUNKNOWN_165405	-9	1654059
UNKNOWN	SUNKNOWN_166103	-9	1661038
UNKNOWN	SUNKNOWN_166401	-9	1664017
UNKNOWN	SUNKNOWN_166902	-9	1669029
UNKNOWN	SUNKNOWN_168002	-9	1680022
UNKNOWN	SUNKNOWN_168302	-9	1683029
UNKNOWN	SUNKNOWN_170003	-9	1700037
UNKNOWN	SUNKNOWN_170501	-9	1705019
UNKNOWN	SUNKNOWN_170605	-9	1706052
UNKNOWN	SUNKNOWN_171706	-9	1717063
UNKNOWN	SUNKNOWN_173502	-9	1735022
UNKNOWN	SUNKNOWN_174203	-9	1742033
UNKNOWN	SUNKNOWN_175001	-9	1750015
UNKNOWN	SUNKNOWN_175103	-9	1751039
UNKNOWN	SUNKNOWN_176202	-9	1762020
UNKNOWN	SUNKNOWN_177205	-9	1772050
UNKNOWN	SUNKNOWN_177302	-9	1773020
UNKNOWN	SUNKNOWN_177704	-9	1777047
UNKNOWN	SUNKNOWN_178800	-9	1788008
UNKNOWN	SUNKNOWN_179302	-9	1793024
UNKNOWN	SUNKNOWN_179603	-9	1796036
UNKNOWN	SUNKNOWN_180305	-9	1803051
UNKNOWN	SUNKNOWN_182106	-9	1821063
UNKNOWN	SUNKNOWN_182201	-9	1822015
UNKNOWN	SUNKNOWN_182301	-9	1823010
UNKNOWN	SUNKNOWN_183502	-9	1835029
UNKNOWN	SUNKNOWN_184403	-9	1844032
UNKNOWN	SUNKNOWN_184806	-9	1848060
UNKNOWN	SUNKNOWN_185204	-9	1852042
UNKNOWN	SUNKNOWN_185405	-9	1854055
UNKNOWN	SUNKNOWN_186105	-9	1861056
UNKNOWN	SUNKNOWN_186500	-9	1865006
UNKNOWN	SUNKNOWN_186602	-9	1866023
UNKNOWN	SUNKNOWN_186706	-9	1867064
UNKNOWN	SUNKNOWN_188302	-9	1883024
UNKNOWN	SUNKNOWN_188505	-9	1885051
UNKNOWN	SUNKNOWN_189806	-9	1898060
UNKNOWN	SUNKNOWN_190003	-9	1900030
UNKNOWN	SUNKNOWN_190305	-9	1903059
UNKNOWN	SUNKNOWN_190405	-9	1904051
UNKNOWN	SUNKNOWN_190501	-9	1905016
UNKNOWN	SUNKNOWN_190800	-9	1908008
UNKNOWN	SUNKNOWN_192403	-9	1924039
UNKNOWN	SUNKNOWN_193200	-9	1932006
UNKNOWN	SUNKNOWN_193804	-9	1938042
UNKNOWN	SUNKNOWN_194903	-9	1949036
UNKNOWN	SUNKNOWN_195603	-9	1956034
UNKNOWN	SUNKNOWN_196505	-9	1965054
UNKNOWN	SUNKNOWN_197406	-9	1974060
UNKNOWN	SUNKNOWN_198405	-9	1984054
UNKNOWN	SUNKNOWN_198901	-9	1989011
UNKNOWN	SUNKNOWN_199304	-9	1993046
UNKNOWN	SUNKNOWN_200002	-9	2000023
UNKNOWN	SUNKNOWN_201005	-9	2010059
UNKNOWN	SUNKNOWN_201602	-9	2016025
UNKNOWN	SUNKNOWN_203404	-9	2034044
UNKNOWN	SUNKNOWN_204102	-9	2041022
UNKNOWN	SUNKNOWN_204602	-9	2046025
UNKNOWN	SUNKNOWN_205903	-9	2059033
UNKNOWN	SUNKNOWN_207002	-9	2070023
UNKNOWN	SUNKNOWN_207403	-9	2074033
UNKNOWN	SUNKNOWN_208603	-9	2086036
UNKNOWN	SUNKNOWN_208704	-9	2087045
UNKNOWN	SUNKNOWN_209005	-9	2090058
UNKNOWN	SUNKNOWN_209203	-9	2092036
UNKNOWN	SUNKNOWN_210502	-9	2105027
UNKNOWN	SUNKNOWN_211705	-9	2117055
UNKNOWN	SUNKNOWN_212105	-9	2121055
UNKNOWN	SUNKNOWN_214806	-9	2148060
UNKNOWN	SUNKNOWN_214903	-9	2149037
UNKNOWN	SUNKNOWN_215106	-9	2151063
UNKNOWN	SUNKNOWN_216204	-9	2162047
UNKNOWN	SUNKNOWN_216901	-9	2169018
UNKNOWN	SUNKNOWN_217404	-9	2174044
UNKNOWN	SUNKNOWN_219104	-9	2191047
UNKNOWN	SUNKNOWN_219702	-9	2197029
UNKNOWN	SUNKNOWN_220104	-9	2201046
UNKNOWN	SUNKNOWN_220505	-9	2205050
UNKNOWN	SUNKNOWN_220706	-9	2207064
UNKNOWN	SUNKNOWN_222204	-9	2222044
UNKNOWN	SUNKNOWN_222305	-9	2223059
UNKNOWN	SUNKNOWN_222401	-9	2224016
UNKNOWN	SUNKNOWN_223103	-9	2231038
UNKNOWN	SUNKNOWN_224105	-9	2241051
UNKNOWN	SUNKNOWN_225705	-9	2257050
UNKNOWN	SUNKNOWN_225905	-9	2259050
UNKNOWN	SUNKNOWN_226305	-9	2263057
UNKNOWN	SUNKNOWN_226601	-9	2266011
UNKNOWN	SUNKNOWN_226801	-9	2268014
UNKNOWN	SUNKNOWN_227101	-9	2271016
UNKNOWN	SUNKNOWN_227500	-9	2275009
UNKNOWN	SUNKNOWN_228206	-9	2282063
UNKNOWN	SUNKNOWN_228603	-9	2286033
UNKNOWN	SUNKNOWN_228803	-9	2288035
UNKNOWN	SUNKNOWN_228905	-9	2289053
UNKNOWN	SUNKNOWN_229104	-9	2291048
UNKNOWN	SUNKNOWN_229602	-9	2296020
UNKNOWN	SUNKNOWN_229806	-9	2298064
UNKNOWN	SUNKNOWN_229902	-9	2299027
UNKNOWN	SUNKNOWN_230106	-9	2301062
UNKNOWN	SUNKNOWN_230301	-9	2303011
UNKNOWN	SUNKNOWN_230406	-9	2304062
UNKNOWN	SUNKNOWN_231005	-9	2310059
UNKNOWN	SUNKNOWN_231203	-9	2312032
UNKNOWN	SUNKNOWN_231506	-9	2315061
UNKNOWN	SUNKNOWN_231802	-9	2318021
UNKNOWN	SUNKNOWN_232301	-9	2323011
UNKNOWN	SUNKNOWN_232403	-9	2324032
UNKNOWN	SUNKNOWN_232601	-9	2326012
UNKNOWN	SUNKNOWN_232805	-9	2328058
UNKNOWN	SUNKNOWN_233800	-9	2338008
UNKNOWN	SUNKNOWN_235000	-9	2350009
UNKNOWN	SUNKNOWN_235906	-9	2359064
UNKNOWN	SUNKNOWN_236306	-9	2363061
UNKNOWN	SUNKNOWN_236505	-9	2365053
UNKNOWN	SUNKNOWN_236704	-9	2367043
UNKNOWN	SUNKNOWN_237302	-9	2373028
UNKNOWN	SUNKNOWN_238104	-9	2381046
UNKNOWN	SUNKNOWN_238704	-9	2387044
UNKNOWN	SUNKNOWN_238904	-9	2389045
UNKNOWN	SUNKNOWN_239503	-9	2395037
UNKNOWN	SUNKNOWN_240203	-9	2402032
UNKNOWN	SUNKNOWN_240304	-9	2403044
UNKNOWN	SUNKNOWN_240905	-9	2409050
UNKNOWN	SUNKNOWN_243003	-9	2430031
UNKNOWN	SUNKNOWN_244805	-9	2448057
UNKNOWN	SUNKNOWN_245501	-9	2455018
UNKNOWN	SUNKNOWN_245605	-9	2456056
UNKNOWN	SUNKNOWN_245803	-9	2458034
UNKNOWN	SUNKNOWN_246003	-9	2460036
UNKNOWN	SUNKNOWN_246503	-9	2465033
UNKNOWN	SUNKNOWN_246604	-9	2466041
UNKNOWN	SUNKNOWN_247004	-9	2470045
UNKNOWN	SUNKNOWN_248903	-9	2489031
UNKNOWN	SUNKNOWN_249303	-9	2493034
UNKNOWN	SUNKNOWN_249502	-9	2495023
UNKNOWN	SUNKNOWN_249904	-9	2499040
UNKNOWN	SUNKNOWN_250201	-9	2502017
UNKNOWN	SUNKNOWN_250304	-9	2503043
UNKNOWN	SUNKNOWN_250706	-9	2507062
UNKNOWN	SUNKNOWN_250806	-9	2508061
UNKNOWN	SUNKNOWN_251405	-9	2514059
UNKNOWN	SUNKNOWN_251502	-9	2515021
UNKNOWN	SUNKNOWN_251804	-9	2518040
UNKNOWN	SUNKNOWN_252901	-9	2529016
UNKNOWN	SUNKNOWN_253101	-9	2531012
UNKNOWN	SUNKNOWN_253902	-9	2539027
UNKNOWN	SUNKNOWN_254201	-9	2542017
UNKNOWN	SUNKNOWN_254501	-9	2545017
UNKNOWN	SUNKNOWN_255403	-9	2554035
UNKNOWN	SUNKNOWN_255604	-9	2556048
UNKNOWN	SUNKNOWN_255905	-9	2559055
UNKNOWN	SUNKNOWN_257501	-9	2575016
UNKNOWN	SUNKNOWN_260402	-9	2604022
UNKNOWN	SUNKNOWN_260604	-9	2606045
UNKNOWN	SUNKNOWN_261303	-9	2613030
UNKNOWN	SUNKNOWN_261402	-9	2614022
UNKNOWN	SUNKNOWN_262100	-9	2621006
UNKNOWN	SUNKNOWN_262302	-9	2623022
UNKNOWN	SUNKNOWN_263105	-9	2631057
UNKNOWN	SUNKNOWN_263606	-9	2636064
UNKNOWN	SUNKNOWN_264002	-9	2640029
UNKNOWN	SUNKNOWN_264201	-9	2642016
UNKNOWN	SUNKNOWN_264903	-9	2649038
UNKNOWN	SUNKNOWN_265003	-9	2650034
UNKNOWN	SUNKNOWN_265104	-9	2651043
UNKNOWN	SUNKNOWN_265302	-9	2653029
UNKNOWN	SUNKNOWN_268205	-9	2682058
UNKNOWN	SUNKNOWN_269403	-9	2694034
UNKNOWN	SUNKNOWN_270001	-9	2700011
UNKNOWN	SUNKNOWN_270305	-9	2703053
UNKNOWN	SUNKNOWN_271602	-9	2716020
UNKNOWN	SUNKNOWN_272002	-9	2720020
UNKNOWN	SUNKNOWN_272402	-9	2724025
UNKNOWN	SUNKNOWN_272901	-9	2729017
UNKNOWN	SUNKNOWN_273500	-9	2735009
UNKNOWN	SUNKNOWN_274503	-9	2745032
UNKNOWN	SUNKNOWN_275101	-9	2751017
UNKNOWN	SUNKNOWN_275203	-9	2752034
UNKNOWN	SUNKNOWN_275505	-9	2755055
UNKNOWN	SUNKNOWN_276004	-9	2760042
UNKNOWN	SUNKNOWN_276602	-9	2766029
UNKNOWN	SUNKNOWN_277403	-9	2774031
UNKNOWN	SUNKNOWN_277602	-9	2776020
UNKNOWN	SUNKNOWN_277905	-9	2779055
UNKNOWN	SUNKNOWN_278301	-9	2783014
UNKNOWN	SUNKNOWN_279501	-9	2795015
UNKNOWN	SUNKNOWN_280306	-9	2803063
UNKNOWN	SUNKNOWN_280803	-9	2808031
UNKNOWN	SUNKNOWN_281102	-9	2811029
UNKNOWN	SUNKNOWN_282201	-9	2822016
UNKNOWN	SUNKNOWN_282503	-9	2825031
UNKNOWN	SUNKNOWN_282705	-9	2827052
UNKNOWN	SUNKNOWN_282805	-9	2828059
UNKNOWN	SUNKNOWN_283301	-9	2833019
UNKNOWN	SUNKNOWN_283705	-9	2837057
UNKNOWN	SUNKNOWN_285003	-9	2850037
UNKNOWN	SUNKNOWN_285803	-9	2858033
UNKNOWN	SUNKNOWN_286205	-9	2862055
UNKNOWN	SUNKNOWN_287802	-9	2878026
UNKNOWN	SUNKNOWN_287903	-9	2879038
UNKNOWN	SUNKNOWN_288303	-9	2883031
UNKNOWN	SUNKNOWN_288503	-9	2885038
UNKNOWN	SUNKNOWN_290304	-9	2903046
UNKNOWN	SUNKNOWN_291102	-9	2911029
UNKNOWN	SUNKNOWN_291305	-9	2913051
UNKNOWN	SUNKNOWN_292301	-9	2923015
UNKNOWN	SUNKNOWN_292403	-9	2924034
UNKNOWN	SUNKNOWN_292505	-9	2925052
UNKNOWN	SUNKNOWN_293604	-9	2936049
UNKNOWN	SUNKNOWN_294703	-9	2947038
UNKNOWN	SUNKNOWN_295201	-9	2952016
UNKNOWN	SUNKNOWN_295901	-9	2959015
UNKNOWN	SUNKNOWN_296403	-9	2964030
UNKNOWN	SUNKNOWN_296606	-9	2966063
UNKNOWN	SUNKNOWN_297601	-9	2976014
UNKNOWN	SUNKNOWN_298402	-9	2984027
UNKNOWN	SUNKNOWN_299300	-9	2993006
UNKNOWN	SUNKNOWN_301401	-9	3014017
UNKNOWN	SUNKNOWN_301603	-9	3016037
UNKNOWN	SUNKNOWN_301702	-9	3017028
UNKNOWN	SUNKNOWN_302605	-9	3026051
UNKNOWN	SUNKNOWN_302702	-9	3027024
UNKNOWN	SUNKNOWN_302802	-9	3028029
UNKNOWN	SUNKNOWN_303101	-9	3031015
UNKNOWN	SUNKNOWN_303302	-9	3033024
UNKNOWN	SUNKNOWN_303905	-9	3039055
UNKNOWN	SUNKNOWN_304100	-9	3041009
UNKNOWN	SUNKNOWN_306104	-9	3061043
UNKNOWN	SUNKNOWN_306406	-9	3064060
UNKNOWN	SUNKNOWN_306501	-9	3065011
UNKNOWN	SUNKNOWN_307901	-9	3079014
UNKNOWN	SUNKNOWN_308406	-9	3084061
UNKNOWN	SUNKNOWN_309503	-9	3095035
UNKNOWN	SUNKNOWN_310501	-9	3105010
UNKNOWN	SUNKNOWN_311306	-9	3113063
UNKNOWN	SUNKNOWN_311602	-9	3116029
UNKNOWN	SUNKNOWN_312003	-9	3120033
UNKNOWN	SUNKNOWN_312302	-9	3123024
UNKNOWN	SUNKNOWN_313503	-9	3135034
UNKNOWN	SUNKNOWN_313604	-9	3136042
UNKNOWN	SUNKNOWN_314205	-9	3142050
UNKNOWN	SUNKNOWN_314304	-9	3143043
UNKNOWN	SUNKNOWN_314401	-9	3144016
UNKNOWN	SUNKNOWN_314904	-9	3149047
UNKNOWN	SUNKNOWN_315002	-9	3150022
UNKNOWN	SUNKNOWN_315203	-9	3152039
UNKNOWN	SUNKNOWN_316204	-9	3162041
UNKNOWN	SUNKNOWN_316700	-9	3167007
UNKNOWN	SUNKNOWN_317703	-9	3177037
UNKNOWN	SUNKNOWN_319201	-9	3192014
UNKNOWN	SUNKNOWN_319404	-9	3194046
UNKNOWN	SUNKNOWN_319503	-9	3195031
UNKNOWN	SUNKNOWN_320003	-9	3200037
UNKNOWN	SUNKNOWN_321202	-9	3212022
UNKNOWN	SUNKNOWN_321304	-9	3213048
UNKNOWN	SUNKNOWN_324003	-9	3240034
UNKNOWN	SUNKNOWN_324704	-9	3247043
UNKNOWN	SUNKNOWN_325802	-9	3258027
UNKNOWN	SUNKNOWN_326005	-9	3260055
UNKNOWN	SUNKNOWN_326501	-9	3265010
UNKNOWN	SUNKNOWN_327806	-9	3278062
UNKNOWN	SUNKNOWN_328205	-9	3282057
UNKNOWN	SUNKNOWN_329002	-9	3290027
UNKNOWN	SUNKNOWN_330001	-9	3300019
UNKNOWN	SUNKNOWN_331001	-9	3310011
UNKNOWN	SUNKNOWN_331502	-9	3315023
UNKNOWN	SUNKNOWN_332102	-9	3321022
UNKNOWN	SUNKNOWN_332201	-9	3322013
UNKNOWN	SUNKNOWN_332702	-9	3327027
UNKNOWN	SUNKNOWN_332802	-9	3328029
UNKNOWN	SUNKNOWN_333302	-9	3333029
UNKNOWN	SUNKNOWN_333703	-9	3337032
UNKNOWN	SUNKNOWN_336606	-9	3366062
UNKNOWN	SUNKNOWN_337701	-9	3377010
UNKNOWN	SUNKNOWN_337803	-9	3378032
UNKNOWN	SUNKNOWN_338105	-9	3381055
UNKNOWN	SUNKNOWN_338304	-9	3383043
UNKNOWN	SUNKNOWN_338501	-9	3385011
UNKNOWN	SUNKNOWN_338902	-9	3389024
UNKNOWN	SUNKNOWN_339105	-9	3391052
UNKNOWN	SUNKNOWN_339904	-9	3399049
UNKNOWN	SUNKNOWN_340203	-9	3402039
UNKNOWN	SUNKNOWN_340502	-9	3405029
UNKNOWN	SUNKNOWN_340801	-9	3408018
UNKNOWN	SUNKNOWN_341005	-9	3410050
UNKNOWN	SUNKNOWN_341805	-9	3418057
UNKNOWN	SUNKNOWN_342104	-9	3421044
UNKNOWN	SUNKNOWN_342206	-9	3422063
UNKNOWN	SUNKNOWN_342505	-9	3425056
UNKNOWN	SUNKNOWN_342801	-9	3428018
UNKNOWN	SUNKNOWN_343403	-9	3434032
UNKNOWN	SUNKNOWN_344203	-9	3442032
UNKNOWN	SUNKNOWN_344705	-9	3447054
UNKNOWN	SUNKNOWN_345102	-9	3451029
UNKNOWN	SUNKNOWN_345605	-9	3456059
UNKNOWN	SUNKNOWN_346703	-9	3467034
UNKNOWN	SUNKNOWN_346801	-9	3468017
UNKNOWN	SUNKNOWN_347502	-9	3475026
UNKNOWN	SUNKNOWN_349402	-9	3494023
UNKNOWN	SUNKNOWN_350305	-9	3503055
UNKNOWN	SUNKNOWN_350400	-9	3504009
UNKNOWN	SUNKNOWN_351405	-9	3514058
UNKNOWN	SUNKNOWN_351503	-9	3515032
UNKNOWN	SUNKNOWN_352403	-9	3524033
UNKNOWN	SUNKNOWN_352703	-9	3527036
UNKNOWN	SUNKNOWN_353802	-9	3538026
UNKNOWN	SUNKNOWN_353904	-9	3539048
UNKNOWN	SUNKNOWN_354301	-9	3543013
UNKNOWN	SUNKNOWN_354800	-9	3548006
UNKNOWN	SUNKNOWN_355801	-9	3558017
UNKNOWN	SUNKNOWN_356202	-9	3562028
UNKNOWN	SUNKNOWN_356302	-9	3563021
UNKNOWN	SUNKNOWN_356504	-9	3565042
UNKNOWN	SUNKNOWN_357301	-9	3573012
UNKNOWN	SUNKNOWN_357704	-9	3577047
UNKNOWN	SUNKNOWN_358901	-9	3589010
UNKNOWN	SUNKNOWN_359502	-9	3595028
UNKNOWN	SUNKNOWN_360301	-9	3603011
UNKNOWN	SUNKNOWN_360602	-9	3606022
UNKNOWN	SUNKNOWN_361601	-9	3616017
UNKNOWN	SUNKNOWN_361901	-9	3619013
UNKNOWN	SUNKNOWN_362103	-9	3621035
UNKNOWN	SUNKNOWN_362602	-9	3626021
UNKNOWN	SUNKNOWN_363004	-9	3630046
UNKNOWN	SUNKNOWN_363106	-9	3631060
UNKNOWN	SUNKNOWN_364203	-9	3642037
UNKNOWN	SUNKNOWN_364801	-9	3648015
UNKNOWN	SUNKNOWN_365403	-9	3654033
UNKNOWN	SUNKNOWN_367603	-9	3676031
UNKNOWN	SUNKNOWN_368105	-9	3681059
UNKNOWN	SUNKNOWN_368204	-9	3682045
UNKNOWN	SUNKNOWN_368406	-9	3684060
UNKNOWN	SUNKNOWN_369504	-9	3695047
UNKNOWN	SUNKNOWN_370006	-9	3700062
UNKNOWN	SUNKNOWN_370801	-9	3708016
UNKNOWN	SUNKNOWN_371300	-9	3713007
UNKNOWN	SUNKNOWN_372406	-9	3724061
UNKNOWN	SUNKNOWN_372901	-9	3729014
UNKNOWN	SUNKNOWN_373506	-9	3735060
UNKNOWN	SUNKNOWN_374402	-9	3744029
UNKNOWN	SUNKNOWN_374606	-9	3746060
UNKNOWN	SUNKNOWN_375105	-9	3751051
UNKNOWN	SUNKNOWN_375200	-9	3752006
UNKNOWN	SUNKNOWN_375504	-9	3755047
UNKNOWN	SUNKNOWN_376404	-9	3764040
UNKNOWN	SUNKNOWN_376703	-9	3767030
UNKNOWN	SUNKNOWN_376806	-9	3768061
UNKNOWN	SUNKNOWN_377803	-9	3778032
UNKNOWN	SUNKNOWN_378003	-9	3780039
UNKNOWN	SUNKNOWN_378202	-9	3782027
UNKNOWN	SUNKNOWN_378806	-9	3788060
UNKNOWN	SUNKNOWN_379006	-9	3790060
UNKNOWN	SUNKNOWN_379702	-9	3797021
UNKNOWN	SUNKNOWN_380400	-9	3804009
UNKNOWN	SUNKNOWN_381105	-9	3811051
UNKNOWN	SUNKNOWN_381903	-9	3819033
UNKNOWN	SUNKNOWN_382004	-9	3820042
UNKNOWN	SUNKNOWN_382704	-9	3827044
UNKNOWN	SUNKNOWN_384604	-9	3846046
UNKNOWN	SUNKNOWN_385805	-9	3858059
UNKNOWN	SUNKNOWN_387006	-9	3870063
UNKNOWN	SUNKNOWN_387904	-9	3879040
UNKNOWN	SUNKNOWN_388001	-9	3880013
UNKNOWN	SUNKNOWN_388104	-9	3881042
UNKNOWN	SUNKNOWN_388404	-9	3884043
UNKNOWN	SUNKNOWN_389203	-9	3892037
UNKNOWN	SUNKNOWN_389304	-9	3893042
UNKNOWN	SUNKNOWN_391104	-9	3911046
UNKNOWN	SUNKNOWN_392103	-9	3921031
UNKNOWN	SUNKNOWN_392700	-9	3927007
UNKNOWN	SUNKNOWN_392802	-9	3928021
UNKNOWN	SUNKNOWN_392905	-9	3929056
UNKNOWN	SUNKNOWN_393001	-9	3930015
UNKNOWN	SUNKNOWN_393302	-9	3933023
UNKNOWN	SUNKNOWN_393404	-9	3934042
UNKNOWN	SUNKNOWN_393603	-9	3936037
UNKNOWN	SUNKNOWN_393704	-9	3937044
UNKNOWN	SUNKNOWN_394203	-9	3942035
UNKNOWN	SUNKNOWN_395504	-9	3955048
UNKNOWN	SUNKNOWN_396503	-9	3965039
UNKNOWN	SUNKNOWN_396605	-9	3966051
UNKNOWN	SUNKNOWN_396803	-9	3968038
UNKNOWN	SUNKNOWN_398205	-9	3982058
UNKNOWN	SUNKNOWN_399104	-9	3991042
UNKNOWN	SUNKNOWN_399704	-9	3997040
UNKNOWN	SUNKNOWN_399801	-9	3998019
UNKNOWN	SUNKNOWN_400000	-9	4000007
UNKNOWN	SUNKNOWN_400701	-9	4007019
UNKNOWN	SUNKNOWN_401105	-9	4011055
UNKNOWN	SUNKNOWN_401703	-9	4017036
UNKNOWN	SUNKNOWN_402402	-9	4024027
UNKNOWN	SUNKNOWN_403802	-9	4038026
UNKNOWN	SUNKNOWN_403901	-9	4039014
UNKNOWN	SUNKNOWN_404803	-9	4048039
UNKNOWN	SUNKNOWN_404903	-9	4049032
UNKNOWN	SUNKNOWN_405001	-9	4050016
UNKNOWN	SUNKNOWN_406601	-9	4066011
UNKNOWN	SUNKNOWN_407006	-9	4070061
UNKNOWN	SUNKNOWN_407204	-9	4072044
UNKNOWN	SUNKNOWN_407306	-9	4073062
UNKNOWN	SUNKNOWN_407604	-9	4076041
UNKNOWN	SUNKNOWN_407702	-9	4077021
UNKNOWN	SUNKNOWN_409305	-9	4093055
UNKNOWN	SUNKNOWN_409904	-9	4099045
UNKNOWN	SUNKNOWN_410502	-9	4105023
UNKNOWN	SUNKNOWN_410604	-9	4106046
UNKNOWN	SUNKNOWN_411201	-9	4112018
UNKNOWN	SUNKNOWN_412005	-9	4120058
UNKNOWN	SUNKNOWN_412601	-9	4126013
UNKNOWN	SUNKNOWN_412804	-9	4128045
UNKNOWN	SUNKNOWN_413201	-9	4132016
UNKNOWN	SUNKNOWN_415303	-9	4153034
UNKNOWN	SUNKNOWN_415504	-9	4155047
UNKNOWN	SUNKNOWN_416000	-9	4160006
UNKNOWN	SUNKNOWN_416405	-9	4164057
UNKNOWN	SUNKNOWN_416601	-9	4166017
UNKNOWN	SUNKNOWN_416703	-9	4167035
UNKNOWN	SUNKNOWN_417401	-9	4174019
UNKNOWN	SUNKNOWN_419101	-9	4191011
UNKNOWN	SUNKNOWN_419304	-9	4193043
UNKNOWN	SUNKNOWN_419704	-9	4197043
UNKNOWN	SUNKNOWN_420001	-9	4200013
UNKNOWN	SUNKNOWN_420902	-9	4209020
UNKNOWN	SUNKNOWN_421005	-9	4210053
UNKNOWN	SUNKNOWN_421501	-9	4215019
UNKNOWN	SUNKNOWN_421804	-9	4218042
UNKNOWN	SUNKNOWN_422305	-9	4223055
UNKNOWN	SUNKNOWN_422401	-9	4224010
UNKNOWN	SUNKNOWN_422705	-9	4227058
UNKNOWN	SUNKNOWN_423503	-9	4235037
UNKNOWN	SUNKNOWN_424506	-9	4245060
UNKNOWN	SUNKNOWN_425004	-9	4250042
UNKNOWN	SUNKNOWN_425402	-9	4254026
UNKNOWN	SUNKNOWN_426602	-9	4266026
UNKNOWN	SUNKNOWN_426904	-9	4269040
UNKNOWN	SUNKNOWN_427003	-9	4270037
UNKNOWN	SUNKNOWN_427904	-9	4279045
UNKNOWN	SUNKNOWN_431704	-9	4317041
UNKNOWN	SUNKNOWN_432203	-9	4322036
UNKNOWN	SUNKNOWN_432305	-9	4323058
UNKNOWN	SUNKNOWN_434302	-9	4343027
UNKNOWN	SUNKNOWN_434403	-9	4344038
UNKNOWN	SUNKNOWN_434603	-9	4346038
UNKNOWN	SUNKNOWN_437003	-9	4370037
UNKNOWN	SUNKNOWN_437405	-9	4374058
UNKNOWN	SUNKNOWN_437605	-9	4376052
UNKNOWN	SUNKNOWN_438504	-9	4385048
UNKNOWN	SUNKNOWN_438906	-9	4389060
UNKNOWN	SUNKNOWN_442004	-9	4420044
UNKNOWN	SUNKNOWN_443901	-9	4439012
UNKNOWN	SUNKNOWN_444503	-9	4445037
UNKNOWN	SUNKNOWN_444601	-9	4446012
UNKNOWN	SUNKNOWN_444705	-9	4447059
UNKNOWN	SUNKNOWN_445000	-9	4450006
UNKNOWN	SUNKNOWN_445101	-9	4451010
UNKNOWN	SUNKNOWN_445704	-9	4457040
UNKNOWN	SUNKNOWN_446106	-9	4461064
UNKNOWN	SUNKNOWN_446704	-9	4467047
UNKNOWN	SUNKNOWN_447002	-9	4470028
UNKNOWN	SUNKNOWN_447902	-9	4479028
UNKNOWN	SUNKNOWN_449405	-9	4494059
UNKNOWN	SUNKNOWN_450003	-9	4500035
UNKNOWN	SUNKNOWN_450700	-9	4507006
UNKNOWN	SUNKNOWN_451205	-9	4512054
UNKNOWN	SUNKNOWN_452206	-9	4522061
UNKNOWN	SUNKNOWN_452306	-9	4523063
UNKNOWN	SUNKNOWN_453404	-9	4534042
UNKNOWN	SUNKNOWN_454504	-9	4545040
UNKNOWN	SUNKNOWN_455104	-9	4551046
UNKNOWN	SUNKNOWN_455302	-9	4553029
UNKNOWN	SUNKNOWN_455504	-9	4555045
UNKNOWN	SUNKNOWN_455902	-9	4559022
UNKNOWN	SUNKNOWN_457502	-9	4575029
UNKNOWN	SUNKNOWN_457801	-9	4578011
UNKNOWN	SUNKNOWN_458004	-9	4580049
UNKNOWN	SUNKNOWN_458406	-9	4584064
UNKNOWN	SUNKNOWN_459000	-9	4590007
UNKNOWN	SUNKNOWN_459703	-9	4597030
UNKNOWN	SUNKNOWN_460000	-9	4600007
UNKNOWN	SUNKNOWN_460104	-9	4601043
UNKNOWN	SUNKNOWN_460302	-9	4603027
UNKNOWN	SUNKNOWN_460401	-9	4604019
UNKNOWN	SUNKNOWN_460603	-9	4606031
UNKNOWN	SUNKNOWN_461205	-9	4612058
UNKNOWN	SUNKNOWN_461603	-9	4616030
UNKNOWN	SUNKNOWN_462502	-9	4625027
UNKNOWN	SUNKNOWN_462602	-9	4626020
UNKNOWN	SUNKNOWN_464305	-9	4643055
UNKNOWN	SUNKNOWN_464405	-9	4644057
UNKNOWN	SUNKNOWN_464501	-9	4645013
UNKNOWN	SUNKNOWN_465203	-9	4652036
UNKNOWN	SUNKNOWN_465402	-9	4654026
UNKNOWN	SUNKNOWN_465905	-9	4659058
UNKNOWN	SUNKNOWN_466104	-9	4661049
UNKNOWN	SUNKNOWN_467402	-9	4674027
UNKNOWN	SUNKNOWN_469903	-9	4699033
UNKNOWN	SUNKNOWN_470205	-9	4702057
UNKNOWN	SUNKNOWN_471205	-9	4712059
UNKNOWN	SUNKNOWN_471306	-9	4713061
UNKNOWN	SUNKNOWN_471601	-9	4716012
UNKNOWN	SUNKNOWN_473103	-9	4731033
UNKNOWN	SUNKNOWN_473602	-9	4736029
UNKNOWN	SUNKNOWN_473704	-9	4737042
UNKNOWN	SUNKNOWN_473804	-9	4738040
UNKNOWN	SUNKNOWN_473905	-9	4739055
UNKNOWN	SUNKNOWN_474001	-9	4740016
UNKNOWN	SUNKNOWN_475202	-9	4752023
UNKNOWN	SUNKNOWN_475304	-9	4753046
UNKNOWN	SUNKNOWN_475701	-9	4757012
UNKNOWN	SUNKNOWN_475802	-9	4758024
UNKNOWN	SUNKNOWN_476202	-9	4762027
UNKNOWN	SUNKNOWN_476506	-9	4765060
UNKNOWN	SUNKNOWN_476601	-9	4766013
UNKNOWN	SUNKNOWN_476803	-9	4768034
UNKNOWN	SUNKNOWN_477403	-9	4774037
UNKNOWN	SUNKNOWN_477502	-9	4775029
UNKNOWN	SUNKNOWN_477803	-9	4778037
UNKNOWN	SUNKNOWN_478405	-9	4784053
UNKNOWN	SUNKNOWN_479501	-9	4795018
UNKNOWN	SUNKNOWN_482503	-9	4825030
UNKNOWN	SUNKNOWN_483802	-9	4838021
UNKNOWN	SUNKNOWN_484005	-9	4840050
UNKNOWN	SUNKNOWN_484505	-9	4845057
UNKNOWN	SUNKNOWN_485200	-9	4852006
UNKNOWN	SUNKNOWN_486705	-9	4867058
UNKNOWN	SUNKNOWN_487203	-9	4872033
UNKNOWN	SUNKNOWN_487605	-9	4876052
UNKNOWN	SUNKNOWN_488704	-9	4887045
UNKNOWN	SUNKNOWN_489201	-9	4892010
UNKNOWN	SUNKNOWN_490001	-9	4900011
UNKNOWN	SUNKNOWN_490302	-9	4903025
UNKNOWN	SUNKNOWN_490902	-9	4909020
UNKNOWN	SUNKNOWN_492305	-9	4923050
UNKNOWN	SUNKNOWN_493805	-9	4938054
UNKNOWN	SUNKNOWN_493903	-9	4939031
UNKNOWN	SUNKNOWN_494006	-9	4940060
UNKNOWN	SUNKNOWN_494603	-9	4946039
UNKNOWN	SUNKNOWN_494901	-9	4949013
UNKNOWN	SUNKNOWN_495206	-9	4952060
UNKNOWN	SUNKNOWN_495302	-9	4953023
UNKNOWN	SUNKNOWN_496305	-9	4963053
UNKNOWN	SUNKNOWN_496904	-9	4969046
UNKNOWN	SUNKNOWN_498902	-9	4989029
UNKNOWN	SUNKNOWN_499602	-9	4996022
UNKNOWN	SUNKNOWN_500101	-9	5001019
UNKNOWN	SUNKNOWN_500205	-9	5002058
UNKNOWN	SUNKNOWN_500504	-9	5005047
UNKNOWN	SUNKNOWN_501705	-9	5017056
UNKNOWN	SUNKNOWN_501802	-9	5018029
UNKNOWN	SUNKNOWN_502004	-9	5020044
UNKNOWN	SUNKNOWN_502401	-9	5024013
UNKNOWN	SUNKNOWN_503302	-9	5033029
UNKNOWN	SUNKNOWN_503700	-9	5037006
UNKNOWN	SUNKNOWN_506504	-9	5065043
UNKNOWN	SUNKNOWN_506706	-9	5067061
UNKNOWN	SUNKNOWN_507805	-9	5078052
UNKNOWN	SUNKNOWN_509201	-9	5092019
UNKNOWN	SUNKNOWN_509705	-9	5097057
UNKNOWN	SUNKNOWN_510306	-9	5103063
UNKNOWN	SUNKNOWN_511305	-9	5113059
UNKNOWN	SUNKNOWN_511805	-9	5118055
UNKNOWN	SUNKNOWN_511903	-9	5119031
UNKNOWN	SUNKNOWN_512002	-9	5120023
UNKNOWN	SUNKNOWN_512302	-9	5123027
UNKNOWN	SUNKNOWN_513203	-9	5132034
UNKNOWN	SUNKNOWN_514102	-9	5141022
UNKNOWN	SUNKNOWN_515701	-9	5157012
UNKNOWN	SUNKNOWN_516705	-9	5167053
UNKNOWN	SUNKNOWN_516806	-9	5168062
UNKNOWN	SUNKNOWN_517102	-9	5171026
UNKNOWN	SUNKNOWN_517501	-9	5175012
UNKNOWN	SUNKNOWN_517706	-9	5177064
UNKNOWN	SUNKNOWN_518001	-9	5180015
UNKNOWN	SUNKNOWN_518103	-9	5181034
UNKNOWN	SUNKNOWN_519003	-9	5190037
UNKNOWN	SUNKNOWN_519603	-9	5196037
UNKNOWN	SUNKNOWN_520405	-9	5204057
UNKNOWN	SUNKNOWN_521103	-9	5211030
UNKNOWN	SUNKNOWN_521702	-9	5217027
UNKNOWN	SUNKNOWN_521905	-9	5219055
UNKNOWN	SUNKNOWN_522401	-9	5224015
UNKNOWN	SUNKNOWN_523003	-9	5230033
UNKNOWN	SUNKNOWN_523903	-9	5239031
UNKNOWN	SUNKNOWN_524202	-9	5242028
UNKNOWN	SUNKNOWN_524701	-9	5247019
UNKNOWN	SUNKNOWN_526201	-9	5262017
UNKNOWN	SUNKNOWN_526702	-9	5267022
UNKNOWN	SUNKNOWN_527204	-9	5272040
UNKNOWN	SUNKNOWN_528101	-9	5281019
UNKNOWN	SUNKNOWN_528402	-9	5284027
UNKNOWN	SUNKNOWN_530404	-9	5304049
UNKNOWN	SUNKNOWN_530906	-9	5309064
UNKNOWN	SUNKNOWN_531200	-9	5312008
UNKNOWN	SUNKNOWN_531401	-9	5314019
UNKNOWN	SUNKNOWN_532501	-9	5325014
UNKNOWN	SUNKNOWN_534502	-9	5345029
UNKNOWN	SUNKNOWN_535004	-9	5350047
UNKNOWN	SUNKNOWN_535506	-9	5355060
UNKNOWN	SUNKNOWN_536301	-9	5363011
UNKNOWN	SUNKNOWN_537501	-9	5375013
UNKNOWN	SUNKNOWN_537701	-9	5377012
UNKNOWN	SUNKNOWN_538502	-9	5385029
UNKNOWN	SUNKNOWN_539801	-9	5398013
UNKNOWN	SUNKNOWN_540406	-9	5404060
UNKNOWN	SUNKNOWN_541201	-9	5412013
UNKNOWN	SUNKNOWN_541604	-9	5416044
UNKNOWN	SUNKNOWN_544003	-9	5440030
UNKNOWN	SUNKNOWN_545001	-9	5450012
UNKNOWN	SUNKNOWN_545101	-9	5451010
UNKNOWN	SUNKNOWN_546804	-9	5468042
UNKNOWN	SUNKNOWN_547304	-9	5473045
UNKNOWN	SUNKNOWN_547701	-9	5477018
UNKNOWN	SUNKNOWN_547803	-9	5478034
UNKNOWN	SUNKNOWN_549403	-9	5494036
UNKNOWN	SUNKNOWN_550102	-9	5501026
UNKNOWN	SUNKNOWN_550403	-9	5504039
UNKNOWN	SUNKNOWN_551205	-9	5512055
UNKNOWN	SUNKNOWN_552003	-9	5520035
UNKNOWN	SUNKNOWN_552702	-9	5527024
UNKNOWN	SUNKNOWN_553403	-9	5534036
UNKNOWN	SUNKNOWN_553604	-9	5536043
UNKNOWN	SUNKNOWN_553801	-9	5538017
UNKNOWN	SUNKNOWN_554406	-9	5544063
UNKNOWN	SUNKNOWN_554604	-9	5546047
UNKNOWN	SUNKNOWN_554803	-9	5548038
UNKNOWN	SUNKNOWN_556004	-9	5560041
UNKNOWN	SUNKNOWN_556302	-9	5563026
UNKNOWN	SUNKNOWN_557004	-9	5570045
UNKNOWN	SUNKNOWN_557101	-9	5571011
UNKNOWN	SUNKNOWN_557604	-9	5576043
UNKNOWN	SUNKNOWN_559303	-9	5593035
UNKNOWN	SUNKNOWN_559402	-9	5594024
UNKNOWN	SUNKNOWN_559702	-9	5597022
UNKNOWN	SUNKNOWN_561101	-9	5611019
UNKNOWN	SUNKNOWN_561900	-9	5619006
UNKNOWN	SUNKNOWN_562700	-9	5627008
UNKNOWN	SUNKNOWN_563101	-9	5631012
UNKNOWN	SUNKNOWN_563303	-9	5633035
UNKNOWN	SUNKNOWN_563603	-9	5636037
UNKNOWN	SUNKNOWN_564301	-9	5643012
UNKNOWN	SUNKNOWN_565003	-9	5650037
UNKNOWN	SUNKNOWN_566202	-9	5662029
UNKNOWN	SUNKNOWN_567001	-9	5670013
UNKNOWN	SUNKNOWN_567301	-9	5673018
UNKNOWN	SUNKNOWN_567905	-9	5679051
UNKNOWN	SUNKNOWN_569903	-9	5699030
UNKNOWN	SUNKNOWN_570302	-9	5703027
UNKNOWN	SUNKNOWN_570701	-9	5707013
UNKNOWN	SUNKNOWN_573005	-9	5730053
UNKNOWN	SUNKNOWN_573306	-9	5733061
UNKNOWN	SUNKNOWN_573402	-9	5734023
UNKNOWN	SUNKNOWN_574006	-9	5740061
UNKNOWN	SUNKNOWN_574401	-9	5744019
UNKNOWN	SUNKNOWN_574603	-9	5746035
UNKNOWN	SUNKNOWN_575903	-9	5759031
UNKNOWN	SUNKNOWN_577604	-9	5776046
UNKNOWN	SUNKNOWN_578004	-9	5780044
UNKNOWN	SUNKNOWN_580601	-9	5806017
UNKNOWN	SUNKNOWN_581706	-9	5817064
UNKNOWN	SUNKNOWN_581802	-9	5818024
UNKNOWN	SUNKNOWN_582104	-9	5821049
UNKNOWN	SUNKNOWN_582906	-9	5829060
UNKNOWN	SUNKNOWN_583403	-9	5834038
UNKNOWN	SUNKNOWN_583503	-9	5835038
UNKNOWN	SUNKNOWN_585700	-9	5857008
UNKNOWN	SUNKNOWN_587904	-9	5879042
UNKNOWN	SUNKNOWN_588004	-9	5880048
UNKNOWN	SUNKNOWN_588302	-9	5883024
UNKNOWN	SUNKNOWN_588700	-9	5887009
UNKNOWN	SUNKNOWN_589900	-9	5899008
UNKNOWN	SUNKNOWN_591303	-9	5913036
UNKNOWN	SUNKNOWN_592303	-9	5923035
UNKNOWN	SUNKNOWN_593404	-9	5934040
UNKNOWN	SUNKNOWN_595101	-9	5951010
UNKNOWN	SUNKNOWN_595505	-9	5955058
UNKNOWN	SUNKNOWN_596102	-9	5961027
UNKNOWN	SUNKNOWN_596601	-9	5966014
UNKNOWN	SUNKNOWN_599102	-9	5991020
UNKNOWN	SUNKNOWN_599402	-9	5994024
UNKNOWN	SUNKNOWN_599605	-9	5996055
UNKNOWN	SUNKNOWN_600405	-9	6004059
UNKNOWN	SUNKNOWN_600902	-9	6009025
UNKNOWN	SUNKNOWN_601601	-9	6016014
UNKNOWN	SUNKNOWN_603005	-9	6030057
UNKNOWN	SUNKNOWN_603403	-9	6034030
UNKNOWN	SUNKNOWN_603905	-9	6039056
UNKNOWN	SUNKNOWN_604401	-9	6044014
UNKNOWN	SUNKNOWN_604705	-9	6047055
UNKNOWN	SUNKNOWN_604904	-9	6049046
UNKNOWN	SUNKNOWN_606003	-9	6060032
UNKNOWN	SUNKNOWN_606804	-9	6068047
UNKNOWN	SUNKNOWN_608804	-9	6088044
UNKNOWN	SUNKNOWN_610403	-9	6104034
UNKNOWN	SUNKNOWN_611201	-9	6112015
UNKNOWN	SUNKNOWN_611405	-9	6114059
UNKNOWN	SUNKNOWN_611804	-9	6118046
UNKNOWN	SUNKNOWN_612704	-9	6127047
UNKNOWN	SUNKNOWN_613602	-9	6136025
UNKNOWN	SUNKNOWN_613801	-9	6138011
UNKNOWN	SUNKNOWN_614000	-9	6140006
UNKNOWN	SUNKNOWN_614502	-9	6145020
UNKNOWN	SUNKNOWN_615003	-9	6150034
UNKNOWN	SUNKNOWN_615402	-9	6154021
UNKNOWN	SUNKNOWN_616002	-9	6160021
UNKNOWN	SUNKNOWN_616406	-9	6164062
UNKNOWN	SUNKNOWN_616706	-9	6167064
UNKNOWN	SUNKNOWN_616806	-9	6168062
UNKNOWN	SUNKNOWN_617203	-9	6172031
UNKNOWN	SUNKNOWN_617301	-9	6173013
UNKNOWN	SUNKNOWN_619500	-9	6195008
UNKNOWN	SUNKNOWN_620806	-9	6208062
UNKNOWN	SUNKNOWN_621303	-9	6213031
UNKNOWN	SUNKNOWN_622104	-9	6221041
UNKNOWN	SUNKNOWN_622200	-9	6222009
UNKNOWN	SUNKNOWN_623901	-9	6239017
UNKNOWN	SUNKNOWN_624402	-9	6244025
UNKNOWN	SUNKNOWN_625203	-9	6252031
UNKNOWN	SUNKNOWN_625602	-9	6256021
UNKNOWN	SUNKNOWN_626401	-9	6264019
UNKNOWN	SUNKNOWN_626603	-9	6266033
UNKNOWN	SUNKNOWN_627104	-9	6271040
UNKNOWN	SUNKNOWN_630405	-9	6304058
UNKNOWN	SUNKNOWN_630703	-9	6307034
UNKNOWN	SUNKNOWN_631403	-9	6314032
UNKNOWN	SUNKNOWN_632804	-9	6328049
UNKNOWN	SUNKNOWN_633300	-9	6333009
UNKNOWN	SUNKNOWN_634403	-9	6344031
UNKNOWN	SUNKNOWN_634703	-9	6347032
UNKNOWN	SUNKNOWN_635001	-9	6350018
UNKNOWN	SUNKNOWN_635504	-9	6355042
UNKNOWN	SUNKNOWN_635703	-9	6357031
UNKNOWN	SUNKNOWN_636806	-9	6368060
UNKNOWN	SUNKNOWN_637001	-9	6370017
UNKNOWN	SUNKNOWN_638102	-9	6381024
UNKNOWN	SUNKNOWN_638904	-9	6389043
UNKNOWN	SUNKNOWN_639005	-9	6390055
UNKNOWN	SUNKNOWN_639403	-9	6394034
UNKNOWN	SUNKNOWN_639702	-9	6397024
UNKNOWN	SUNKNOWN_640806	-9	6408062
UNKNOWN	SUNKNOWN_640901	-9	6409018
UNKNOWN	SUNKNOWN_641402	-9	6414025
UNKNOWN	SUNKNOWN_642006	-9	6420062
UNKNOWN	SUNKNOWN_642904	-9	6429042
UNKNOWN	SUNKNOWN_644703	-9	6447037
UNKNOWN	SUNKNOWN_646402	-9	6464023
UNKNOWN	SUNKNOWN_647102	-9	6471029
UNKNOWN	SUNKNOWN_647504	-9	6475048
UNKNOWN	SUNKNOWN_649204	-9	6492046
UNKNOWN	SUNKNOWN_649506	-9	6495061
UNKNOWN	SUNKNOWN_649905	-9	6499054
UNKNOWN	SUNKNOWN_650302	-9	6503027
UNKNOWN	SUNKNOWN_650704	-9	6507044
UNKNOWN	SUNKNOWN_651402	-9	6514029
UNKNOWN	SUNKNOWN_651804	-9	6518049
UNKNOWN	SUNKNOWN_652205	-9	6522051
UNKNOWN	SUNKNOWN_652303	-9	6523031
UNKNOWN	SUNKNOWN_653606	-9	6536063
UNKNOWN	SUNKNOWN_654305	-9	6543058
UNKNOWN	SUNKNOWN_655204	-9	6552042
UNKNOWN	SUNKNOWN_656300	-9	6563008
UNKNOWN	SUNKNOWN_656501	-9	6565010
UNKNOWN	SUNKNOWN_657300	-9	6573009
UNKNOWN	SUNKNOWN_659702	-9	6597026
UNKNOWN	SUNKNOWN_661503	-9	6615030
UNKNOWN	SUNKNOWN_661705	-9	6617051
UNKNOWN	SUNKNOWN_661905	-9	6619058
UNKNOWN	SUNKNOWN_662406	-9	6624064
UNKNOWN	SUNKNOWN_662504	-9	6625046
UNKNOWN	SUNKNOWN_663504	-9	6635045
UNKNOWN	SUNKNOWN_664202	-9	6642021
UNKNOWN	SUNKNOWN_664602	-9	6646022
UNKNOWN	SUNKNOWN_665903	-9	6659033
UNKNOWN	SUNKNOWN_666806	-9	6668063
UNKNOWN	SUNKNOWN_666903	-9	6669038
UNKNOWN	SUNKNOWN_667606	-9	6676060
UNKNOWN	SUNKNOWN_667706	-9	6677063
UNKNOWN	SUNKNOWN_667902	-9	6679026
UNKNOWN	SUNKNOWN_668401	-9	6684014
UNKNOWN	SUNKNOWN_668602	-9	6686021
UNKNOWN	SUNKNOWN_669805	-9	6698057
UNKNOWN	SUNKNOWN_670405	-9	6704053
UNKNOWN	SUNKNOWN_672306	-9	6723064
UNKNOWN	SUNKNOWN_674801	-9	6748015
UNKNOWN	SUNKNOWN_675201	-9	6752012
UNKNOWN	SUNKNOWN_675700	-9	6757008
UNKNOWN	SUNKNOWN_676404	-9	6764047
UNKNOWN	SUNKNOWN_676904	-9	6769043
UNKNOWN	SUNKNOWN_677005	-9	6770050
UNKNOWN	SUNKNOWN_677504	-9	6775045
UNKNOWN	SUNKNOWN_678102	-9	6781022
UNKNOWN	SUNKNOWN_680404	-9	6804047
UNKNOWN	SUNKNOWN_680602	-9	6806026
UNKNOWN	SUNKNOWN_680705	-9	6807056
UNKNOWN	SUNKNOWN_680801	-9	6808015
UNKNOWN	SUNKNOWN_681105	-9	6811055
UNKNOWN	SUNKNOWN_681700	-9	6817009
UNKNOWN	SUNKNOWN_682205	-9	6822059
UNKNOWN	SUNKNOWN_682304	-9	6823049
UNKNOWN	SUNKNOWN_682502	-9	6825027
UNKNOWN	SUNKNOWN_682900	-9	6829008
UNKNOWN	SUNKNOWN_684003	-9	6840038
UNKNOWN	SUNKNOWN_684101	-9	6841019
UNKNOWN	SUNKNOWN_685305	-9	6853053
UNKNOWN	SUNKNOWN_686202	-9	6862022
UNKNOWN	SUNKNOWN_686905	-9	6869053
UNKNOWN	SUNKNOWN_687501	-9	6875019
UNKNOWN	SUNKNOWN_688704	-9	6887049
UNKNOWN	SUNKNOWN_690200	-9	6902008
UNKNOWN	SUNKNOWN_692603	-9	6926037
UNKNOWN	SUNKNOWN_693602	-9	6936027
UNKNOWN	SUNKNOWN_695303	-9	6953039
UNKNOWN	SUNKNOWN_698003	-9	6980037
UNKNOWN	SUNKNOWN_699006	-9	6990061
UNKNOWN	SUNKNOWN_699703	-9	6997039
UNKNOWN	SUNKNOWN_699802	-9	6998026
UNKNOWN	SUNKNOWN_700103	-9	7001031
UNKNOWN	SUNKNOWN_701902	-9	7019027
UNKNOWN	SUNKNOWN_702102	-9	7021021
UNKNOWN	SUNKNOWN_704001	-9	7040011
UNKNOWN	SUNKNOWN_704203	-9	7042038
UNKNOWN	SUNKNOWN_705201	-9	7052011
UNKNOWN	SUNKNOWN_705903	-9	7059032
UNKNOWN	SUNKNOWN_706500	-9	7065006
UNKNOWN	SUNKNOWN_707104	-9	7071045
UNKNOWN	SUNKNOWN_708404	-9	7084040
UNKNOWN	SUNKNOWN_708503	-9	7085038
UNKNOWN	SUNKNOWN_709203	-9	7092037
UNKNOWN	SUNKNOWN_710002	-9	7100027
UNKNOWN	SUNKNOWN_710901	-9	7109015
UNKNOWN	SUNKNOWN_711200	-9	7112008
UNKNOWN	SUNKNOWN_711802	-9	7118023
UNKNOWN	SUNKNOWN_712702	-9	7127021
UNKNOWN	SUNKNOWN_713305	-9	7133053
UNKNOWN	SUNKNOWN_715304	-9	7153045
UNKNOWN	SUNKNOWN_715803	-9	7158032
UNKNOWN	SUNKNOWN_717502	-9	7175027
UNKNOWN	SUNKNOWN_717606	-9	7176061
UNKNOWN	SUNKNOWN_717800	-9	7178008
UNKNOWN	SUNKNOWN_717902	-9	7179026
UNKNOWN	SUNKNOWN_720404	-9	7204041
UNKNOWN	SUNKNOWN_720801	-9	7208013
UNKNOWN	SUNKNOWN_722300	-9	7223006
UNKNOWN	SUNKNOWN_722401	-9	7224017
UNKNOWN	SUNKNOWN_722503	-9	7225038
UNKNOWN	SUNKNOWN_722806	-9	7228063
UNKNOWN	SUNKNOWN_723203	-9	7232033
UNKNOWN	SUNKNOWN_723306	-9	7233061
UNKNOWN	SUNKNOWN_723505	-9	7235058
UNKNOWN	SUNKNOWN_723803	-9	7238034
UNKNOWN	SUNKNOWN_724202	-9	7242024
UNKNOWN	SUNKNOWN_726203	-9	7262032
UNKNOWN	SUNKNOWN_726504	-9	7265042
UNKNOWN	SUNKNOWN_727002	-9	7270023
UNKNOWN	SUNKNOWN_727401	-9	7274014
UNKNOWN	SUNKNOWN_728802	-9	7288028
UNKNOWN	SUNKNOWN_729005	-9	7290051
UNKNOWN	SUNKNOWN_729306	-9	7293060
UNKNOWN	SUNKNOWN_729603	-9	7296030
UNKNOWN	SUNKNOWN_729704	-9	7297041
UNKNOWN	SUNKNOWN_731901	-9	7319010
UNKNOWN	SUNKNOWN_732003	-9	7320031
UNKNOWN	SUNKNOWN_732501	-9	7325012
UNKNOWN	SUNKNOWN_733904	-9	7339047
UNKNOWN	SUNKNOWN_734703	-9	7347037
UNKNOWN	SUNKNOWN_735005	-9	7350051
UNKNOWN	SUNKNOWN_735403	-9	7354033
UNKNOWN	SUNKNOWN_737802	-9	7378024
UNKNOWN	SUNKNOWN_737900	-9	7379008
UNKNOWN	SUNKNOWN_738503	-9	7385033
UNKNOWN	SUNKNOWN_740103	-9	7401030
UNKNOWN	SUNKNOWN_740906	-9	7409060
UNKNOWN	SUNKNOWN_741606	-9	7416062
UNKNOWN	SUNKNOWN_741901	-9	7419019
UNKNOWN	SUNKNOWN_742303	-9	7423034
UNKNOWN	SUNKNOWN_742801	-9	7428011
UNKNOWN	SUNKNOWN_742903	-9	7429031
UNKNOWN	SUNKNOWN_743505	-9	7435051
UNKNOWN	SUNKNOWN_744204	-9	7442041
UNKNOWN	SUNKNOWN_745503	-9	7455033
UNKNOWN	SUNKNOWN_746203	-9	7462038
UNKNOWN	SUNKNOWN_746302	-9	7463026
UNKNOWN	SUNKNOWN_746901	-9	7469017
UNKNOWN	SUNKNOWN_748203	-9	7482035
UNKNOWN	SUNKNOWN_748800	-9	7488006
UNKNOWN	SUNKNOWN_748901	-9	7489018
UNKNOWN	SUNKNOWN_749105	-9	7491053
UNKNOWN	SUNKNOWN_749801	-9	7498011
UNKNOWN	SUNKNOWN_749906	-9	7499060
UNKNOWN	SUNKNOWN_750103	-9	7501030
UNKNOWN	SUNKNOWN_753103	-9	7531037
UNKNOWN	SUNKNOWN_754104	-9	7541049
UNKNOWN	SUNKNOWN_754205	-9	7542051
UNKNOWN	SUNKNOWN_754402	-9	7544025
UNKNOWN	SUNKNOWN_754702	-9	7547026
UNKNOWN	SUNKNOWN_755204	-9	7552045
UNKNOWN	SUNKNOWN_755402	-9	7554021
UNKNOWN	SUNKNOWN_755901	-9	7559018
UNKNOWN	SUNKNOWN_756005	-9	7560051
UNKNOWN	SUNKNOWN_757001	-9	7570014
UNKNOWN	SUNKNOWN_757103	-9	7571034
UNKNOWN	SUNKNOWN_757505	-9	7575057
UNKNOWN	SUNKNOWN_759404	-9	7594047
UNKNOWN	SUNKNOWN_759704	-9	7597048
UNKNOWN	SUNKNOWN_759803	-9	7598037
UNKNOWN	SUNKNOWN_761001	-9	7610017
UNKNOWN	SUNKNOWN_762702	-9	7627021
UNKNOWN	SUNKNOWN_763103	-9	7631036
UNKNOWN	SUNKNOWN_764301	-9	7643011
UNKNOWN	SUNKNOWN_765401	-9	7654018
UNKNOWN	SUNKNOWN_765803	-9	7658036
UNKNOWN	SUNKNOWN_766305	-9	7663054
UNKNOWN	SUNKNOWN_766505	-9	7665050
UNKNOWN	SUNKNOWN_767102	-9	7671022
UNKNOWN	SUNKNOWN_767404	-9	7674046
UNKNOWN	SUNKNOWN_767602	-9	7676022
UNKNOWN	SUNKNOWN_768301	-9	7683017
UNKNOWN	SUNKNOWN_768706	-9	7687062
UNKNOWN	SUNKNOWN_768801	-9	7688012
UNKNOWN	SUNKNOWN_769903	-9	7699036
UNKNOWN	SUNKNOWN_770706	-9	7707062
UNKNOWN	SUNKNOWN_771204	-9	7712045
UNKNOWN	SUNKNOWN_771801	-9	7718010
UNKNOWN	SUNKNOWN_772004	-9	7720046
UNKNOWN	SUNKNOWN_772600	-9	7726007
UNKNOWN	SUNKNOWN_773603	-9	7736031
UNKNOWN	SUNKNOWN_774103	-9	7741032
UNKNOWN	SUNKNOWN_774301	-9	7743012
UNKNOWN	SUNKNOWN_774601	-9	7746014
UNKNOWN	SUNKNOWN_776102	-9	7761024
UNKNOWN	SUNKNOWN_776706	-9	7767061
UNKNOWN	SUNKNOWN_777304	-9	7773045
UNKNOWN	SUNKNOWN_777404	-9	7774046
UNKNOWN	SUNKNOWN_778201	-9	7782019
UNKNOWN	SUNKNOWN_778602	-9	7786021
UNKNOWN	SUNKNOWN_779704	-9	7797045
UNKNOWN	SUNKNOWN_779804	-9	7798041
UNKNOWN	SUNKNOWN_779902	-9	7799023
UNKNOWN	SUNKNOWN_780403	-9	7804032
UNKNOWN	SUNKNOWN_781305	-9	7813051
UNKNOWN	SUNKNOWN_781705	-9	7817052
UNKNOWN	SUNKNOWN_782406	-9	7824061
UNKNOWN	SUNKNOWN_782603	-9	7826036
UNKNOWN	SUNKNOWN_784301	-9	7843017
UNKNOWN	SUNKNOWN_784804	-9	7848045
UNKNOWN	SUNKNOWN_784902	-9	7849023
UNKNOWN	SUNKNOWN_785203	-9	7852037
UNKNOWN	SUNKNOWN_788802	-9	7888023
UNKNOWN	SUNKNOWN_790103	-9	7901032
UNKNOWN	SUNKNOWN_790201	-9	7902011
UNKNOWN	SUNKNOWN_790701	-9	7907019
UNKNOWN	SUNKNOWN_791401	-9	7914017
UNKNOWN	SUNKNOWN_791802	-9	7918027
UNKNOWN	SUNKNOWN_793506	-9	7935061
UNKNOWN	SUNKNOWN_793701	-9	7937011
UNKNOWN	SUNKNOWN_794603	-9	7946038
UNKNOWN	SUNKNOWN_795904	-9	7959041
UNKNOWN	SUNKNOWN_796403	-9	7964037
UNKNOWN	SUNKNOWN_796800	-9	7968008
UNKNOWN	SUNKNOWN_797503	-9	7975037
UNKNOWN	SUNKNOWN_798904	-9	7989040
UNKNOWN	SUNKNOWN_799704	-9	7997041
UNKNOWN	SUNKNOWN_800301	-9	8003019
UNKNOWN	SUNKNOWN_800506	-9	8005064
UNKNOWN	SUNKNOWN_803005	-9	8030050
UNKNOWN	SUNKNOWN_803105	-9	8031058
UNKNOWN	SUNKNOWN_803204	-9	8032047
UNKNOWN	SUNKNOWN_807903	-9	8079033
UNKNOWN	SUNKNOWN_808005	-9	8080053
UNKNOWN	SUNKNOWN_808103	-9	8081037
UNKNOWN	SUNKNOWN_808505	-9	8085055
UNKNOWN	SUNKNOWN_808801	-9	8088017
UNKNOWN	SUNKNOWN_810005	-9	8100057
UNKNOWN	SUNKNOWN_810600	-9	8106007
UNKNOWN	SUNKNOWN_811004	-9	8110048
UNKNOWN	SUNKNOWN_811804	-9	8118044
UNKNOWN	SUNKNOWN_811905	-9	8119059
UNKNOWN	SUNKNOWN_812303	-9	8123034
UNKNOWN	SUNKNOWN_813702	-9	8137023
UNKNOWN	SUNKNOWN_813901	-9	8139010
UNKNOWN	SUNKNOWN_814702	-9	8147021
UNKNOWN	SUNKNOWN_814805	-9	8148057
UNKNOWN	SUNKNOWN_816402	-9	8164029
UNKNOWN	SUNKNOWN_820105	-9	8201058
UNKNOWN	SUNKNOWN_820202	-9	8202020
UNKNOWN	SUNKNOWN_820503	-9	8205038
UNKNOWN	SUNKNOWN_820603	-9	8206034
UNKNOWN	SUNKNOWN_821801	-9	8218016
UNKNOWN	SUNKNOWN_822506	-9	8225064
UNKNOWN	SUNKNOWN_823405	-9	8234057
UNKNOWN	SUNKNOWN_823703	-9	8237034
UNKNOWN	SUNKNOWN_824603	-9	8246038
UNKNOWN	SUNKNOWN_825203	-9	8252038
UNKNOWN	SUNKNOWN_826203	-9	8262034
UNKNOWN	SUNKNOWN_826403	-9	8264035
UNKNOWN	SUNKNOWN_826505	-9	8265050
UNKNOWN	SUNKNOWN_827602	-9	8276026
UNKNOWN	SUNKNOWN_827704	-9	8277043
UNKNOWN	SUNKNOWN_828105	-9	8281054
UNKNOWN	SUNKNOWN_828502	-9	8285027
UNKNOWN	SUNKNOWN_829502	-9	8295022
UNKNOWN	SUNKNOWN_830000	-9	8300007
UNKNOWN	SUNKNOWN_830302	-9	8303022
UNKNOWN	SUNKNOWN_831104	-9	8311048
UNKNOWN	SUNKNOWN_832000	-9	8320007
UNKNOWN	SUNKNOWN_832101	-9	8321013
UNKNOWN	SUNKNOWN_832406	-9	8324060
UNKNOWN	SUNKNOWN_832503	-9	8325035
UNKNOWN	SUNKNOWN_833603	-9	8336038
UNKNOWN	SUNKNOWN_833804	-9	8338044
UNKNOWN	SUNKNOWN_835002	-9	8350027
UNKNOWN	SUNKNOWN_837104	-9	8371044
UNKNOWN	SUNKNOWN_837202	-9	8372027
UNKNOWN	SUNKNOWN_837500	-9	8375006
UNKNOWN	SUNKNOWN_839303	-9	8393030
UNKNOWN	SUNKNOWN_839705	-9	8397051
UNKNOWN	SUNKNOWN_839805	-9	8398055
UNKNOWN	SUNKNOWN_840000	-9	8400008
UNKNOWN	SUNKNOWN_840305	-9	8403053
UNKNOWN	SUNKNOWN_841201	-9	8412019
UNKNOWN	SUNKNOWN_841403	-9	8414037
UNKNOWN	SUNKNOWN_843202	-9	8432028
UNKNOWN	SUNKNOWN_844801	-9	8448010
UNKNOWN	SUNKNOWN_844903	-9	8449039
UNKNOWN	SUNKNOWN_845203	-9	8452039
UNKNOWN	SUNKNOWN_845305	-9	8453058
UNKNOWN	SUNKNOWN_846605	-9	8466053
UNKNOWN	SUNKNOWN_847502	-9	8475028
UNKNOWN	SUNKNOWN_848000	-9	8480008
UNKNOWN	SUNKNOWN_848302	-9	8483025
UNKNOWN	SUNKNOWN_850204	-9	8502040
UNKNOWN	SUNKNOWN_850802	-9	8508029
UNKNOWN	SUNKNOWN_851001	-9	8510013
UNKNOWN	SUNKNOWN_851501	-9	8515010
UNKNOWN	SUNKNOWN_851601	-9	8516016
UNKNOWN	SUNKNOWN_852204	-9	8522042
UNKNOWN	SUNKNOWN_852802	-9	8528026
UNKNOWN	SUNKNOWN_856501	-9	8565015
UNKNOWN	SUNKNOWN_857101	-9	8571015
UNKNOWN	SUNKNOWN_857901	-9	8579016
UNKNOWN	SUNKNOWN_858504	-9	8585046
UNKNOWN	SUNKNOWN_860203	-9	8602038
UNKNOWN	SUNKNOWN_860603	-9	8606039
UNKNOWN	SUNKNOWN_861102	-9	8611023
UNKNOWN	SUNKNOWN_861700	-9	8617008
UNKNOWN	SUNKNOWN_862003	-9	8620038
UNKNOWN	SUNKNOWN_862805	-9	8628053
UNKNOWN	SUNKNOWN_863203	-9	8632039
UNKNOWN	SUNKNOWN_863402	-9	8634027
UNKNOWN	SUNKNOWN_864305	-9	8643055
UNKNOWN	SUNKNOWN_864503	-9	8645031
UNKNOWN	SUNKNOWN_865701	-9	8657013
UNKNOWN	SUNKNOWN_865805	-9	8658056
UNKNOWN	SUNKNOWN_866103	-9	8661031
UNKNOWN	SUNKNOWN_866402	-9	8664029
UNKNOWN	SUNKNOWN_866602	-9	8666026
UNKNOWN	SUNKNOWN_867302	-9	8673021
UNKNOWN	SUNKNOWN_869003	-9	8690037
UNKNOWN	SUNKNOWN_871205	-9	8712057
UNKNOWN	SUNKNOWN_871802	-9	8718028
UNKNOWN	SUNKNOWN_871902	-9	8719026
UNKNOWN	SUNKNOWN_872405	-9	8724056
UNKNOWN	SUNKNOWN_873502	-9	8735027
UNKNOWN	SUNKNOWN_874002	-9	8740027
UNKNOWN	SUNKNOWN_874306	-9	8743062
UNKNOWN	SUNKNOWN_874701	-9	8747010
UNKNOWN	SUNKNOWN_874900	-9	8749006
UNKNOWN	SUNKNOWN_875403	-9	8754033
UNKNOWN	SUNKNOWN_875503	-9	8755031
UNKNOWN	SUNKNOWN_876801	-9	8768017
UNKNOWN	SUNKNOWN_876902	-9	8769027
UNKNOWN	SUNKNOWN_878003	-9	8780034
UNKNOWN	SUNKNOWN_879404	-9	8794046
UNKNOWN	SUNKNOWN_879904	-9	8799048
UNKNOWN	SUNKNOWN_880405	-9	8804050
UNKNOWN	SUNKNOWN_881105	-9	8811054
UNKNOWN	SUNKNOWN_881205	-9	8812051
UNKNOWN	SUNKNOWN_882004	-9	8820045
UNKNOWN	SUNKNOWN_882803	-9	8828039
UNKNOWN	SUNKNOWN_883502	-9	8835027
UNKNOWN	SUNKNOWN_885904	-9	8859041
UNKNOWN	SUNKNOWN_886302	-9	8863021
UNKNOWN	SUNKNOWN_886402	-9	8864020
UNKNOWN	SUNKNOWN_886504	-9	8865040
UNKNOWN	SUNKNOWN_886605	-9	8866058
UNKNOWN	SUNKNOWN_888004	-9	8880049
UNKNOWN	SUNKNOWN_888501	-9	8885010
UNKNOWN	SUNKNOWN_888603	-9	8886033
UNKNOWN	SUNKNOWN_888702	-9	8887023
UNKNOWN	SUNKNOWN_889501	-9	8895011
UNKNOWN	SUNKNOWN_890106	-9	8901064
UNKNOWN	SUNKNOWN_890404	-9	8904041
UNKNOWN	SUNKNOWN_890601	-9	8906019
UNKNOWN	SUNKNOWN_892802	-9	8928021
UNKNOWN	SUNKNOWN_894104	-9	8941042
UNKNOWN	SUNKNOWN_895306	-9	8953062
UNKNOWN	SUNKNOWN_895503	-9	8955034
UNKNOWN	SUNKNOWN_897302	-9	8973022
UNKNOWN	SUNKNOWN_898804	-9	8988046
UNKNOWN	SUNKNOWN_899001	-9	8990012
UNKNOWN	SUNKNOWN_899802	-9	8998028
UNKNOWN	SUNKNOWN_901500	-9	9015009
UNKNOWN	SUNKNOWN_901804	-9	9018040
UNKNOWN	SUNKNOWN_902406	-9	9024060
UNKNOWN	SUNKNOWN_903004	-9	9030040
UNKNOWN	SUNKNOWN_903400	-9	9034008
UNKNOWN	SUNKNOWN_904401	-9	9044017
UNKNOWN	SUNKNOWN_905003	-9	9050037
UNKNOWN	SUNKNOWN_905902	-9	9059025
UNKNOWN	SUNKNOWN_907101	-9	9071012
UNKNOWN	SUNKNOWN_907205	-9	9072050
UNKNOWN	SUNKNOWN_907506	-9	9075063
UNKNOWN	SUNKNOWN_908604	-9	9086042
UNKNOWN	SUNKNOWN_909103	-9	9091032
UNKNOWN	SUNKNOWN_910305	-9	9103055
UNKNOWN	SUNKNOWN_911400	-9	9114008
UNKNOWN	SUNKNOWN_912805	-9	9128059
UNKNOWN	SUNKNOWN_913702	-9	9137023
UNKNOWN	SUNKNOWN_914104	-9	9141047
UNKNOWN	SUNKNOWN_914305	-9	9143051
UNKNOWN	SUNKNOWN_914404	-9	9144040
UNKNOWN	SUNKNOWN_915103	-9	9151033
UNKNOWN	SUNKNOWN_915505	-9	9155055
UNKNOWN	SUNKNOWN_916100	-9	9161009
UNKNOWN	SUNKNOWN_916202	-9	9162026
UNKNOWN	SUNKNOWN_916506	-9	9165061
UNKNOWN	SUNKNOWN_917003	-9	9170039
UNKNOWN	SUNKNOWN_917105	-9	9171054
UNKNOWN	SUNKNOWN_918302	-9	9183025
UNKNOWN	SUNKNOWN_918800	-9	9188006
UNKNOWN	SUNKNOWN_919803	-9	9198035
UNKNOWN	SUNKNOWN_920601	-9	9206014
UNKNOWN	SUNKNOWN_922601	-9	9226011
UNKNOWN	SUNKNOWN_922701	-9	9227013
UNKNOWN	SUNKNOWN_924103	-9	9241033
UNKNOWN	SUNKNOWN_924501	-9	9245017
UNKNOWN	SUNKNOWN_924606	-9	9246061
UNKNOWN	SUNKNOWN_925005	-9	9250054
UNKNOWN	SUNKNOWN_925204	-9	9252046
UNKNOWN	SUNKNOWN_925403	-9	9254036
UNKNOWN	SUNKNOWN_929101	-9	9291010
UNKNOWN	SUNKNOWN_929203	-9	9292037
UNKNOWN	SUNKNOWN_930100	-9	9301007
UNKNOWN	SUNKNOWN_930905	-9	9309057
UNKNOWN	SUNKNOWN_931902	-9	9319022
UNKNOWN	SUNKNOWN_932603	-9	9326032
UNKNOWN	SUNKNOWN_933603	-9	9336039
UNKNOWN	SUNKNOWN_933806	-9	9338064
UNKNOWN	SUNKNOWN_933900	-9	9339007
UNKNOWN	SUNKNOWN_935203	-9	9352034
UNKNOWN	SUNKNOWN_935506	-9	9355061
UNKNOWN	SUNKNOWN_936302	-9	9363026
UNKNOWN	SUNKNOWN_937002	-9	9370021
UNKNOWN	SUNKNOWN_937202	-9	9372021
UNKNOWN	SUNKNOWN_938002	-9	9380026
UNKNOWN	SUNKNOWN_938205	-9	9382051
UNKNOWN	SUNKNOWN_939304	-9	9393040
UNKNOWN	SUNKNOWN_939602	-9	9396022
UNKNOWN	SUNKNOWN_940101	-9	9401010
UNKNOWN	SUNKNOWN_940306	-9	9403060
UNKNOWN	SUNKNOWN_940405	-9	9404055
UNKNOWN	SUNKNOWN_941203	-9	9412032
UNKNOWN	SUNKNOWN_941704	-9	9417043
UNKNOWN	SUNKNOWN_942604	-9	9426048
UNKNOWN	SUNKNOWN_943604	-9	9436049
UNKNOWN	SUNKNOWN_944403	-9	9444035
UNKNOWN	SUNKNOWN_945005	-9	9450057
UNKNOWN	SUNKNOWN_945803	-9	9458035
UNKNOWN	SUNKNOWN_945901	-9	9459010
UNKNOWN	SUNKNOWN_946002	-9	9460029
UNKNOWN	SUNKNOWN_946105	-9	9461056
UNKNOWN	SUNKNOWN_947006	-9	9470063
UNKNOWN	SUNKNOWN_947205	-9	9472054
UNKNOWN	SUNKNOWN_947601	-9	9476019
UNKNOWN	SUNKNOWN_948503	-9	9485032
UNKNOWN	SUNKNOWN_948606	-9	9486061
UNKNOWN	SUNKNOWN_949102	-9	9491025
UNKNOWN	SUNKNOWN_949503	-9	9495039
UNKNOWN	SUNKNOWN_949602	-9	9496021
UNKNOWN	SUNKNOWN_950703	-9	9507036
UNKNOWN	SUNKNOWN_950803	-9	9508030
UNKNOWN	SUNKNOWN_953203	-9	9532033
UNKNOWN	SUNKNOWN_953603	-9	9536034
UNKNOWN	SUNKNOWN_954900	-9	9549006
UNKNOWN	SUNKNOWN_955503	-9	9555031
UNKNOWN	SUNKNOWN_956003	-9	9560034
UNKNOWN	SUNKNOWN_956500	-9	9565007
UNKNOWN	SUNKNOWN_956901	-9	9569016
UNKNOWN	SUNKNOWN_957303	-9	9573036
UNKNOWN	SUNKNOWN_958804	-9	9588046
UNKNOWN	SUNKNOWN_960601	-9	9606010
UNKNOWN	SUNKNOWN_961006	-9	9610063
UNKNOWN	SUNKNOWN_961106	-9	9611060
UNKNOWN	SUNKNOWN_961303	-9	9613038
UNKNOWN	SUNKNOWN_962303	-9	9623033
UNKNOWN	SUNKNOWN_962405	-9	9624056
UNKNOWN	SUNKNOWN_962704	-9	9627043
UNKNOWN	SUNKNOWN_963001	-9	9630017
UNKNOWN	SUNKNOWN_963503	-9	9635037
UNKNOWN	SUNKNOWN_964300	-9	9643009
UNKNOWN	SUNKNOWN_964401	-9	9644016
UNKNOWN	SUNKNOWN_966106	-9	9661063
UNKNOWN	SUNKNOWN_966604	-9	9666040
UNKNOWN	SUNKNOWN_966702	-9	9667025
UNKNOWN	SUNKNOWN_967005	-9	9670056
UNKNOWN	SUNKNOWN_967102	-9	9671028
UNKNOWN	SUNKNOWN_967200	-9	9672008
UNKNOWN	SUNKNOWN_967306	-9	9673060
UNKNOWN	SUNKNOWN_968200	-9	9682009
UNKNOWN	SUNKNOWN_969905	-9	9699053
UNKNOWN	SUNKNOWN_970805	-9	9708053
UNKNOWN	SUNKNOWN_971305	-9	9713059
UNKNOWN	SUNKNOWN_972305	-9	9723055
UNKNOWN	SUNKNOWN_972703	-9	9727035
UNKNOWN	SUNKNOWN_973702	-9	9737022
UNKNOWN	SUNKNOWN_974801	-9	9748015
UNKNOWN	SUNKNOWN_975003	-9	9750034
UNKNOWN	SUNKNOWN_975903	-9	9759030
UNKNOWN	SUNKNOWN_976102	-9	9761022
UNKNOWN	SUNKNOWN_977003	-9	9770035
UNKNOWN	SUNKNOWN_977603	-9	9776036
UNKNOWN	SUNKNOWN_977903	-9	9779030
UNKNOWN	SUNKNOWN_978205	-9	9782051
UNKNOWN	SUNKNOWN_978506	-9	9785062
UNKNOWN	SUNKNOWN_978702	-9	9787022
UNKNOWN	SUNKNOWN_979301	-9	9793019
UNKNOWN	SUNKNOWN_979706	-9	9797060
UNKNOWN	SUNKNOWN_980804	-9	9808048
UNKNOWN	SUNKNOWN_981604	-9	9816040
UNKNOWN	SUNKNOWN_982802	-9	9828020
UNKNOWN	SUNKNOWN_984002	-9	9840026
UNKNOWN	SUNKNOWN_984102	-9	9841022
UNKNOWN	SUNKNOWN_984604	-9	9846040
UNKNOWN	SUNKNOWN_985601	-9	9856017
UNKNOWN	SUNKNOWN_986000	-9	9860009
UNKNOWN	SUNKNOWN_987602	-9	9876028
UNKNOWN	SUNKNOWN_987701	-9	9877014
UNKNOWN	SUNKNOWN_988406	-9	9884064
UNKNOWN	SUNKNOWN_988502	-9	9885029
UNKNOWN	SUNKNOWN_990602	-9	9906023
UNKNOWN	SUNKNOWN_990803	-9	9908034
UNKNOWN	SUNKNOWN_991103	-9	9911033
UNKNOWN	SUNKNOWN_992102	-9	9921027
UNKNOWN	SUNKNOWN_992602	-9	9926022
UNKNOWN	SUNKNOWN_993405	-9	9934052
UNKNOWN	SUNKNOWN_993601	-9	9936010
UNKNOWN	SUNKNOWN_994000	-9	9940007
UNKNOWN	SUNKNOWN_994303	-9	9943032
UNKNOWN	SUNKNOWN_994404	-9	9944045
UNKNOWN	SUNKNOWN_994505	-9	9945058
UNKNOWN	SUNKNOWN_994703	-9	9947031
UNKNOWN	SUNKNOWN_995301	-9	9953012
UNKNOWN	SUNKNOWN_995603	-9	9956036
UNKNOWN	SUNKNOWN_995803	-9	9958037
UNKNOWN	SUNKNOWN_996302	-9	9963020
UNKNOWN	SUNKNOWN_997004	-9	9970044
UNKNOWN	SUNKNOWN_997301	-9	9973011
UNKNOWN	SUNKNOWN_997706	-9	9977062
UNKNOWN	SUNKNOWN_997802	-9	9978026
UNKNOWN	SUNKNOWN_998300	-9	9983009
UNKNOWN	SUNKNOWN_100020	-9	10002015
UNKNOWN	SUNKNOWN_100050	-9	10005015
UNKNOWN	SUNKNOWN_100060	-9	10006050
UNKNOWN	SUNKNOWN_100110	-9	10011062
UNKNOWN	SUNKNOWN_100340	-9	10034055
UNKNOWN	SUNKNOWN_100370	-9	10037011
UNKNOWN	SUNKNOWN_100420	-9	10042013
UNKNOWN	SUNKNOWN_100440	-9	10044026
UNKNOWN	SUNKNOWN_100490	-9	10049045
UNKNOWN	SUNKNOWN_100630	-9	10063027
UNKNOWN	SUNKNOWN_100650	-9	10065031
UNKNOWN	SUNKNOWN_100690	-9	10069044
UNKNOWN	SUNKNOWN_100720	-9	10072021
UNKNOWN	SUNKNOWN_100740	-9	10074036
UNKNOWN	SUNKNOWN_100790	-9	10079062
UNKNOWN	SUNKNOWN_100920	-9	10092043
UNKNOWN	SUNKNOWN_100980	-9	10098033
UNKNOWN	SUNKNOWN_101050	-9	10105052
UNKNOWN	SUNKNOWN_101080	-9	10108019
UNKNOWN	SUNKNOWN_101150	-9	10115041
UNKNOWN	SUNKNOWN_101290	-9	10129053
UNKNOWN	SUNKNOWN_101330	-9	10133031
UNKNOWN	SUNKNOWN_101550	-9	10155033
UNKNOWN	SUNKNOWN_101580	-9	10158046
UNKNOWN	SUNKNOWN_101660	-9	10166045
UNKNOWN	SUNKNOWN_101800	-9	10180017
UNKNOWN	SUNKNOWN_101930	-9	10193011
UNKNOWN	SUNKNOWN_102210	-9	10221064
UNKNOWN	SUNKNOWN_102280	-9	10228016
UNKNOWN	SUNKNOWN_102290	-9	10229043
UNKNOWN	SUNKNOWN_102400	-9	10240027
UNKNOWN	SUNKNOWN_102440	-9	10244052
UNKNOWN	SUNKNOWN_102520	-9	10252062
UNKNOWN	SUNKNOWN_102570	-9	10257063
UNKNOWN	SUNKNOWN_102600	-9	10260018
UNKNOWN	SUNKNOWN_102640	-9	10264056
UNKNOWN	SUNKNOWN_102700	-9	10270006
UNKNOWN	SUNKNOWN_102720	-9	10272028
UNKNOWN	SUNKNOWN_102940	-9	10294015
UNKNOWN	SUNKNOWN_102970	-9	10297041
UNKNOWN	SUNKNOWN_103030	-9	10303050
UNKNOWN	SUNKNOWN_103080	-9	10308016
UNKNOWN	SUNKNOWN_103120	-9	10312031
UNKNOWN	SUNKNOWN_103150	-9	10315041
UNKNOWN	SUNKNOWN_103170	-9	10317034
UNKNOWN	SUNKNOWN_103330	-9	10333035
UNKNOWN	SUNKNOWN_103380	-9	10338064
UNKNOWN	SUNKNOWN_103460	-9	10346016
UNKNOWN	SUNKNOWN_103500	-9	10350047
UNKNOWN	SUNKNOWN_103620	-9	10362062
UNKNOWN	SUNKNOWN_103690	-9	10369036
UNKNOWN	SUNKNOWN_103700	-9	10370052
UNKNOWN	SUNKNOWN_103710	-9	10371006
UNKNOWN	SUNKNOWN_103780	-9	10378032
UNKNOWN	SUNKNOWN_103870	-9	10387048
UNKNOWN	SUNKNOWN_104040	-9	10404030
UNKNOWN	SUNKNOWN_104140	-9	10414030
UNKNOWN	SUNKNOWN_104160	-9	10416033
UNKNOWN	SUNKNOWN_104190	-9	10419061
UNKNOWN	SUNKNOWN_104250	-9	10425013
UNKNOWN	SUNKNOWN_104350	-9	10435014
UNKNOWN	SUNKNOWN_104440	-9	10444027
UNKNOWN	SUNKNOWN_104460	-9	10446048
UNKNOWN	SUNKNOWN_104570	-9	10457019
UNKNOWN	SUNKNOWN_104770	-9	10477059
UNKNOWN	SUNKNOWN_104810	-9	10481024
UNKNOWN	SUNKNOWN_104990	-9	10499006
UNKNOWN	SUNKNOWN_105000	-9	10500010
UNKNOWN	SUNKNOWN_105040	-9	10504058
UNKNOWN	SUNKNOWN_105090	-9	10509046
UNKNOWN	SUNKNOWN_105110	-9	10511031
UNKNOWN	SUNKNOWN_105300	-9	10530012
UNKNOWN	SUNKNOWN_105310	-9	10531025
UNKNOWN	SUNKNOWN_105400	-9	10540041
UNKNOWN	SUNKNOWN_105420	-9	10542046
UNKNOWN	SUNKNOWN_105430	-9	10543049
UNKNOWN	SUNKNOWN_105470	-9	10547020
UNKNOWN	SUNKNOWN_105490	-9	10549038
UNKNOWN	SUNKNOWN_105560	-9	10556048
UNKNOWN	SUNKNOWN_105600	-9	10560041
UNKNOWN	SUNKNOWN_105700	-9	10570037
UNKNOWN	SUNKNOWN_105720	-9	10572023
UNKNOWN	SUNKNOWN_105770	-9	10577021
UNKNOWN	SUNKNOWN_105820	-9	10582025
UNKNOWN	SUNKNOWN_105850	-9	10585030
UNKNOWN	SUNKNOWN_105880	-9	10588016
UNKNOWN	SUNKNOWN_105930	-9	10593060
UNKNOWN	SUNKNOWN_106170	-9	10617014
UNKNOWN	SUNKNOWN_106200	-9	10620046
UNKNOWN	SUNKNOWN_106290	-9	10629023
UNKNOWN	SUNKNOWN_106300	-9	10630030
UNKNOWN	SUNKNOWN_106410	-9	10641008
UNKNOWN	SUNKNOWN_106430	-9	10643056
UNKNOWN	SUNKNOWN_106500	-9	10650023
UNKNOWN	SUNKNOWN_106680	-9	10668016
UNKNOWN	SUNKNOWN_106740	-9	10674026
UNKNOWN	SUNKNOWN_106800	-9	10680022
UNKNOWN	SUNKNOWN_106820	-9	10682025
UNKNOWN	SUNKNOWN_106890	-9	10689037
UNKNOWN	SUNKNOWN_106910	-9	10691061
UNKNOWN	SUNKNOWN_107030	-9	10703061
UNKNOWN	SUNKNOWN_107040	-9	10704042
UNKNOWN	SUNKNOWN_107110	-9	10711063
UNKNOWN	SUNKNOWN_107270	-9	10727044
UNKNOWN	SUNKNOWN_107330	-9	10733060
UNKNOWN	SUNKNOWN_107360	-9	10736052
UNKNOWN	SUNKNOWN_107450	-9	10745058
UNKNOWN	SUNKNOWN_107530	-9	10753038
UNKNOWN	SUNKNOWN_107630	-9	10763014
UNKNOWN	SUNKNOWN_107650	-9	10765050
UNKNOWN	SUNKNOWN_107710	-9	10771040
UNKNOWN	SUNKNOWN_107730	-9	10773064
UNKNOWN	SUNKNOWN_107790	-9	10779012
UNKNOWN	SUNKNOWN_107910	-9	10791056
UNKNOWN	SUNKNOWN_107950	-9	10795040
UNKNOWN	SUNKNOWN_108030	-9	10803012
UNKNOWN	SUNKNOWN_108040	-9	10804044
UNKNOWN	SUNKNOWN_108160	-9	10816037
UNKNOWN	SUNKNOWN_108200	-9	10820060
UNKNOWN	SUNKNOWN_108270	-9	10827049
UNKNOWN	SUNKNOWN_108450	-9	10845008
UNKNOWN	SUNKNOWN_108470	-9	10847024
UNKNOWN	SUNKNOWN_108510	-9	10851023
UNKNOWN	SUNKNOWN_108550	-9	10855009
UNKNOWN	SUNKNOWN_108690	-9	10869030
UNKNOWN	SUNKNOWN_108770	-9	10877017
UNKNOWN	SUNKNOWN_108840	-9	10884041
UNKNOWN	SUNKNOWN_108970	-9	10897010
UNKNOWN	SUNKNOWN_109040	-9	10904025
UNKNOWN	SUNKNOWN_109150	-9	10915057
UNKNOWN	SUNKNOWN_109230	-9	10923052
UNKNOWN	SUNKNOWN_109280	-9	10928009
UNKNOWN	SUNKNOWN_109320	-9	10932055
UNKNOWN	SUNKNOWN_109340	-9	10934042
UNKNOWN	SUNKNOWN_109360	-9	10936007
UNKNOWN	SUNKNOWN_109370	-9	10937046
UNKNOWN	SUNKNOWN_109520	-9	10952043
UNKNOWN	SUNKNOWN_109550	-9	10955032
UNKNOWN	SUNKNOWN_109570	-9	10957028
UNKNOWN	SUNKNOWN_109760	-9	10976008
UNKNOWN	SUNKNOWN_109820	-9	10982038
UNKNOWN	SUNKNOWN_109830	-9	10983054
UNKNOWN	SUNKNOWN_109920	-9	10992033
UNKNOWN	SUNKNOWN_110040	-9	11004031
UNKNOWN	SUNKNOWN_110150	-9	11015063
UNKNOWN	SUNKNOWN_110170	-9	11017050
UNKNOWN	SUNKNOWN_110240	-9	11024035
UNKNOWN	SUNKNOWN_110380	-9	11038006
UNKNOWN	SUNKNOWN_110520	-9	11052036
UNKNOWN	SUNKNOWN_110580	-9	11058007
UNKNOWN	SUNKNOWN_110590	-9	11059033
UNKNOWN	SUNKNOWN_110610	-9	11061023
UNKNOWN	SUNKNOWN_110670	-9	11067016
UNKNOWN	SUNKNOWN_110740	-9	11074064
UNKNOWN	SUNKNOWN_110770	-9	11077007
UNKNOWN	SUNKNOWN_110940	-9	11094052
UNKNOWN	SUNKNOWN_111130	-9	11113058
UNKNOWN	SUNKNOWN_111150	-9	11115006
UNKNOWN	SUNKNOWN_111210	-9	11121024
UNKNOWN	SUNKNOWN_111220	-9	11122021
UNKNOWN	SUNKNOWN_111380	-9	11138012
UNKNOWN	SUNKNOWN_111580	-9	11158051
UNKNOWN	SUNKNOWN_111590	-9	11159061
UNKNOWN	SUNKNOWN_111810	-9	11181040
UNKNOWN	SUNKNOWN_111890	-9	11189062
UNKNOWN	SUNKNOWN_112050	-9	11205009
UNKNOWN	SUNKNOWN_112070	-9	11207026
UNKNOWN	SUNKNOWN_112100	-9	11210015
UNKNOWN	SUNKNOWN_112170	-9	11217016
UNKNOWN	SUNKNOWN_112310	-9	11231028
UNKNOWN	SUNKNOWN_112320	-9	11232057
UNKNOWN	SUNKNOWN_112330	-9	11233040
UNKNOWN	SUNKNOWN_112370	-9	11237044
UNKNOWN	SUNKNOWN_112430	-9	11243013
UNKNOWN	SUNKNOWN_112570	-9	11257039
UNKNOWN	SUNKNOWN_112650	-9	11265036
UNKNOWN	SUNKNOWN_112820	-9	11282051
UNKNOWN	SUNKNOWN_112880	-9	11288034
UNKNOWN	SUNKNOWN_112970	-9	11297034
UNKNOWN	SUNKNOWN_112990	-9	11299018
UNKNOWN	SUNKNOWN_113000	-9	11300036
UNKNOWN	SUNKNOWN_113120	-9	11312010
UNKNOWN	SUNKNOWN_113150	-9	11315039
UNKNOWN	SUNKNOWN_113200	-9	11320015
UNKNOWN	SUNKNOWN_113240	-9	11324064
UNKNOWN	SUNKNOWN_113360	-9	11336008
UNKNOWN	SUNKNOWN_113370	-9	11337057
UNKNOWN	SUNKNOWN_113500	-9	11350030
UNKNOWN	SUNKNOWN_113610	-9	11361034
UNKNOWN	SUNKNOWN_113660	-9	11366034
UNKNOWN	SUNKNOWN_113790	-9	11379007
UNKNOWN	SUNKNOWN_113860	-9	11386054
UNKNOWN	SUNKNOWN_113880	-9	11388020
UNKNOWN	SUNKNOWN_113930	-9	11393018
UNKNOWN	SUNKNOWN_113980	-9	11398047
UNKNOWN	SUNKNOWN_113990	-9	11399043
UNKNOWN	SUNKNOWN_114030	-9	11403036
UNKNOWN	SUNKNOWN_114060	-9	11406010
UNKNOWN	SUNKNOWN_114130	-9	11413047
UNKNOWN	SUNKNOWN_114190	-9	11419040
UNKNOWN	SUNKNOWN_114220	-9	11422030
UNKNOWN	SUNKNOWN_114270	-9	11427026
UNKNOWN	SUNKNOWN_114340	-9	11434019
UNKNOWN	SUNKNOWN_114360	-9	11436031
UNKNOWN	SUNKNOWN_114390	-9	11439017
UNKNOWN	SUNKNOWN_114560	-9	11456039
UNKNOWN	SUNKNOWN_114710	-9	11471041
UNKNOWN	SUNKNOWN_114780	-9	11478040
UNKNOWN	SUNKNOWN_114880	-9	11488019
UNKNOWN	SUNKNOWN_114940	-9	11494060
UNKNOWN	SUNKNOWN_115060	-9	11506016
UNKNOWN	SUNKNOWN_115130	-9	11513007
UNKNOWN	SUNKNOWN_115190	-9	11519010
UNKNOWN	SUNKNOWN_115220	-9	11522007
UNKNOWN	SUNKNOWN_115240	-9	11524017
UNKNOWN	SUNKNOWN_115330	-9	11533044
UNKNOWN	SUNKNOWN_115340	-9	11534050
UNKNOWN	SUNKNOWN_115350	-9	11535054
UNKNOWN	SUNKNOWN_115400	-9	11540020
UNKNOWN	SUNKNOWN_115410	-9	11541038
UNKNOWN	SUNKNOWN_115730	-9	11573023
UNKNOWN	SUNKNOWN_115740	-9	11574054
UNKNOWN	SUNKNOWN_115750	-9	11575031
UNKNOWN	SUNKNOWN_115870	-9	11587047
UNKNOWN	SUNKNOWN_115950	-9	11595044
UNKNOWN	SUNKNOWN_116000	-9	11600009
UNKNOWN	SUNKNOWN_116090	-9	11609013
UNKNOWN	SUNKNOWN_116150	-9	11615030
UNKNOWN	SUNKNOWN_116260	-9	11626036
UNKNOWN	SUNKNOWN_116410	-9	11641014
UNKNOWN	SUNKNOWN_116450	-9	11645044
UNKNOWN	SUNKNOWN_116460	-9	11646055
UNKNOWN	SUNKNOWN_116470	-9	11647026
UNKNOWN	SUNKNOWN_116480	-9	11648057
UNKNOWN	SUNKNOWN_116560	-9	11656007
UNKNOWN	SUNKNOWN_116640	-9	11664050
UNKNOWN	SUNKNOWN_116650	-9	11665007
UNKNOWN	SUNKNOWN_116730	-9	11673031
UNKNOWN	SUNKNOWN_116790	-9	11679052
UNKNOWN	SUNKNOWN_116830	-9	11683048
UNKNOWN	SUNKNOWN_116890	-9	11689056
UNKNOWN	SUNKNOWN_117070	-9	11707006
UNKNOWN	SUNKNOWN_117350	-9	11735048
UNKNOWN	SUNKNOWN_117360	-9	11736059
UNKNOWN	SUNKNOWN_117370	-9	11737025
UNKNOWN	SUNKNOWN_117450	-9	11745045
UNKNOWN	SUNKNOWN_117500	-9	11750006
UNKNOWN	SUNKNOWN_117560	-9	11756018
UNKNOWN	SUNKNOWN_117570	-9	11757036
UNKNOWN	SUNKNOWN_117640	-9	11764015
UNKNOWN	SUNKNOWN_117660	-9	11766032
UNKNOWN	SUNKNOWN_117710	-9	11771062
UNKNOWN	SUNKNOWN_117720	-9	11772025
UNKNOWN	SUNKNOWN_117790	-9	11779014
UNKNOWN	SUNKNOWN_117900	-9	11790039
UNKNOWN	SUNKNOWN_117990	-9	11799061
UNKNOWN	SUNKNOWN_118090	-9	11809052
UNKNOWN	SUNKNOWN_118100	-9	11810006
UNKNOWN	SUNKNOWN_118180	-9	11818054
UNKNOWN	SUNKNOWN_118190	-9	11819032
UNKNOWN	SUNKNOWN_118210	-9	11821021
UNKNOWN	SUNKNOWN_118380	-9	11838061
UNKNOWN	SUNKNOWN_118440	-9	11844014
UNKNOWN	SUNKNOWN_118530	-9	11853022
UNKNOWN	SUNKNOWN_118550	-9	11855018
UNKNOWN	SUNKNOWN_118650	-9	11865058
UNKNOWN	SUNKNOWN_118670	-9	11867020
UNKNOWN	SUNKNOWN_118780	-9	11878038
UNKNOWN	SUNKNOWN_118790	-9	11879021
UNKNOWN	SUNKNOWN_118830	-9	11883009
UNKNOWN	SUNKNOWN_118860	-9	11886007
UNKNOWN	SUNKNOWN_118910	-9	11891059
UNKNOWN	SUNKNOWN_118930	-9	11893040
UNKNOWN	SUNKNOWN_118970	-9	11897011
UNKNOWN	SUNKNOWN_118990	-9	11899043
UNKNOWN	SUNKNOWN_119030	-9	11903014
UNKNOWN	SUNKNOWN_119210	-9	11921040
UNKNOWN	SUNKNOWN_119270	-9	11927038
UNKNOWN	SUNKNOWN_119290	-9	11929057
UNKNOWN	SUNKNOWN_119300	-9	11930016
UNKNOWN	SUNKNOWN_119350	-9	11935038
UNKNOWN	SUNKNOWN_119430	-9	11943026
UNKNOWN	SUNKNOWN_119530	-9	11953052
UNKNOWN	SUNKNOWN_119540	-9	11954052
UNKNOWN	SUNKNOWN_119640	-9	11964048
UNKNOWN	SUNKNOWN_119720	-9	11972060
UNKNOWN	SUNKNOWN_119730	-9	11973007
UNKNOWN	SUNKNOWN_119750	-9	11975055
UNKNOWN	SUNKNOWN_119850	-9	11985044
UNKNOWN	SUNKNOWN_119910	-9	11991026
UNKNOWN	SUNKNOWN_119940	-9	11994050
UNKNOWN	SUNKNOWN_120130	-9	12013020
UNKNOWN	SUNKNOWN_120480	-9	12048006
UNKNOWN	SUNKNOWN_120530	-9	12053059
UNKNOWN	SUNKNOWN_120590	-9	12059041
UNKNOWN	SUNKNOWN_120710	-9	12071027
UNKNOWN	SUNKNOWN_120790	-9	12079052
UNKNOWN	SUNKNOWN_120800	-9	12080025
UNKNOWN	SUNKNOWN_120820	-9	12082007
UNKNOWN	SUNKNOWN_120870	-9	12087014
UNKNOWN	SUNKNOWN_120910	-9	12091051
UNKNOWN	SUNKNOWN_120920	-9	12092023
UNKNOWN	SUNKNOWN_120960	-9	12096062
UNKNOWN	SUNKNOWN_121110	-9	12111029
UNKNOWN	SUNKNOWN_121160	-9	12116021
UNKNOWN	SUNKNOWN_121200	-9	12120038
UNKNOWN	SUNKNOWN_121220	-9	12122036
UNKNOWN	SUNKNOWN_121270	-9	12127035
UNKNOWN	SUNKNOWN_121600	-9	12160062
UNKNOWN	SUNKNOWN_121610	-9	12161034
UNKNOWN	SUNKNOWN_121720	-9	12172018
UNKNOWN	SUNKNOWN_121760	-9	12176034
UNKNOWN	SUNKNOWN_121830	-9	12183060
UNKNOWN	SUNKNOWN_121850	-9	12185052
UNKNOWN	SUNKNOWN_121870	-9	12187023
UNKNOWN	SUNKNOWN_121900	-9	12190043
UNKNOWN	SUNKNOWN_121990	-9	12199049
UNKNOWN	SUNKNOWN_122020	-9	12202016
UNKNOWN	SUNKNOWN_122030	-9	12203039
UNKNOWN	SUNKNOWN_122140	-9	12214052
UNKNOWN	SUNKNOWN_122210	-9	12221027
UNKNOWN	SUNKNOWN_122310	-9	12231048
UNKNOWN	SUNKNOWN_122380	-9	12238022
UNKNOWN	SUNKNOWN_122450	-9	12245012
UNKNOWN	SUNKNOWN_122460	-9	12246046
UNKNOWN	SUNKNOWN_122500	-9	12250012
UNKNOWN	SUNKNOWN_122560	-9	12256016
UNKNOWN	SUNKNOWN_122620	-9	12262025
UNKNOWN	SUNKNOWN_122640	-9	12264030
UNKNOWN	SUNKNOWN_122720	-9	12272063
UNKNOWN	SUNKNOWN_122730	-9	12273017
UNKNOWN	SUNKNOWN_122900	-9	12290043
UNKNOWN	SUNKNOWN_123020	-9	12302011
UNKNOWN	SUNKNOWN_123060	-9	12306042
UNKNOWN	SUNKNOWN_123100	-9	12310052
UNKNOWN	SUNKNOWN_123300	-9	12330016
UNKNOWN	SUNKNOWN_123490	-9	12349020
UNKNOWN	SUNKNOWN_123500	-9	12350038
UNKNOWN	SUNKNOWN_123650	-9	12365011
UNKNOWN	SUNKNOWN_123660	-9	12366025
UNKNOWN	SUNKNOWN_123780	-9	12378026
UNKNOWN	SUNKNOWN_123800	-9	12380007
UNKNOWN	SUNKNOWN_123830	-9	12383009
UNKNOWN	SUNKNOWN_123850	-9	12385041
UNKNOWN	SUNKNOWN_124040	-9	12404036
UNKNOWN	SUNKNOWN_124050	-9	12405064
UNKNOWN	SUNKNOWN_124080	-9	12408015
UNKNOWN	SUNKNOWN_124180	-9	12418028
UNKNOWN	SUNKNOWN_124230	-9	12423057
UNKNOWN	SUNKNOWN_124320	-9	12432007
UNKNOWN	SUNKNOWN_124610	-9	12461023
UNKNOWN	SUNKNOWN_124670	-9	12467036
UNKNOWN	SUNKNOWN_124700	-9	12470021
UNKNOWN	SUNKNOWN_124710	-9	12471054
UNKNOWN	SUNKNOWN_124750	-9	12475007
UNKNOWN	SUNKNOWN_125040	-9	12504031
UNKNOWN	SUNKNOWN_125050	-9	12505044
UNKNOWN	SUNKNOWN_125280	-9	12528006
UNKNOWN	SUNKNOWN_125580	-9	12558052
UNKNOWN	SUNKNOWN_125600	-9	12560018
UNKNOWN	SUNKNOWN_125650	-9	12565041
UNKNOWN	SUNKNOWN_125930	-9	12593038
UNKNOWN	SUNKNOWN_125970	-9	12597036
UNKNOWN	SUNKNOWN_126120	-9	12612030
UNKNOWN	SUNKNOWN_126130	-9	12613049
UNKNOWN	SUNKNOWN_126170	-9	12617014
UNKNOWN	SUNKNOWN_126220	-9	12622038
UNKNOWN	SUNKNOWN_126340	-9	12634010
UNKNOWN	SUNKNOWN_126480	-9	12648035
UNKNOWN	SUNKNOWN_126510	-9	12651057
UNKNOWN	SUNKNOWN_126570	-9	12657030
UNKNOWN	SUNKNOWN_126580	-9	12658023
UNKNOWN	SUNKNOWN_126620	-9	12662030
UNKNOWN	SUNKNOWN_126800	-9	12680048
UNKNOWN	SUNKNOWN_127030	-9	12703009
UNKNOWN	SUNKNOWN_127040	-9	12704020
UNKNOWN	SUNKNOWN_127230	-9	12723026
UNKNOWN	SUNKNOWN_127370	-9	12737036
UNKNOWN	SUNKNOWN_127480	-9	12748038
UNKNOWN	SUNKNOWN_127580	-9	12758041
UNKNOWN	SUNKNOWN_127640	-9	12764014
UNKNOWN	SUNKNOWN_127700	-9	12770048
UNKNOWN	SUNKNOWN_127850	-9	12785039
UNKNOWN	SUNKNOWN_127920	-9	12792064
UNKNOWN	SUNKNOWN_128110	-9	12811041
UNKNOWN	SUNKNOWN_128170	-9	12817064
UNKNOWN	SUNKNOWN_128230	-9	12823064
UNKNOWN	SUNKNOWN_128380	-9	12838054
UNKNOWN	SUNKNOWN_128410	-9	12841014
UNKNOWN	SUNKNOWN_128420	-9	12842038
UNKNOWN	SUNKNOWN_128450	-9	12845009
UNKNOWN	SUNKNOWN_128460	-9	12846064
UNKNOWN	SUNKNOWN_128540	-9	12854055
UNKNOWN	SUNKNOWN_128570	-9	12857026
UNKNOWN	SUNKNOWN_128760	-9	12876040
UNKNOWN	SUNKNOWN_128770	-9	12877055
UNKNOWN	SUNKNOWN_128790	-9	12879059
UNKNOWN	SUNKNOWN_128810	-9	12881048
UNKNOWN	SUNKNOWN_128830	-9	12883026
UNKNOWN	SUNKNOWN_129050	-9	12905028
```
