## Supplementary material for "Genome-wide Population Structure Analyses of Three Minor Millets: Kodo Millet, Little Millet, and Proso Millet": proso.nof

```
SUNKNOWN_20064
SUNKNOWN_21046
SUNKNOWN_30038
SUNKNOWN_31027
SUNKNOWN_43045
SUNKNOWN_51030
SUNKNOWN_61055
SUNKNOWN_69058
SUNKNOWN_90007
SUNKNOWN_91060
SUNKNOWN_109015
SUNKNOWN_114016
SUNKNOWN_132061
SUNKNOWN_133034
SUNKNOWN_134013
SUNKNOWN_140016
SUNKNOWN_145059
SUNKNOWN_146049
SUNKNOWN_161051
SUNKNOWN_162053
SUNKNOWN_163057
SUNKNOWN_167043
SUNKNOWN_169007
SUNKNOWN_170050
SUNKNOWN_173010
SUNKNOWN_174022
SUNKNOWN_186054
SUNKNOWN_198015
SUNKNOWN_207042
SUNKNOWN_223034
SUNKNOWN_224021
SUNKNOWN_228062
SUNKNOWN_231064
SUNKNOWN_238059
SUNKNOWN_244050
SUNKNOWN_253010
SUNKNOWN_254038
SUNKNOWN_256061
SUNKNOWN_260026
SUNKNOWN_261058
SUNKNOWN_267062
SUNKNOWN_269029
SUNKNOWN_274039
SUNKNOWN_278032
SUNKNOWN_286042
SUNKNOWN_299029
SUNKNOWN_304043
SUNKNOWN_311053
SUNKNOWN_312050
SUNKNOWN_319050
SUNKNOWN_320049
SUNKNOWN_332010
SUNKNOWN_340031
SUNKNOWN_353025
SUNKNOWN_361051
SUNKNOWN_366032
SUNKNOWN_370062
SUNKNOWN_373050
SUNKNOWN_374058
SUNKNOWN_382038
SUNKNOWN_384009
SUNKNOWN_402018
SUNKNOWN_412053
SUNKNOWN_414059
SUNKNOWN_418020
SUNKNOWN_423032
SUNKNOWN_428010
SUNKNOWN_437009
SUNKNOWN_438023
SUNKNOWN_453039
SUNKNOWN_454026
SUNKNOWN_468040
SUNKNOWN_479016
SUNKNOWN_480033
SUNKNOWN_484035
SUNKNOWN_498028
SUNKNOWN_503015
SUNKNOWN_512023
SUNKNOWN_514064
SUNKNOWN_515022
SUNKNOWN_516055
SUNKNOWN_537029
SUNKNOWN_550058
SUNKNOWN_559033
SUNKNOWN_560040
SUNKNOWN_563013
SUNKNOWN_564057
SUNKNOWN_569012
SUNKNOWN_570016
SUNKNOWN_571034
SUNKNOWN_575011
SUNKNOWN_580035
SUNKNOWN_585020
SUNKNOWN_591034
SUNKNOWN_594021
SUNKNOWN_606006
SUNKNOWN_612054
SUNKNOWN_623016
SUNKNOWN_632064
SUNKNOWN_638059
SUNKNOWN_650021
SUNKNOWN_657013
SUNKNOWN_668029
SUNKNOWN_669048
SUNKNOWN_673062
SUNKNOWN_676006
SUNKNOWN_678022
SUNKNOWN_683041
SUNKNOWN_684060
SUNKNOWN_703032
SUNKNOWN_745044
SUNKNOWN_750010
SUNKNOWN_767046
SUNKNOWN_777008
SUNKNOWN_788061
SUNKNOWN_804029
SUNKNOWN_805036
SUNKNOWN_822049
SUNKNOWN_827025
SUNKNOWN_838030
SUNKNOWN_847042
SUNKNOWN_849033
SUNKNOWN_866021
SUNKNOWN_886037
SUNKNOWN_898010
SUNKNOWN_906039
SUNKNOWN_909010
SUNKNOWN_910008
SUNKNOWN_930043
SUNKNOWN_959045
SUNKNOWN_965040
SUNKNOWN_978038
SUNKNOWN_980060
SUNKNOWN_985037
SUNKNOWN_993050
SUNKNOWN_994062
SUNKNOWN_100404
SUNKNOWN_100605
SUNKNOWN_100802
SUNKNOWN_102203
SUNKNOWN_102603
SUNKNOWN_102704
SUNKNOWN_103404
SUNKNOWN_104304
SUNKNOWN_105003
SUNKNOWN_105903
SUNKNOWN_107202
SUNKNOWN_108903
SUNKNOWN_109101
SUNKNOWN_109302
SUNKNOWN_109702
SUNKNOWN_110002
SUNKNOWN_110702
SUNKNOWN_112904
SUNKNOWN_113202
SUNKNOWN_114102
SUNKNOWN_115303
SUNKNOWN_115705
SUNKNOWN_116104
SUNKNOWN_116705
SUNKNOWN_116901
SUNKNOWN_118201
SUNKNOWN_118901
SUNKNOWN_119606
SUNKNOWN_120805
SUNKNOWN_121502
SUNKNOWN_122705
SUNKNOWN_125001
SUNKNOWN_127601
SUNKNOWN_128206
SUNKNOWN_129903
SUNKNOWN_131601
SUNKNOWN_134101
SUNKNOWN_134200
SUNKNOWN_135001
SUNKNOWN_135404
SUNKNOWN_136504
SUNKNOWN_136604
SUNKNOWN_139504
SUNKNOWN_140706
SUNKNOWN_141203
SUNKNOWN_141503
SUNKNOWN_142504
SUNKNOWN_143004
SUNKNOWN_143301
SUNKNOWN_143801
SUNKNOWN_144304
SUNKNOWN_144704
SUNKNOWN_144803
SUNKNOWN_145704
SUNKNOWN_146402
SUNKNOWN_146704
SUNKNOWN_147404
SUNKNOWN_148004
SUNKNOWN_148201
SUNKNOWN_149401
SUNKNOWN_149605
SUNKNOWN_150506
SUNKNOWN_151703
SUNKNOWN_152205
SUNKNOWN_152802
SUNKNOWN_153706
SUNKNOWN_154002
SUNKNOWN_154304
SUNKNOWN_154902
SUNKNOWN_155203
SUNKNOWN_155905
SUNKNOWN_156200
SUNKNOWN_156904
SUNKNOWN_157003
SUNKNOWN_157103
SUNKNOWN_157601
SUNKNOWN_157802
SUNKNOWN_158106
SUNKNOWN_158903
SUNKNOWN_160803
SUNKNOWN_161201
SUNKNOWN_161504
SUNKNOWN_163004
SUNKNOWN_163503
SUNKNOWN_164306
SUNKNOWN_164800
SUNKNOWN_165405
SUNKNOWN_166103
SUNKNOWN_166401
SUNKNOWN_166902
SUNKNOWN_168002
SUNKNOWN_168302
SUNKNOWN_170003
SUNKNOWN_170501
SUNKNOWN_170605
SUNKNOWN_171706
SUNKNOWN_173502
SUNKNOWN_174203
SUNKNOWN_175001
SUNKNOWN_175103
SUNKNOWN_176202
SUNKNOWN_177205
SUNKNOWN_177302
SUNKNOWN_177704
SUNKNOWN_178800
SUNKNOWN_179302
SUNKNOWN_179603
SUNKNOWN_180305
SUNKNOWN_182106
SUNKNOWN_182201
SUNKNOWN_182301
SUNKNOWN_183502
SUNKNOWN_184403
SUNKNOWN_184806
SUNKNOWN_185204
SUNKNOWN_185405
SUNKNOWN_186105
SUNKNOWN_186500
SUNKNOWN_186602
SUNKNOWN_186706
SUNKNOWN_188302
SUNKNOWN_188505
SUNKNOWN_189806
SUNKNOWN_190003
SUNKNOWN_190305
SUNKNOWN_190405
SUNKNOWN_190501
SUNKNOWN_190800
SUNKNOWN_192403
SUNKNOWN_193200
SUNKNOWN_193804
SUNKNOWN_194903
SUNKNOWN_195603
SUNKNOWN_196505
SUNKNOWN_197406
SUNKNOWN_198405
SUNKNOWN_198901
SUNKNOWN_199304
SUNKNOWN_200002
SUNKNOWN_201005
SUNKNOWN_201602
SUNKNOWN_203404
SUNKNOWN_204102
SUNKNOWN_204602
SUNKNOWN_205903
SUNKNOWN_207002
SUNKNOWN_207403
SUNKNOWN_208603
SUNKNOWN_208704
SUNKNOWN_209005
SUNKNOWN_209203
SUNKNOWN_210502
SUNKNOWN_211705
SUNKNOWN_212105
SUNKNOWN_214806
SUNKNOWN_214903
SUNKNOWN_215106
SUNKNOWN_216204
SUNKNOWN_216901
SUNKNOWN_217404
SUNKNOWN_219104
SUNKNOWN_219702
SUNKNOWN_220104
SUNKNOWN_220505
SUNKNOWN_220706
SUNKNOWN_222204
SUNKNOWN_222305
SUNKNOWN_222401
SUNKNOWN_223103
SUNKNOWN_224105
SUNKNOWN_225705
SUNKNOWN_225905
SUNKNOWN_226305
SUNKNOWN_226601
SUNKNOWN_226801
SUNKNOWN_227101
SUNKNOWN_227500
SUNKNOWN_228206
SUNKNOWN_228603
SUNKNOWN_228803
SUNKNOWN_228905
SUNKNOWN_229104
SUNKNOWN_229602
SUNKNOWN_229806
SUNKNOWN_229902
SUNKNOWN_230106
SUNKNOWN_230301
SUNKNOWN_230406
SUNKNOWN_231005
SUNKNOWN_231203
SUNKNOWN_231506
SUNKNOWN_231802
SUNKNOWN_232301
SUNKNOWN_232403
SUNKNOWN_232601
SUNKNOWN_232805
SUNKNOWN_233800
SUNKNOWN_235000
SUNKNOWN_235906
SUNKNOWN_236306
SUNKNOWN_236505
SUNKNOWN_236704
SUNKNOWN_237302
SUNKNOWN_238104
SUNKNOWN_238704
SUNKNOWN_238904
SUNKNOWN_239503
SUNKNOWN_240203
SUNKNOWN_240304
SUNKNOWN_240905
SUNKNOWN_243003
SUNKNOWN_244805
SUNKNOWN_245501
SUNKNOWN_245605
SUNKNOWN_245803
SUNKNOWN_246003
SUNKNOWN_246503
SUNKNOWN_246604
SUNKNOWN_247004
SUNKNOWN_248903
SUNKNOWN_249303
SUNKNOWN_249502
SUNKNOWN_249904
SUNKNOWN_250201
SUNKNOWN_250304
SUNKNOWN_250706
SUNKNOWN_250806
SUNKNOWN_251405
SUNKNOWN_251502
SUNKNOWN_251804
SUNKNOWN_252901
SUNKNOWN_253101
SUNKNOWN_253902
SUNKNOWN_254201
SUNKNOWN_254501
SUNKNOWN_255403
SUNKNOWN_255604
SUNKNOWN_255905
SUNKNOWN_257501
SUNKNOWN_260402
SUNKNOWN_260604
SUNKNOWN_261303
SUNKNOWN_261402
SUNKNOWN_262100
SUNKNOWN_262302
SUNKNOWN_263105
SUNKNOWN_263606
SUNKNOWN_264002
SUNKNOWN_264201
SUNKNOWN_264903
SUNKNOWN_265003
SUNKNOWN_265104
SUNKNOWN_265302
SUNKNOWN_268205
SUNKNOWN_269403
SUNKNOWN_270001
SUNKNOWN_270305
SUNKNOWN_271602
SUNKNOWN_272002
SUNKNOWN_272402
SUNKNOWN_272901
SUNKNOWN_273500
SUNKNOWN_274503
SUNKNOWN_275101
SUNKNOWN_275203
SUNKNOWN_275505
SUNKNOWN_276004
SUNKNOWN_276602
SUNKNOWN_277403
SUNKNOWN_277602
SUNKNOWN_277905
SUNKNOWN_278301
SUNKNOWN_279501
SUNKNOWN_280306
SUNKNOWN_280803
SUNKNOWN_281102
SUNKNOWN_282201
SUNKNOWN_282503
SUNKNOWN_282705
SUNKNOWN_282805
SUNKNOWN_283301
SUNKNOWN_283705
SUNKNOWN_285003
SUNKNOWN_285803
SUNKNOWN_286205
SUNKNOWN_287802
SUNKNOWN_287903
SUNKNOWN_288303
SUNKNOWN_288503
SUNKNOWN_290304
SUNKNOWN_291102
SUNKNOWN_291305
SUNKNOWN_292301
SUNKNOWN_292403
SUNKNOWN_292505
SUNKNOWN_293604
SUNKNOWN_294703
SUNKNOWN_295201
SUNKNOWN_295901
SUNKNOWN_296403
SUNKNOWN_296606
SUNKNOWN_297601
SUNKNOWN_298402
SUNKNOWN_299300
SUNKNOWN_301401
SUNKNOWN_301603
SUNKNOWN_301702
SUNKNOWN_302605
SUNKNOWN_302702
SUNKNOWN_302802
SUNKNOWN_303101
SUNKNOWN_303302
SUNKNOWN_303905
SUNKNOWN_304100
SUNKNOWN_306104
SUNKNOWN_306406
SUNKNOWN_306501
SUNKNOWN_307901
SUNKNOWN_308406
SUNKNOWN_309503
SUNKNOWN_310501
SUNKNOWN_311306
SUNKNOWN_311602
SUNKNOWN_312003
SUNKNOWN_312302
SUNKNOWN_313503
SUNKNOWN_313604
SUNKNOWN_314205
SUNKNOWN_314304
SUNKNOWN_314401
SUNKNOWN_314904
SUNKNOWN_315002
SUNKNOWN_315203
SUNKNOWN_316204
SUNKNOWN_316700
SUNKNOWN_317703
SUNKNOWN_319201
SUNKNOWN_319404
SUNKNOWN_319503
SUNKNOWN_320003
SUNKNOWN_321202
SUNKNOWN_321304
SUNKNOWN_324003
SUNKNOWN_324704
SUNKNOWN_325802
SUNKNOWN_326005
SUNKNOWN_326501
SUNKNOWN_327806
SUNKNOWN_328205
SUNKNOWN_329002
SUNKNOWN_330001
SUNKNOWN_331001
SUNKNOWN_331502
SUNKNOWN_332102
SUNKNOWN_332201
SUNKNOWN_332702
SUNKNOWN_332802
SUNKNOWN_333302
SUNKNOWN_333703
SUNKNOWN_336606
SUNKNOWN_337701
SUNKNOWN_337803
SUNKNOWN_338105
SUNKNOWN_338304
SUNKNOWN_338501
SUNKNOWN_338902
SUNKNOWN_339105
SUNKNOWN_339904
SUNKNOWN_340203
SUNKNOWN_340502
SUNKNOWN_340801
SUNKNOWN_341005
SUNKNOWN_341805
SUNKNOWN_342104
SUNKNOWN_342206
SUNKNOWN_342505
SUNKNOWN_342801
SUNKNOWN_343403
SUNKNOWN_344203
SUNKNOWN_344705
SUNKNOWN_345102
SUNKNOWN_345605
SUNKNOWN_346703
SUNKNOWN_346801
SUNKNOWN_347502
SUNKNOWN_349402
SUNKNOWN_350305
SUNKNOWN_350400
SUNKNOWN_351405
SUNKNOWN_351503
SUNKNOWN_352403
SUNKNOWN_352703
SUNKNOWN_353802
SUNKNOWN_353904
SUNKNOWN_354301
SUNKNOWN_354800
SUNKNOWN_355801
SUNKNOWN_356202
SUNKNOWN_356302
SUNKNOWN_356504
SUNKNOWN_357301
SUNKNOWN_357704
SUNKNOWN_358901
SUNKNOWN_359502
SUNKNOWN_360301
SUNKNOWN_360602
SUNKNOWN_361601
SUNKNOWN_361901
SUNKNOWN_362103
SUNKNOWN_362602
SUNKNOWN_363004
SUNKNOWN_363106
SUNKNOWN_364203
SUNKNOWN_364801
SUNKNOWN_365403
SUNKNOWN_367603
SUNKNOWN_368105
SUNKNOWN_368204
SUNKNOWN_368406
SUNKNOWN_369504
SUNKNOWN_370006
SUNKNOWN_370801
SUNKNOWN_371300
SUNKNOWN_372406
SUNKNOWN_372901
SUNKNOWN_373506
SUNKNOWN_374402
SUNKNOWN_374606
SUNKNOWN_375105
SUNKNOWN_375200
SUNKNOWN_375504
SUNKNOWN_376404
SUNKNOWN_376703
SUNKNOWN_376806
SUNKNOWN_377803
SUNKNOWN_378003
SUNKNOWN_378202
SUNKNOWN_378806
SUNKNOWN_379006
SUNKNOWN_379702
SUNKNOWN_380400
SUNKNOWN_381105
SUNKNOWN_381903
SUNKNOWN_382004
SUNKNOWN_382704
SUNKNOWN_384604
SUNKNOWN_385805
SUNKNOWN_387006
SUNKNOWN_387904
SUNKNOWN_388001
SUNKNOWN_388104
SUNKNOWN_388404
SUNKNOWN_389203
SUNKNOWN_389304
SUNKNOWN_391104
SUNKNOWN_392103
SUNKNOWN_392700
SUNKNOWN_392802
SUNKNOWN_392905
SUNKNOWN_393001
SUNKNOWN_393302
SUNKNOWN_393404
SUNKNOWN_393603
SUNKNOWN_393704
SUNKNOWN_394203
SUNKNOWN_395504
SUNKNOWN_396503
SUNKNOWN_396605
SUNKNOWN_396803
SUNKNOWN_398205
SUNKNOWN_399104
SUNKNOWN_399704
SUNKNOWN_399801
SUNKNOWN_400000
SUNKNOWN_400701
SUNKNOWN_401105
SUNKNOWN_401703
SUNKNOWN_402402
SUNKNOWN_403802
SUNKNOWN_403901
SUNKNOWN_404803
SUNKNOWN_404903
SUNKNOWN_405001
SUNKNOWN_406601
SUNKNOWN_407006
SUNKNOWN_407204
SUNKNOWN_407306
SUNKNOWN_407604
SUNKNOWN_407702
SUNKNOWN_409305
SUNKNOWN_409904
SUNKNOWN_410502
SUNKNOWN_410604
SUNKNOWN_411201
SUNKNOWN_412005
SUNKNOWN_412601
SUNKNOWN_412804
SUNKNOWN_413201
SUNKNOWN_415303
SUNKNOWN_415504
SUNKNOWN_416000
SUNKNOWN_416405
SUNKNOWN_416601
SUNKNOWN_416703
SUNKNOWN_417401
SUNKNOWN_419101
SUNKNOWN_419304
SUNKNOWN_419704
SUNKNOWN_420001
SUNKNOWN_420902
SUNKNOWN_421005
SUNKNOWN_421501
SUNKNOWN_421804
SUNKNOWN_422305
SUNKNOWN_422401
SUNKNOWN_422705
SUNKNOWN_423503
SUNKNOWN_424506
SUNKNOWN_425004
SUNKNOWN_425402
SUNKNOWN_426602
SUNKNOWN_426904
SUNKNOWN_427003
SUNKNOWN_427904
SUNKNOWN_431704
SUNKNOWN_432203
SUNKNOWN_432305
SUNKNOWN_434302
SUNKNOWN_434403
SUNKNOWN_434603
SUNKNOWN_437003
SUNKNOWN_437405
SUNKNOWN_437605
SUNKNOWN_438504
SUNKNOWN_438906
SUNKNOWN_442004
SUNKNOWN_443901
SUNKNOWN_444503
SUNKNOWN_444601
SUNKNOWN_444705
SUNKNOWN_445000
SUNKNOWN_445101
SUNKNOWN_445704
SUNKNOWN_446106
SUNKNOWN_446704
SUNKNOWN_447002
SUNKNOWN_447902
SUNKNOWN_449405
SUNKNOWN_450003
SUNKNOWN_450700
SUNKNOWN_451205
SUNKNOWN_452206
SUNKNOWN_452306
SUNKNOWN_453404
SUNKNOWN_454504
SUNKNOWN_455104
SUNKNOWN_455302
SUNKNOWN_455504
SUNKNOWN_455902
SUNKNOWN_457502
SUNKNOWN_457801
SUNKNOWN_458004
SUNKNOWN_458406
SUNKNOWN_459000
SUNKNOWN_459703
SUNKNOWN_460000
SUNKNOWN_460104
SUNKNOWN_460302
SUNKNOWN_460401
SUNKNOWN_460603
SUNKNOWN_461205
SUNKNOWN_461603
SUNKNOWN_462502
SUNKNOWN_462602
SUNKNOWN_464305
SUNKNOWN_464405
SUNKNOWN_464501
SUNKNOWN_465203
SUNKNOWN_465402
SUNKNOWN_465905
SUNKNOWN_466104
SUNKNOWN_467402
SUNKNOWN_469903
SUNKNOWN_470205
SUNKNOWN_471205
SUNKNOWN_471306
SUNKNOWN_471601
SUNKNOWN_473103
SUNKNOWN_473602
SUNKNOWN_473704
SUNKNOWN_473804
SUNKNOWN_473905
SUNKNOWN_474001
SUNKNOWN_475202
SUNKNOWN_475304
SUNKNOWN_475701
SUNKNOWN_475802
SUNKNOWN_476202
SUNKNOWN_476506
SUNKNOWN_476601
SUNKNOWN_476803
SUNKNOWN_477403
SUNKNOWN_477502
SUNKNOWN_477803
SUNKNOWN_478405
SUNKNOWN_479501
SUNKNOWN_482503
SUNKNOWN_483802
SUNKNOWN_484005
SUNKNOWN_484505
SUNKNOWN_485200
SUNKNOWN_486705
SUNKNOWN_487203
SUNKNOWN_487605
SUNKNOWN_488704
SUNKNOWN_489201
SUNKNOWN_490001
SUNKNOWN_490302
SUNKNOWN_490902
SUNKNOWN_492305
SUNKNOWN_493805
SUNKNOWN_493903
SUNKNOWN_494006
SUNKNOWN_494603
SUNKNOWN_494901
SUNKNOWN_495206
SUNKNOWN_495302
SUNKNOWN_496305
SUNKNOWN_496904
SUNKNOWN_498902
SUNKNOWN_499602
SUNKNOWN_500101
SUNKNOWN_500205
SUNKNOWN_500504
SUNKNOWN_501705
SUNKNOWN_501802
SUNKNOWN_502004
SUNKNOWN_502401
SUNKNOWN_503302
SUNKNOWN_503700
SUNKNOWN_506504
SUNKNOWN_506706
SUNKNOWN_507805
SUNKNOWN_509201
SUNKNOWN_509705
SUNKNOWN_510306
SUNKNOWN_511305
SUNKNOWN_511805
SUNKNOWN_511903
SUNKNOWN_512002
SUNKNOWN_512302
SUNKNOWN_513203
SUNKNOWN_514102
SUNKNOWN_515701
SUNKNOWN_516705
SUNKNOWN_516806
SUNKNOWN_517102
SUNKNOWN_517501
SUNKNOWN_517706
SUNKNOWN_518001
SUNKNOWN_518103
SUNKNOWN_519003
SUNKNOWN_519603
SUNKNOWN_520405
SUNKNOWN_521103
SUNKNOWN_521702
SUNKNOWN_521905
SUNKNOWN_522401
SUNKNOWN_523003
SUNKNOWN_523903
SUNKNOWN_524202
SUNKNOWN_524701
SUNKNOWN_526201
SUNKNOWN_526702
SUNKNOWN_527204
SUNKNOWN_528101
SUNKNOWN_528402
SUNKNOWN_530404
SUNKNOWN_530906
SUNKNOWN_531200
SUNKNOWN_531401
SUNKNOWN_532501
SUNKNOWN_534502
SUNKNOWN_535004
SUNKNOWN_535506
SUNKNOWN_536301
SUNKNOWN_537501
SUNKNOWN_537701
SUNKNOWN_538502
SUNKNOWN_539801
SUNKNOWN_540406
SUNKNOWN_541201
SUNKNOWN_541604
SUNKNOWN_544003
SUNKNOWN_545001
SUNKNOWN_545101
SUNKNOWN_546804
SUNKNOWN_547304
SUNKNOWN_547701
SUNKNOWN_547803
SUNKNOWN_549403
SUNKNOWN_550102
SUNKNOWN_550403
SUNKNOWN_551205
SUNKNOWN_552003
SUNKNOWN_552702
SUNKNOWN_553403
SUNKNOWN_553604
SUNKNOWN_553801
SUNKNOWN_554406
SUNKNOWN_554604
SUNKNOWN_554803
SUNKNOWN_556004
SUNKNOWN_556302
SUNKNOWN_557004
SUNKNOWN_557101
SUNKNOWN_557604
SUNKNOWN_559303
SUNKNOWN_559402
SUNKNOWN_559702
SUNKNOWN_561101
SUNKNOWN_561900
SUNKNOWN_562700
SUNKNOWN_563101
SUNKNOWN_563303
SUNKNOWN_563603
SUNKNOWN_564301
SUNKNOWN_565003
SUNKNOWN_566202
SUNKNOWN_567001
SUNKNOWN_567301
SUNKNOWN_567905
SUNKNOWN_569903
SUNKNOWN_570302
SUNKNOWN_570701
SUNKNOWN_573005
SUNKNOWN_573306
SUNKNOWN_573402
SUNKNOWN_574006
SUNKNOWN_574401
SUNKNOWN_574603
SUNKNOWN_575903
SUNKNOWN_577604
SUNKNOWN_578004
SUNKNOWN_580601
SUNKNOWN_581706
SUNKNOWN_581802
SUNKNOWN_582104
SUNKNOWN_582906
SUNKNOWN_583403
SUNKNOWN_583503
SUNKNOWN_585700
SUNKNOWN_587904
SUNKNOWN_588004
SUNKNOWN_588302
SUNKNOWN_588700
SUNKNOWN_589900
SUNKNOWN_591303
SUNKNOWN_592303
SUNKNOWN_593404
SUNKNOWN_595101
SUNKNOWN_595505
SUNKNOWN_596102
SUNKNOWN_596601
SUNKNOWN_599102
SUNKNOWN_599402
SUNKNOWN_599605
SUNKNOWN_600405
SUNKNOWN_600902
SUNKNOWN_601601
SUNKNOWN_603005
SUNKNOWN_603403
SUNKNOWN_603905
SUNKNOWN_604401
SUNKNOWN_604705
SUNKNOWN_604904
SUNKNOWN_606003
SUNKNOWN_606804
SUNKNOWN_608804
SUNKNOWN_610403
SUNKNOWN_611201
SUNKNOWN_611405
SUNKNOWN_611804
SUNKNOWN_612704
SUNKNOWN_613602
SUNKNOWN_613801
SUNKNOWN_614000
SUNKNOWN_614502
SUNKNOWN_615003
SUNKNOWN_615402
SUNKNOWN_616002
SUNKNOWN_616406
SUNKNOWN_616706
SUNKNOWN_616806
SUNKNOWN_617203
SUNKNOWN_617301
SUNKNOWN_619500
SUNKNOWN_620806
SUNKNOWN_621303
SUNKNOWN_622104
SUNKNOWN_622200
SUNKNOWN_623901
SUNKNOWN_624402
SUNKNOWN_625203
SUNKNOWN_625602
SUNKNOWN_626401
SUNKNOWN_626603
SUNKNOWN_627104
SUNKNOWN_630405
SUNKNOWN_630703
SUNKNOWN_631403
SUNKNOWN_632804
SUNKNOWN_633300
SUNKNOWN_634403
SUNKNOWN_634703
SUNKNOWN_635001
SUNKNOWN_635504
SUNKNOWN_635703
SUNKNOWN_636806
SUNKNOWN_637001
SUNKNOWN_638102
SUNKNOWN_638904
SUNKNOWN_639005
SUNKNOWN_639403
SUNKNOWN_639702
SUNKNOWN_640806
SUNKNOWN_640901
SUNKNOWN_641402
SUNKNOWN_642006
SUNKNOWN_642904
SUNKNOWN_644703
SUNKNOWN_646402
SUNKNOWN_647102
SUNKNOWN_647504
SUNKNOWN_649204
SUNKNOWN_649506
SUNKNOWN_649905
SUNKNOWN_650302
SUNKNOWN_650704
SUNKNOWN_651402
SUNKNOWN_651804
SUNKNOWN_652205
SUNKNOWN_652303
SUNKNOWN_653606
SUNKNOWN_654305
SUNKNOWN_655204
SUNKNOWN_656300
SUNKNOWN_656501
SUNKNOWN_657300
SUNKNOWN_659702
SUNKNOWN_661503
SUNKNOWN_661705
SUNKNOWN_661905
SUNKNOWN_662406
SUNKNOWN_662504
SUNKNOWN_663504
SUNKNOWN_664202
SUNKNOWN_664602
SUNKNOWN_665903
SUNKNOWN_666806
SUNKNOWN_666903
SUNKNOWN_667606
SUNKNOWN_667706
SUNKNOWN_667902
SUNKNOWN_668401
SUNKNOWN_668602
SUNKNOWN_669805
SUNKNOWN_670405
SUNKNOWN_672306
SUNKNOWN_674801
SUNKNOWN_675201
SUNKNOWN_675700
SUNKNOWN_676404
SUNKNOWN_676904
SUNKNOWN_677005
SUNKNOWN_677504
SUNKNOWN_678102
SUNKNOWN_680404
SUNKNOWN_680602
SUNKNOWN_680705
SUNKNOWN_680801
SUNKNOWN_681105
SUNKNOWN_681700
SUNKNOWN_682205
SUNKNOWN_682304
SUNKNOWN_682502
SUNKNOWN_682900
SUNKNOWN_684003
SUNKNOWN_684101
SUNKNOWN_685305
SUNKNOWN_686202
SUNKNOWN_686905
SUNKNOWN_687501
SUNKNOWN_688704
SUNKNOWN_690200
SUNKNOWN_692603
SUNKNOWN_693602
SUNKNOWN_695303
SUNKNOWN_698003
SUNKNOWN_699006
SUNKNOWN_699703
SUNKNOWN_699802
SUNKNOWN_700103
SUNKNOWN_701902
SUNKNOWN_702102
SUNKNOWN_704001
SUNKNOWN_704203
SUNKNOWN_705201
SUNKNOWN_705903
SUNKNOWN_706500
SUNKNOWN_707104
SUNKNOWN_708404
SUNKNOWN_708503
SUNKNOWN_709203
SUNKNOWN_710002
SUNKNOWN_710901
SUNKNOWN_711200
SUNKNOWN_711802
SUNKNOWN_712702
SUNKNOWN_713305
SUNKNOWN_715304
SUNKNOWN_715803
SUNKNOWN_717502
SUNKNOWN_717606
SUNKNOWN_717800
SUNKNOWN_717902
SUNKNOWN_720404
SUNKNOWN_720801
SUNKNOWN_722300
SUNKNOWN_722401
SUNKNOWN_722503
SUNKNOWN_722806
SUNKNOWN_723203
SUNKNOWN_723306
SUNKNOWN_723505
SUNKNOWN_723803
SUNKNOWN_724202
SUNKNOWN_726203
SUNKNOWN_726504
SUNKNOWN_727002
SUNKNOWN_727401
SUNKNOWN_728802
SUNKNOWN_729005
SUNKNOWN_729306
SUNKNOWN_729603
SUNKNOWN_729704
SUNKNOWN_731901
SUNKNOWN_732003
SUNKNOWN_732501
SUNKNOWN_733904
SUNKNOWN_734703
SUNKNOWN_735005
SUNKNOWN_735403
SUNKNOWN_737802
SUNKNOWN_737900
SUNKNOWN_738503
SUNKNOWN_740103
SUNKNOWN_740906
SUNKNOWN_741606
SUNKNOWN_741901
SUNKNOWN_742303
SUNKNOWN_742801
SUNKNOWN_742903
SUNKNOWN_743505
SUNKNOWN_744204
SUNKNOWN_745503
SUNKNOWN_746203
SUNKNOWN_746302
SUNKNOWN_746901
SUNKNOWN_748203
SUNKNOWN_748800
SUNKNOWN_748901
SUNKNOWN_749105
SUNKNOWN_749801
SUNKNOWN_749906
SUNKNOWN_750103
SUNKNOWN_753103
SUNKNOWN_754104
SUNKNOWN_754205
SUNKNOWN_754402
SUNKNOWN_754702
SUNKNOWN_755204
SUNKNOWN_755402
SUNKNOWN_755901
SUNKNOWN_756005
SUNKNOWN_757001
SUNKNOWN_757103
SUNKNOWN_757505
SUNKNOWN_759404
SUNKNOWN_759704
SUNKNOWN_759803
SUNKNOWN_761001
SUNKNOWN_762702
SUNKNOWN_763103
SUNKNOWN_764301
SUNKNOWN_765401
SUNKNOWN_765803
SUNKNOWN_766305
SUNKNOWN_766505
SUNKNOWN_767102
SUNKNOWN_767404
SUNKNOWN_767602
SUNKNOWN_768301
SUNKNOWN_768706
SUNKNOWN_768801
SUNKNOWN_769903
SUNKNOWN_770706
SUNKNOWN_771204
SUNKNOWN_771801
SUNKNOWN_772004
SUNKNOWN_772600
SUNKNOWN_773603
SUNKNOWN_774103
SUNKNOWN_774301
SUNKNOWN_774601
SUNKNOWN_776102
SUNKNOWN_776706
SUNKNOWN_777304
SUNKNOWN_777404
SUNKNOWN_778201
SUNKNOWN_778602
SUNKNOWN_779704
SUNKNOWN_779804
SUNKNOWN_779902
SUNKNOWN_780403
SUNKNOWN_781305
SUNKNOWN_781705
SUNKNOWN_782406
SUNKNOWN_782603
SUNKNOWN_784301
SUNKNOWN_784804
SUNKNOWN_784902
SUNKNOWN_785203
SUNKNOWN_788802
SUNKNOWN_790103
SUNKNOWN_790201
SUNKNOWN_790701
SUNKNOWN_791401
SUNKNOWN_791802
SUNKNOWN_793506
SUNKNOWN_793701
SUNKNOWN_794603
SUNKNOWN_795904
SUNKNOWN_796403
SUNKNOWN_796800
SUNKNOWN_797503
SUNKNOWN_798904
SUNKNOWN_799704
SUNKNOWN_800301
SUNKNOWN_800506
SUNKNOWN_803005
SUNKNOWN_803105
SUNKNOWN_803204
SUNKNOWN_807903
SUNKNOWN_808005
SUNKNOWN_808103
SUNKNOWN_808505
SUNKNOWN_808801
SUNKNOWN_810005
SUNKNOWN_810600
SUNKNOWN_811004
SUNKNOWN_811804
SUNKNOWN_811905
SUNKNOWN_812303
SUNKNOWN_813702
SUNKNOWN_813901
SUNKNOWN_814702
SUNKNOWN_814805
SUNKNOWN_816402
SUNKNOWN_820105
SUNKNOWN_820202
SUNKNOWN_820503
SUNKNOWN_820603
SUNKNOWN_821801
SUNKNOWN_822506
SUNKNOWN_823405
SUNKNOWN_823703
SUNKNOWN_824603
SUNKNOWN_825203
SUNKNOWN_826203
SUNKNOWN_826403
SUNKNOWN_826505
SUNKNOWN_827602
SUNKNOWN_827704
SUNKNOWN_828105
SUNKNOWN_828502
SUNKNOWN_829502
SUNKNOWN_830000
SUNKNOWN_830302
SUNKNOWN_831104
SUNKNOWN_832000
SUNKNOWN_832101
SUNKNOWN_832406
SUNKNOWN_832503
SUNKNOWN_833603
SUNKNOWN_833804
SUNKNOWN_835002
SUNKNOWN_837104
SUNKNOWN_837202
SUNKNOWN_837500
SUNKNOWN_839303
SUNKNOWN_839705
SUNKNOWN_839805
SUNKNOWN_840000
SUNKNOWN_840305
SUNKNOWN_841201
SUNKNOWN_841403
SUNKNOWN_843202
SUNKNOWN_844801
SUNKNOWN_844903
SUNKNOWN_845203
SUNKNOWN_845305
SUNKNOWN_846605
SUNKNOWN_847502
SUNKNOWN_848000
SUNKNOWN_848302
SUNKNOWN_850204
SUNKNOWN_850802
SUNKNOWN_851001
SUNKNOWN_851501
SUNKNOWN_851601
SUNKNOWN_852204
SUNKNOWN_852802
SUNKNOWN_856501
SUNKNOWN_857101
SUNKNOWN_857901
SUNKNOWN_858504
SUNKNOWN_860203
SUNKNOWN_860603
SUNKNOWN_861102
SUNKNOWN_861700
SUNKNOWN_862003
SUNKNOWN_862805
SUNKNOWN_863203
SUNKNOWN_863402
SUNKNOWN_864305
SUNKNOWN_864503
SUNKNOWN_865701
SUNKNOWN_865805
SUNKNOWN_866103
SUNKNOWN_866402
SUNKNOWN_866602
SUNKNOWN_867302
SUNKNOWN_869003
SUNKNOWN_871205
SUNKNOWN_871802
SUNKNOWN_871902
SUNKNOWN_872405
SUNKNOWN_873502
SUNKNOWN_874002
SUNKNOWN_874306
SUNKNOWN_874701
SUNKNOWN_874900
SUNKNOWN_875403
SUNKNOWN_875503
SUNKNOWN_876801
SUNKNOWN_876902
SUNKNOWN_878003
SUNKNOWN_879404
SUNKNOWN_879904
SUNKNOWN_880405
SUNKNOWN_881105
SUNKNOWN_881205
SUNKNOWN_882004
SUNKNOWN_882803
SUNKNOWN_883502
SUNKNOWN_885904
SUNKNOWN_886302
SUNKNOWN_886402
SUNKNOWN_886504
SUNKNOWN_886605
SUNKNOWN_888004
SUNKNOWN_888501
SUNKNOWN_888603
SUNKNOWN_888702
SUNKNOWN_889501
SUNKNOWN_890106
SUNKNOWN_890404
SUNKNOWN_890601
SUNKNOWN_892802
SUNKNOWN_894104
SUNKNOWN_895306
SUNKNOWN_895503
SUNKNOWN_897302
SUNKNOWN_898804
SUNKNOWN_899001
SUNKNOWN_899802
SUNKNOWN_901500
SUNKNOWN_901804
SUNKNOWN_902406
SUNKNOWN_903004
SUNKNOWN_903400
SUNKNOWN_904401
SUNKNOWN_905003
SUNKNOWN_905902
SUNKNOWN_907101
SUNKNOWN_907205
SUNKNOWN_907506
SUNKNOWN_908604
SUNKNOWN_909103
SUNKNOWN_910305
SUNKNOWN_911400
SUNKNOWN_912805
SUNKNOWN_913702
SUNKNOWN_914104
SUNKNOWN_914305
SUNKNOWN_914404
SUNKNOWN_915103
SUNKNOWN_915505
SUNKNOWN_916100
SUNKNOWN_916202
SUNKNOWN_916506
SUNKNOWN_917003
SUNKNOWN_917105
SUNKNOWN_918302
SUNKNOWN_918800
SUNKNOWN_919803
SUNKNOWN_920601
SUNKNOWN_922601
SUNKNOWN_922701
SUNKNOWN_924103
SUNKNOWN_924501
SUNKNOWN_924606
SUNKNOWN_925005
SUNKNOWN_925204
SUNKNOWN_925403
SUNKNOWN_929101
SUNKNOWN_929203
SUNKNOWN_930100
SUNKNOWN_930905
SUNKNOWN_931902
SUNKNOWN_932603
SUNKNOWN_933603
SUNKNOWN_933806
SUNKNOWN_933900
SUNKNOWN_935203
SUNKNOWN_935506
SUNKNOWN_936302
SUNKNOWN_937002
SUNKNOWN_937202
SUNKNOWN_938002
SUNKNOWN_938205
SUNKNOWN_939304
SUNKNOWN_939602
SUNKNOWN_940101
SUNKNOWN_940306
SUNKNOWN_940405
SUNKNOWN_941203
SUNKNOWN_941704
SUNKNOWN_942604
SUNKNOWN_943604
SUNKNOWN_944403
SUNKNOWN_945005
SUNKNOWN_945803
SUNKNOWN_945901
SUNKNOWN_946002
SUNKNOWN_946105
SUNKNOWN_947006
SUNKNOWN_947205
SUNKNOWN_947601
SUNKNOWN_948503
SUNKNOWN_948606
SUNKNOWN_949102
SUNKNOWN_949503
SUNKNOWN_949602
SUNKNOWN_950703
SUNKNOWN_950803
SUNKNOWN_953203
SUNKNOWN_953603
SUNKNOWN_954900
SUNKNOWN_955503
SUNKNOWN_956003
SUNKNOWN_956500
SUNKNOWN_956901
SUNKNOWN_957303
SUNKNOWN_958804
SUNKNOWN_960601
SUNKNOWN_961006
SUNKNOWN_961106
SUNKNOWN_961303
SUNKNOWN_962303
SUNKNOWN_962405
SUNKNOWN_962704
SUNKNOWN_963001
SUNKNOWN_963503
SUNKNOWN_964300
SUNKNOWN_964401
SUNKNOWN_966106
SUNKNOWN_966604
SUNKNOWN_966702
SUNKNOWN_967005
SUNKNOWN_967102
SUNKNOWN_967200
SUNKNOWN_967306
SUNKNOWN_968200
SUNKNOWN_969905
SUNKNOWN_970805
SUNKNOWN_971305
SUNKNOWN_972305
SUNKNOWN_972703
SUNKNOWN_973702
SUNKNOWN_974801
SUNKNOWN_975003
SUNKNOWN_975903
SUNKNOWN_976102
SUNKNOWN_977003
SUNKNOWN_977603
SUNKNOWN_977903
SUNKNOWN_978205
SUNKNOWN_978506
SUNKNOWN_978702
SUNKNOWN_979301
SUNKNOWN_979706
SUNKNOWN_980804
SUNKNOWN_981604
SUNKNOWN_982802
SUNKNOWN_984002
SUNKNOWN_984102
SUNKNOWN_984604
SUNKNOWN_985601
SUNKNOWN_986000
SUNKNOWN_987602
SUNKNOWN_987701
SUNKNOWN_988406
SUNKNOWN_988502
SUNKNOWN_990602
SUNKNOWN_990803
SUNKNOWN_991103
SUNKNOWN_992102
SUNKNOWN_992602
SUNKNOWN_993405
SUNKNOWN_993601
SUNKNOWN_994000
SUNKNOWN_994303
SUNKNOWN_994404
SUNKNOWN_994505
SUNKNOWN_994703
SUNKNOWN_995301
SUNKNOWN_995603
SUNKNOWN_995803
SUNKNOWN_996302
SUNKNOWN_997004
SUNKNOWN_997301
SUNKNOWN_997706
SUNKNOWN_997802
SUNKNOWN_998300
SUNKNOWN_100020
SUNKNOWN_100050
SUNKNOWN_100060
SUNKNOWN_100110
SUNKNOWN_100340
SUNKNOWN_100370
SUNKNOWN_100420
SUNKNOWN_100440
SUNKNOWN_100490
SUNKNOWN_100630
SUNKNOWN_100650
SUNKNOWN_100690
SUNKNOWN_100720
SUNKNOWN_100740
SUNKNOWN_100790
SUNKNOWN_100920
SUNKNOWN_100980
SUNKNOWN_101050
SUNKNOWN_101080
SUNKNOWN_101150
SUNKNOWN_101290
SUNKNOWN_101330
SUNKNOWN_101550
SUNKNOWN_101580
SUNKNOWN_101660
SUNKNOWN_101800
SUNKNOWN_101930
SUNKNOWN_102210
SUNKNOWN_102280
SUNKNOWN_102290
SUNKNOWN_102400
SUNKNOWN_102440
SUNKNOWN_102520
SUNKNOWN_102570
SUNKNOWN_102600
SUNKNOWN_102640
SUNKNOWN_102700
SUNKNOWN_102720
SUNKNOWN_102940
SUNKNOWN_102970
SUNKNOWN_103030
SUNKNOWN_103080
SUNKNOWN_103120
SUNKNOWN_103150
SUNKNOWN_103170
SUNKNOWN_103330
SUNKNOWN_103380
SUNKNOWN_103460
SUNKNOWN_103500
SUNKNOWN_103620
SUNKNOWN_103690
SUNKNOWN_103700
SUNKNOWN_103710
SUNKNOWN_103780
SUNKNOWN_103870
SUNKNOWN_104040
SUNKNOWN_104140
SUNKNOWN_104160
SUNKNOWN_104190
SUNKNOWN_104250
SUNKNOWN_104350
SUNKNOWN_104440
SUNKNOWN_104460
SUNKNOWN_104570
SUNKNOWN_104770
SUNKNOWN_104810
SUNKNOWN_104990
SUNKNOWN_105000
SUNKNOWN_105040
SUNKNOWN_105090
SUNKNOWN_105110
SUNKNOWN_105300
SUNKNOWN_105310
SUNKNOWN_105400
SUNKNOWN_105420
SUNKNOWN_105430
SUNKNOWN_105470
SUNKNOWN_105490
SUNKNOWN_105560
SUNKNOWN_105600
SUNKNOWN_105700
SUNKNOWN_105720
SUNKNOWN_105770
SUNKNOWN_105820
SUNKNOWN_105850
SUNKNOWN_105880
SUNKNOWN_105930
SUNKNOWN_106170
SUNKNOWN_106200
SUNKNOWN_106290
SUNKNOWN_106300
SUNKNOWN_106410
SUNKNOWN_106430
SUNKNOWN_106500
SUNKNOWN_106680
SUNKNOWN_106740
SUNKNOWN_106800
SUNKNOWN_106820
SUNKNOWN_106890
SUNKNOWN_106910
SUNKNOWN_107030
SUNKNOWN_107040
SUNKNOWN_107110
SUNKNOWN_107270
SUNKNOWN_107330
SUNKNOWN_107360
SUNKNOWN_107450
SUNKNOWN_107530
SUNKNOWN_107630
SUNKNOWN_107650
SUNKNOWN_107710
SUNKNOWN_107730
SUNKNOWN_107790
SUNKNOWN_107910
SUNKNOWN_107950
SUNKNOWN_108030
SUNKNOWN_108040
SUNKNOWN_108160
SUNKNOWN_108200
SUNKNOWN_108270
SUNKNOWN_108450
SUNKNOWN_108470
SUNKNOWN_108510
SUNKNOWN_108550
SUNKNOWN_108690
SUNKNOWN_108770
SUNKNOWN_108840
SUNKNOWN_108970
SUNKNOWN_109040
SUNKNOWN_109150
SUNKNOWN_109230
SUNKNOWN_109280
SUNKNOWN_109320
SUNKNOWN_109340
SUNKNOWN_109360
SUNKNOWN_109370
SUNKNOWN_109520
SUNKNOWN_109550
SUNKNOWN_109570
SUNKNOWN_109760
SUNKNOWN_109820
SUNKNOWN_109830
SUNKNOWN_109920
SUNKNOWN_110040
SUNKNOWN_110150
SUNKNOWN_110170
SUNKNOWN_110240
SUNKNOWN_110380
SUNKNOWN_110520
SUNKNOWN_110580
SUNKNOWN_110590
SUNKNOWN_110610
SUNKNOWN_110670
SUNKNOWN_110740
SUNKNOWN_110770
SUNKNOWN_110940
SUNKNOWN_111130
SUNKNOWN_111150
SUNKNOWN_111210
SUNKNOWN_111220
SUNKNOWN_111380
SUNKNOWN_111580
SUNKNOWN_111590
SUNKNOWN_111810
SUNKNOWN_111890
SUNKNOWN_112050
SUNKNOWN_112070
SUNKNOWN_112100
SUNKNOWN_112170
SUNKNOWN_112310
SUNKNOWN_112320
SUNKNOWN_112330
SUNKNOWN_112370
SUNKNOWN_112430
SUNKNOWN_112570
SUNKNOWN_112650
SUNKNOWN_112820
SUNKNOWN_112880
SUNKNOWN_112970
SUNKNOWN_112990
SUNKNOWN_113000
SUNKNOWN_113120
SUNKNOWN_113150
SUNKNOWN_113200
SUNKNOWN_113240
SUNKNOWN_113360
SUNKNOWN_113370
SUNKNOWN_113500
SUNKNOWN_113610
SUNKNOWN_113660
SUNKNOWN_113790
SUNKNOWN_113860
SUNKNOWN_113880
SUNKNOWN_113930
SUNKNOWN_113980
SUNKNOWN_113990
SUNKNOWN_114030
SUNKNOWN_114060
SUNKNOWN_114130
SUNKNOWN_114190
SUNKNOWN_114220
SUNKNOWN_114270
SUNKNOWN_114340
SUNKNOWN_114360
SUNKNOWN_114390
SUNKNOWN_114560
SUNKNOWN_114710
SUNKNOWN_114780
SUNKNOWN_114880
SUNKNOWN_114940
SUNKNOWN_115060
SUNKNOWN_115130
SUNKNOWN_115190
SUNKNOWN_115220
SUNKNOWN_115240
SUNKNOWN_115330
SUNKNOWN_115340
SUNKNOWN_115350
SUNKNOWN_115400
SUNKNOWN_115410
SUNKNOWN_115730
SUNKNOWN_115740
SUNKNOWN_115750
SUNKNOWN_115870
SUNKNOWN_115950
SUNKNOWN_116000
SUNKNOWN_116090
SUNKNOWN_116150
SUNKNOWN_116260
SUNKNOWN_116410
SUNKNOWN_116450
SUNKNOWN_116460
SUNKNOWN_116470
SUNKNOWN_116480
SUNKNOWN_116560
SUNKNOWN_116640
SUNKNOWN_116650
SUNKNOWN_116730
SUNKNOWN_116790
SUNKNOWN_116830
SUNKNOWN_116890
SUNKNOWN_117070
SUNKNOWN_117350
SUNKNOWN_117360
SUNKNOWN_117370
SUNKNOWN_117450
SUNKNOWN_117500
SUNKNOWN_117560
SUNKNOWN_117570
SUNKNOWN_117640
SUNKNOWN_117660
SUNKNOWN_117710
SUNKNOWN_117720
SUNKNOWN_117790
SUNKNOWN_117900
SUNKNOWN_117990
SUNKNOWN_118090
SUNKNOWN_118100
SUNKNOWN_118180
SUNKNOWN_118190
SUNKNOWN_118210
SUNKNOWN_118380
SUNKNOWN_118440
SUNKNOWN_118530
SUNKNOWN_118550
SUNKNOWN_118650
SUNKNOWN_118670
SUNKNOWN_118780
SUNKNOWN_118790
SUNKNOWN_118830
SUNKNOWN_118860
SUNKNOWN_118910
SUNKNOWN_118930
SUNKNOWN_118970
SUNKNOWN_118990
SUNKNOWN_119030
SUNKNOWN_119210
SUNKNOWN_119270
SUNKNOWN_119290
SUNKNOWN_119300
SUNKNOWN_119350
SUNKNOWN_119430
SUNKNOWN_119530
SUNKNOWN_119540
SUNKNOWN_119640
SUNKNOWN_119720
SUNKNOWN_119730
SUNKNOWN_119750
SUNKNOWN_119850
SUNKNOWN_119910
SUNKNOWN_119940
SUNKNOWN_120130
SUNKNOWN_120480
SUNKNOWN_120530
SUNKNOWN_120590
SUNKNOWN_120710
SUNKNOWN_120790
SUNKNOWN_120800
SUNKNOWN_120820
SUNKNOWN_120870
SUNKNOWN_120910
SUNKNOWN_120920
SUNKNOWN_120960
SUNKNOWN_121110
SUNKNOWN_121160
SUNKNOWN_121200
SUNKNOWN_121220
SUNKNOWN_121270
SUNKNOWN_121600
SUNKNOWN_121610
SUNKNOWN_121720
SUNKNOWN_121760
SUNKNOWN_121830
SUNKNOWN_121850
SUNKNOWN_121870
SUNKNOWN_121900
SUNKNOWN_121990
SUNKNOWN_122020
SUNKNOWN_122030
SUNKNOWN_122140
SUNKNOWN_122210
SUNKNOWN_122310
SUNKNOWN_122380
SUNKNOWN_122450
SUNKNOWN_122460
SUNKNOWN_122500
SUNKNOWN_122560
SUNKNOWN_122620
SUNKNOWN_122640
SUNKNOWN_122720
SUNKNOWN_122730
SUNKNOWN_122900
SUNKNOWN_123020
SUNKNOWN_123060
SUNKNOWN_123100
SUNKNOWN_123300
SUNKNOWN_123490
SUNKNOWN_123500
SUNKNOWN_123650
SUNKNOWN_123660
SUNKNOWN_123780
SUNKNOWN_123800
SUNKNOWN_123830
SUNKNOWN_123850
SUNKNOWN_124040
SUNKNOWN_124050
SUNKNOWN_124080
SUNKNOWN_124180
SUNKNOWN_124230
SUNKNOWN_124320
SUNKNOWN_124610
SUNKNOWN_124670
SUNKNOWN_124700
SUNKNOWN_124710
SUNKNOWN_124750
SUNKNOWN_125040
SUNKNOWN_125050
SUNKNOWN_125280
SUNKNOWN_125580
SUNKNOWN_125600
SUNKNOWN_125650
SUNKNOWN_125930
SUNKNOWN_125970
SUNKNOWN_126120
SUNKNOWN_126130
SUNKNOWN_126170
SUNKNOWN_126220
SUNKNOWN_126340
SUNKNOWN_126480
SUNKNOWN_126510
SUNKNOWN_126570
SUNKNOWN_126580
SUNKNOWN_126620
SUNKNOWN_126800
SUNKNOWN_127030
SUNKNOWN_127040
SUNKNOWN_127230
SUNKNOWN_127370
SUNKNOWN_127480
SUNKNOWN_127580
SUNKNOWN_127640
SUNKNOWN_127700
SUNKNOWN_127850
SUNKNOWN_127920
SUNKNOWN_128110
SUNKNOWN_128170
SUNKNOWN_128230
SUNKNOWN_128380
SUNKNOWN_128410
SUNKNOWN_128420
SUNKNOWN_128450
SUNKNOWN_128460
SUNKNOWN_128540
SUNKNOWN_128570
SUNKNOWN_128760
SUNKNOWN_128770
SUNKNOWN_128790
SUNKNOWN_128810
SUNKNOWN_128830
SUNKNOWN_129050
```
