## Supplementary material for "Genome-wide Population Structure Analyses of Three Minor Millets: Kodo Millet, Little Millet, and Proso Millet": proso.nosex

```
C8BH6ANXX	IPm361:C8BH6ANXX:6:250590498
C8BH6ANXX	IPm2100:C8BH6ANXX:5:250590392
C8BH6ANXX	IPm2205:C8BH6ANXX:5:250590383
C8BH6ANXX	IPm2660:C8BH6ANXX:6:250590547
C8BH6ANXX	IPm277:C8BH6ANXX:5:250590452
C8BH6ANXX	IPm2682:C8BH6ANXX:5:250590423
C8BH6ANXX	IPm2745:C8BH6ANXX:6:250590519
C8BH6ANXX	IPm2861:C8BH6ANXX:5:250590395
C8BH6ANXX	IPm2555:C8BH6ANXX:5:250590447
C8BH6ANXX	IPm2171:C8BH6ANXX:6:250590567
C8BH6ANXX	IPm2718:C8BH6ANXX:5:250590389
C8BH6ANXX	IPm2675:C8BH6ANXX:6:250590515
C8BH6ANXX	IPm2816:C8BH6ANXX:6:250590587
C8BH6ANXX	IPm1586:C8BH6ANXX:6:250590538
C8BH6ANXX	IPm2227:C8BH6ANXX:5:250590380
C8BH6ANXX	IPm2535:C8BH6ANXX:5:250590417
C8BH6ANXX	IPm1608:C8BH6ANXX:6:250590530
C8BH6ANXX	IPm2101:C8BH6ANXX:5:250590437
C8BH6ANXX	IPm2529:C8BH6ANXX:6:250590499
C8BH6ANXX	IPm55:C8BH6ANXX:6:250590522
C8BH6ANXX	IPm2076:C8BH6ANXX:5:250590402
C8BH6ANXX	IPm2544:C8BH6ANXX:5:250590459
C8BH6ANXX	IPm2767:C8BH6ANXX:5:250590410
C8BH6ANXX	IPm2904:C8BH6ANXX:6:250590569
C8BH6ANXX	IPm2900:C8BH6ANXX:5:250590370
C8BH6ANXX	IPm2629:C8BH6ANXX:6:250590551
C8BH6ANXX	IPm2812:C8BH6ANXX:6:250590574
C8BH6ANXX	IPm102:C8BH6ANXX:6:250590571
C8BH6ANXX	IPm2765:C8BH6ANXX:6:250590559
C8BH6ANXX	IPm448:C8BH6ANXX:6:250590590
C8BH6ANXX	IPm2686:C8BH6ANXX:6:250590555
C8BH6ANXX	IPm2108:C8BH6ANXX:5:250590368
C8BH6ANXX	IPm2872:C8BH6ANXX:5:250590373
C8BH6ANXX	IPm2700:C8BH6ANXX:6:250590585
C8BH6ANXX	IPm2155:C8BH6ANXX:6:250590548
C8BH6ANXX	IPm104:C8BH6ANXX:5:250590445
C8BH6ANXX	IPm16:C8BH6ANXX:6:250590514
C8BH6ANXX	IPm2573:C8BH6ANXX:6:250590570
C8BH6ANXX	IPm2733:C8BH6ANXX:5:250590432
C8BH6ANXX	IPm301:C8BH6ANXX:6:250590588
C8BH6ANXX	IPm2844:C8BH6ANXX:6:250590544
C8BH6ANXX	IPm2685:C8BH6ANXX:5:250590396
C8BH6ANXX	IPm2077:C8BH6ANXX:5:250590443
C8BH6ANXX	IPm2710:C8BH6ANXX:5:250590372
C8BH6ANXX	IPm2501:C8BH6ANXX:5:250590449
C8BH6ANXX	IPm2282:C8BH6ANXX:5:250590404
C8BH6ANXX	IPm2802:C8BH6ANXX:5:250590403
C8BH6ANXX	IPm2594:C8BH6ANXX:6:250590576
C8BH6ANXX	IPm2817:C8BH6ANXX:6:250590512
C8BH6ANXX	IPm66:C8BH6ANXX:6:250590578
C8BH6ANXX	IPm1591:C8BH6ANXX:5:250590412
C8BH6ANXX	IPm2687:C8BH6ANXX:6:250590566
C8BH6ANXX	IPm2016:C8BH6ANXX:6:250590582
C8BH6ANXX	IPm2805:C8BH6ANXX:6:250590537
C8BH6ANXX	IPm1604:C8BH6ANXX:5:250590400
C8BH6ANXX	IPm2758:C8BH6ANXX:6:250590563
C8BH6ANXX	IPm2699:C8BH6ANXX:5:250590436
C8BH6ANXX	IPm283:C8BH6ANXX:6:250590503
C8BH6ANXX	IPm2782:C8BH6ANXX:6:250590534
C8BH6ANXX	IPm2850:C8BH6ANXX:5:250590450
C8BH6ANXX	IPm2108:C8BH6ANXX:6:250590502
C8BH6ANXX	IPm2186:C8BH6ANXX:5:250590391
C8BH6ANXX	IPm2135:C8BH6ANXX:5:250590386
C8BH6ANXX	IPm2783:C8BH6ANXX:6:250590580
C8BH6ANXX	IPm2288:C8BH6ANXX:5:250590394
C8BH6ANXX	IPm2187:C8BH6ANXX:6:250590553
C8BH6ANXX	IPm2735:C8BH6ANXX:6:250590564
C8BH6ANXX	IPm2858:C8BH6ANXX:5:250590453
C8BH6ANXX	IPm2688:C8BH6ANXX:5:250590456
C8BH6ANXX	IPm2797:C8BH6ANXX:6:250590545
C8BH6ANXX	IPm1603:C8BH6ANXX:6:250590532
C8BH6ANXX	IPm2789:C8BH6ANXX:6:250590542
C8BH6ANXX	IPm2069:C8BH6ANXX:5:250590409
C8BH6ANXX	IPm99:C8BH6ANXX:6:250590529
C8BH6ANXX	IPm982:C8BH6ANXX:5:250590434
C8BH6ANXX	IPm2846:C8BH6ANXX:5:250590448
C8BH6ANXX	IPm362:C8BH6ANXX:5:250590384
C8BH6ANXX	IPm2826:C8BH6ANXX:5:250590425
C8BH6ANXX	IPm2273:C8BH6ANXX:5:250590397
C8BH6ANXX	IPm2694:C8BH6ANXX:6:250590506
C8BH6ANXX	IPm2278:C8BH6ANXX:5:250590419
C8BH6ANXX	IPm2716:C8BH6ANXX:5:250590420
C8BH6ANXX	IPm2575:C8BH6ANXX:6:250590511
C8BH6ANXX	IPm2510:C8BH6ANXX:5:250590421
C8BH6ANXX	IPm2601:C8BH6ANXX:5:250590385
C8BH6ANXX	IPm381:C8BH6ANXX:5:250590427
C8BH6ANXX	IPm2698:C8BH6ANXX:6:250590535
C8BH6ANXX	IPm2665:C8BH6ANXX:6:250590516
C8BH6ANXX	IPm1536:C8BH6ANXX:5:250590399
C8BH6ANXX	IPm2889:C8BH6ANXX:6:250590556
C8BH6ANXX	IPm2854:C8BH6ANXX:6:250590546
C8BH6ANXX	IPm2053:C8BH6ANXX:6:250590504
C8BH6ANXX	IPm2639:C8BH6ANXX:5:250590428
C8BH6ANXX	IPm2209:C8BH6ANXX:6:250590528
C8BH6ANXX	IPm2257:C8BH6ANXX:6:250590524
C8BH6ANXX	IPm1554:C8BH6ANXX:6:250590531
C8BH6ANXX	IPm1606:C8BH6ANXX:5:250590378
C8BH6ANXX	IPm2650:C8BH6ANXX:5:250590401
C8BH6ANXX	IPm2792:C8BH6ANXX:6:250590500
C8BH6ANXX	IPm2537:C8BH6ANXX:6:250590497
C8BH6ANXX	IPm2198:C8BH6ANXX:6:250590561
C8BH6ANXX	IPm2064:C8BH6ANXX:6:250590536
C8BH6ANXX	IPm2005:C8BH6ANXX:6:250590505
C8BH6ANXX	IPm2824:C8BH6ANXX:6:250590495
C8BH6ANXX	IPm2577:C8BH6ANXX:5:250590393
C8BH6ANXX	IPm2004:C8BH6ANXX:5:250590377
C8BH6ANXX	IPm388:C8BH6ANXX:6:250590586
C8BH6ANXX	IPm2661:C8BH6ANXX:6:250590552
C8BH6ANXX	IPm2680:C8BH6ANXX:6:250590510
C8BH6ANXX	IPm1598:C8BH6ANXX:6:250590575
C8BH6ANXX	IPm2784:C8BH6ANXX:6:250590526
C8BH6ANXX	IPm2832:C8BH6ANXX:6:250590523
C8BH6ANXX	IPm2727:C8BH6ANXX:5:250590442
C8BH6ANXX	IPm2780:C8BH6ANXX:5:250590435
C8BH6ANXX	IPm2656:C8BH6ANXX:5:250590375
C8BH6ANXX	IPm2270:C8BH6ANXX:5:250590369
C8BH6ANXX	IPm2721:C8BH6ANXX:6:250590550
C8BH6ANXX	IPm2689:C8BH6ANXX:6:250590562
C8BH6ANXX	IPm9:C8BH6ANXX:6:250590543
C8BH6ANXX	IPm2875:C8BH6ANXX:5:250590460
C8BH6ANXX	IPm2087:C8BH6ANXX:5:250590429
C8BH6ANXX	IPm2592:C8BH6ANXX:5:250590451
C8BH6ANXX	IPm2730:C8BH6ANXX:6:250590560
C8BH6ANXX	IPm2095:C8BH6ANXX:6:250590572
C8BH6ANXX	IPm2813:C8BH6ANXX:5:250590411
C8BH6ANXX	IPm2122:C8BH6ANXX:6:250590527
C8BH6ANXX	IPm1621:C8BH6ANXX:5:250590416
C8BH6ANXX	IPm2809:C8BH6ANXX:5:250590441
C8BH6ANXX	IPm2821:C8BH6ANXX:6:250590579
C8BH6ANXX	IPm2124:C8BH6ANXX:5:250590461
C8BH6ANXX	IPm2847:C8BH6ANXX:5:250590431
C8BH6ANXX	IPm2753:C8BH6ANXX:5:250590433
C8BH6ANXX	IPm2164:C8BH6ANXX:5:250590387
C8BH6ANXX	IPm2866:C8BH6ANXX:6:250590518
C8BH6ANXX	IPm1609:C8BH6ANXX:6:250590577
C8BH6ANXX	IPm2532:C8BH6ANXX:5:250590407
C8BH6ANXX	IPm2540:C8BH6ANXX:6:250590558
C8BH6ANXX	IPm384:C8BH6ANXX:6:250590520
C8BH6ANXX	IPm2267:C8BH6ANXX:6:250590507
C8BH6ANXX	IPm366:C8BH6ANXX:5:250590440
C8BH6ANXX	IPm2119:C8BH6ANXX:5:250590426
C8BH6ANXX	IPm2517:C8BH6ANXX:5:250590415
C8BH6ANXX	IPm2635:C8BH6ANXX:6:250590583
C8BH6ANXX	IPm2522:C8BH6ANXX:6:250590496
C8BH6ANXX	IPm62:C8BH6ANXX:5:250590388
C8BH6ANXX	IPm2587:C8BH6ANXX:5:250590413
C8BH6ANXX	IPm27:C8BH6ANXX:6:250590521
C8BH6ANXX	IPm2755:C8BH6ANXX:5:250590381
C8BH6ANXX	IPm2552:C8BH6ANXX:5:250590408
C8BH6ANXX	IPm2880:C8BH6ANXX:5:250590458
C8BH6ANXX	IPm2620:C8BH6ANXX:5:250590439
C8BH6ANXX	IPm2093:C8BH6ANXX:5:250590371
C8BH6ANXX	IPm2140:C8BH6ANXX:5:250590444
C8BH6ANXX	IPm2123:C8BH6ANXX:5:250590405
C8BH6ANXX	IPm2230:C8BH6ANXX:5:250590424
C8BH6ANXX	IPm2507:C8BH6ANXX:5:250590379
C8BH6ANXX	IPm2811:C8BH6ANXX:6:250590508
C8BH6ANXX	IPm2236:C8BH6ANXX:6:250590513
C8BH6ANXX	IPm2903:C8BH6ANXX:6:250590568
C8BH6ANXX	IPm2083:C8BH6ANXX:6:250590540
C8BH6ANXX	IPm2769:C8BH6ANXX:5:250590455
```
