## Supplementary material for "Genome-wide Population Structure Analyses of Three Minor Millets: Kodo Millet, Little Millet, and Proso Millet": proso.ped (part 1 of 2)

```
C8BH6ANXX	IPm361:C8BH6ANXX:6:250590498	-9	-9	-9	-9	A	A	G	G	C	C	0	0	0	0	T	T	0	0	C	C	C	C	A	A	G	G	G	G	C	C	C	C	G	G	C	C	T	T	A	A	T	T	C	C	T	T	C	C	G	G	G	G	G	G	A	A	C	C	A	A	A	A	G	G	G	G	0	0	G	G	A	A	A	A	T	T	A	A	C	C	G	G	0	0	T	T	C	C	C	C	0	0	C	C	G	G	T	T	C	C	A	A	G	G	G	G	G	G	G	G	C	C	T	T	G	G	A	A	A	A	G	G	C	C	G	G	T	T	T	T	T	T	0	0	T	T	0	0	T	T	G	G	G	G	0	0	0	0	G	G	G	G	0	0	C	C	C	C	A	A	0	0	C	C	0	0	C	C	C	C	C	C	0	0	T	T	A	A	G	G	G	G	G	G	A	A	A	A	G	G	G	G	T	T	A	A	G	G	T	T	G	A	C	C	T	T	A	A	C	C	A	A	G	G	G	G	G	G	G	A	T	T	T	T	C	C	G	G	G	G	G	G	A	A	T	T	C	C	G	G	C	C	G	G	C	C	C	C	G	G	C	C	0	0	C	C	A	A	T	T	T	T	C	C	G	A	C	C	0	0	0	0	T	T	A	A	C	C	T	T	T	T	A	A	G	G	G	G	0	0	A	A	C	C	G	G	A	A	G	G	T	T	G	G	G	G	T	T	T	T	G	G	T	T	A	A	T	T	G	G	A	A	C	C	T	T	0	0	0	0	C	C	G	G	T	T	A	A	0	0	C	C	G	G	0	0	G	G	G	G	0	0	G	G	0	0	A	A	C	C	G	G	T	A	T	T	T	T	T	T	A	A	T	C	C	C	T	C	0	0	G	G	C	C	C	C	T	T	C	C	T	T	C	C	G	G	G	G	C	C	A	A	C	C	0	0	T	T	C	C	G	G	G	G	A	A	T	T	T	T	A	A	A	A	C	C	G	G	C	C	C	C	G	G	G	G	C	C	G	G	C	C	C	C	G	G	C	C	0	0	G	G	C	G	T	G	G	G	C	C	G	G	A	A	C	C	G	G	A	A	G	G	A	A	C	C	A	A	T	T	G	G	G	G	0	0	G	G	C	C	A	A	G	G	A	A	T	T	T	T	C	C	T	A	C	C	C	A	T	T	G	G	A	A	T	T	A	A	G	G	0	0	0	0	C	C	G	G	T	T	G	G	0	0	T	T	0	0	T	T	G	G	0	0	G	G	T	T	T	T	C	C	A	A	G	G	G	G	G	G	0	0	T	T	0	0	0	0	G	G	T	T	T	T	T	T	T	T	A	A	C	C	G	G	T	T	0	0	A	A	A	A	C	C	G	G	G	G	G	G	C	C	T	T	A	A	T	T	G	G	G	G	C	C	C	C	C	C	G	G	T	T	C	C	C	C	C	C	G	G	T	T	G	G	T	T	G	G	C	C	G	G	G	G	G	G	C	C	A	A	G	G	C	C	0	0	T	T	A	A	T	T	T	T	T	T	C	C	G	G	0	0	A	A	T	T	G	G	A	A	G	G	C	C	C	C	G	G	T	T	0	0	G	G	G	G	C	G	A	A	A	A	A	A	0	0	C	C	T	T	C	C	T	T	A	A	G	G	T	T	G	G	0	0	G	G	G	G	0	0	T	T	C	C	G	G	C	C	A	A	T	G	C	C	0	0	A	A	G	G	T	T	A	A	T	T	T	T	T	T	G	G	C	C	C	C	T	T	G	G	T	T	A	A	T	T	0	0	A	A	0	0	0	0	G	G	A	A	0	0	G	G	G	G	G	G	C	C	C	C	C	C	A	A	G	G	T	T	0	0	C	C	T	T	G	G	T	T	T	T	G	G	C	C	G	G	C	C	T	T	G	G	T	T	T	T	A	A	0	0	T	G	A	A	A	A	T	T	G	G	G	G	T	T	G	A	T	T	C	C	0	0	0	0	C	C	0	0	T	T	0	0	C	C	T	T	A	A	0	0	C	C	C	C	C	C	T	T	C	C	C	C	A	A	G	G	C	C	A	A	G	G	T	T	T	T	T	C	T	T	0	0	G	G	A	A	A	A	T	C	C	C	0	0	C	C	G	G	G	G	0	0	C	C	C	C	A	A	A	A	A	A	A	A	A	A	C	C	C	C	A	A	G	G	A	A	C	C	A	A	T	T	C	C	C	C	C	C	G	G	A	A	C	C	C	C	T	T	0	0	A	A	G	G	T	T	T	G	A	A	C	C	0	0	C	C	A	A	A	A	C	C	G	G	G	G	C	C	G	G	A	A	A	A	C	C	G	G	C	C	A	A	A	A	0	0	A	A	A	A	0	0	C	C	A	A	T	T	T	T	A	A	C	C	G	G	T	T	A	A	0	0	G	G	G	G	G	G	G	G	G	G	T	T	T	A	C	C	C	C	C	C	T	T	C	C	C	C	C	C	C	C	G	G	0	0	T	T	G	G	C	C	G	G	C	C	A	A	G	G	C	C	G	G	G	G	T	T	G	G	T	T	A	A	G	G	G	G	0	0	T	T	C	C	T	T	G	G	A	A	G	G	0	0	0	0	G	G	A	A	G	G	G	G	C	C	0	0	A	A	C	C	G	G	C	C	T	T	G	G	0	0	G	G	0	0	T	T	T	T	T	T	G	G	0	0	T	G	T	T	0	0	C	C	G	G	G	G	T	T	G	G	A	A	0	0	G	G	C	C	T	T	G	G	0	0	C	C	G	G	A	A	G	G	A	A	C	C	T	T	T	T	G	G	A	A	T	T	C	C	0	0	0	0	T	T	C	C	C	C	T	T	C	C	T	T	G	G	G	G	T	T	T	T	C	C	0	0	G	G	T	T	C	C	C	C	A	A	T	T	C	C	0	0	C	C	G	G	T	T	A	A	G	G	T	T	A	A	T	G	G	G	A	A	C	C	G	G	G	G	C	C	A	A	C	C	G	G	0	0	A	A	T	T	A	A	A	A	A	A	T	G	T	T	A	A	A	A	T	T	C	C	G	G	G	G	T	T	A	A	0	0	A	A	T	T	T	T	G	G	G	G	C	C	T	T	G	G	A	A	C	C	G	G	C	C	C	C	G	G	A	A	C	C	T	T	C	C	0	0	G	G	C	C	A	A	A	A	C	C	T	T	G	G	G	G	T	T	G	G	T	A	G	G	T	T	0	0	C	C	G	G	A	A	T	T	C	C	0	0	0	0	A	A	C	C	T	C	G	G	A	A	T	T	0	0	C	C	T	C	G	G	C	C	T	T	C	C	G	G	A	A	A	A	0	0	G	G	G	G	C	C	C	C	C	C	A	A	T	T	0	0	G	G	T	T	G	G	0	0	G	G	0	0	C	C	0	0	C	C	T	T	G	G	A	A	C	C	C	C	0	0	G	G	G	G	G	G	T	T	A	A	A	A	C	C	T	T	T	T	C	C	G	G	C	C	G	G	A	A	T	T	C	G	G	G	C	C	T	T	0	0	0	0	0	0	C	C	G	G	C	C	0	0	C	C	T	G	0	0	0	0	A	A	T	T	C	C	A	A	0	0	G	G	C	C	C	C	G	G	T	T	C	C	0	0	T	T	G	G	A	A	0	0	A	A	C	C	G	G	T	T	G	G	A	A	T	T	C	C	G	G	T	T	T	T	0	0	0	0	T	T	G	G	T	T	A	A	0	0	G	G	T	T	T	T	C	C	C	C	A	A	T	T	G	G	A	A	A	A	C	C	C	C	0	0	0	0	G	G	C	C	G	G	C	C	G	G	G	G	A	A	A	A	0	0	0	0	G	G	T	T	T	T	C	C	C	C	T	T	A	A	T	T	A	A	G	G	C	C	G	G	T	T	0	0	A	A	G	G	G	G	A	A	A	A	A	A	G	G	C	C	0	0	C	C	G	G	A	A	C	A	G	G	T	T	A	A	G	G	C	C	A	A	C	C	G	G	G	G	C	C	C	C	C	C	0	0	T	T	G	G	T	T	G	G	G	G	A	A	A	A	C	C	T	T	C	C	T	T	C	C	C	C	0	0	G	G	G	G	G	G	G	G	G	G	A	A	T	T	G	G	0	0	G	G	T	T	G	G	0	0	C	C	0	0	G	G	T	T	G	G	C	C	0	0	A	A	G	G	C	C	0	0	G	G	C	C	A	A	A	A	G	G	G	G	0	0	G	G	C	C	T	T	C	C	G	G	G	G	T	T	0	0	C	C	C	C	C	C	0	0	0	0	0	0	T	T	A	A	C	C	C	C	T	T	0	0	A	A	T	T	G	G	0	0	G	G	C	C	T	T	G	G	A	A	G	A	T	T	G	G	A	A	T	T	A	A	G	G	G	G	T	T	G	G	G	G	A	A	A	A	G	G	T	C	C	C	T	T	A	A	T	T	T	T	A	A	0	0	T	G	T	C	G	G	A	A	A	A	T	T	G	G	G	G	A	A	A	A	C	C	G	G	G	G	G	G	G	G	T	T	A	A	T	T	G	G	0	0	C	C	G	G	T	T	0	0	T	C	T	T	C	C	A	A	C	C	C	C	G	G	C	C	0	0	G	G	C	C	G	G	C	C	C	C	C	C	C	C	C	C	C	C	G	G	T	T	G	G	C	C	T	T	T	T	G	G	C	C	0	0	C	C	G	G	G	G	A	A	T	T	C	C	G	G	G	G	C	C	T	T	0	0	C	C	G	G	A	A	T	T	0	0	0	0	G	G	0	0	C	C	C	C	C	C	T	T	G	G	T	G	0	0	A	A	C	C	0	0	G	G	C	C	0	0	0	0	G	G	C	C	0	0	C	C	G	G	C	C	C	C	C	C	A	A	A	A	T	T	G	G	0	0	G	G	0	0	C	C	G	G	C	C	T	T	G	G	C	C	G	G	T	T	0	0	C	C	C	C	T	T	C	C	C	C	A	A	0	0	0	0	C	C	A	A	C	C	C	C	A	A	A	A	T	T	G	G	G	G	T	G	G	G	0	0	0	0	0	0	0	0	A	A	0	0	0	0	T	T	G	G	T	T	T	T	A	A	G	G	T	T	T	C	A	A	C	C	T	T	T	T	C	C	A	A	A	A	G	G	C	C	T	T	T	T	T	T	A	A	C	C	T	T	A	A	T	T	C	C	T	C	C	C	A	A	C	C	G	G	0	0	G	G	G	G	G	G	0	0	0	0	0	0	T	T	C	C	G	G	G	G	T	T	T	T	C	C	T	A	G	A	G	G	A	A	C	C	0	0	T	T	T	T	T	T	C	C	A	A	G	G	T	T	G	G	C	C	G	G	A	A	T	T	T	T	T	T	0	0	0	0	T	G	A	A	T	C	T	G	T	T	A	A	C	C	C	C	G	G	T	T	T	T	A	A	G	G	C	C	C	C	0	0	T	T	G	G	0	0	G	G	G	A	T	T	C	C	G	G	C	C	A	A	T	T	T	T	0	0	G	G	T	T	C	C	G	G	G	G	G	G	C	C	C	C	G	G	0	0	T	T	0	0	0	0	G	G	A	A	0	0	G	G	G	G	T	T	T	T	G	G	T	T	A	A	C	C	G	G	G	G	G	G	T	T	T	T	0	0	C	C	A	A	0	0	C	C	C	C	C	C	T	T	T	T	0	0	A	A	0	0	T	T	G	G	C	C	G	G	G	G	A	A	A	A	G	G	T	T	T	T	G	G	C	C	T	T	G	G	C	C	A	A	A	A	C	C	C	C	A	A	C	C	0	0	C	C	G	G	G	G	C	C	T	G	C	C	T	G	G	G	A	A	T	G	C	C	T	T	T	T	T	T	T	T	A	A	G	G	A	A	T	T	T	T	T	T	0	0	C	C	T	T	0	0	G	G	T	T	T	T	A	A	G	G	C	C	T	T	T	T	T	C	0	0	T	T	G	G	G	G	A	A	0	0	C	C	0	0	A	A	C	C	T	T	G	G	G	G	C	C	C	C	G	G	G	G	T	T	C	C	T	T	G	G	C	C	A	A	G	G	G	G	G	G	A	A	G	G	A	A	T	T	A	A	C	C	A	A	T	T	A	A	T	T	A	A	C	C	G	G	G	G	A	A	G	G	G	G	G	G	G	G	C	C	T	T	A	A	G	G	T	T	G	G	C	C	G	G	A	A	C	C	C	C	A	A	G	G	A	A	T	T	C	C	C	C	C	C	C	C	A	A	G	G	C	C	T	T	T	T	C	C	G	G	A	A	C	C	0	0	C	C	G	G	T	T	C	C	0	0	T	T	T	T	T	T	G	G	C	C	G	G	A	A	0	0	T	T	G	G	C	C	A	A	G	G	0	0	G	G	C	C	A	A	G	G	T	A	C	C	G	G	T	T	T	T	G	G	A	A	G	A	G	A	G	G	G	G	C	C	T	T	T	T	A	A	A	A	A	A	C	C	A	A	G	G	C	C	T	T	G	G	A	A	T	T	G	A	C	C	G	G	0	0	C	C	G	G	C	C	0	0	0	0	G	G	T	G	T	T	A	A	G	G	A	A	A	A	0	0	G	G	C	C	G	G	G	G	G	G	T	T	C	C	A	A	C	C	G	G	G	G	G	G	T	T	A	A	A	A	A	A	G	G	T	T	G	G	G	G	G	G	C	C	C	C	G	G	C	C	G	G	C	C	T	T	G	G	A	A	T	T	C	C	C	C	0	0	T	T	T	G	C	G	C	C	C	C	G	G	0	0	G	G	C	C	T	T	T	T	A	A	C	C	C	C	A	A	A	A	C	C	G	G	T	T	C	C	0	0	T	T	A	A	G	G	G	G	T	T	A	A	A	A	A	A	C	C	A	A	0	0	T	T	G	G	C	C	G	G	C	C	C	C	A	A	T	G	C	C	T	T	G	G	C	C	C	C	T	T	T	T	C	C	T	T	G	G	T	T	T	T	C	C	A	A	G	G	T	T	A	A	A	A	G	G	A	A	A	A	T	T	T	T	G	G	G	G	C	C	A	A	C	C	0	0	A	A	G	G	0	0	C	C	A	A	G	G	G	G	C	C	0	0	A	A	G	G	C	C	G	G	A	A	T	T	A	A	G	A	T	T	C	C	T	T	G	G	G	G	G	G	A	A	T	T	C	C	A	A	C	C	T	T	C	C	T	T	C	C	C	C	C	C	T	T	T	T	G	G	T	T	G	G	G	G	G	G	C	C	T	G	G	G	A	A	A	A	G	G	G	G	A	A	A	A	G	G	C	C	T	T	T	T	0	0	T	T	G	G	C	G	T	T	T	T	A	A	G	G	T	T	0	0	C	C	0	0	0	0	G	G	A	A	T	T	T	T	A	A	G	G	0	0	C	C	A	A	0	0	0	0	A	A	G	G	T	T	0	0	T	G	G	G	T	T	0	0	A	A	A	A	0	0	C	C	G	G	T	T	A	A	C	C	0	0	G	G	0	0	0	0	A	A	T	T	C	C	A	A	G	G	A	A	T	T	G	G	C	C	T	T	G	G	G	G	G	G	C	C	0	0	A	A	G	G	0	0	T	T	G	A	C	C	A	A	T	T	A	A	T	T	C	C	C	C	T	T	G	G	0	0	T	C	C	C	T	T	C	C	T	T	G	G	G	G	T	T	T	T	G	G	A	A	T	T	A	A	C	C	T	T	T	T	G	G	0	0	G	G	G	G	G	G	0	0	T	T	G	G	G	G	T	T	A	A	T	T	G	G	G	G	C	C	A	A	G	G	C	C	T	T	A	A	A	A	C	C	0	0	C	C	C	C	G	G	0	0	T	T	G	G	C	C	T	T	G	G	C	C	T	T	C	C	A	A	T	T	A	A	C	C	C	C	T	A	0	0	0	0	T	T	C	C	C	C	T	T	A	A	0	0	G	G	C	C	G	G	A	A	T	T	G	G	A	A	C	C	G	G	C	C	C	C	G	G	C	A	C	C	G	G	T	T	G	G	C	C	G	G	G	G	A	A	G	G	A	A	C	C	C	C	T	T	G	G	T	T	T	T	G	G	A	A	C	C	C	C	C	C	A	A	G	G	T	T	G	G	C	C	C	C	C	C	T	T	C	C	C	C	0	0	G	G	A	A	0	0	0	0	T	T	T	T	A	A	G	G	C	C	C	C	T	T	A	A	G	G	0	0	C	C	0	0	0	0	G	G	C	C	0	0	G	G	C	C	C	C	C	C	C	C	C	C	C	C	T	T	C	C	T	T	G	G	A	A	C	C	C	C	0	0	G	G	0	0	C	C	G	G	A	A	G	G	T	T	C	C	A	A	A	A	T	T	0	0	A	A	T	T	G	G	T	G	T	T	C	C	T	T	G	G	G	G	C	C	G	G	C	C	T	T	G	G	0	0	T	T	C	C	0	0	G	G	C	C	G	G	C	C	T	T	G	G	G	G	C	C	G	G	G	G	C	C	T	C	T	T	A	A	G	G	G	G	G	G	G	G	G	G	A	A	T	T	A	A	C	C	G	G	G	G	A	A	C	C	G	G	C	C	C	C	C	C	G	G	C	C	G	G	C	C	0	0	G	G
C8BH6ANXX	IPm2100:C8BH6ANXX:5:250590392	-9	-9	-9	-9	G	G	G	G	C	C	0	0	C	C	T	T	C	G	C	C	C	C	A	A	G	G	G	G	T	T	C	C	C	C	C	C	T	T	A	A	T	T	G	G	T	T	C	C	C	C	0	0	G	G	A	A	C	C	A	A	A	A	0	0	C	C	T	T	G	G	0	0	A	A	C	C	A	A	G	G	G	G	0	0	T	T	0	0	C	C	G	G	T	T	G	G	C	C	T	T	C	C	G	G	G	G	T	T	0	0	C	C	G	G	C	C	A	A	G	G	T	T	T	T	A	A	0	0	T	T	C	C	C	C	G	G	C	C	T	T	G	G	A	A	C	C	0	0	G	G	A	A	G	G	C	C	C	C	0	0	G	A	C	C	C	C	C	C	T	T	T	T	0	0	T	T	A	A	A	A	0	0	0	0	G	G	A	A	C	C	G	G	C	C	A	A	G	G	T	T	A	A	C	C	C	C	0	0	C	C	A	A	G	G	0	0	G	G	G	G	T	T	G	G	G	G	0	0	G	G	G	G	A	A	C	C	C	C	A	A	C	C	A	A	C	C	C	C	G	G	0	0	0	0	T	T	C	C	C	C	T	T	C	C	A	A	0	0	A	A	T	T	C	C	C	C	T	T	C	C	T	T	A	A	G	G	G	G	0	0	C	C	0	0	0	0	A	A	0	0	T	C	A	A	G	G	G	G	0	0	G	G	G	G	A	A	C	C	T	T	A	A	0	0	T	T	G	G	C	C	A	A	0	0	C	C	A	A	0	0	C	C	G	G	A	A	A	A	A	A	0	0	G	G	C	C	G	G	C	C	0	0	A	A	C	C	T	T	A	A	G	G	C	C	A	A	T	T	C	C	G	G	T	T	C	C	0	0	C	C	0	0	C	C	0	0	0	0	C	C	A	A	0	0	G	G	0	0	T	T	0	0	0	0	A	A	G	G	T	T	A	A	C	C	C	G	G	G	0	0	G	G	G	G	G	G	C	C	A	A	T	T	C	C	G	G	G	G	0	0	G	G	C	C	G	G	G	G	T	T	G	G	T	T	0	0	A	A	A	A	A	A	A	A	G	G	0	0	T	T	0	0	C	C	T	T	0	0	C	C	A	A	G	G	G	G	A	A	T	T	T	C	0	0	T	T	C	C	C	C	G	G	A	A	T	T	A	A	G	G	A	A	0	0	C	C	0	0	T	T	T	T	G	G	A	A	0	0	T	T	G	G	C	C	C	C	T	T	C	C	T	T	G	G	G	G	G	G	G	G	A	A	T	T	0	0	G	G	0	0	C	C	0	0	C	C	T	T	0	0	C	C	A	A	T	T	0	0	G	G	A	A	0	0	T	T	G	G	0	0	T	T	0	0	G	A	G	G	G	G	G	G	T	C	G	G	C	C	C	C	0	0	G	G	C	C	T	C	G	G	T	T	A	A	T	T	C	C	G	G	A	A	G	G	0	0	T	T	T	T	A	A	A	A	G	G	T	T	C	C	C	C	C	C	T	C	C	C	C	C	A	A	A	A	C	C	G	G	G	G	G	G	0	0	T	T	A	A	T	T	G	G	A	A	G	G	0	0	A	A	A	A	A	A	A	A	C	C	C	C	0	0	T	T	G	G	T	G	C	C	A	A	A	A	T	T	G	G	0	0	T	A	T	T	G	G	C	C	A	A	0	0	T	T	0	0	A	A	G	G	0	0	0	0	T	T	T	T	T	T	T	T	T	T	C	C	T	T	G	G	T	T	A	A	G	G	0	0	0	0	0	0	C	C	G	G	A	A	G	G	C	C	T	T	G	G	T	T	G	G	C	G	0	0	0	0	T	T	0	0	C	C	T	T	A	A	C	C	T	T	A	A	T	T	0	0	C	C	T	T	0	0	C	C	T	T	A	A	G	G	T	G	G	G	A	A	T	T	G	G	G	G	T	T	G	A	T	T	C	C	0	0	G	G	A	A	A	A	G	G	0	0	C	C	T	T	T	T	A	A	T	T	T	T	T	T	C	C	C	C	C	C	0	0	0	0	C	C	A	A	T	T	0	0	T	T	C	C	T	T	T	T	G	G	A	A	A	A	C	C	C	C	0	0	G	G	G	G	A	A	0	0	C	C	C	C	A	A	A	A	0	0	A	A	G	G	0	0	C	C	A	A	A	A	0	0	C	C	A	A	T	T	C	C	T	T	C	C	T	T	G	G	T	T	C	C	T	T	G	G	A	A	G	G	C	C	G	G	A	A	C	C	T	T	T	T	A	A	G	G	C	C	A	A	G	G	T	T	A	A	0	0	A	A	T	T	G	G	0	0	A	A	A	A	C	C	A	A	G	G	0	0	A	A	A	A	T	T	T	T	A	A	T	T	T	G	G	G	A	A	C	C	G	G	C	C	0	0	G	G	G	G	C	C	0	0	C	C	T	T	T	T	0	0	G	G	0	0	0	0	T	T	C	C	A	A	C	C	0	0	C	C	C	C	C	C	C	C	G	G	A	A	C	C	A	A	T	G	A	A	0	0	T	A	A	A	G	G	T	T	T	T	T	T	T	T	G	G	T	T	G	G	0	0	A	A	A	A	0	0	G	G	G	G	G	G	A	A	C	C	0	0	A	A	C	C	G	G	G	G	0	0	G	G	G	A	T	T	T	T	T	T	G	G	C	C	T	T	A	A	0	0	A	A	G	G	T	G	T	T	G	G	A	A	T	C	G	G	C	C	T	T	G	G	0	0	C	C	T	T	A	A	G	G	G	G	C	C	C	C	T	T	G	G	A	A	T	T	C	C	G	G	G	G	T	T	C	C	C	C	T	C	T	T	0	0	A	A	A	A	C	C	G	G	C	C	0	0	G	G	C	C	C	C	T	T	0	0	T	T	0	0	G	G	C	C	T	T	0	0	G	G	G	G	C	C	C	C	G	G	T	T	A	A	C	C	A	A	0	0	T	T	A	A	A	A	G	G	0	0	C	C	T	T	A	A	A	A	A	A	G	G	0	0	A	A	A	A	T	T	T	T	G	G	C	G	T	T	0	0	C	C	C	C	T	T	C	C	G	G	T	T	C	C	A	A	G	G	C	C	C	C	0	0	G	G	G	G	G	G	A	A	0	0	T	T	C	C	T	T	G	G	C	C	A	A	G	A	A	A	C	C	A	A	G	G	T	T	G	G	A	A	0	0	G	G	0	0	C	C	G	G	C	C	G	G	C	C	G	G	G	G	A	A	G	G	0	0	G	G	C	A	T	T	G	A	A	A	C	C	A	A	C	C	0	0	C	C	G	G	T	T	G	G	G	G	G	G	G	G	C	C	T	T	C	C	G	G	T	T	G	G	G	G	T	T	T	G	T	C	G	G	0	0	0	0	0	0	C	C	T	T	C	C	C	C	C	C	C	C	G	G	G	G	G	G	G	G	T	T	G	A	G	G	T	T	C	C	G	G	C	C	G	G	T	T	C	C	G	G	C	C	G	G	G	G	0	0	T	T	0	0	0	0	A	A	T	T	A	A	C	C	0	0	T	C	T	T	T	T	0	0	0	0	T	T	T	T	0	0	A	A	T	T	0	0	C	C	T	T	T	C	G	G	0	0	C	C	G	G	G	G	T	T	A	A	0	0	T	T	C	C	G	G	0	0	T	T	T	T	G	G	0	0	T	T	0	0	A	A	T	T	G	G	T	T	A	A	T	T	G	G	T	C	C	C	C	C	0	0	A	A	G	G	0	0	A	A	C	C	C	C	T	T	0	0	T	T	G	G	T	T	A	A	C	C	G	G	0	0	T	A	A	A	0	0	A	A	A	A	T	T	G	G	T	T	C	C	C	C	T	T	T	T	G	A	G	G	0	0	C	C	T	T	T	T	A	A	0	0	G	G	A	A	A	A	A	A	G	G	C	C	T	T	0	0	A	A	G	G	C	C	G	G	C	C	G	G	G	G	C	C	A	A	T	T	0	0	G	G	T	T	T	T	C	C	0	0	0	0	A	A	0	0	T	T	A	A	C	C	0	0	T	T	C	C	T	T	C	C	T	T	T	T	A	A	0	0	T	T	G	G	G	G	A	A	0	0	T	T	0	0	G	G	G	G	A	A	G	G	0	0	C	C	C	C	A	A	C	C	A	A	0	0	C	C	A	A	0	0	C	C	C	C	0	0	A	A	A	A	A	A	G	G	C	C	C	C	G	G	0	0	T	T	C	C	G	G	G	G	T	T	T	G	T	T	T	T	C	C	C	C	0	0	C	C	T	T	0	0	C	C	T	T	A	A	0	0	G	G	A	A	A	A	G	G	G	G	C	C	T	T	G	G	A	A	G	G	T	T	0	0	A	A	T	T	A	A	0	0	G	G	C	C	0	0	T	T	A	A	G	G	G	G	T	T	0	0	T	T	T	T	A	A	G	G	C	C	G	G	G	G	0	0	G	G	A	A	A	A	T	T	G	G	0	0	G	G	A	A	C	C	G	G	0	0	C	C	G	G	T	T	A	A	C	C	G	G	0	0	C	C	G	G	T	T	G	G	T	T	C	C	C	C	A	A	C	C	0	0	G	G	A	A	0	0	G	G	T	T	G	G	C	C	C	C	C	C	T	T	T	T	A	A	A	A	0	0	0	0	C	C	T	T	T	T	0	0	C	C	0	0	C	C	G	G	0	0	A	A	T	T	T	T	0	0	A	A	C	C	T	T	0	0	C	C	T	T	C	C	G	G	0	0	T	T	G	G	G	G	T	T	C	C	G	G	T	T	G	G	0	0	T	T	C	A	0	0	C	C	A	A	0	0	0	0	T	T	G	G	C	C	A	A	C	C	0	0	C	C	T	T	C	C	G	G	A	A	T	T	G	G	T	A	G	G	G	G	C	C	A	A	0	0	T	T	G	G	C	C	C	C	C	C	G	G	C	C	C	C	0	0	G	G	C	C	A	A	0	0	T	T	T	T	A	A	T	T	C	C	A	A	G	A	T	T	0	0	G	G	G	G	G	G	T	T	C	C	0	0	0	0	A	A	T	T	C	C	C	C	C	C	0	0	G	G	G	G	T	G	C	C	C	C	0	0	G	G	0	0	C	C	A	A	A	A	G	G	0	0	C	C	C	C	A	A	0	0	C	C	C	C	C	C	C	C	T	T	G	G	C	C	A	A	A	A	T	T	A	A	T	T	0	0	A	A	0	0	G	G	G	G	G	G	C	C	G	G	G	G	T	G	C	C	C	C	0	0	A	A	A	A	C	C	G	G	0	0	0	0	T	T	T	T	0	0	C	C	C	C	C	C	C	C	G	G	T	T	G	G	C	C	T	T	0	0	G	G	T	T	0	0	T	G	A	A	0	0	G	G	G	G	A	A	0	0	C	C	G	G	C	C	T	T	A	A	C	C	0	0	C	C	G	G	T	T	T	G	0	0	G	G	G	G	T	T	C	C	G	G	C	C	T	T	C	C	C	C	0	0	T	T	T	T	C	C	G	G	0	0	T	T	C	C	0	0	A	A	G	G	T	T	G	G	0	0	G	G	G	G	G	G	G	G	G	G	A	A	C	C	A	A	C	C	A	A	T	C	A	A	G	G	A	A	C	C	T	T	0	0	C	G	G	G	G	G	T	C	C	C	G	G	G	G	G	G	A	A	A	A	C	A	T	T	G	G	C	C	T	T	A	A	C	C	A	A	G	G	C	C	T	T	A	A	A	A	T	T	0	0	C	C	T	T	A	A	C	C	0	0	A	A	C	A	T	T	C	C	G	G	C	C	T	T	G	G	C	C	G	G	A	A	A	A	T	T	C	C	T	T	G	G	T	T	0	0	A	A	T	T	G	G	T	T	0	0	T	T	A	A	C	C	C	C	T	G	A	A	0	0	G	G	G	G	0	0	A	A	C	C	G	G	C	C	A	A	T	T	G	G	A	A	A	A	0	0	C	C	A	A	A	A	0	0	T	T	0	0	0	0	C	C	C	C	C	G	0	0	T	T	C	G	T	T	G	G	0	0	G	G	C	C	0	0	G	G	A	A	T	T	G	G	C	C	G	G	T	T	A	A	A	A	G	G	0	0	G	G	C	C	A	A	0	0	T	T	G	G	G	G	T	T	G	G	0	0	T	T	T	A	G	G	T	T	0	0	C	C	T	T	G	G	C	C	C	C	G	G	A	A	T	T	T	T	C	C	C	C	C	C	C	C	C	C	A	A	C	C	C	C	T	T	T	T	G	G	A	A	C	C	0	0	0	0	G	G	T	T	C	C	A	A	T	T	0	0	C	C	A	A	T	T	0	0	A	A	0	0	G	G	C	C	T	T	G	G	G	G	0	0	G	G	T	T	G	G	T	G	A	A	C	C	G	G	T	T	T	T	A	A	G	G	G	G	0	0	G	A	G	G	C	C	T	T	T	T	A	A	A	A	G	G	C	C	C	C	A	A	T	T	C	C	G	G	G	G	T	T	A	A	C	C	0	0	0	0	T	T	A	A	A	A	A	A	G	G	0	0	T	T	A	A	G	G	G	G	A	A	G	G	A	A	G	G	0	0	G	G	A	A	A	A	T	T	C	C	A	A	C	C	G	G	G	G	G	G	T	T	A	A	A	A	T	T	A	A	G	G	A	A	G	G	T	T	G	G	C	C	0	0	C	C	G	G	C	C	0	0	T	T	A	A	T	T	C	C	0	0	T	C	T	T	0	0	0	0	G	G	T	T	G	G	0	0	G	G	T	T	T	T	C	C	G	G	T	T	C	C	A	A	G	G	C	C	G	G	C	C	C	C	T	T	C	C	A	A	G	G	G	G	T	C	C	C	A	A	G	G	C	C	A	A	G	G	C	C	A	A	T	T	A	A	C	C	C	C	A	A	0	0	G	G	T	T	A	A	C	C	C	C	T	T	T	C	C	C	C	C	0	0	T	T	T	T	0	0	A	A	G	G	0	0	A	A	A	A	G	A	G	G	C	A	T	C	T	C	G	G	0	0	C	C	A	A	C	C	C	G	A	A	0	0	T	T	C	C	A	A	T	T	C	G	T	T	0	0	A	A	G	G	C	C	G	G	A	A	T	T	G	G	A	A	G	G	A	A	0	0	G	G	C	C	0	0	G	A	T	T	C	C	A	A	C	C	C	C	G	G	C	C	C	C	T	T	C	C	C	C	T	T	A	A	C	C	C	C	C	C	G	G	A	A	T	T	0	0	A	A	T	T	C	C	G	G	G	G	G	G	A	A	C	C	C	C	T	T	G	G	T	T	G	G	G	G	T	T	A	A	G	G	G	G	T	T	G	G	0	0	A	A	G	G	G	G	A	A	T	T	T	T	C	C	A	A	A	A	C	C	0	0	G	G	G	G	G	G	0	0	0	0	T	T	G	G	G	G	T	T	G	G	A	A	A	A	T	T	C	C	G	G	T	T	A	A	C	C	C	C	G	G	T	A	A	A	A	A	T	T	T	T	G	G	G	G	G	G	T	T	A	A	0	0	C	C	0	0	G	G	A	A	C	C	C	C	T	A	G	G	T	T	T	T	0	0	C	C	G	G	T	T	A	A	T	T	C	C	C	C	0	0	G	G	C	C	T	T	C	C	T	C	C	C	C	C	G	G	T	T	T	T	T	T	G	G	G	G	T	T	C	C	C	C	T	T	C	C	G	G	T	T	G	G	G	G	G	G	0	0	T	T	A	A	A	A	C	C	C	C	0	0	G	G	A	A	0	0	A	A	A	A	C	C	T	T	A	A	A	A	T	T	T	T	C	C	C	C	T	T	C	C	C	C	G	G	T	T	T	T	A	A	T	T	C	C	C	C	A	A	T	T	C	C	C	C	0	0	T	A	G	G	0	0	T	T	C	C	C	C	T	T	A	A	C	C	G	G	T	T	T	T	G	G	T	T	A	A	G	G	T	T	G	G	C	C	C	C	G	G	C	C	T	T	A	A	0	0	G	G	T	T	G	G	G	G	A	A	G	G	0	0	T	T	C	C	C	C	0	0	G	G	T	T	G	G	A	A	C	C	T	T	C	C	G	G	T	T	T	T	0	0	C	C	C	C	C	C	T	T	T	T	C	C	T	T	G	G	A	A	0	0	0	0	T	T	G	G	G	G	G	G	0	0	T	T	T	T	A	A	G	G	0	0	C	C	G	G	0	0	G	G	G	G	G	G	G	G	C	C	T	T	C	C	C	C	C	C	C	C	A	A	C	C	T	T	G	G	C	C	A	A	C	C	A	A	G	G	G	G	C	C	G	G	A	A	A	A	0	0	C	C	A	A	A	A	T	T	0	0	A	A	0	0	A	A	G	G	T	T	C	C	T	T	G	G	0	0	A	A	G	G	C	C	T	T	G	G	C	C	T	T	T	T	G	G	G	G	0	0	G	G	C	C	T	T	G	G	G	G	G	G	C	C	A	A	C	C	C	C	T	T	G	G	G	G	A	A	G	G	C	G	T	T	G	G	A	A	A	A	C	C	A	A	G	G	A	A	T	T	G	G	C	C	C	C	C	C	0	0	C	C	G	G	0	0	G	G	G	G
C8BH6ANXX	IPm2205:C8BH6ANXX:5:250590383	-9	-9	-9	-9	G	G	G	G	T	T	0	0	C	C	T	T	C	C	C	C	0	0	0	0	G	G	G	G	T	T	C	C	C	C	C	C	T	T	G	A	0	0	C	C	T	T	0	0	C	C	0	0	G	G	G	G	C	C	A	A	A	A	G	G	C	C	T	T	G	G	A	A	A	A	C	C	A	A	G	G	G	G	C	C	T	T	C	C	C	C	G	G	T	T	G	G	C	C	C	C	C	C	G	G	G	G	T	T	G	G	0	0	G	G	C	C	A	A	G	G	T	G	T	C	G	G	0	0	0	0	C	C	C	C	G	G	C	C	T	T	G	G	A	A	C	C	G	G	G	G	A	A	G	G	T	T	T	T	G	G	0	0	C	C	C	C	C	C	T	T	T	T	A	A	G	G	G	G	A	A	G	G	T	G	G	G	0	0	C	C	T	G	C	C	A	A	G	G	0	0	G	A	C	C	C	C	A	A	0	0	A	A	G	G	A	A	G	G	G	A	T	C	G	G	C	C	G	G	G	G	G	G	A	A	C	C	C	C	A	A	T	C	A	A	C	C	C	C	G	G	0	0	C	C	T	T	C	C	C	C	T	T	C	C	A	A	0	0	T	T	0	0	C	C	C	C	T	T	C	C	T	T	A	A	G	G	G	G	G	G	C	C	0	0	0	0	A	A	0	0	T	T	A	A	G	G	G	G	0	0	0	0	T	G	A	A	C	C	0	0	A	A	A	A	T	T	G	G	C	C	A	A	G	G	C	C	A	A	0	0	C	C	G	G	A	A	A	A	A	A	0	0	0	0	0	0	G	A	C	C	0	0	0	0	0	0	T	T	A	A	G	G	C	C	0	0	T	T	C	C	G	G	T	T	C	C	0	0	C	C	T	T	C	C	C	C	G	G	C	C	A	A	C	C	0	0	C	C	T	T	G	G	0	0	C	A	G	G	T	T	A	A	C	C	C	C	G	G	T	T	G	G	T	T	G	G	C	C	A	A	T	T	C	C	C	C	G	G	C	C	G	G	C	G	G	G	G	G	C	C	0	0	T	T	C	C	A	A	A	A	G	G	A	A	G	G	C	C	T	T	G	G	C	C	T	T	0	0	C	C	G	G	G	G	G	G	T	T	T	T	T	T	0	0	T	C	C	C	C	C	G	G	A	A	T	T	A	A	G	G	A	A	C	C	C	C	0	0	C	C	0	0	G	G	A	A	T	T	T	C	G	G	C	C	C	C	C	C	C	C	0	0	A	A	T	T	G	G	0	0	0	0	T	T	T	T	0	0	T	G	C	C	C	C	T	C	C	C	G	G	C	C	A	A	C	C	A	A	G	G	A	A	C	C	G	G	G	G	0	0	T	T	C	C	G	G	G	G	G	G	G	A	T	T	G	G	T	C	C	C	T	T	C	G	T	C	T	T	G	G	T	T	G	G	T	T	C	C	G	G	A	A	G	G	G	G	T	T	T	A	A	A	C	C	0	0	T	T	C	C	C	C	C	C	C	C	C	A	G	G	A	A	A	A	C	C	G	G	G	G	G	G	T	T	T	T	A	A	T	G	0	0	G	A	0	0	G	G	A	A	A	A	A	A	0	0	C	C	C	C	T	T	T	T	G	G	G	G	C	C	A	A	A	A	G	G	G	G	T	A	T	T	T	T	G	G	C	C	A	A	G	G	0	0	A	A	T	A	G	G	T	T	G	A	T	T	T	T	C	C	G	G	T	C	C	C	T	T	A	A	0	0	A	A	G	G	G	G	A	A	C	C	C	C	G	G	A	A	G	A	G	G	T	T	G	G	T	T	C	C	C	C	A	A	G	G	T	T	T	T	C	C	T	T	A	A	C	C	T	T	A	A	C	C	G	G	C	C	C	C	G	G	0	0	T	T	A	A	0	0	G	G	G	G	A	A	T	T	G	G	G	G	T	T	G	G	T	T	C	C	C	C	G	G	A	A	A	A	G	G	C	C	C	C	T	T	A	A	0	0	C	C	T	T	T	T	T	C	C	C	C	C	A	A	G	G	T	C	A	A	T	T	T	T	T	T	C	C	T	T	T	T	G	G	G	G	G	A	0	0	C	C	C	C	G	G	T	G	A	A	G	G	C	C	C	C	A	A	A	A	A	A	A	A	A	A	T	T	C	C	A	A	G	G	0	0	0	0	A	A	T	A	C	C	T	T	G	G	G	G	G	G	C	C	C	C	T	T	T	G	A	A	G	G	C	C	0	0	A	A	C	C	T	T	C	C	A	A	G	G	C	C	A	A	A	A	C	C	G	G	A	A	0	0	C	C	G	G	T	T	A	A	C	C	C	C	C	A	G	G	0	0	C	C	A	A	T	T	T	T	A	A	T	T	G	G	G	G	A	A	C	C	G	G	C	C	G	G	G	G	G	G	C	C	A	A	C	C	T	T	T	T	0	0	C	C	0	0	C	C	T	T	C	C	A	A	C	C	G	G	C	C	C	C	A	A	C	C	G	G	A	A	C	C	A	A	0	0	G	G	0	0	A	A	A	A	G	A	0	0	T	T	T	T	0	0	G	G	T	T	G	G	0	0	C	A	A	A	G	G	0	0	G	A	G	G	A	A	C	C	C	C	G	G	C	C	G	G	G	G	G	G	0	0	G	G	C	C	T	T	T	T	G	G	C	C	T	T	T	T	G	G	A	A	0	0	G	G	T	T	G	G	A	A	0	0	G	G	C	C	T	T	G	G	0	0	C	C	T	T	A	A	G	G	G	G	C	C	C	C	T	T	G	G	G	G	T	T	C	C	G	G	G	G	T	T	G	G	C	C	C	C	T	T	0	0	A	A	A	A	C	C	G	G	C	C	G	G	0	0	C	C	C	C	T	C	0	0	T	T	T	T	0	0	C	C	T	T	0	0	G	G	0	0	C	C	C	C	G	G	T	T	A	A	C	C	G	A	0	0	T	T	A	A	A	A	A	A	A	A	C	C	T	T	A	A	A	A	A	A	T	T	C	C	A	A	A	A	T	T	T	T	0	0	G	G	T	T	0	0	C	C	C	C	C	C	C	C	0	0	T	T	C	C	A	A	G	G	C	C	C	C	A	A	G	G	G	G	0	0	0	0	0	0	T	T	C	C	T	T	G	G	C	C	A	A	G	G	A	A	T	T	A	A	G	G	T	T	G	G	A	A	G	G	T	T	0	0	C	C	G	G	C	C	T	T	C	C	G	G	G	G	G	G	C	C	C	C	G	G	C	A	T	T	G	G	C	C	C	C	A	A	C	C	0	0	C	C	G	G	T	T	0	0	0	0	0	0	G	G	C	C	T	T	0	0	G	G	0	0	0	0	C	C	T	T	T	G	C	C	0	0	0	0	T	T	C	C	C	C	T	T	G	G	A	A	T	T	C	C	G	G	G	G	0	0	G	A	G	G	G	A	G	G	T	T	0	0	0	0	C	C	G	G	C	C	0	0	G	G	0	0	G	G	G	G	T	T	0	0	0	0	0	0	A	A	C	C	A	A	C	C	0	0	0	0	T	T	A	A	0	0	A	A	0	0	C	C	0	0	A	A	G	G	0	0	C	C	T	T	C	C	C	C	0	0	C	C	G	G	G	G	T	T	A	A	0	0	0	0	T	C	G	G	A	A	T	T	T	T	G	G	T	T	G	G	C	C	0	0	T	T	G	G	T	T	A	A	T	T	G	G	C	C	C	C	C	C	C	C	A	A	T	G	A	A	A	A	C	C	C	C	C	C	G	G	A	A	0	0	C	C	A	A	T	T	A	A	A	A	A	A	A	A	G	G	T	T	G	G	T	T	G	G	T	T	C	C	C	C	T	T	T	T	G	G	G	G	C	C	C	C	T	T	T	T	0	0	0	0	G	G	A	A	A	A	A	A	G	G	T	T	T	T	0	0	A	A	0	0	C	A	G	G	C	C	G	G	G	G	C	C	A	A	T	T	0	0	G	G	T	T	T	T	C	C	T	T	T	T	G	A	0	0	T	G	A	A	C	C	G	G	C	C	C	C	T	T	T	C	T	T	T	T	A	A	0	0	T	T	G	G	G	G	A	A	A	A	C	C	G	G	0	0	G	G	A	A	G	G	A	A	C	C	C	C	A	A	0	0	A	A	0	0	G	G	A	A	G	G	C	C	C	C	0	0	A	A	0	0	A	A	G	G	G	G	C	C	G	G	C	C	T	T	C	C	G	G	G	G	T	T	T	T	T	T	T	T	T	T	C	C	0	0	0	0	T	T	C	C	T	C	0	0	A	A	A	A	0	0	A	A	A	A	G	G	G	A	C	C	T	T	G	G	A	A	G	G	C	C	0	0	0	0	T	T	A	A	G	G	G	G	C	C	A	A	T	T	A	A	G	G	G	G	0	0	C	C	T	T	T	T	A	A	G	G	C	C	C	C	G	G	0	0	G	G	A	A	G	A	T	T	G	G	0	0	A	A	A	A	C	C	G	G	A	A	C	C	G	G	T	T	A	A	C	C	G	G	T	T	C	C	A	A	T	T	A	A	T	T	T	T	C	C	A	A	C	C	C	C	G	G	A	A	A	A	G	G	T	T	G	G	C	C	0	0	C	C	T	T	0	0	C	C	A	A	C	C	G	G	C	C	T	T	T	T	G	G	A	A	T	T	C	C	G	G	A	A	A	A	0	0	C	C	0	0	A	A	C	C	T	T	0	0	C	C	T	T	C	C	0	0	G	G	T	T	G	G	0	0	0	0	C	C	G	G	C	C	T	G	0	0	T	T	A	A	T	T	T	T	A	A	C	C	A	A	T	C	G	G	C	C	0	0	C	C	G	G	C	C	0	0	0	0	G	G	A	A	0	0	G	G	A	A	G	G	G	G	C	C	0	0	0	0	A	A	G	G	C	C	G	G	C	C	G	G	C	C	C	C	G	G	G	G	C	C	A	A	0	0	0	0	T	T	A	A	T	T	C	C	G	G	G	G	T	T	0	0	0	0	G	G	C	C	C	C	C	C	0	0	0	0	A	A	T	T	C	C	T	T	G	G	C	C	G	G	G	G	0	0	T	T	T	C	0	0	G	G	0	0	C	C	A	A	A	A	G	G	0	0	C	C	C	C	A	A	0	0	C	C	C	C	T	C	C	C	A	A	G	G	C	C	C	C	A	A	T	T	A	A	0	0	0	0	A	A	0	0	G	G	0	0	G	G	C	C	G	G	G	G	G	G	C	C	C	C	0	0	A	A	0	0	C	C	G	G	C	C	0	0	T	T	T	T	T	T	C	C	C	C	C	C	C	C	G	G	T	T	0	0	0	0	T	A	T	T	G	G	T	T	T	T	0	0	0	0	C	C	G	G	T	T	A	A	C	C	C	C	G	G	C	C	T	T	A	A	G	G	C	C	C	C	G	G	T	T	G	G	T	T	0	0	G	A	T	T	0	0	G	G	0	0	A	A	T	C	T	C	0	0	T	T	T	T	C	C	G	G	G	G	G	G	C	C	0	0	A	A	G	G	T	T	G	G	T	T	A	A	G	G	0	0	G	G	A	A	0	0	C	C	G	A	C	C	A	A	T	C	A	A	G	G	A	A	C	C	C	C	0	0	C	C	G	G	G	G	T	T	C	C	G	G	G	G	G	G	A	A	A	A	A	A	T	T	G	G	C	C	T	T	G	G	C	C	A	A	G	G	0	0	T	T	A	A	C	C	T	T	G	G	C	C	A	A	A	A	C	C	C	C	A	A	0	0	C	C	T	T	G	G	C	C	T	T	0	0	0	0	G	G	A	A	A	A	0	0	C	C	G	G	0	0	G	G	T	T	A	A	T	T	G	G	0	0	T	T	T	T	A	A	C	C	C	C	G	G	A	A	T	T	T	T	G	G	C	G	C	C	C	C	G	G	C	C	T	A	T	T	G	G	G	G	A	A	0	0	C	C	0	0	A	A	C	C	0	0	G	G	G	G	C	C	C	C	C	C	0	0	T	T	G	G	T	T	G	G	C	C	G	G	C	C	G	G	G	G	A	A	T	T	G	A	C	C	0	0	T	T	C	A	A	A	G	G	C	C	G	G	0	0	A	A	G	G	T	T	G	G	0	0	G	G	G	G	A	A	T	T	T	A	G	G	T	T	A	A	C	C	T	G	G	G	C	C	C	C	G	G	A	A	T	A	T	T	C	C	C	C	C	C	C	C	C	C	A	A	0	0	C	C	T	T	C	C	G	G	A	A	C	C	0	0	0	0	G	G	T	T	C	C	0	0	T	T	0	0	C	C	A	A	T	T	G	G	A	A	0	0	0	0	C	C	T	T	G	G	0	0	0	0	T	G	C	C	A	A	0	0	0	0	C	C	G	G	T	T	T	T	A	A	G	G	0	0	A	A	G	G	G	G	C	C	T	T	T	T	A	A	A	A	A	A	C	C	C	C	A	A	0	0	C	C	G	G	G	G	T	T	G	G	C	C	0	0	A	A	T	T	A	A	A	A	A	A	G	G	G	G	G	G	A	A	G	A	G	G	A	A	G	G	A	A	G	G	T	T	0	0	A	A	G	A	T	T	C	C	A	A	C	C	C	G	G	G	G	G	T	T	A	A	A	A	T	T	A	A	G	G	A	A	G	G	G	G	G	G	C	C	G	G	0	0	G	G	C	C	T	C	T	T	A	A	T	T	C	C	C	G	0	0	A	A	G	G	G	G	G	G	T	T	G	G	0	0	G	G	0	0	C	C	C	C	G	G	T	T	C	C	G	G	G	G	C	C	G	G	C	C	C	C	T	T	C	C	A	A	G	G	G	G	T	T	C	C	A	A	0	0	C	C	A	A	T	G	C	C	A	A	T	T	0	0	C	C	C	C	A	A	T	T	G	G	T	T	A	A	C	C	C	C	T	T	0	0	C	C	C	C	0	0	T	T	G	G	C	C	A	A	A	A	C	C	A	A	A	A	A	A	G	G	C	C	T	T	C	C	G	G	G	G	C	C	A	A	C	C	0	0	A	A	C	C	0	0	C	C	G	A	G	G	0	0	T	T	C	C	A	A	G	G	T	T	G	G	G	A	T	T	G	G	0	0	T	T	A	A	C	C	G	G	C	C	G	G	G	G	T	T	C	C	A	A	C	C	C	C	G	G	C	C	C	C	T	T	C	C	C	C	T	T	A	A	C	C	C	C	C	C	G	G	A	A	T	T	G	G	A	A	T	T	G	G	G	G	G	G	0	0	G	G	C	C	C	C	T	T	0	0	T	T	A	A	G	G	T	T	A	A	G	G	G	G	T	T	0	0	0	0	A	A	G	G	G	G	G	G	T	T	0	0	C	C	G	G	A	A	C	C	A	A	G	G	G	G	A	A	G	G	T	T	T	T	G	G	G	G	T	T	0	0	A	A	A	A	T	T	C	C	0	0	T	T	A	A	C	C	C	C	G	G	A	A	A	A	A	A	T	T	T	T	G	G	G	G	A	A	0	0	0	0	C	C	C	C	A	A	A	A	G	G	C	C	0	0	T	T	G	G	G	G	T	T	G	G	C	C	G	G	T	T	A	A	T	T	C	C	C	A	0	0	G	G	C	C	T	C	C	C	T	C	C	C	C	C	G	G	T	T	T	T	T	T	0	0	G	G	T	T	C	C	C	C	T	T	C	C	0	0	T	T	G	G	G	G	G	G	0	0	T	T	A	A	A	A	C	C	C	C	0	0	0	0	A	A	0	0	A	A	A	A	C	C	T	T	A	A	0	0	T	T	T	T	C	C	C	C	T	T	C	C	T	T	A	A	C	C	0	0	G	G	T	T	C	C	0	0	C	C	0	0	C	C	C	C	T	T	0	0	C	C	0	0	T	T	0	0	C	C	C	C	A	A	C	C	G	G	T	T	T	T	G	A	T	T	A	A	G	G	C	C	G	G	C	C	C	C	G	G	C	C	T	T	A	A	C	C	T	T	T	T	G	G	G	G	C	C	G	G	0	0	0	0	0	0	C	C	G	G	G	G	T	T	G	G	T	T	C	C	T	T	C	C	G	G	T	T	C	C	A	A	C	C	C	A	C	C	C	C	C	C	C	C	0	0	0	0	A	A	C	C	T	T	G	G	G	G	G	G	G	G	0	0	T	T	T	T	A	A	G	G	A	A	C	C	G	G	A	A	G	G	G	G	G	G	A	A	T	T	C	C	C	C	C	C	C	C	C	C	A	A	C	C	T	T	G	G	C	C	A	A	C	C	G	G	G	G	0	0	C	C	G	G	0	0	A	A	T	T	C	C	A	A	T	T	C	C	0	0	A	A	T	T	A	A	G	G	T	T	C	C	T	T	G	G	0	0	A	A	G	G	C	C	T	T	G	G	0	0	T	T	C	C	0	0	G	G	0	0	G	G	C	C	T	T	G	G	G	G	G	G	C	C	A	A	C	C	C	C	T	T	0	0	G	G	A	A	G	G	C	C	G	G	A	A	T	A	A	A	C	C	A	A	A	A	A	A	T	T	G	G	C	C	C	C	C	C	0	0	C	C	G	G	C	C	A	A	C	C
C8BH6ANXX	IPm2660:C8BH6ANXX:6:250590547	-9	-9	-9	-9	G	G	G	G	C	C	T	G	C	C	G	G	C	G	0	0	0	0	T	T	G	G	0	0	C	C	C	C	C	C	C	C	T	T	G	G	T	T	G	G	T	T	0	0	C	C	G	G	G	G	A	A	C	C	A	A	0	0	G	G	G	G	C	C	G	G	T	T	0	0	C	C	A	A	G	G	A	A	0	0	T	T	C	C	C	C	0	0	T	T	G	A	C	C	0	0	A	A	G	G	G	G	T	T	T	G	C	C	T	T	C	C	A	A	A	A	G	G	C	C	A	A	T	T	T	T	C	C	T	T	G	G	0	0	T	T	G	G	A	A	0	0	G	G	A	A	G	G	T	G	T	T	T	T	A	A	G	G	0	0	C	C	C	C	C	C	T	T	G	G	T	T	G	G	G	G	G	G	T	T	G	G	0	0	G	G	G	G	T	T	0	0	G	G	A	A	A	A	C	C	T	T	A	A	C	C	A	A	G	G	G	G	A	A	G	G	0	0	G	G	G	G	G	G	T	T	G	G	A	A	C	C	C	C	G	G	T	T	A	A	A	A	C	C	0	0	A	A	C	C	C	C	A	A	C	C	T	T	C	C	A	A	C	C	T	T	T	G	T	T	A	A	C	C	C	C	T	T	A	A	G	G	G	G	0	0	A	A	A	A	0	0	G	G	T	T	T	T	A	A	G	G	0	0	0	0	G	G	G	G	A	A	C	C	0	0	A	A	C	C	C	C	G	G	C	C	A	A	G	G	C	C	A	A	C	C	C	C	G	G	A	A	G	G	A	A	T	T	G	G	0	0	A	A	A	A	A	A	0	0	C	C	T	T	T	T	G	G	C	C	0	0	T	T	C	C	G	G	T	T	C	C	T	T	C	C	A	A	C	C	0	0	G	G	C	C	A	A	C	G	T	G	C	C	T	T	G	G	A	A	C	C	G	G	T	T	A	A	A	A	C	C	G	G	T	T	G	G	G	G	G	G	C	C	A	A	T	T	C	C	G	G	G	G	A	A	G	G	G	G	0	0	G	G	C	C	G	G	T	T	0	0	A	A	A	A	G	G	A	A	G	G	C	C	T	T	0	0	C	C	T	T	G	G	C	C	A	A	G	G	0	0	T	T	T	T	C	C	0	0	T	T	C	C	C	C	G	G	A	A	T	T	0	0	G	G	A	A	C	C	C	C	G	G	T	T	0	0	G	G	T	T	T	T	0	0	0	0	C	C	C	C	T	T	C	C	T	T	A	A	G	G	G	G	T	G	C	C	T	T	T	T	G	G	G	G	C	C	C	C	T	T	T	T	G	G	C	C	A	A	T	T	G	G	G	G	A	A	C	C	G	G	G	G	G	G	T	T	T	T	G	G	G	G	A	A	A	A	T	T	C	C	C	C	0	0	C	C	G	G	0	0	C	C	0	0	0	0	G	G	T	T	C	G	G	G	0	0	G	G	0	0	C	C	T	T	G	G	C	C	T	G	0	0	A	A	T	T	T	T	C	C	0	0	G	G	G	G	A	A	C	C	G	G	G	G	G	G	T	T	C	C	A	A	G	G	G	G	G	G	G	G	C	G	A	A	T	T	C	C	G	G	C	C	T	T	T	T	T	T	G	G	T	G	T	T	A	A	A	A	G	G	G	G	T	T	T	A	T	T	G	G	C	C	A	A	G	G	0	0	G	G	A	A	G	G	T	T	G	G	T	T	T	T	T	T	G	G	C	C	C	C	T	T	G	G	C	C	G	G	G	G	0	0	A	A	T	T	0	0	G	G	A	A	G	G	C	C	0	0	G	G	C	C	G	G	G	G	A	A	G	G	T	T	T	T	C	C	T	T	A	A	T	T	T	T	G	G	C	C	G	G	C	C	T	T	G	G	T	T	T	T	A	A	A	A	G	G	G	G	A	A	T	T	G	G	G	G	T	C	G	G	T	T	C	C	C	C	G	G	A	A	A	A	G	G	T	T	T	T	C	C	A	A	A	A	C	C	C	C	C	C	T	T	C	C	C	C	A	A	G	G	T	T	G	G	T	T	T	T	T	T	C	C	0	0	0	0	A	A	0	0	A	A	0	0	C	C	C	C	C	C	G	G	A	A	0	0	C	C	C	C	A	A	A	A	A	A	A	A	A	A	C	C	C	C	A	A	G	G	G	G	C	C	A	A	T	T	C	C	C	C	C	C	T	T	G	G	T	T	C	C	T	T	0	0	A	A	G	G	T	T	G	G	A	A	C	C	T	T	C	C	A	A	G	G	C	C	A	A	G	G	C	C	G	G	A	A	0	0	C	C	A	A	0	0	A	A	A	A	T	T	A	A	G	G	0	0	C	C	A	A	C	C	G	G	A	A	C	C	G	G	G	G	A	A	C	C	G	G	G	G	G	G	G	G	G	G	0	0	T	A	0	0	T	T	T	T	G	G	G	G	C	C	0	0	T	T	C	C	0	0	C	C	0	0	0	0	0	0	C	C	A	A	G	G	A	A	C	C	0	0	T	G	G	G	0	0	0	0	G	G	0	0	A	A	T	T	T	T	T	T	G	G	A	A	G	G	C	C	C	C	G	G	0	0	0	0	G	G	G	G	G	A	C	C	C	C	G	G	C	C	0	0	G	G	G	G	G	G	G	G	T	T	T	T	T	T	G	G	0	0	T	T	A	A	G	G	A	A	0	0	T	T	T	T	G	G	A	A	T	T	G	G	C	C	C	C	0	0	T	T	C	C	G	G	A	A	G	G	G	G	C	C	C	C	T	T	G	G	A	A	T	T	C	C	T	G	T	G	T	T	C	C	C	C	C	C	C	C	A	A	G	G	A	A	C	C	G	G	C	C	0	0	G	G	C	C	C	C	T	T	A	A	T	T	0	0	0	0	C	C	G	G	A	A	A	A	G	G	T	T	C	C	0	0	G	G	A	A	0	0	G	G	G	G	C	C	A	A	C	C	G	G	G	G	C	C	T	T	C	C	G	G	A	A	G	G	C	C	A	A	G	G	A	A	T	T	G	G	G	G	T	T	T	T	C	C	C	C	T	T	C	C	0	0	T	T	C	C	A	A	G	G	C	C	C	C	0	0	C	C	G	G	A	A	0	0	C	C	T	T	C	C	C	C	G	G	C	C	G	G	G	G	A	A	T	T	A	A	G	G	0	0	T	T	A	A	G	G	0	0	G	G	C	C	G	G	C	C	T	T	A	A	0	0	T	G	A	A	C	C	C	C	G	G	C	C	T	T	0	0	A	A	C	C	A	A	C	C	0	0	C	C	C	G	T	T	G	G	G	G	T	G	G	G	C	C	0	0	C	C	G	G	T	T	G	G	G	G	0	0	G	G	T	T	G	G	G	G	0	0	T	T	T	C	T	T	G	G	A	A	T	T	C	G	A	A	G	G	T	G	G	A	T	T	0	0	A	A	C	C	C	C	G	G	C	C	G	G	C	C	0	0	G	G	T	T	0	0	G	G	C	C	T	T	G	G	C	C	A	A	C	C	0	0	C	C	G	G	C	C	T	T	T	A	T	T	A	A	A	A	C	C	A	A	0	0	T	G	T	T	G	G	G	G	C	C	C	C	A	A	0	0	G	G	A	A	0	0	T	T	C	C	G	G	T	T	G	G	A	A	T	T	C	C	G	G	T	T	T	T	0	0	A	A	T	T	G	G	T	T	A	A	T	T	G	G	T	T	C	C	C	C	C	C	A	A	G	G	A	A	A	A	C	C	C	C	0	0	G	G	A	A	G	G	C	C	G	A	T	T	G	G	G	G	0	0	0	0	0	0	T	T	G	G	T	T	G	G	T	T	C	C	C	C	A	A	T	G	G	G	G	G	C	C	C	C	T	T	0	0	A	A	G	G	G	G	G	G	0	0	A	A	G	G	C	C	T	T	C	C	G	G	G	G	C	C	G	G	T	T	G	G	G	G	C	C	T	A	C	C	G	G	A	A	T	T	T	T	C	C	T	T	0	0	G	G	T	T	T	G	A	A	C	C	0	0	C	C	C	C	T	T	T	T	C	C	C	C	A	A	0	0	T	T	G	G	G	G	G	G	A	A	T	T	T	T	G	G	G	G	A	A	G	G	0	0	T	T	C	C	A	A	C	C	A	A	T	T	G	G	A	A	G	G	C	C	C	C	T	T	A	A	A	A	A	A	G	G	G	G	C	C	C	G	C	C	T	T	C	C	A	A	G	G	C	C	T	T	T	T	C	C	T	T	C	C	G	G	C	C	T	T	C	C	T	T	C	C	A	A	A	A	G	G	A	A	A	A	0	0	A	A	C	C	T	T	G	G	A	A	G	G	T	T	0	0	0	0	T	T	A	A	0	0	G	G	C	C	0	0	G	G	A	A	G	G	G	G	C	C	C	C	0	0	A	A	T	T	G	G	C	C	C	C	G	G	C	C	G	G	A	A	0	0	T	T	G	G	G	G	A	A	A	A	C	C	0	0	A	A	C	C	G	G	T	T	A	A	C	C	G	G	T	T	C	C	G	G	C	C	G	G	0	0	T	T	C	C	A	A	C	C	0	0	T	T	A	A	A	A	G	G	T	T	G	G	C	C	0	0	C	C	T	T	T	T	C	C	G	G	C	C	G	G	C	C	T	T	T	T	T	T	C	C	T	T	C	C	G	G	G	G	G	G	T	T	C	C	G	G	G	G	C	C	T	T	A	A	C	C	T	T	C	C	T	G	G	G	T	T	G	G	T	T	T	C	C	C	G	G	C	C	G	G	T	G	C	C	A	A	T	T	C	C	A	A	C	C	A	A	T	T	G	G	C	C	0	0	T	T	0	0	C	C	T	T	C	C	G	G	C	C	T	T	A	A	0	0	A	A	0	0	G	G	A	A	0	0	A	A	G	G	G	G	G	G	C	C	A	A	C	C	C	C	T	G	C	C	C	C	A	A	T	T	T	T	T	T	A	A	C	C	C	C	A	A	G	G	T	T	G	G	G	G	0	0	G	G	T	T	C	C	0	0	A	A	0	0	T	T	0	0	T	T	C	C	C	C	0	0	G	G	T	G	C	C	C	C	A	A	G	G	0	0	C	C	C	C	A	A	A	A	G	G	C	C	C	C	A	A	G	G	C	C	C	C	C	C	A	A	A	A	G	G	C	C	A	A	A	A	T	T	A	A	0	0	G	G	G	G	G	G	G	G	G	G	A	A	C	C	C	C	G	G	T	T	T	T	0	0	C	C	T	A	A	A	G	G	G	G	T	T	G	G	A	A	T	T	T	T	C	C	A	A	C	C	C	C	G	G	C	C	G	G	0	0	T	T	T	T	T	T	T	T	0	0	G	G	A	A	C	C	0	0	G	G	A	A	0	0	C	C	A	A	C	C	T	T	A	A	G	G	C	G	C	C	G	G	T	T	G	G	A	A	G	G	G	G	T	T	C	C	G	G	C	C	A	A	0	0	C	C	A	A	T	T	T	T	C	C	C	C	G	G	G	G	C	C	0	0	G	G	0	0	T	T	A	A	T	T	A	A	A	A	G	G	G	G	A	A	0	0	C	C	A	A	C	C	A	A	T	T	A	A	G	G	A	A	C	C	T	T	G	G	0	0	G	G	G	G	T	T	C	C	C	C	0	0	0	0	0	0	A	A	0	0	T	T	G	G	0	0	G	G	G	G	0	0	G	G	G	G	C	C	T	C	A	A	C	C	T	T	A	A	C	C	A	A	A	A	C	C	A	A	A	A	A	A	T	T	C	C	T	T	C	C	T	T	T	T	C	C	T	G	A	A	A	A	T	G	C	C	G	G	G	G	T	T	T	T	0	0	G	G	A	A	0	0	T	T	T	T	A	A	C	C	T	T	G	G	G	G	G	G	0	0	G	G	G	G	C	C	T	T	G	G	C	C	T	T	C	C	G	G	G	G	A	A	T	T	C	C	0	0	G	G	C	C	0	0	G	G	G	G	C	C	C	C	C	C	G	G	T	T	C	C	C	C	G	G	0	0	A	A	G	G	G	G	A	A	A	A	G	G	A	A	C	C	A	A	T	T	A	A	A	A	A	A	C	C	0	0	C	C	G	G	G	G	0	0	G	G	G	G	G	G	A	A	A	A	0	0	A	A	G	G	T	T	A	A	T	T	T	T	G	G	T	T	C	C	G	G	A	A	T	T	T	T	C	C	T	T	C	C	C	C	C	C	A	A	C	C	T	T	G	G	0	0	A	A	A	A	C	C	C	C	C	C	G	G	T	T	T	T	A	A	T	T	C	C	C	C	A	A	C	C	G	G	A	A	T	T	0	0	C	C	C	C	A	A	G	G	A	A	G	G	C	C	G	G	G	G	0	0	C	C	G	G	T	T	T	T	A	A	A	A	A	A	G	G	G	G	G	G	C	C	C	C	T	T	A	A	A	A	A	A	C	C	C	C	G	G	0	0	C	C	G	G	A	A	T	T	G	A	C	C	G	G	G	G	T	T	A	A	A	A	T	T	G	G	0	0	G	G	A	A	G	G	G	G	A	A	G	G	T	T	0	0	T	T	0	0	A	A	A	A	T	T	C	C	G	G	C	C	G	G	G	G	G	G	0	0	0	0	A	A	A	A	G	G	T	T	A	A	G	G	G	G	0	0	C	C	G	G	C	C	G	G	T	T	C	C	T	T	A	A	T	T	C	C	C	C	0	0	A	A	G	G	G	G	0	0	T	T	G	G	0	0	G	G	C	C	C	C	T	T	G	G	T	T	C	C	G	G	G	G	C	C	G	G	C	C	C	C	0	0	C	C	C	C	G	G	C	C	T	T	C	C	A	A	0	0	C	C	A	A	G	G	C	C	A	A	C	C	0	0	T	C	0	0	A	A	T	G	G	G	T	T	A	A	C	C	C	C	T	T	0	0	C	C	C	C	G	G	0	0	G	G	0	0	A	A	G	A	T	T	G	G	A	A	A	A	A	A	A	A	T	T	0	0	G	G	G	G	C	C	A	A	0	0	G	G	A	A	G	G	G	G	C	C	0	0	G	G	0	0	C	C	C	C	A	A	G	G	T	T	G	G	A	A	T	T	A	A	A	A	G	G	A	A	C	C	G	G	C	C	0	0	G	G	T	T	C	C	A	A	C	C	C	C	G	G	T	T	C	C	C	C	C	C	C	C	T	T	G	G	C	C	G	G	G	G	A	A	A	A	G	G	T	G	0	0	A	A	G	G	T	G	G	G	G	G	G	G	C	C	C	C	T	T	0	0	T	T	G	G	G	G	0	0	A	A	G	G	G	G	T	T	0	0	C	C	A	A	G	G	G	G	A	A	C	C	T	T	A	A	G	G	A	A	C	C	A	A	0	0	G	G	G	G	0	0	T	T	T	T	G	G	C	C	G	G	G	G	A	A	A	A	T	T	C	C	0	0	T	T	A	A	C	C	C	C	0	0	0	0	A	A	A	A	T	T	T	T	G	G	G	G	G	G	0	0	G	G	C	C	C	C	A	A	G	G	G	G	0	0	0	0	A	A	G	G	0	0	0	0	G	G	C	C	G	G	T	T	A	A	0	0	C	C	C	C	0	0	0	0	C	C	T	T	C	C	T	T	T	T	C	C	C	C	T	T	T	T	T	T	0	0	G	G	T	T	C	C	C	C	C	C	C	C	0	0	T	T	G	G	A	A	G	G	A	A	C	C	A	A	A	A	C	C	C	C	0	0	0	0	A	A	T	T	A	A	A	A	C	C	0	0	A	A	G	G	T	T	T	T	C	C	0	0	G	G	C	C	C	C	G	G	C	C	0	0	G	G	T	T	C	C	0	0	C	C	T	T	C	C	C	C	T	T	A	A	0	0	A	A	T	T	A	A	T	T	T	T	A	A	T	T	G	G	T	T	T	T	A	A	T	T	A	A	A	A	T	T	G	G	C	C	C	C	G	G	C	C	T	T	A	A	T	T	G	G	C	C	G	G	G	G	C	C	G	G	A	A	0	0	C	C	T	T	C	C	T	T	T	T	G	G	A	A	C	C	T	T	T	T	G	G	T	T	T	T	G	G	T	T	C	C	C	C	T	T	C	C	C	C	T	T	G	G	A	A	0	0	T	T	T	T	G	G	G	G	G	G	T	C	T	T	T	T	A	A	G	G	A	A	C	C	G	G	G	G	0	0	C	C	G	G	G	G	C	C	T	T	G	G	T	T	C	C	C	C	A	A	C	C	T	T	G	G	A	A	C	C	C	C	G	G	G	G	G	G	C	C	G	G	G	A	A	A	T	T	C	C	G	G	A	A	T	T	0	0	A	A	C	C	A	A	G	G	T	T	C	C	T	C	G	G	G	G	A	A	G	G	C	C	T	T	G	G	C	C	T	T	C	C	G	G	G	G	G	G	G	G	C	C	T	T	G	G	G	G	G	G	C	C	A	A	A	A	C	C	T	T	A	A	0	0	G	G	G	G	C	C	G	G	A	A	T	T	A	A	C	C	A	A	G	G	C	C	T	T	G	A	C	C	C	C	C	C	G	G	C	C	G	G	C	C	G	G	C	C
C8BH6ANXX	IPm277:C8BH6ANXX:5:250590452	-9	-9	-9	-9	G	G	G	G	C	C	0	0	C	C	T	T	C	C	0	0	C	C	A	A	G	G	G	G	T	T	C	C	C	C	C	C	T	T	G	G	T	T	0	0	T	T	C	C	C	C	G	G	G	G	A	A	C	C	A	A	A	A	G	G	C	G	T	T	G	G	0	0	A	A	C	C	A	A	G	G	A	A	C	C	T	T	C	C	C	C	0	0	C	C	0	0	T	T	C	C	C	C	G	G	G	G	T	T	0	0	C	C	T	T	C	C	A	A	A	A	G	G	T	T	G	G	T	T	A	A	C	C	C	C	T	T	0	0	T	T	G	G	A	A	C	C	C	C	G	G	A	A	0	0	T	T	C	C	G	G	0	0	C	C	C	C	C	C	C	C	C	C	0	0	G	G	A	A	A	A	G	G	G	G	G	G	A	A	C	C	0	0	T	T	A	A	G	G	0	0	A	A	C	C	C	C	A	A	C	C	A	A	G	G	A	A	A	A	G	G	C	C	T	T	G	G	G	G	G	G	G	G	A	A	C	C	C	C	A	A	C	C	A	A	C	C	T	T	C	G	0	0	0	0	T	T	A	A	T	T	T	T	C	C	0	0	C	C	0	0	0	0	T	T	A	A	C	C	C	C	T	T	A	A	0	0	G	G	G	G	C	C	C	C	G	G	A	A	G	G	T	T	A	A	G	G	G	G	0	0	G	G	0	0	A	A	C	C	0	0	A	A	C	C	C	C	G	G	0	0	A	A	G	G	C	C	A	A	C	G	C	C	G	G	0	0	G	G	A	A	0	0	G	G	0	0	A	A	C	C	0	0	T	A	C	C	T	T	A	A	G	G	C	C	C	C	T	T	0	0	G	G	C	C	C	C	0	0	C	C	T	T	C	C	0	0	G	G	0	0	G	G	C	C	G	G	C	C	T	T	0	0	G	A	A	A	G	G	A	A	A	A	A	A	C	C	G	G	T	T	G	G	G	G	G	G	C	C	A	A	C	C	C	C	G	G	G	G	0	0	A	A	C	G	0	0	G	G	T	T	G	G	T	T	0	0	A	A	A	A	A	A	A	A	G	G	0	0	T	T	A	A	C	C	G	G	G	G	C	C	G	G	G	G	G	G	T	T	T	T	0	0	A	A	T	T	0	0	C	C	G	G	0	0	T	T	A	A	G	G	0	0	0	0	C	C	0	0	T	T	G	G	G	G	T	T	0	0	T	T	G	G	C	C	C	C	T	T	C	C	T	T	A	A	G	G	G	G	0	0	C	C	T	T	0	0	0	0	0	0	C	C	C	C	C	C	T	T	G	G	C	C	G	G	C	C	A	A	A	A	A	A	0	0	G	G	G	G	0	0	C	C	T	T	G	G	G	G	G	G	A	A	T	T	C	C	C	C	C	G	T	T	G	G	C	C	C	C	G	G	0	0	G	G	T	T	C	C	G	G	A	A	G	G	G	G	T	T	A	A	A	A	C	C	G	G	T	T	A	A	C	C	T	T	T	T	C	C	G	G	0	0	0	0	C	C	G	G	A	A	G	G	C	C	T	T	A	A	0	0	T	T	G	G	G	G	G	G	T	T	A	A	C	C	G	G	C	C	C	C	0	0	T	T	G	G	0	0	T	T	G	G	A	A	G	G	G	G	0	0	A	A	T	T	G	G	C	C	A	A	0	0	T	T	0	0	A	A	A	A	T	T	A	A	T	T	T	T	T	T	G	G	C	C	A	A	T	T	G	G	T	T	A	A	G	G	G	G	0	0	T	T	C	C	G	G	A	A	G	G	C	C	T	T	G	G	C	C	G	G	C	C	A	A	G	G	T	T	T	T	T	C	T	T	G	A	C	C	T	T	G	G	C	C	G	G	0	0	T	T	T	G	C	C	0	0	A	A	0	0	0	0	G	G	A	A	C	C	G	G	0	0	0	0	G	G	T	T	C	C	0	0	G	G	A	A	0	0	G	G	0	0	T	T	T	T	A	A	A	A	C	C	C	C	T	T	C	C	C	C	C	C	A	A	G	G	C	C	G	G	T	T	T	T	T	T	C	C	T	T	C	C	G	G	G	G	0	0	T	T	C	C	C	C	C	C	T	T	A	A	T	T	C	C	C	C	0	0	A	A	A	A	A	A	0	0	C	C	C	C	A	A	G	G	G	G	C	C	A	A	A	A	C	C	0	0	C	C	G	G	A	A	C	C	C	C	T	T	T	T	0	0	G	G	T	T	0	0	A	A	G	G	0	0	T	T	A	A	G	G	C	C	A	A	A	A	C	C	0	0	A	A	0	0	C	C	G	G	C	C	A	A	A	A	C	C	A	A	G	G	0	0	A	A	A	A	T	T	T	T	A	A	C	C	G	G	G	G	A	A	T	C	G	G	C	C	0	0	G	G	G	G	0	0	T	A	C	C	C	C	T	T	0	0	C	C	0	0	C	C	T	T	C	C	A	A	T	T	G	G	0	0	C	C	C	C	C	C	G	G	A	A	C	C	G	G	G	G	G	G	0	0	0	0	A	A	0	0	0	0	T	T	T	T	C	C	A	A	T	T	G	G	0	0	A	A	G	G	0	0	0	0	G	G	C	C	A	A	C	C	C	C	G	G	C	C	T	T	G	G	G	G	G	G	A	A	T	T	T	T	T	T	G	G	C	C	T	T	T	T	0	0	A	A	0	0	0	0	T	T	G	G	A	A	C	C	G	G	C	C	C	C	G	G	T	T	C	C	T	T	G	G	G	G	G	G	0	0	C	C	T	T	G	G	A	A	T	T	C	C	T	G	G	G	T	T	G	G	C	C	T	T	C	C	T	A	G	G	G	A	C	C	G	G	C	C	0	0	G	G	T	T	C	C	T	T	0	0	T	T	0	0	T	G	C	C	T	T	0	0	G	G	G	G	T	T	C	C	G	G	G	G	C	C	C	C	G	G	G	G	T	T	0	0	A	A	G	G	G	G	C	C	C	C	A	A	G	G	A	A	G	G	0	0	A	A	G	G	T	T	C	C	0	0	0	0	T	T	0	0	T	T	C	C	T	T	C	C	G	G	T	T	T	T	A	A	G	G	C	C	C	C	A	A	C	C	G	G	A	A	A	A	T	T	T	T	C	C	T	T	G	G	C	C	A	A	G	A	A	A	C	C	A	A	0	0	C	C	G	G	A	A	0	0	G	G	G	G	C	C	G	G	C	C	T	T	C	C	0	0	0	0	A	A	C	C	C	C	G	G	C	C	T	T	G	G	A	A	C	C	G	G	C	C	A	A	C	C	C	G	T	T	A	A	0	0	G	G	G	G	C	C	T	T	C	G	G	G	T	T	0	0	C	C	0	0	G	G	C	C	G	A	0	0	0	0	C	C	T	C	T	T	G	G	A	A	T	T	C	C	0	0	G	G	G	G	A	A	T	T	0	0	G	G	T	T	C	C	T	T	C	C	G	G	C	C	G	G	G	G	C	C	0	0	C	G	0	0	T	T	A	A	0	0	A	A	C	C	0	0	C	C	0	0	C	C	T	T	T	T	0	0	A	A	A	A	C	C	A	A	A	A	0	0	0	0	C	C	0	0	C	C	C	C	A	A	C	C	C	G	G	G	0	0	T	T	C	A	0	0	C	C	G	G	A	A	T	T	C	C	0	0	C	C	T	T	0	0	0	0	T	T	G	G	T	T	A	A	T	T	G	G	C	C	T	T	C	C	C	C	A	A	G	G	A	A	A	A	C	C	C	C	C	C	G	G	T	A	G	G	T	T	A	A	C	C	G	G	A	A	A	A	A	A	T	G	T	T	0	0	T	T	G	G	T	T	T	C	C	C	A	A	0	0	A	A	G	G	C	C	C	C	0	0	G	G	A	A	G	G	G	G	A	A	A	A	A	A	A	A	C	C	T	T	C	C	A	A	G	G	C	C	G	G	C	C	G	G	G	G	0	0	A	A	C	C	G	G	G	G	T	T	T	T	0	0	T	T	T	T	G	G	0	0	G	G	A	A	C	C	G	G	0	0	C	C	C	C	C	C	T	T	T	T	A	A	G	G	T	T	G	G	G	G	G	G	A	A	T	T	G	G	0	0	G	G	A	A	G	G	0	0	C	C	C	C	A	A	C	C	A	A	T	T	0	0	G	A	G	G	T	T	0	0	0	0	A	A	A	A	A	A	G	G	G	G	G	G	G	G	C	C	G	G	C	C	G	G	0	0	C	C	T	T	T	T	C	C	C	C	C	C	0	0	G	G	T	T	C	C	C	C	0	0	A	A	A	A	0	0	A	A	A	A	0	0	G	G	C	C	T	T	G	G	A	A	G	G	T	C	0	0	0	0	T	T	A	A	A	A	G	G	T	T	A	A	T	T	G	G	G	G	G	G	0	0	0	0	T	T	T	T	T	T	T	T	C	C	C	C	0	0	C	C	G	G	A	A	A	A	T	T	A	A	T	G	A	A	A	A	C	C	G	G	A	A	C	C	G	G	T	T	A	A	C	C	G	G	T	T	0	0	G	G	C	C	0	0	T	T	T	T	C	C	A	A	T	T	0	0	T	T	A	A	0	0	G	G	T	T	G	G	C	C	C	C	C	C	C	C	0	0	A	A	A	A	C	C	0	0	C	C	T	T	T	T	G	G	C	C	0	0	C	C	G	G	0	0	G	G	0	0	C	C	G	G	G	G	C	C	0	0	0	0	C	C	T	T	C	C	0	0	0	0	T	T	G	G	T	T	C	C	0	0	G	G	C	C	G	G	G	G	C	C	A	A	T	T	C	C	G	G	0	0	A	A	T	T	G	G	C	C	0	0	C	C	0	0	C	C	T	T	C	C	G	G	C	C	T	T	G	G	T	T	A	A	C	G	C	C	G	G	C	C	A	A	G	G	C	C	C	C	C	C	G	G	C	C	C	C	0	0	C	C	C	C	A	A	T	T	C	C	T	T	0	0	C	C	C	C	A	A	G	G	T	T	0	0	0	0	G	G	G	G	T	T	C	C	0	0	0	0	A	A	T	T	0	0	T	T	G	G	T	T	G	G	G	G	0	0	T	T	C	C	0	0	G	G	0	0	C	C	A	A	A	A	A	A	0	0	C	C	T	T	A	A	G	G	C	C	C	C	C	C	C	C	T	T	G	G	C	C	A	A	A	A	T	T	A	A	0	0	G	G	A	A	G	G	A	A	G	G	G	G	C	C	C	C	G	G	G	G	T	T	C	C	C	C	0	0	A	A	C	C	G	G	0	0	G	G	T	T	T	T	T	T	C	C	C	C	C	C	C	C	G	G	T	T	G	G	C	C	T	T	0	0	G	G	0	0	C	C	G	G	A	A	0	0	G	G	G	G	A	A	0	0	C	C	G	G	0	0	T	T	A	A	G	G	C	C	C	C	C	C	T	T	G	G	A	A	0	0	G	G	A	A	C	C	G	G	0	0	T	A	T	T	C	C	0	0	T	T	0	0	C	C	G	G	0	0	T	G	0	0	0	0	A	A	T	T	T	T	0	0	0	0	G	G	A	A	0	0	G	G	G	G	0	0	T	T	A	A	C	C	G	G	T	T	A	A	G	G	G	G	0	0	T	T	0	0	G	G	G	G	G	G	T	T	C	C	G	G	G	G	T	T	C	C	A	A	A	A	T	T	0	0	C	C	T	T	G	G	A	A	A	A	G	G	C	C	T	T	G	G	A	A	T	T	G	G	C	C	A	A	A	A	C	C	A	A	A	A	C	C	0	0	T	T	G	G	0	0	T	T	T	G	0	0	T	G	A	A	0	0	G	G	C	C	0	0	G	G	T	T	T	T	A	A	G	G	A	A	T	T	T	T	0	0	A	A	C	C	C	C	G	G	A	A	G	G	G	G	0	0	C	G	A	A	C	C	G	G	C	C	A	A	C	C	G	G	G	G	A	A	T	T	C	C	A	A	A	A	0	0	0	0	G	G	0	0	C	C	C	C	C	C	0	0	T	T	C	C	T	T	G	G	0	0	A	A	G	G	0	0	A	A	A	A	T	T	A	A	C	C	G	G	T	T	C	C	A	A	A	A	T	T	G	G	C	C	A	A	0	0	T	T	G	G	G	G	G	G	A	A	A	A	T	T	A	A	G	G	T	T	A	A	C	C	G	G	G	G	C	C	C	C	A	A	G	G	T	T	T	T	C	C	C	C	C	C	C	C	A	A	A	A	C	C	C	C	T	T	C	C	A	A	A	A	C	C	C	C	C	C	G	G	T	T	C	C	A	A	T	T	T	T	C	C	A	A	T	T	0	0	A	A	0	0	G	G	C	C	T	T	G	G	T	G	0	0	G	G	C	C	A	A	G	G	A	A	T	T	0	0	0	0	T	T	A	A	A	A	G	G	G	G	A	A	G	G	0	0	T	T	T	T	A	A	A	A	A	A	C	C	A	A	G	G	T	T	C	C	G	G	A	A	T	T	0	0	C	C	0	0	A	A	T	T	A	A	A	A	0	0	A	A	0	0	G	G	A	A	G	G	G	G	G	G	G	G	0	0	0	0	C	C	G	G	A	A	G	G	T	T	C	C	G	G	C	C	G	G	G	G	G	G	T	T	0	0	A	A	T	T	G	G	T	T	G	G	G	G	G	G	0	0	C	C	G	G	T	C	G	G	T	T	0	0	G	G	0	0	T	T	T	T	C	G	0	0	T	T	G	G	C	G	G	G	0	0	G	G	C	C	0	0	C	C	C	C	T	T	G	G	T	T	C	C	A	A	A	A	C	C	G	G	T	T	C	C	0	0	T	T	0	0	T	T	G	G	T	T	A	A	0	0	G	G	C	C	A	A	0	0	C	C	0	0	C	C	0	0	C	C	C	C	G	G	0	0	G	G	T	T	A	A	C	C	C	C	T	T	0	0	T	T	C	C	G	G	T	T	G	G	C	C	A	A	A	A	T	T	A	A	A	A	A	A	G	G	C	C	T	T	T	T	G	G	T	G	T	T	A	A	A	A	C	G	A	A	0	0	G	G	C	C	A	A	T	T	0	0	T	T	C	C	A	A	G	G	T	T	G	G	A	A	T	T	G	G	G	G	G	G	A	A	0	0	0	0	C	C	0	0	A	A	T	T	C	C	0	0	C	C	T	T	G	G	T	T	C	C	T	T	C	C	T	T	T	T	A	A	C	C	0	0	G	G	G	G	0	0	T	T	0	0	A	A	A	A	G	G	0	0	G	G	G	G	A	A	C	C	C	C	T	T	0	0	C	C	A	A	0	0	0	0	A	A	G	G	G	G	T	T	A	A	0	0	A	A	G	G	G	G	G	G	C	C	0	0	A	A	G	G	0	0	C	C	A	A	0	0	0	0	A	A	0	0	T	T	T	T	G	G	0	0	T	T	G	G	A	A	A	A	C	C	C	C	0	0	T	T	G	G	C	C	C	C	G	G	T	T	C	C	A	A	T	T	T	T	G	G	G	G	A	A	T	T	0	0	C	C	C	C	G	G	A	A	G	G	C	C	C	C	T	T	G	G	G	G	T	T	0	0	C	C	G	G	T	T	A	A	0	0	C	C	C	C	T	T	G	G	C	C	T	T	C	C	C	C	C	C	0	0	C	C	G	G	T	T	T	T	G	G	G	G	G	G	C	C	C	C	T	T	C	C	G	G	0	0	A	A	0	0	C	C	A	A	C	C	A	A	A	A	C	C	C	C	0	0	G	G	A	A	C	C	A	A	0	0	C	C	T	T	A	A	G	G	T	T	0	0	C	C	C	C	T	T	T	T	T	T	G	G	0	0	0	0	G	G	T	T	T	T	0	0	0	0	T	T	C	C	C	C	C	C	0	0	G	G	C	C	T	T	C	C	C	C	T	T	A	A	0	0	G	G	T	T	T	T	A	A	T	T	A	A	G	G	T	T	G	G	C	C	C	C	A	A	C	C	T	T	A	A	C	C	T	T	C	C	G	G	G	G	C	C	G	G	0	0	0	0	0	0	T	T	0	0	G	G	T	T	G	G	A	A	C	C	T	T	C	C	G	G	T	T	T	T	A	A	C	C	A	A	C	C	T	T	C	C	C	C	T	T	G	G	A	A	C	C	T	T	G	G	G	G	G	G	G	G	0	0	C	C	T	T	A	A	G	G	0	0	C	C	0	0	G	G	G	G	G	G	G	G	G	G	C	C	T	T	C	C	C	C	C	C	C	C	T	T	C	C	T	T	T	G	A	A	A	A	C	C	A	A	G	G	0	0	C	C	G	G	A	A	A	A	0	0	C	C	A	A	A	A	C	C	G	G	A	A	0	0	A	A	G	G	T	C	C	C	T	T	G	G	0	0	A	A	G	G	C	C	T	T	G	G	C	C	T	T	C	C	G	G	G	G	0	0	G	G	C	C	T	T	G	G	G	G	C	C	C	C	G	G	C	C	C	C	T	T	A	A	G	G	A	A	G	G	0	0	G	G	A	A	A	A	A	A	C	C	G	G	G	G	A	A	0	0	0	0	C	C	C	C	C	C	G	G	0	0	G	G	C	C	A	A	G	G
C8BH6ANXX	IPm2682:C8BH6ANXX:5:250590423	-9	-9	-9	-9	G	G	G	G	T	T	G	G	C	C	T	T	G	G	C	C	C	C	0	0	G	G	G	G	T	T	C	C	C	C	C	C	T	T	G	G	T	T	C	C	T	T	0	0	0	0	C	G	G	G	G	A	C	C	A	A	A	A	G	G	C	C	T	T	G	G	0	0	C	C	C	C	A	A	G	G	0	0	C	C	T	T	C	C	C	C	G	G	T	T	G	G	C	C	C	C	C	C	0	0	G	G	T	T	0	0	0	0	T	T	C	C	A	A	G	G	T	T	T	T	A	A	T	T	A	A	C	C	T	T	G	G	0	0	C	C	G	G	A	A	C	C	0	0	G	G	A	A	0	0	T	T	C	C	A	A	G	G	C	C	C	C	C	C	T	T	T	T	G	G	G	G	A	A	G	G	0	0	0	0	G	G	A	A	C	C	G	G	0	0	A	A	G	G	T	T	A	A	C	C	C	C	A	A	C	C	G	G	G	G	G	G	G	G	G	A	T	T	G	G	C	G	G	G	G	G	G	G	A	A	0	0	C	C	A	A	0	0	A	A	C	C	C	C	G	G	A	A	0	0	T	T	A	A	C	C	T	T	C	C	A	A	C	C	0	0	G	G	C	C	C	C	C	C	C	C	T	T	C	A	G	G	G	G	0	0	C	C	0	0	0	0	A	A	G	G	T	T	A	A	C	C	G	G	T	T	G	G	T	T	A	A	C	C	G	G	A	A	A	A	T	T	G	G	C	C	A	A	0	0	C	C	A	A	C	C	C	C	G	A	G	G	A	A	A	A	T	T	G	G	C	C	A	A	C	C	G	G	0	0	C	C	T	T	A	A	G	G	C	C	A	A	T	T	C	C	G	G	T	C	C	C	0	0	C	C	T	T	C	C	C	C	0	0	C	C	A	A	C	C	0	0	C	C	T	T	G	G	G	G	A	A	G	G	T	T	A	A	C	C	G	G	G	G	T	T	G	G	G	G	G	G	C	C	A	A	T	T	C	C	G	G	G	G	0	0	G	G	G	G	G	G	G	G	T	T	T	G	T	T	C	C	A	A	0	0	A	A	A	A	G	G	0	0	T	T	0	0	G	G	0	0	G	G	C	C	G	G	G	G	0	0	T	T	T	T	T	T	A	A	T	T	0	0	C	C	G	G	A	A	T	T	0	0	G	G	0	0	C	C	C	C	C	G	T	T	T	T	G	G	A	A	0	0	0	0	G	G	C	C	C	C	T	T	C	C	T	T	A	A	G	G	G	G	G	G	0	0	T	T	T	T	0	0	0	0	C	C	C	C	T	T	T	T	0	0	0	0	A	A	C	C	A	A	G	G	T	T	0	0	G	G	G	G	0	0	T	T	C	C	G	G	G	G	G	G	G	G	T	T	G	G	C	C	G	G	T	T	G	G	C	C	C	C	A	A	T	T	G	G	T	T	C	G	G	G	0	0	G	A	G	G	T	T	T	T	A	A	C	C	0	0	0	0	A	A	C	C	C	C	C	C	A	A	C	C	A	A	A	A	C	C	G	G	G	G	G	G	T	T	C	C	A	A	G	G	0	0	A	A	G	G	G	G	0	0	A	A	A	A	A	A	C	C	C	C	T	T	T	T	G	G	G	G	C	C	A	A	0	0	G	G	G	G	T	T	0	0	T	T	G	G	C	C	A	A	0	0	0	0	A	A	T	T	G	G	0	0	0	0	T	T	T	T	T	T	0	0	C	C	C	C	T	T	A	A	0	0	A	A	G	G	T	T	A	A	C	C	C	C	G	G	A	A	A	A	G	G	T	T	G	G	T	T	C	C	C	G	0	0	G	G	T	T	T	T	C	C	T	T	A	A	T	T	T	T	A	A	0	0	0	0	C	C	0	0	0	0	T	T	T	T	A	A	G	G	0	0	G	G	A	A	T	T	G	G	G	G	T	T	G	G	T	T	C	C	C	C	G	G	A	A	A	A	G	G	C	C	C	C	T	T	A	A	G	A	C	C	T	T	T	T	C	C	C	C	C	C	A	A	G	G	C	C	A	A	T	T	T	T	T	T	0	0	0	0	T	T	G	A	G	G	A	A	C	C	C	C	0	0	G	G	T	T	A	A	T	T	C	C	C	C	G	A	A	A	A	A	A	A	A	A	C	C	C	C	A	A	G	A	G	G	C	C	A	A	T	T	C	C	T	T	C	C	T	T	G	G	T	C	C	C	T	T	0	0	A	A	G	G	T	C	0	0	A	A	C	C	T	T	C	C	A	A	G	G	C	C	A	A	G	G	C	C	0	0	A	A	A	A	C	C	G	G	0	0	A	A	A	A	C	C	A	A	G	G	G	G	A	A	A	A	T	T	T	T	A	A	T	T	G	G	G	G	A	A	C	C	G	G	C	C	G	G	G	G	G	G	C	C	A	A	T	T	T	T	T	T	G	G	G	G	C	C	T	C	C	C	C	C	A	A	C	C	T	T	0	0	0	0	C	C	C	C	G	G	A	A	C	C	0	0	G	G	0	0	C	C	T	T	A	A	G	G	0	0	T	T	T	T	0	0	G	G	T	T	G	G	0	0	C	C	G	G	G	G	0	0	G	G	G	G	A	A	C	C	0	0	G	G	C	C	G	G	G	G	G	G	G	G	0	0	T	T	T	T	T	T	G	G	C	C	T	T	T	T	G	G	A	A	G	G	0	0	T	T	G	G	A	A	T	T	G	G	C	C	T	T	G	G	T	T	C	C	T	T	A	A	G	G	G	G	C	C	C	C	T	T	T	T	A	A	T	T	T	C	T	G	G	G	T	T	G	G	C	C	C	C	C	C	A	A	G	G	A	A	T	C	G	G	0	0	G	G	G	G	C	C	C	C	T	T	G	G	T	T	0	0	0	0	C	C	T	T	0	0	G	G	0	0	C	C	C	C	0	0	G	G	A	A	C	C	A	A	0	0	T	T	A	A	A	A	G	G	G	G	C	C	T	T	A	A	G	A	A	A	G	G	C	C	A	A	G	A	T	T	T	T	T	T	G	G	T	T	A	A	C	C	C	C	T	T	C	C	0	0	T	T	T	T	A	A	G	G	C	C	C	C	A	A	G	G	G	G	A	A	A	A	0	0	T	T	C	C	T	T	G	G	A	A	A	A	0	0	A	A	T	T	A	A	G	G	T	T	G	G	A	A	G	G	0	0	G	G	A	A	G	G	C	C	T	T	C	C	T	G	G	G	A	A	G	G	C	C	G	G	C	C	T	T	G	G	A	A	C	C	G	G	C	C	0	0	C	C	G	G	T	T	G	G	G	G	T	G	G	G	C	C	0	0	C	C	G	G	T	T	G	G	C	C	0	0	0	0	C	C	G	G	0	0	T	T	0	0	C	C	T	T	G	G	A	A	T	T	C	C	G	G	G	G	0	0	0	0	T	T	A	A	G	G	T	T	0	0	0	0	C	C	G	G	C	C	C	C	0	0	0	0	0	0	C	G	T	T	T	T	G	G	0	0	A	A	C	C	0	0	C	C	0	0	C	C	T	T	0	0	C	C	0	0	A	A	T	C	0	0	A	A	0	0	0	0	C	C	G	G	C	C	C	C	A	A	C	C	G	G	G	G	T	T	T	T	C	C	0	0	T	T	G	G	A	A	T	T	C	C	G	G	0	0	G	G	C	C	G	G	T	T	G	G	T	T	A	A	C	C	G	G	T	T	T	T	C	C	C	C	A	A	T	G	A	A	A	A	C	C	C	C	C	C	0	0	0	0	G	G	T	C	A	A	C	C	G	A	A	A	A	A	C	C	0	0	T	T	A	A	T	T	G	G	T	T	C	C	C	C	T	T	T	T	G	G	0	0	C	C	C	C	T	T	T	T	A	A	G	G	T	T	A	A	A	A	A	A	G	A	C	C	T	T	0	0	A	A	G	G	C	C	0	0	C	C	G	G	G	G	0	0	A	A	C	C	G	G	G	G	T	T	T	T	C	C	0	0	0	0	G	G	0	0	G	G	A	A	C	C	G	G	T	T	C	C	T	T	C	C	T	T	T	C	A	A	0	0	0	0	G	G	G	G	G	G	0	0	T	C	T	G	0	0	G	G	A	A	G	G	A	A	C	C	C	G	A	A	C	C	A	A	T	T	G	G	G	A	G	G	C	C	0	0	T	T	A	A	T	T	A	A	G	G	G	G	0	0	0	0	0	0	T	G	C	C	G	G	G	G	C	C	0	0	T	T	T	T	T	T	C	C	G	G	C	C	T	T	C	C	T	T	C	C	A	A	A	A	G	G	A	A	A	A	G	G	G	G	T	T	T	T	T	G	A	A	G	G	T	T	T	G	T	A	T	T	A	A	G	G	G	G	C	C	A	A	T	T	A	A	G	G	A	A	T	T	C	C	0	0	T	T	A	A	G	G	C	C	G	G	0	0	0	0	G	G	A	A	A	A	T	T	G	G	G	G	A	A	A	A	C	C	G	G	A	A	C	C	G	G	T	T	A	A	C	C	G	G	T	T	C	C	G	G	C	C	A	A	T	T	T	T	C	C	0	0	C	C	G	G	G	G	A	A	A	A	G	G	T	T	G	G	C	C	C	C	C	C	T	T	0	0	A	A	A	A	C	C	G	A	C	C	A	A	T	T	G	G	C	C	0	0	C	C	G	G	0	0	A	A	T	T	T	T	G	G	A	A	C	C	T	T	A	A	C	C	T	T	C	C	0	0	G	G	T	T	G	G	0	0	C	C	C	C	G	G	C	C	G	G	G	G	T	T	A	A	T	T	C	C	A	A	C	C	A	A	T	T	G	G	C	C	0	0	T	T	G	G	C	C	0	0	C	C	G	G	A	A	T	G	G	G	0	0	G	G	0	0	C	C	A	A	0	0	T	T	G	G	G	G	C	C	0	0	G	G	T	T	A	A	G	G	C	C	C	C	A	A	T	T	T	T	T	T	A	A	T	T	C	C	A	A	G	G	T	T	0	0	G	G	G	G	C	G	T	T	C	C	0	0	0	0	A	A	T	T	T	C	T	T	G	G	0	0	G	G	G	G	G	G	T	T	C	C	0	0	G	G	C	C	C	C	A	A	A	A	A	A	G	G	C	C	T	C	A	A	0	0	C	C	C	C	C	C	C	C	T	T	G	G	C	C	A	A	A	A	T	T	A	A	C	C	0	0	A	A	G	G	G	G	A	A	G	G	C	C	G	G	G	G	0	0	T	T	C	C	0	0	0	0	0	0	G	G	G	G	C	C	G	G	T	T	T	T	0	0	C	C	C	C	C	C	C	C	G	G	T	T	G	G	C	C	T	T	A	A	G	G	T	T	T	T	0	0	T	T	0	0	0	0	G	G	A	A	C	C	C	C	A	A	C	C	T	T	A	A	G	G	C	C	C	C	G	G	T	T	G	G	T	A	G	G	G	G	A	A	0	0	G	G	C	C	A	A	0	0	C	C	0	0	T	T	T	T	C	C	C	C	0	0	0	0	C	C	C	C	A	A	T	G	T	T	G	G	0	0	G	G	G	G	G	G	G	G	A	A	A	A	C	C	A	A	C	C	G	G	T	T	A	A	G	G	A	A	C	C	T	C	G	G	C	C	G	G	G	G	T	T	C	C	G	G	0	0	0	0	A	A	A	A	0	0	T	T	G	G	C	C	T	T	G	G	0	0	A	A	A	A	C	C	T	T	A	A	C	C	T	T	G	G	C	C	A	A	A	A	C	C	C	A	A	A	A	A	C	C	T	T	T	G	C	C	T	T	0	0	C	C	0	0	A	A	A	A	G	G	C	C	T	T	T	T	G	G	G	G	A	A	T	T	A	A	T	T	T	T	T	T	A	A	C	C	C	C	T	T	A	A	G	G	T	G	G	G	G	G	C	C	C	C	G	G	C	C	A	A	T	T	0	0	G	G	T	T	0	0	C	C	T	T	A	A	T	T	0	0	G	G	G	G	C	C	0	0	C	C	G	G	T	T	C	C	T	T	G	G	0	0	G	G	G	G	G	G	A	A	A	A	T	T	G	A	C	C	G	G	T	T	C	C	A	A	G	G	C	C	0	0	C	C	A	A	G	G	T	T	C	G	G	G	G	G	G	G	A	A	T	T	0	0	G	G	C	C	A	A	0	0	G	G	G	G	C	C	C	C	G	G	A	A	A	A	T	T	C	C	C	C	C	C	C	C	C	C	A	A	0	0	C	C	T	T	C	C	A	A	A	A	C	C	C	C	C	C	G	G	T	T	C	C	G	A	T	T	0	0	C	C	0	0	T	T	G	G	A	A	C	C	G	G	C	C	0	0	G	G	G	G	A	A	T	G	C	C	A	A	G	G	0	0	C	C	0	0	0	0	T	T	A	A	G	G	A	A	A	A	A	A	G	G	C	C	T	T	0	0	A	A	A	A	A	A	C	C	C	C	A	A	0	0	C	C	G	G	A	A	T	T	A	A	0	0	G	G	0	0	T	T	A	A	A	A	0	0	G	G	G	G	0	0	A	A	A	A	G	G	G	G	G	G	0	0	0	0	T	T	G	G	A	A	G	G	T	T	0	0	A	A	C	C	G	G	G	G	G	G	T	T	0	0	A	A	T	A	A	A	G	G	A	A	G	G	T	G	C	C	C	C	G	G	C	C	G	G	C	C	0	0	T	T	A	A	T	T	C	C	0	0	0	0	T	T	T	T	G	G	G	G	T	T	G	G	C	C	G	G	T	T	T	T	C	C	G	G	T	T	C	C	G	G	G	G	C	C	A	A	T	T	C	C	T	T	T	T	0	0	G	G	G	G	T	T	C	C	T	T	G	G	C	C	G	G	G	G	C	C	A	A	C	C	0	0	C	C	C	G	A	A	G	G	G	G	T	T	A	A	C	C	C	C	T	T	0	0	C	C	C	C	0	0	T	T	0	0	C	C	G	G	0	0	C	C	A	A	A	A	A	A	G	G	A	A	T	T	C	C	G	G	G	G	C	C	A	A	0	0	C	G	A	A	G	G	T	T	C	C	A	A	G	G	0	0	T	T	C	C	A	A	G	G	0	0	G	G	A	A	T	T	0	0	G	G	G	G	A	A	C	C	G	G	C	C	A	A	G	G	T	T	C	C	A	A	C	C	C	C	G	G	T	T	0	0	C	C	C	C	T	T	T	T	A	A	0	0	G	G	C	C	G	G	A	A	T	T	0	0	T	T	T	T	G	G	G	G	G	G	0	0	G	G	C	C	C	C	G	G	0	0	C	C	A	A	0	0	T	T	A	A	G	G	G	G	C	C	A	A	T	T	A	A	0	0	G	G	A	A	T	T	0	0	A	A	G	G	0	0	C	C	A	A	A	A	A	A	G	G	G	G	T	T	G	G	0	0	G	G	T	T	0	0	A	A	A	A	T	T	C	C	0	0	T	T	G	G	C	C	C	C	0	0	T	A	C	C	A	A	T	T	T	T	A	A	G	G	A	A	G	G	A	A	0	0	C	C	0	0	G	G	G	G	C	C	G	G	T	T	G	G	T	T	0	0	G	G	C	C	G	G	T	T	A	A	0	0	0	0	C	C	0	0	0	0	C	C	T	T	0	0	T	T	C	C	0	0	G	G	T	T	T	T	T	T	G	G	G	G	T	T	C	C	C	C	T	T	C	C	G	G	0	0	G	G	A	A	G	G	0	0	T	T	A	A	A	A	C	C	C	C	T	T	0	0	A	A	0	0	A	A	A	A	C	C	T	T	A	A	A	A	T	T	0	0	C	C	C	C	T	T	C	C	T	T	A	A	C	C	A	A	G	G	T	T	T	C	T	C	A	A	T	T	A	A	C	C	C	C	A	A	0	0	0	0	T	T	A	A	C	C	T	T	A	A	C	C	G	G	T	T	T	T	A	A	T	T	A	A	G	G	T	T	G	G	C	C	C	C	A	A	C	C	T	T	0	0	C	C	G	G	T	T	G	G	G	G	A	A	G	G	0	0	0	0	T	C	C	C	G	G	G	G	T	T	G	G	T	T	C	C	T	T	C	C	G	G	T	T	T	C	0	0	C	C	C	A	T	T	T	T	C	C	C	C	T	T	0	0	G	G	C	C	T	T	T	G	G	G	G	G	G	G	T	T	0	0	A	A	A	A	G	G	A	A	C	C	G	G	A	A	G	G	G	G	G	G	G	A	C	C	T	T	C	C	C	C	C	C	C	C	A	A	C	C	T	T	G	G	A	A	A	A	C	C	0	0	G	G	G	G	G	G	G	G	A	A	A	A	T	T	C	C	A	A	A	A	T	T	G	G	A	A	0	0	A	A	G	G	T	T	C	C	T	C	G	A	G	G	A	A	G	G	C	C	T	T	G	G	0	0	T	T	C	C	0	0	G	G	0	0	G	G	C	C	T	T	0	0	G	G	G	G	C	C	A	A	C	C	T	C	T	T	G	G	G	G	A	A	C	G	C	C	G	G	A	A	A	A	A	A	C	C	A	A	G	G	A	A	T	T	G	A	C	C	C	C	C	C	G	G	T	T	G	G	0	0	A	A	G	G
C8BH6ANXX	IPm2745:C8BH6ANXX:6:250590519	-9	-9	-9	-9	G	A	G	G	C	C	G	G	C	C	T	T	C	C	C	C	C	C	A	A	G	G	G	G	T	C	C	C	C	G	C	C	T	T	G	A	T	T	C	C	T	T	C	C	C	C	0	0	G	G	A	A	T	C	A	A	A	A	0	0	C	G	T	T	G	A	A	A	A	A	C	C	A	A	G	G	G	G	0	0	T	T	C	C	C	C	0	0	T	C	G	G	C	C	C	C	C	C	G	G	G	G	G	G	0	0	C	C	T	T	C	C	A	A	A	A	T	T	T	T	A	A	T	T	A	A	C	C	C	C	G	G	0	0	T	T	G	G	G	A	C	C	G	G	G	G	A	A	G	G	T	T	C	C	A	A	G	G	C	C	A	A	C	C	T	T	T	T	A	A	T	G	A	A	G	G	0	0	G	G	G	G	A	A	G	G	0	0	T	T	A	A	G	G	0	0	A	A	0	0	C	C	A	A	C	C	A	A	G	G	G	G	G	G	G	A	T	T	G	G	C	G	G	G	G	G	G	A	G	A	T	T	C	C	A	A	C	C	G	A	C	A	C	C	C	G	A	A	C	C	T	C	C	C	T	C	T	T	C	C	A	A	C	C	A	A	T	T	T	C	C	C	C	C	T	C	T	T	A	A	0	0	G	G	G	G	C	A	A	A	G	G	A	A	G	G	T	C	A	A	C	C	G	G	0	0	0	0	G	G	A	A	C	C	G	G	A	A	A	A	T	T	G	G	T	C	A	A	G	G	C	C	A	A	G	G	C	C	G	G	A	A	A	A	A	A	T	A	G	G	C	C	A	A	C	C	A	A	0	0	T	T	T	T	A	A	G	G	T	C	0	0	T	C	C	C	G	G	C	C	C	C	T	T	C	C	T	A	C	C	G	G	G	G	C	C	A	A	C	G	G	G	C	C	T	T	G	G	G	G	A	A	T	G	0	0	A	A	C	C	C	C	G	G	T	T	C	G	G	G	G	G	C	C	A	A	T	T	C	C	G	G	C	G	C	C	G	G	C	C	G	G	G	G	C	C	T	T	T	T	0	0	G	A	A	A	A	A	A	A	G	G	C	C	T	T	G	G	C	G	T	T	G	G	C	C	G	G	G	G	G	G	A	A	C	C	C	C	T	A	T	T	C	C	C	C	G	G	A	A	T	T	A	A	G	G	A	A	C	C	C	C	G	G	T	C	T	G	0	0	T	A	T	C	0	0	T	T	C	C	C	C	T	C	T	C	T	C	A	A	G	G	G	G	T	G	0	0	T	T	T	T	G	G	0	0	T	C	T	C	T	T	T	C	A	A	C	C	A	A	C	C	A	A	G	G	A	A	C	C	G	G	G	G	G	G	T	T	C	C	G	G	G	G	G	G	G	G	C	C	G	G	C	C	C	G	T	T	C	G	C	C	C	C	G	G	T	C	G	G	T	T	0	0	C	G	0	0	G	G	G	G	T	C	T	T	G	A	C	C	0	0	0	0	C	C	T	C	T	C	C	C	C	C	G	G	A	A	A	A	T	T	G	G	G	G	G	G	T	T	C	C	A	A	T	G	G	G	G	G	0	0	G	G	A	A	A	A	A	A	G	G	C	C	T	C	T	T	T	T	G	G	0	0	T	C	A	A	A	A	G	G	G	G	T	T	T	T	T	T	G	G	C	C	A	A	T	G	0	0	G	A	A	A	G	G	T	T	G	A	T	T	T	T	T	T	G	G	C	C	C	C	T	T	G	G	T	T	A	A	T	G	G	G	0	0	C	C	C	C	G	G	A	A	G	A	C	G	G	G	G	G	T	C	C	C	C	C	0	0	0	0	T	T	T	T	C	C	T	T	A	A	C	C	T	C	G	A	C	C	G	G	C	C	T	C	0	0	C	C	T	T	A	A	G	G	T	G	G	A	A	A	T	T	G	G	0	0	T	T	G	G	T	T	C	C	0	0	G	G	A	A	A	A	G	G	C	C	T	C	T	T	A	A	0	0	C	C	T	T	T	T	T	T	C	C	C	C	A	A	G	G	C	C	A	A	T	T	T	T	T	T	C	C	T	T	T	T	G	G	G	A	A	A	C	C	C	C	C	C	G	G	G	G	A	A	T	T	C	C	C	C	0	0	A	A	A	A	A	A	A	A	C	C	C	C	A	A	G	G	G	G	C	C	A	A	T	T	C	C	T	C	C	C	G	G	G	G	C	C	C	C	C	C	G	G	A	A	G	G	T	T	T	G	A	A	C	C	T	T	C	C	A	A	G	A	C	C	0	0	G	G	C	C	G	G	A	A	A	A	C	C	G	A	C	C	A	A	A	A	C	C	A	A	G	G	0	0	C	A	A	A	T	T	T	T	A	A	T	C	G	G	G	G	A	A	T	C	G	G	G	G	G	G	G	A	T	G	C	C	A	A	0	0	T	T	T	T	T	G	C	G	C	C	0	0	T	T	C	C	A	A	T	C	0	0	C	C	C	G	C	C	C	C	G	G	C	A	C	G	A	A	G	G	G	G	T	T	0	0	A	A	G	G	A	A	T	T	C	C	T	T	G	G	T	T	G	G	G	G	0	0	G	G	G	G	G	G	G	G	G	G	A	A	C	C	T	T	G	G	C	C	T	G	G	G	G	G	G	G	A	A	T	T	T	T	T	T	G	G	C	C	T	T	A	A	G	G	C	A	G	G	G	G	T	T	G	G	A	A	T	T	G	G	C	C	T	T	G	G	T	T	C	C	T	T	A	A	G	G	G	G	C	C	C	C	T	T	0	0	G	A	T	T	C	C	G	G	0	0	T	T	C	G	C	C	C	C	C	C	A	A	G	G	A	A	T	C	G	G	C	C	A	A	G	A	C	C	C	C	C	C	A	A	T	T	T	C	0	0	C	C	T	G	A	A	G	G	G	G	T	T	C	C	G	G	G	G	A	A	C	C	G	A	G	G	T	T	A	A	A	A	G	G	G	A	C	A	T	T	A	A	A	A	A	A	T	G	C	C	A	A	G	A	T	T	T	C	G	G	G	G	T	T	A	A	T	T	C	C	T	T	T	C	G	G	T	T	C	C	A	A	A	A	C	C	C	C	A	A	G	G	G	G	A	A	T	T	T	T	T	T	C	C	T	T	G	G	C	A	0	0	G	A	A	A	T	T	A	A	T	G	T	T	G	G	A	A	G	G	G	G	G	G	C	C	G	G	C	A	T	T	C	C	G	G	0	0	G	A	C	G	C	C	G	G	C	C	T	T	G	A	A	A	C	C	G	G	C	C	T	T	C	C	G	G	T	T	0	0	G	G	G	G	G	G	C	C	T	T	C	C	G	A	T	T	G	G	C	G	T	T	G	G	T	T	G	G	G	G	T	T	C	C	C	C	T	T	G	G	C	A	T	T	C	C	G	G	G	G	G	G	A	A	T	T	G	A	G	G	T	T	C	C	G	G	C	C	G	G	C	C	C	G	G	G	T	C	G	G	G	G	T	T	T	T	A	A	T	T	A	A	C	C	G	G	C	C	T	G	T	C	T	T	0	0	T	C	A	A	T	A	T	T	T	A	T	T	G	G	T	T	C	C	G	G	T	C	C	C	A	A	C	C	G	G	A	A	T	T	A	A	C	C	0	0	C	C	G	G	A	A	T	T	T	T	G	G	0	0	G	G	C	C	A	A	T	T	G	G	T	T	A	A	C	C	G	G	T	T	C	C	C	C	C	C	A	A	T	T	A	A	A	A	C	C	C	C	C	C	G	G	A	A	G	G	C	C	A	A	C	C	G	G	G	A	A	A	C	A	0	0	T	T	A	A	T	T	G	G	T	T	C	C	C	C	T	T	T	T	G	A	G	G	T	C	C	G	T	T	T	T	A	A	G	G	G	G	A	A	A	A	A	A	A	A	C	C	T	T	C	C	A	A	G	G	C	C	G	G	T	C	G	A	G	G	T	C	A	A	C	C	G	G	G	G	T	T	T	T	C	C	0	0	T	T	G	G	T	T	0	0	G	A	C	A	G	G	C	C	T	T	T	T	C	C	T	T	C	C	A	A	G	G	T	G	G	G	G	G	G	G	A	A	C	C	G	G	G	G	G	G	T	A	G	G	A	A	C	C	C	C	A	A	C	C	G	A	T	C	0	0	G	A	G	G	C	C	C	C	T	G	C	A	A	A	A	A	G	G	G	G	C	C	0	0	C	C	T	T	C	G	G	G	G	G	T	T	T	T	T	C	T	T	T	T	C	A	T	T	0	0	T	T	C	C	C	C	C	C	0	0	A	A	0	0	A	A	G	A	G	G	A	A	C	C	T	T	G	G	A	A	G	G	T	C	G	G	A	A	T	T	A	A	G	G	G	G	T	C	0	0	T	G	A	A	G	A	G	G	T	T	C	C	C	C	T	A	T	A	G	G	C	C	G	G	G	G	T	T	G	G	A	A	G	A	T	T	G	G	T	G	A	A	A	A	C	C	G	G	A	A	C	C	G	G	T	T	A	A	T	C	G	G	T	T	0	0	G	G	C	C	G	G	T	T	T	T	C	C	A	A	C	C	0	0	T	T	C	A	G	G	G	G	T	C	G	G	C	C	C	C	C	C	T	C	0	0	A	A	G	A	C	C	G	G	C	C	A	A	C	C	G	G	C	C	T	T	C	C	G	G	A	A	A	A	T	T	T	T	0	0	G	G	C	C	T	T	A	A	C	C	T	T	C	A	0	0	G	G	T	G	G	G	G	G	C	C	C	C	G	G	C	C	G	G	0	0	T	T	A	A	T	C	C	C	G	A	C	C	A	A	T	T	G	G	C	C	A	A	T	C	0	0	C	G	T	T	C	C	G	G	A	A	T	T	G	G	T	A	G	G	G	G	C	C	G	A	C	C	T	T	G	G	C	C	C	G	C	C	G	A	C	C	C	C	0	0	C	C	C	C	A	A	T	T	T	T	T	C	A	A	T	C	C	C	A	A	0	0	T	T	G	G	0	0	G	G	G	G	T	T	C	C	0	0	0	0	A	A	A	A	C	C	T	T	C	G	T	T	G	G	G	G	T	G	T	T	C	C	A	A	C	G	C	C	C	C	C	A	A	A	A	A	G	G	T	T	C	C	A	A	0	0	C	C	C	C	T	T	C	C	T	T	G	G	C	C	C	C	A	A	T	C	G	A	C	C	0	0	G	A	0	0	G	G	A	A	G	G	C	C	G	G	G	G	G	G	T	T	C	C	T	T	0	0	A	A	G	G	G	A	C	C	G	G	T	T	T	T	T	T	C	C	C	C	C	C	T	C	G	G	T	T	0	0	C	A	T	T	A	A	G	G	C	C	T	T	G	G	A	A	C	C	G	G	T	T	A	A	0	0	C	C	G	G	C	C	T	T	A	A	G	G	C	C	C	C	C	G	T	T	T	T	T	T	G	G	A	A	T	T	C	C	G	G	C	C	A	A	C	C	C	C	G	A	T	T	0	0	C	C	C	C	G	G	0	0	T	T	C	C	A	A	G	G	T	T	G	G	T	T	G	A	G	G	G	G	G	A	A	A	T	T	T	C	A	A	T	C	A	A	T	T	A	A	G	G	G	G	C	C	T	T	G	A	0	0	G	G	C	G	T	T	0	0	C	C	G	G	G	G	A	A	G	G	A	A	T	T	0	0	C	C	T	G	G	G	0	0	G	G	G	G	C	C	T	T	A	A	C	C	T	T	0	0	C	C	A	A	A	A	C	C	C	C	A	A	C	C	T	C	T	T	T	T	C	C	T	C	G	G	C	C	G	G	G	A	A	A	0	0	C	C	0	0	T	T	T	G	G	G	A	A	T	T	A	A	T	T	T	T	T	T	A	A	C	G	C	C	T	T	A	A	0	0	G	G	G	G	G	G	C	A	C	C	G	G	C	C	A	A	T	T	G	G	G	G	A	A	0	0	C	C	T	T	A	A	C	C	T	T	G	G	G	G	C	C	C	C	C	G	G	G	T	T	C	G	T	T	G	G	0	0	G	A	C	C	0	0	A	A	A	A	T	T	A	A	C	C	G	A	T	T	C	C	A	A	G	A	C	C	G	A	C	C	A	A	G	G	T	T	G	G	G	G	G	G	G	G	0	0	T	T	A	A	G	G	T	C	A	A	T	C	G	G	G	G	C	C	C	C	G	A	A	A	T	A	T	T	C	C	C	C	C	C	C	C	C	C	G	A	C	C	C	C	T	T	C	C	A	A	A	A	C	C	C	C	C	C	G	G	T	T	C	C	A	A	T	T	C	C	T	C	A	A	T	C	G	G	A	A	0	0	G	G	C	C	T	T	G	A	0	0	G	A	G	G	C	C	G	A	G	G	0	0	C	C	T	G	T	T	T	T	A	A	G	G	0	0	A	A	G	G	G	G	C	C	T	T	T	T	A	A	A	A	A	A	C	C	C	A	A	A	T	T	C	C	G	G	A	A	T	T	0	0	C	C	G	G	A	A	T	T	A	A	A	A	A	A	G	A	G	G	T	G	T	A	G	A	G	G	A	A	G	G	T	A	G	G	T	T	G	G	G	A	G	G	T	T	C	C	A	A	C	C	G	G	G	G	T	G	T	T	G	A	A	A	T	T	G	G	G	G	G	A	G	G	G	G	C	C	C	C	G	G	C	C	G	G	C	C	C	C	T	T	A	A	T	T	T	C	C	C	C	C	T	T	G	G	G	G	C	G	T	T	G	G	C	C	G	G	T	T	T	T	C	C	G	G	T	C	C	C	A	A	G	G	C	C	G	G	T	T	C	C	T	T	T	T	A	A	G	G	G	G	T	T	C	C	A	A	G	A	C	C	G	G	G	G	C	C	A	A	T	C	A	A	C	C	C	C	G	G	T	G	G	G	T	T	G	A	C	C	C	C	T	T	T	T	C	C	C	C	0	0	T	T	G	G	0	0	G	G	A	A	T	C	A	A	A	A	G	A	G	G	A	A	C	C	C	C	G	G	T	G	C	C	A	A	C	C	G	G	A	A	G	G	T	G	C	C	A	A	T	T	C	C	0	0	C	C	A	A	G	G	C	C	G	G	A	A	T	T	0	0	0	0	G	G	A	A	C	C	G	G	C	C	G	A	G	G	T	T	C	C	A	A	C	C	C	C	C	C	T	T	C	C	C	C	C	C	C	C	T	T	G	A	C	C	C	C	C	G	G	G	0	0	T	T	G	G	A	A	T	T	G	G	G	G	G	G	G	A	G	G	C	C	C	C	T	T	G	G	T	T	A	A	0	0	T	T	A	A	G	A	G	G	T	T	0	0	0	0	A	A	G	G	G	G	G	G	T	T	T	T	A	A	G	G	A	A	C	C	A	A	A	A	G	G	G	G	G	G	T	T	G	G	G	G	G	G	T	T	G	G	A	A	A	A	T	T	C	C	C	G	T	T	G	G	C	C	A	A	A	A	T	T	C	C	0	0	T	T	T	T	G	G	G	G	A	A	T	G	G	A	C	C	C	C	A	A	G	A	G	G	C	C	C	C	T	A	G	G	0	0	T	T	A	A	C	C	G	G	T	T	A	A	T	T	C	C	C	C	A	A	G	G	C	C	C	C	C	C	C	C	C	C	T	C	G	G	T	T	T	T	T	T	G	G	G	G	0	0	C	C	C	C	T	T	C	C	G	G	T	C	G	G	G	A	C	C	A	A	T	T	G	A	A	A	C	C	C	A	T	T	G	G	G	A	T	T	A	A	A	A	C	C	T	T	A	A	A	A	T	T	T	T	C	C	C	C	T	T	C	C	T	C	G	G	C	C	A	A	G	G	T	T	C	C	T	C	0	0	T	T	C	C	C	C	T	C	A	A	G	G	C	C	T	T	A	A	C	C	T	T	A	A	C	C	G	G	T	C	T	T	A	A	T	T	A	A	G	A	C	C	G	G	C	C	C	C	A	A	C	C	T	T	A	A	T	C	G	G	T	C	G	G	G	G	A	A	G	G	A	A	0	0	C	C	T	C	G	G	T	G	T	T	G	G	T	A	C	C	T	T	C	C	G	A	T	G	T	T	G	G	C	C	C	A	T	T	C	C	C	C	C	C	T	T	G	G	G	A	0	0	T	T	G	G	T	T	G	G	G	G	T	C	C	C	A	A	A	A	G	G	A	A	C	C	T	T	0	0	G	G	C	C	0	0	G	G	C	C	C	C	C	C	T	C	C	C	C	C	T	A	C	C	T	T	T	T	A	A	A	A	C	C	G	G	G	G	G	G	C	C	G	G	A	A	A	A	T	T	C	C	A	A	T	T	C	C	G	G	A	A	C	C	G	A	G	G	T	T	C	C	T	T	G	A	G	G	A	A	G	G	C	C	T	T	G	G	0	0	T	T	C	C	G	G	G	G	G	G	G	G	C	C	T	T	G	G	G	G	C	C	C	G	A	A	C	C	C	C	T	T	A	A	0	0	A	A	G	G	C	C	G	G	A	A	T	A	A	A	T	T	A	A	G	G	A	A	T	T	0	0	C	C	C	C	C	C	G	G	0	0	G	G	0	0	A	A	G	G
C8BH6ANXX	IPm2861:C8BH6ANXX:5:250590395	-9	-9	-9	-9	G	G	A	A	C	C	T	G	C	C	T	T	C	C	C	C	0	0	T	A	G	G	G	G	T	T	C	C	C	C	G	G	T	T	A	A	C	C	0	0	T	T	C	C	C	C	G	G	G	G	A	A	C	C	A	A	G	G	G	G	C	C	T	T	G	G	0	0	C	C	T	T	A	A	G	G	A	A	C	C	G	G	T	T	G	G	0	0	0	0	G	G	T	T	C	C	C	C	G	G	G	G	0	0	G	G	C	C	T	T	C	C	A	A	G	G	G	G	T	T	0	0	C	C	T	T	C	C	C	C	G	G	0	0	T	T	C	C	G	G	C	C	G	G	A	A	G	G	T	G	C	C	C	C	0	0	0	0	A	A	C	C	C	C	T	T	T	T	G	G	T	T	G	G	A	A	G	G	G	G	A	A	G	G	G	G	G	G	T	T	G	G	A	A	A	A	G	A	0	0	C	C	C	C	0	0	A	A	G	G	A	A	G	G	G	G	T	T	T	T	C	C	G	G	G	G	G	G	A	A	C	C	T	T	G	G	T	T	A	A	C	C	C	C	G	G	A	A	0	0	T	T	A	A	T	T	A	A	A	A	0	0	C	C	T	A	G	G	C	C	A	A	T	T	C	C	T	T	A	A	0	0	G	G	G	G	C	C	0	0	0	0	G	G	T	G	T	T	G	G	G	G	G	G	0	0	A	A	G	G	A	A	C	C	G	G	C	C	A	A	T	C	G	G	0	0	A	A	G	G	T	T	G	G	C	C	A	A	G	G	A	A	G	G	A	A	T	T	G	G	G	G	A	A	A	A	A	A	0	0	C	C	T	T	T	T	G	G	C	C	A	A	T	T	C	C	C	C	C	C	C	C	T	T	C	C	T	T	C	C	0	0	G	G	C	C	A	A	C	C	0	0	C	C	T	T	T	G	A	A	C	C	T	T	A	A	A	A	A	A	G	G	G	G	0	0	G	G	G	G	0	0	T	T	G	G	C	C	C	C	G	G	C	C	A	A	G	G	C	G	T	T	A	A	T	T	G	G	T	T	0	0	G	G	G	G	G	G	A	A	G	G	0	0	T	T	G	G	G	G	T	T	A	A	T	T	G	G	A	A	G	G	A	A	T	T	T	T	T	T	T	T	C	C	T	T	A	A	A	A	T	T	G	G	C	C	A	A	C	C	A	A	C	G	T	T	G	G	G	G	T	T	C	C	T	T	G	G	T	T	G	G	T	T	T	T	0	0	A	A	G	G	A	A	G	G	C	C	C	C	T	T	T	T	G	G	C	C	C	C	C	C	T	T	A	A	C	C	A	A	C	C	A	A	G	G	A	A	0	0	G	G	T	T	G	G	T	T	C	C	G	G	G	G	A	A	G	G	T	T	G	G	C	C	C	C	T	T	C	C	C	C	C	C	G	G	T	C	G	G	C	C	C	C	C	C	A	A	G	G	0	0	T	T	T	T	A	A	C	C	0	0	A	A	C	C	C	C	T	T	T	T	A	A	G	G	A	A	A	A	T	T	A	A	G	G	G	G	0	0	C	C	A	A	0	0	G	G	G	G	G	G	0	0	0	0	T	T	A	A	A	A	C	C	T	T	T	T	C	C	G	G	G	G	T	T	A	A	A	A	0	0	G	G	T	T	A	A	T	T	T	T	C	C	A	A	G	G	T	T	A	A	T	T	G	G	C	C	G	G	T	T	C	C	T	T	G	G	C	C	A	A	C	C	G	G	0	0	G	G	G	G	0	0	A	A	C	C	C	C	G	G	T	T	G	G	C	C	T	T	G	G	T	T	G	G	G	G	A	A	G	G	C	C	T	T	C	C	T	A	A	A	T	T	T	T	A	A	C	C	0	0	T	T	T	T	T	T	C	C	0	0	T	T	A	A	G	G	A	A	G	G	T	T	G	G	T	G	T	T	G	G	T	T	C	C	C	C	G	G	C	C	G	G	T	T	C	C	C	C	T	T	A	A	G	G	C	C	T	T	T	T	C	C	T	T	T	T	A	A	G	G	C	C	G	G	G	G	0	0	T	T	C	C	C	C	C	C	G	G	0	0	G	G	C	C	C	C	C	C	C	C	G	G	A	A	G	G	G	G	T	T	A	A	A	A	A	A	A	A	A	A	C	C	C	C	A	A	G	G	0	0	C	C	C	C	T	T	A	A	0	0	G	G	T	T	G	G	T	T	C	C	T	T	T	T	G	G	G	G	T	T	0	0	G	G	G	G	G	G	C	C	G	G	G	G	C	C	A	A	A	A	C	C	A	A	0	0	A	A	C	C	A	A	C	C	G	G	A	A	0	0	A	A	G	G	A	A	A	A	G	G	C	C	G	G	A	A	C	C	G	G	G	G	A	A	C	C	A	A	C	C	G	G	A	A	G	G	C	C	A	A	C	C	C	C	T	T	T	T	G	G	C	C	C	C	0	0	C	C	0	0	C	C	0	0	0	0	C	C	C	C	C	C	A	A	A	A	C	C	G	G	G	G	G	G	T	T	T	T	G	G	0	0	T	T	C	C	C	C	C	C	G	G	T	T	T	T	C	G	C	C	A	A	0	0	G	G	A	A	C	C	G	A	C	C	C	C	G	G	C	C	T	T	G	G	G	G	A	A	G	G	T	T	T	G	C	C	G	G	C	C	T	T	T	T	G	G	A	A	0	0	G	G	G	G	T	T	G	G	0	0	A	A	0	0	C	C	G	G	C	C	T	T	G	G	G	G	C	C	G	G	C	C	C	C	C	C	G	G	A	A	T	T	C	C	G	G	G	G	A	A	C	C	G	G	C	C	C	C	A	A	G	G	0	0	T	T	T	T	G	G	G	G	A	A	C	C	C	C	C	C	0	0	G	G	0	0	T	T	C	C	G	G	T	A	A	A	G	G	C	C	A	A	G	G	G	G	A	A	C	C	A	A	0	0	C	C	0	0	A	A	G	G	G	G	C	C	T	T	0	0	G	G	G	G	G	G	C	C	A	A	G	G	A	A	T	T	G	G	G	G	C	C	T	T	C	C	C	C	T	T	C	C	G	G	T	T	C	C	T	T	A	A	C	C	C	C	0	0	G	G	G	G	G	G	0	0	0	0	C	C	C	C	C	C	G	G	A	A	A	A	G	G	C	C	T	T	G	G	G	G	C	C	G	G	A	A	G	G	G	G	0	0	C	C	C	C	C	C	T	T	C	C	G	G	G	G	A	A	G	G	0	0	A	A	A	A	C	C	A	A	C	C	C	C	G	G	T	T	T	A	C	C	C	G	T	T	G	G	0	0	G	G	G	G	C	C	C	C	C	C	G	G	G	G	G	G	C	C	G	G	G	G	C	C	G	G	G	G	T	T	0	0	C	C	T	T	G	G	A	A	T	T	C	C	G	G	G	G	G	G	A	A	T	T	0	0	G	G	T	T	0	0	0	0	G	G	G	G	C	C	G	G	A	A	C	C	G	G	G	G	C	C	T	T	0	0	0	0	A	A	C	C	0	0	C	C	G	G	0	0	T	T	0	0	T	T	A	A	A	A	T	T	A	A	0	0	G	G	C	C	G	G	G	G	C	C	C	C	A	A	C	C	G	G	G	G	0	0	T	T	0	0	0	0	C	C	G	G	G	G	G	G	T	T	G	G	C	C	T	T	T	T	G	G	C	C	A	A	A	A	A	A	C	C	G	G	C	C	C	C	0	0	0	0	C	C	G	G	A	A	C	C	C	C	C	C	C	C	0	0	0	0	A	A	C	C	G	G	T	T	G	G	A	A	A	A	C	C	G	G	T	T	G	G	C	C	T	T	T	T	C	C	C	C	A	A	T	T	A	A	G	G	0	0	G	G	C	C	G	G	G	G	G	G	0	0	A	A	A	A	A	A	G	G	C	C	0	0	C	C	A	A	G	G	C	C	G	G	C	C	G	G	A	A	0	0	A	A	T	T	G	G	G	G	C	C	T	T	0	0	0	0	T	T	G	G	T	A	G	G	G	G	C	C	G	G	T	T	C	C	T	T	C	C	T	T	C	C	T	T	G	G	G	G	G	G	A	A	G	G	A	A	C	C	T	G	G	G	G	G	T	T	G	G	T	A	C	C	C	C	A	A	C	C	A	A	T	T	G	G	A	A	G	G	C	C	C	C	0	0	A	A	A	A	G	G	A	A	G	G	C	C	C	C	C	C	T	T	G	G	G	G	A	A	C	C	T	T	T	T	T	T	C	C	A	A	G	G	C	C	T	T	C	C	T	T	0	0	0	0	A	A	0	0	A	A	A	A	T	G	A	A	C	C	C	C	T	G	A	A	G	G	T	T	0	0	T	A	T	T	A	A	A	A	C	C	T	T	A	A	G	G	A	A	G	G	G	G	T	T	C	C	T	T	A	A	T	T	T	T	C	C	G	G	G	G	T	T	A	A	A	A	G	A	T	T	A	A	0	0	A	A	C	C	T	T	G	G	A	A	C	C	G	G	T	T	G	A	T	T	G	G	C	C	0	0	G	G	C	C	G	G	T	T	T	T	C	C	G	G	C	C	0	0	T	T	A	A	A	A	G	G	C	C	G	G	T	T	T	T	C	C	T	T	0	0	C	C	A	A	0	0	G	G	C	C	T	T	C	C	G	G	C	C	0	0	T	T	G	G	G	G	G	G	T	T	T	T	0	0	A	A	T	T	A	A	0	0	T	T	T	T	A	A	0	0	0	0	T	T	G	G	0	0	C	C	C	C	G	G	C	C	T	G	G	G	T	T	A	A	T	T	T	T	A	A	0	0	0	0	T	T	T	T	G	G	T	A	C	C	G	G	C	C	T	T	C	C	A	A	A	A	0	0	A	A	A	A	G	G	G	G	G	G	A	A	0	0	T	T	G	G	C	C	G	G	C	C	G	G	C	C	C	C	T	T	C	C	T	T	A	A	C	C	0	0	T	T	A	A	C	C	A	A	A	A	G	G	C	C	0	0	A	A	G	G	G	G	T	T	C	C	0	0	A	A	G	G	T	T	T	C	T	T	C	C	0	0	T	T	G	G	G	G	T	T	C	C	G	G	G	G	C	C	C	C	A	A	G	G	A	A	G	G	C	C	T	T	A	A	G	G	C	C	T	T	T	T	A	A	A	A	C	C	C	C	C	C	A	A	T	T	A	A	T	T	G	G	A	A	0	0	G	G	0	0	G	G	C	C	G	G	G	G	T	G	T	T	C	C	T	T	A	A	0	0	G	G	G	G	C	C	0	0	A	A	T	T	A	A	C	C	C	C	C	C	T	T	G	G	C	C	A	A	C	C	T	T	T	T	T	T	0	0	T	T	G	G	0	0	C	C	G	G	T	T	A	A	0	0	A	A	A	A	0	0	T	T	T	T	C	C	C	G	C	C	0	0	T	T	G	G	A	A	G	G	0	0	T	T	T	T	G	G	0	0	A	A	T	T	C	C	G	G	G	G	0	0	C	C	G	G	G	G	0	0	C	C	C	C	A	A	G	G	C	C	A	A	T	T	G	G	G	G	T	G	G	G	A	A	A	A	C	C	A	A	T	T	A	A	T	T	A	A	G	G	A	A	C	C	C	C	G	G	0	0	G	G	G	G	T	T	C	C	C	C	G	G	0	0	A	A	A	A	C	C	T	T	0	0	0	0	T	T	G	G	0	0	A	A	G	G	T	T	T	T	A	A	C	C	T	T	G	G	A	A	A	A	A	A	C	C	C	C	C	C	C	C	T	T	C	C	G	G	C	C	T	T	G	G	0	0	G	G	A	A	T	T	G	G	C	C	G	G	T	T	T	T	T	T	A	A	T	T	A	A	T	T	T	T	0	0	A	A	C	C	C	C	0	0	G	G	T	G	G	G	0	0	G	G	C	C	T	T	G	G	C	C	T	T	T	T	0	0	G	G	A	A	T	T	C	C	0	0	A	A	T	T	0	0	A	A	A	A	A	A	A	A	C	C	G	G	C	C	C	C	C	C	G	G	0	0	A	A	C	C	0	0	A	A	A	A	T	T	G	G	C	C	A	A	T	T	C	C	A	A	G	G	C	C	G	G	C	C	A	A	A	A	A	A	G	G	G	G	G	G	G	G	A	A	T	T	A	A	G	G	T	T	A	A	T	T	G	G	G	G	T	T	T	T	G	G	A	A	A	A	T	T	0	0	C	C	C	C	A	A	A	A	A	A	C	C	C	C	T	T	0	0	G	G	A	A	C	C	0	0	0	0	C	C	C	C	C	C	A	A	T	T	C	C	C	C	A	A	T	T	G	G	A	A	T	T	G	G	C	C	T	T	G	G	G	G	0	0	G	G	C	C	A	A	0	0	0	0	C	C	G	G	T	T	A	A	G	G	G	G	A	A	G	G	G	G	G	G	C	C	T	T	A	A	A	A	A	A	A	A	T	T	C	C	G	G	0	0	C	C	C	C	A	A	T	T	A	A	C	C	T	G	G	G	T	T	G	G	A	A	0	0	0	0	G	G	G	G	A	A	G	G	G	G	G	G	G	G	A	A	G	G	0	0	G	G	A	A	A	A	T	T	C	C	G	G	C	C	G	G	A	A	T	T	C	C	0	0	G	G	T	T	0	0	T	T	A	A	C	C	G	G	C	C	A	A	G	G	T	T	T	T	T	T	0	0	T	T	G	G	C	C	C	C	C	C	T	T	A	A	G	G	G	G	G	G	T	T	C	C	C	C	G	G	T	T	C	C	C	C	G	G	T	T	C	C	G	G	G	G	G	G	A	A	C	C	C	C	T	T	C	C	C	C	G	G	C	C	T	T	A	A	A	A	A	A	G	G	G	G	G	G	C	C	A	A	C	C	G	G	C	C	C	C	G	G	G	G	C	C	T	T	A	A	C	C	C	C	C	C	T	C	C	C	T	T	0	0	G	G	G	G	C	C	A	A	A	A	T	T	A	A	G	G	A	A	A	A	A	A	C	C	C	C	G	G	G	G	T	T	G	G	C	C	C	G	A	A	G	G	T	T	C	C	G	G	G	G	G	G	T	T	C	C	A	A	G	G	C	C	G	G	A	A	T	T	G	G	0	0	0	0	C	C	0	0	T	G	C	C	A	A	G	G	C	C	T	T	G	G	C	C	C	C	C	C	T	T	T	T	T	T	C	C	C	C	C	C	A	A	C	C	G	G	C	C	A	A	0	0	0	0	G	G	A	A	A	A	G	G	G	G	G	G	0	0	G	G	A	A	C	C	T	T	G	G	T	T	G	G	0	0	C	C	T	T	G	G	T	T	C	C	0	0	0	0	T	T	G	G	A	A	A	A	T	T	0	0	A	A	G	G	C	C	T	T	C	C	G	G	G	G	G	G	0	0	T	T	T	T	G	G	G	G	T	T	0	0	G	G	G	G	T	T	T	T	G	G	C	C	A	A	C	C	C	C	G	G	A	A	C	A	A	A	C	C	T	T	A	A	G	G	A	A	G	G	G	G	C	C	0	0	A	A	A	A	G	G	T	T	G	G	T	T	A	A	0	0	G	G	G	G	T	T	G	G	C	C	G	G	T	T	T	C	A	A	T	T	C	G	T	T	T	T	C	C	T	T	T	T	T	T	G	G	T	T	T	T	C	C	A	A	0	0	T	T	A	A	T	T	T	T	C	C	0	0	T	T	G	G	A	A	C	C	0	0	T	T	A	A	A	A	C	C	C	C	C	C	A	A	G	G	C	C	G	G	A	A	C	C	C	C	A	A	A	A	C	C	T	T	A	A	C	C	G	G	T	T	T	T	G	G	C	C	T	A	A	A	C	C	T	T	C	C	A	A	C	C	C	C	C	C	T	T	A	A	0	0	C	C	T	T	A	A	C	C	T	T	C	C	C	C	G	G	C	C	T	T	A	A	0	0	A	A	G	G	C	C	G	G	A	A	T	C	G	G	C	C	T	T	G	G	0	0	T	T	C	C	A	A	G	G	C	C	0	0	0	0	T	T	C	C	T	T	G	G	G	G	T	T	G	A	A	A	C	C	C	C	C	C	G	G	G	G	T	T	G	G	C	C	C	C	T	T	T	T	C	C	C	C	T	T	G	G	A	A	0	0	G	G	T	T	G	G	G	G	G	G	0	0	C	C	T	T	G	A	A	A	A	A	T	T	G	G	G	G	G	G	C	C	G	A	G	G	C	C	C	C	C	C	C	C	G	G	G	G	T	T	C	C	T	T	0	0	A	A	A	A	C	C	G	G	C	C	G	G	G	G	G	G	A	A	A	A	T	T	C	C	A	A	A	A	T	T	T	G	A	A	0	0	A	A	G	G	C	C	C	C	C	C	G	G	G	G	A	A	G	G	C	C	T	T	G	G	T	T	C	C	C	C	G	G	0	0	C	C	T	T	C	C	T	T	G	G	G	G	G	G	C	C	G	G	C	C	C	C	G	G	A	A	0	0	A	A	C	C	0	0	G	G	A	A	T	T	A	A	T	T	A	A	G	G	C	C	T	T	A	A	C	C	T	T	C	C	0	0	0	0	G	G	A	A	G	G	G	G
C8BH6ANXX	IPm2555:C8BH6ANXX:5:250590447	-9	-9	-9	-9	G	G	G	G	C	C	0	0	C	C	T	T	C	C	0	0	C	C	0	0	G	G	G	G	T	T	C	C	C	C	C	C	T	T	G	A	T	T	C	G	T	T	0	0	C	C	G	G	G	G	0	0	C	C	A	A	A	A	G	G	C	C	T	T	G	G	0	0	A	A	C	C	A	A	G	G	G	G	C	C	T	T	0	0	C	C	0	0	T	T	G	G	C	C	C	C	C	A	G	G	G	G	G	G	G	G	C	C	T	G	C	C	A	A	G	G	G	G	T	T	0	0	0	0	T	T	C	C	T	C	G	G	C	C	T	T	G	G	A	A	0	0	C	C	G	G	G	A	T	G	T	C	C	C	A	A	G	A	C	C	C	C	0	0	T	T	T	T	0	0	G	G	G	A	G	A	G	G	G	G	G	G	A	A	C	C	0	0	T	C	A	A	G	G	0	0	G	A	0	0	C	C	0	0	C	C	G	G	G	G	G	G	A	A	G	G	T	C	G	G	G	G	G	G	G	G	G	G	A	A	0	0	C	C	A	A	T	T	A	A	C	A	C	C	G	G	0	0	C	C	T	C	C	A	T	C	T	T	C	C	A	A	0	0	0	0	0	0	C	C	C	C	T	C	C	C	T	T	A	A	0	0	G	G	G	G	C	C	A	A	G	G	A	A	0	0	T	T	A	A	G	G	G	G	T	T	0	0	0	0	A	A	C	C	0	0	A	A	A	A	T	T	G	G	T	C	A	A	G	G	C	C	A	A	G	G	A	A	0	0	G	G	G	G	A	A	T	T	0	0	C	C	A	A	C	C	0	0	0	0	0	0	T	T	A	A	G	G	C	C	A	A	T	T	0	0	G	G	T	T	C	C	T	T	C	C	T	T	C	C	0	0	G	G	C	C	G	G	C	C	G	G	C	C	T	T	0	0	G	G	C	C	G	G	T	T	A	A	C	C	C	C	G	G	T	T	G	G	G	G	G	G	C	C	G	A	T	T	C	C	C	G	G	G	0	0	G	G	C	C	G	G	G	G	T	T	G	G	T	T	C	C	A	A	A	A	A	A	A	A	G	G	C	C	T	T	G	G	C	C	0	0	0	0	C	C	G	G	G	G	0	0	T	T	T	C	T	T	T	A	T	T	C	C	T	C	G	G	A	A	T	T	0	0	G	G	A	A	C	C	C	C	0	0	C	C	T	T	G	G	A	A	0	0	T	T	0	0	0	0	C	C	T	C	0	0	T	T	A	A	G	G	G	G	G	G	0	0	T	T	T	T	0	0	0	0	C	C	C	C	T	T	T	T	0	0	C	C	A	A	C	C	A	A	G	A	A	A	C	C	G	G	G	G	0	0	T	C	C	C	G	G	G	G	G	G	A	A	T	T	G	G	C	C	0	0	T	T	G	G	0	0	C	C	G	G	C	C	G	G	T	T	C	C	G	G	A	A	G	G	0	0	T	T	A	A	A	A	C	C	G	G	T	T	C	A	C	C	0	0	C	C	C	A	G	G	G	G	A	A	C	C	G	G	G	G	G	G	C	C	C	C	A	A	G	G	0	0	G	G	0	0	G	G	A	A	A	A	C	A	0	0	C	C	T	C	T	T	T	T	0	0	T	G	T	T	A	A	A	A	G	G	G	G	T	T	0	0	T	T	G	G	C	C	A	A	G	G	0	0	A	A	T	A	G	A	T	T	G	G	T	T	T	T	T	C	G	G	C	C	C	C	0	0	G	G	0	0	A	A	G	G	T	G	A	A	C	C	C	C	G	G	A	A	G	A	G	G	T	T	G	G	T	T	C	G	C	C	A	A	G	G	T	T	T	T	T	C	T	T	A	A	C	C	T	T	A	A	C	C	0	0	C	C	C	C	0	0	C	C	T	T	A	A	G	G	T	G	G	G	A	A	T	C	G	G	G	G	T	T	G	G	T	T	C	C	C	C	G	G	A	A	0	0	G	G	C	C	C	C	T	T	A	A	G	G	C	C	T	T	T	C	T	T	C	C	C	C	A	A	G	G	C	C	G	A	G	G	T	T	T	T	C	C	T	T	T	T	G	A	G	G	G	A	C	C	C	C	C	C	C	G	G	G	A	A	T	T	C	C	0	0	0	0	A	A	T	T	A	A	A	A	C	C	C	C	A	A	G	A	G	G	C	C	A	A	T	T	C	C	T	T	G	G	G	G	G	G	C	C	C	C	T	T	G	G	0	0	G	G	C	C	0	0	A	A	G	G	T	T	T	C	A	A	G	G	C	C	A	A	G	A	C	C	G	G	0	0	A	A	C	C	G	G	C	C	A	A	C	A	C	C	C	C	G	G	G	G	C	C	A	A	T	T	T	T	A	A	T	T	G	G	G	G	A	A	T	C	G	G	C	C	G	G	G	G	G	G	C	C	A	A	0	0	T	C	T	T	0	0	G	G	C	C	C	C	T	T	C	C	A	A	C	C	G	G	C	C	0	0	C	C	C	A	G	G	A	A	C	C	A	A	0	0	G	G	T	T	T	T	A	A	G	G	0	0	T	T	T	C	C	C	G	G	T	T	G	G	0	0	C	A	G	A	G	G	G	G	G	G	G	G	A	A	C	A	C	C	G	G	T	C	T	G	G	G	0	0	G	G	A	A	T	T	T	T	T	T	G	G	C	C	T	T	T	A	G	G	A	A	0	0	G	G	G	G	G	G	A	A	C	C	G	G	C	C	T	T	G	G	T	T	C	C	T	T	A	A	G	G	G	G	0	0	C	C	T	T	G	G	G	G	T	T	T	C	0	0	G	G	T	T	G	G	C	C	C	C	T	T	T	T	A	A	A	A	C	C	G	G	C	G	0	0	A	A	C	C	C	C	C	C	A	A	T	T	T	C	G	G	C	C	T	T	A	A	G	G	G	G	C	C	A	A	0	0	T	G	C	A	C	C	A	A	G	G	T	T	A	A	A	A	G	G	0	0	C	C	T	T	A	A	G	A	A	A	0	0	0	0	A	A	G	A	T	A	T	C	0	0	G	G	T	T	0	0	C	C	C	C	T	C	C	C	G	G	T	T	C	C	A	A	G	G	C	C	C	C	A	A	G	G	G	G	G	G	T	T	T	T	T	T	C	C	T	T	G	G	C	A	A	A	G	A	A	A	T	C	A	A	0	0	T	T	G	G	A	A	G	G	G	G	0	0	C	C	G	G	C	C	T	T	C	C	0	0	G	G	G	A	C	C	C	C	G	G	A	A	T	T	G	G	A	A	C	C	A	A	C	C	A	A	G	G	G	G	T	T	0	0	G	G	0	0	G	G	T	C	T	T	0	0	G	G	T	T	G	G	C	C	0	0	0	0	0	0	0	0	0	0	T	T	T	T	C	C	T	T	C	C	C	C	T	C	C	C	G	G	G	G	0	0	G	A	T	G	G	A	G	G	T	T	0	0	G	G	C	C	G	G	C	C	0	0	G	G	C	C	G	G	G	G	T	C	T	T	G	G	T	C	A	A	C	C	G	A	C	C	G	G	C	C	T	T	A	A	0	0	T	T	0	0	T	T	0	0	T	T	G	G	T	T	C	C	0	0	C	C	C	C	A	A	C	C	G	G	G	G	T	T	T	A	C	C	0	0	C	C	G	G	A	A	T	T	T	T	G	G	C	C	G	G	0	0	0	0	T	T	G	G	T	T	A	A	C	C	G	G	T	C	T	C	C	C	C	C	A	A	T	T	A	A	A	A	C	C	C	C	C	C	G	G	0	0	G	G	T	C	A	A	C	C	G	G	A	A	A	A	C	C	T	G	T	T	0	0	T	T	G	G	T	T	C	C	C	C	T	A	T	T	G	G	G	G	C	C	C	C	T	T	0	0	A	A	0	0	0	0	A	A	0	0	A	A	G	A	C	C	0	0	C	C	A	A	G	G	C	C	0	0	C	C	G	G	G	G	C	C	A	A	C	C	G	G	G	G	T	T	T	T	C	C	T	T	T	T	G	A	T	T	G	G	G	G	C	C	0	0	C	C	C	C	T	C	T	T	T	T	T	T	A	A	0	0	T	T	G	G	A	A	A	A	A	A	T	T	0	0	G	A	G	G	T	A	G	G	A	A	T	C	C	G	0	0	C	C	A	A	T	T	G	G	A	A	G	G	C	C	0	0	T	T	A	A	A	A	A	A	G	G	C	C	C	C	C	G	C	C	T	G	C	C	G	G	G	G	T	T	T	T	T	T	T	T	T	C	C	C	G	G	C	C	T	T	0	0	T	T	0	0	A	A	A	A	0	0	A	A	A	A	T	T	A	A	C	C	T	T	G	G	A	A	G	G	T	C	G	G	A	A	T	T	A	A	G	G	G	G	C	C	0	0	T	G	A	A	G	G	G	G	T	T	0	0	C	C	T	T	T	A	G	G	C	C	G	G	T	G	T	T	G	G	A	A	G	G	T	T	G	G	0	0	A	A	A	A	C	C	C	C	A	A	C	C	G	G	T	T	A	A	C	C	G	G	T	T	C	C	G	G	T	C	G	G	T	T	T	T	C	C	A	A	T	C	C	C	T	G	A	A	A	A	G	A	T	T	G	G	C	C	0	0	0	0	T	T	T	T	C	C	A	A	C	C	G	G	C	C	A	A	T	T	G	G	C	C	0	0	C	C	G	G	G	G	A	A	T	T	T	C	0	0	A	A	0	0	T	T	A	A	C	C	T	T	C	C	T	T	0	0	T	T	G	G	G	G	C	C	C	C	G	G	C	C	G	G	0	0	T	C	A	A	T	T	C	C	A	A	C	C	A	A	0	0	0	0	C	C	0	0	T	T	0	0	C	C	T	T	C	C	G	A	A	A	G	G	G	G	T	A	G	A	0	0	C	C	0	0	C	C	T	T	G	G	G	G	C	C	C	C	G	G	T	T	C	C	0	0	C	G	C	C	A	A	T	T	C	C	T	T	0	0	T	T	C	C	A	A	G	G	T	T	0	0	0	0	G	G	G	G	T	T	C	C	G	G	0	0	A	A	T	T	0	0	C	C	C	C	0	0	0	0	0	0	0	0	T	T	C	C	A	A	G	G	C	C	C	C	A	A	A	A	G	G	G	G	C	C	C	C	A	A	0	0	C	C	C	C	T	T	C	C	T	A	G	G	C	C	C	A	A	A	T	T	A	A	0	0	G	G	A	A	0	0	G	G	G	G	A	A	C	C	G	G	C	G	G	G	T	C	C	C	0	0	A	A	A	A	C	C	G	G	C	C	G	G	T	T	T	T	T	T	C	C	C	A	C	C	C	C	G	G	C	C	G	G	C	C	T	T	T	T	G	G	0	0	0	0	G	G	A	A	C	C	0	0	T	T	A	A	C	C	C	C	G	G	C	C	T	T	A	A	G	G	C	G	C	C	G	G	T	T	0	0	T	T	0	0	G	G	T	T	C	C	G	G	C	C	A	A	T	T	C	C	0	0	T	T	T	T	C	C	G	G	0	0	G	G	0	0	C	C	G	A	G	G	T	T	A	A	C	C	G	G	G	G	T	G	G	G	A	A	0	0	C	C	A	A	C	C	G	A	T	T	A	A	G	G	G	G	C	C	C	C	G	A	0	0	G	G	G	G	T	T	0	0	G	G	G	G	T	G	A	A	A	A	A	A	T	T	0	0	0	0	T	T	G	G	A	A	A	A	G	G	C	C	T	T	A	A	C	C	T	T	G	G	C	C	A	A	A	A	C	C	A	A	A	A	0	0	C	C	C	C	T	T	0	0	T	T	0	0	C	C	0	0	A	A	A	A	G	G	C	C	G	G	T	T	G	G	T	T	A	A	T	T	A	A	T	T	T	T	0	0	A	A	C	C	T	T	G	G	G	G	G	G	T	T	G	G	G	G	A	A	C	C	G	G	C	C	0	0	T	T	G	G	G	G	A	A	T	T	C	C	0	0	A	A	T	C	T	T	G	G	G	G	C	A	C	C	C	C	G	G	T	T	C	C	T	C	G	G	C	C	G	G	C	C	G	G	G	A	A	A	T	T	G	A	C	C	0	0	T	T	C	C	A	A	G	G	C	C	G	G	C	C	A	A	G	G	T	T	C	C	0	0	0	0	G	A	C	A	T	T	A	A	G	G	T	T	0	0	0	0	T	G	G	G	C	C	C	C	G	G	A	A	T	T	T	T	C	C	C	C	C	C	C	C	C	C	A	A	C	C	T	C	T	T	C	C	G	G	A	A	C	C	C	C	C	C	G	G	T	T	C	C	A	A	T	T	0	0	C	C	G	G	T	C	G	G	A	A	T	C	0	0	C	C	T	T	G	G	G	G	0	0	T	G	C	C	G	A	G	G	A	A	T	T	0	0	T	T	T	T	A	A	G	G	0	0	G	G	G	G	G	G	0	0	T	C	T	T	A	A	A	A	G	G	C	C	C	C	A	A	0	0	C	C	G	G	G	A	T	T	A	A	C	C	G	G	0	0	T	T	A	A	A	A	A	A	G	G	G	G	0	0	A	A	A	A	G	G	A	A	G	G	A	A	G	G	T	T	0	0	A	A	G	G	0	0	C	C	A	A	C	C	G	G	G	G	G	G	0	0	G	A	A	A	T	T	0	0	0	0	A	A	G	G	G	G	C	C	C	C	T	G	T	C	G	G	0	0	C	C	T	T	A	A	T	C	T	C	C	C	0	0	T	A	0	0	0	0	G	G	T	T	G	G	C	C	G	G	T	T	T	T	C	C	G	G	T	T	C	C	G	G	G	G	C	C	G	A	T	T	T	C	T	T	C	C	0	0	G	G	G	G	T	T	C	C	A	A	A	A	C	C	G	A	G	G	C	C	0	0	T	T	A	A	C	C	C	G	A	A	G	G	G	G	T	T	A	A	C	C	C	C	T	T	0	0	T	C	C	C	G	G	T	T	G	G	T	C	G	A	A	A	T	T	A	A	A	A	A	A	G	G	A	A	T	T	C	C	G	G	G	G	C	C	A	A	A	A	0	0	A	A	G	G	0	0	C	C	0	0	T	T	G	G	T	T	C	C	A	A	G	G	C	C	G	G	G	A	T	T	0	0	0	0	G	G	A	A	0	0	G	G	C	C	A	A	G	G	T	T	C	C	A	A	C	C	C	C	C	G	T	T	C	C	T	T	T	C	C	C	T	T	A	A	0	0	G	G	C	C	G	G	A	A	T	T	0	0	0	0	T	T	G	G	G	G	G	G	G	G	G	G	C	C	C	C	T	T	0	0	T	T	G	G	G	G	0	0	A	A	G	G	G	G	T	T	0	0	0	0	A	A	G	G	G	G	A	A	T	T	T	T	A	A	G	G	A	A	C	C	0	0	0	0	G	G	G	G	G	G	T	T	T	G	G	G	G	G	T	T	G	G	A	A	A	A	T	T	C	C	G	G	T	T	G	A	C	C	C	C	0	0	A	A	A	A	T	T	T	T	T	T	G	G	G	G	A	A	T	T	0	0	0	0	C	C	0	0	G	G	A	A	C	C	C	G	T	T	G	G	0	0	0	0	0	0	C	C	G	G	T	T	A	A	0	0	T	T	C	C	T	T	G	G	0	0	T	T	C	C	T	T	C	C	T	T	G	G	T	T	T	T	T	T	0	0	G	G	T	T	C	C	C	C	T	T	C	C	G	G	T	T	G	G	G	A	G	G	A	A	T	T	A	A	A	A	C	C	C	C	T	C	G	G	A	A	T	T	A	A	0	0	C	C	0	0	A	A	0	0	T	T	T	T	C	C	C	C	T	T	C	C	T	C	G	G	C	C	T	T	G	G	T	T	T	C	C	C	A	A	0	0	C	C	C	C	T	T	A	A	G	G	0	0	T	T	C	C	T	T	T	T	A	A	C	C	G	G	T	T	T	T	A	A	T	T	A	A	G	G	T	T	G	G	C	C	C	C	G	G	C	C	T	T	A	A	T	C	G	G	T	T	G	G	G	G	A	A	G	G	0	0	0	0	C	C	C	C	G	G	G	G	T	T	G	G	A	A	C	C	T	T	C	C	G	G	T	T	T	T	G	G	C	C	C	A	C	C	T	C	C	C	C	C	T	T	G	G	A	A	C	C	T	T	0	0	G	G	G	G	G	G	T	C	T	T	T	A	A	A	G	G	A	A	C	C	G	G	0	0	G	G	G	G	G	G	G	G	C	C	T	C	C	G	C	C	C	C	C	C	A	A	C	C	T	T	G	G	A	A	A	A	C	C	G	A	G	G	G	G	C	G	G	G	A	A	A	A	T	G	C	C	A	A	A	A	T	C	G	G	A	A	0	0	G	A	G	G	0	0	C	C	T	T	G	A	0	0	A	A	G	G	C	C	T	T	G	G	C	C	T	T	C	C	G	G	G	G	G	G	G	G	C	C	T	T	G	G	G	G	C	C	C	C	G	A	C	C	C	C	0	0	G	G	G	G	A	A	G	G	C	C	G	G	G	A	A	A	A	A	C	C	A	A	G	G	C	A	T	T	0	0	C	A	C	C	C	C	0	0	0	0	G	G	C	A	A	A	G	G
C8BH6ANXX	IPm2171:C8BH6ANXX:6:250590567	-9	-9	-9	-9	G	G	G	G	T	C	T	T	C	C	T	T	C	C	C	C	C	C	A	A	G	G	G	G	T	T	T	C	C	C	C	C	T	T	G	A	T	T	0	0	T	T	C	C	C	C	G	G	G	G	A	A	C	C	A	A	A	A	G	G	C	G	T	T	G	G	A	A	C	C	C	C	A	A	G	G	G	G	C	C	T	T	C	C	C	C	G	G	T	T	G	G	T	C	C	C	C	C	G	G	G	G	T	G	G	G	C	C	T	T	C	C	A	A	G	G	T	G	T	T	G	G	0	0	T	T	C	C	C	C	G	G	C	C	T	T	G	G	A	A	C	C	G	G	G	G	A	A	0	0	T	T	T	C	G	G	G	A	C	C	C	C	C	C	T	C	T	T	A	A	T	G	G	A	A	A	G	G	0	0	G	G	A	A	C	C	G	G	C	C	A	A	G	G	T	T	A	A	0	0	C	C	A	A	C	C	G	A	G	G	A	A	G	G	G	A	T	C	T	G	G	G	G	G	G	G	G	G	A	A	C	C	C	C	A	A	T	C	A	A	0	0	C	C	C	G	A	A	C	C	T	T	C	C	T	C	T	T	C	C	A	A	C	C	0	0	T	G	C	C	C	C	T	C	C	C	T	T	C	A	G	G	G	G	0	0	C	A	A	A	T	G	A	A	G	G	T	T	A	A	G	G	G	G	C	C	G	G	G	G	A	A	C	C	0	0	A	A	A	A	T	T	G	G	T	T	A	A	G	G	C	C	A	A	0	0	C	C	G	G	0	0	A	A	A	A	T	T	0	0	C	C	A	A	C	C	A	A	T	T	C	C	T	T	A	A	G	G	T	C	A	A	T	T	C	C	0	0	T	C	C	C	T	T	C	C	T	T	C	C	C	C	A	A	0	0	G	A	C	C	0	0	C	C	T	T	G	G	G	G	A	A	G	G	T	T	G	A	C	C	C	C	G	G	T	T	G	G	G	G	G	G	C	C	A	A	T	T	C	C	C	G	G	G	C	C	G	G	G	G	G	G	G	G	T	C	0	0	T	T	C	C	A	A	A	A	A	A	A	A	G	G	C	C	T	T	0	0	C	C	T	T	0	0	C	C	G	G	G	G	G	A	A	A	T	T	T	C	A	A	C	C	0	0	T	C	G	G	A	A	T	T	A	A	G	G	A	A	0	0	C	C	G	G	T	C	0	0	T	G	T	A	T	T	0	0	G	G	0	0	C	C	T	C	C	C	T	T	A	A	G	G	G	G	0	0	0	0	T	T	T	T	0	0	G	G	C	C	C	C	T	C	T	C	A	A	C	G	A	A	C	C	A	A	G	G	T	A	C	C	G	G	G	G	0	0	T	T	T	C	G	G	G	G	G	G	G	A	T	T	G	G	T	T	C	G	0	0	C	G	T	C	C	C	G	G	T	T	G	G	T	T	C	G	G	G	A	A	G	A	G	G	T	T	T	T	A	A	C	C	G	G	T	T	C	C	C	C	0	0	C	C	A	A	G	G	A	A	0	0	T	C	G	G	G	G	G	G	C	C	T	C	A	A	G	G	G	G	G	A	G	G	0	0	A	A	A	A	A	A	A	A	C	C	C	C	T	T	T	T	G	G	0	0	C	C	A	A	A	A	G	G	G	G	T	T	0	0	T	T	G	G	C	C	A	A	0	0	C	C	A	A	A	A	G	G	T	T	G	A	T	T	T	T	T	C	G	G	C	C	C	C	T	T	G	A	T	C	A	A	G	G	T	T	A	A	C	C	C	C	G	G	A	A	G	A	G	G	T	T	G	G	T	T	C	G	C	C	A	A	G	G	T	T	T	T	C	C	T	T	A	A	C	C	T	T	A	A	C	C	0	0	C	C	T	T	G	G	T	T	T	T	A	A	G	G	0	0	G	G	A	A	T	T	G	G	G	G	T	T	G	G	T	T	C	C	C	C	G	G	A	A	A	A	G	G	C	C	C	C	T	T	A	A	A	A	C	C	T	T	T	T	T	C	C	C	C	C	A	A	G	A	C	C	A	A	T	G	T	T	T	T	C	C	T	C	0	0	G	A	G	G	G	G	0	0	C	C	C	C	G	G	G	G	A	A	T	T	C	C	C	C	A	A	A	A	A	A	A	A	A	A	T	T	C	C	A	A	G	G	G	G	C	C	A	A	T	T	C	C	T	T	C	G	G	G	G	G	C	C	C	C	T	C	T	T	A	A	G	G	T	C	G	G	A	A	C	C	T	T	C	C	A	A	G	G	C	C	A	A	G	A	T	C	G	G	A	A	A	A	C	C	G	A	T	C	G	A	C	C	C	C	C	A	G	G	G	G	C	A	A	A	T	T	T	T	A	A	T	T	G	G	0	0	A	A	C	C	G	G	C	C	G	G	G	A	G	G	C	C	A	A	C	C	T	T	T	T	T	T	C	G	T	C	T	C	T	T	C	C	A	A	C	C	T	T	C	C	C	C	C	C	C	C	G	G	A	A	C	C	A	A	0	0	A	A	T	T	A	A	A	A	G	A	0	0	T	T	T	T	T	T	G	G	0	0	G	G	0	0	0	0	G	A	G	G	T	T	G	G	G	G	0	0	C	C	0	0	G	G	C	C	G	G	G	A	G	G	G	G	A	A	T	T	T	T	T	T	G	G	C	C	T	G	T	T	G	G	A	A	0	0	G	G	T	T	G	G	A	A	0	0	G	G	C	C	T	T	G	A	0	0	C	C	T	T	A	A	G	G	G	G	C	C	C	C	T	T	G	G	G	A	T	T	T	C	0	0	0	0	T	T	C	G	C	C	C	C	C	C	A	A	G	G	G	G	C	C	G	G	C	G	0	0	G	A	C	C	C	C	T	T	A	A	T	T	T	C	0	0	C	C	T	T	A	A	G	G	G	G	C	C	C	C	G	G	T	T	A	A	C	C	A	A	G	G	T	T	A	A	A	A	G	A	G	A	C	C	T	T	C	C	G	A	A	A	G	G	C	C	A	A	G	A	T	A	T	T	T	T	C	G	T	T	T	A	C	C	C	C	C	C	C	C	G	G	T	T	C	C	A	A	G	G	C	C	C	C	A	A	G	G	G	G	A	A	0	0	T	T	T	T	C	C	T	T	G	G	C	A	0	0	G	G	A	A	T	T	A	A	0	0	T	T	G	G	A	A	G	G	G	G	G	G	C	C	G	G	C	C	T	T	C	C	G	G	G	G	G	A	C	C	C	C	G	G	C	A	T	T	G	G	C	A	C	C	G	A	C	C	T	A	C	C	G	G	T	T	G	G	G	G	G	G	G	G	C	C	0	0	C	C	G	G	T	T	G	G	C	C	T	T	0	0	C	C	G	G	G	G	T	T	0	0	C	C	T	T	G	G	A	A	T	C	0	0	G	G	G	G	T	G	0	0	T	G	0	0	0	0	T	T	C	C	0	0	C	C	G	G	T	C	C	G	G	G	C	C	0	0	G	G	T	C	T	T	G	G	C	C	A	A	C	C	0	0	C	C	G	G	0	0	T	T	0	0	C	C	T	T	0	0	T	C	A	A	T	A	0	0	T	T	C	C	G	G	C	C	C	G	A	A	C	C	C	G	G	G	T	T	T	A	C	C	G	G	T	C	G	G	A	A	T	T	T	C	G	A	T	T	G	G	C	C	A	A	T	T	G	G	T	T	A	A	C	C	G	G	T	T	C	C	C	C	0	0	A	A	T	G	A	A	A	A	C	C	C	C	C	C	G	G	0	0	G	G	C	C	A	A	T	C	A	A	0	0	A	A	C	A	0	0	T	T	0	0	T	C	G	G	T	T	C	C	C	C	T	T	T	G	G	A	G	G	C	C	C	C	T	T	T	T	A	A	G	G	G	G	A	A	A	A	C	A	G	G	T	C	T	T	C	C	A	A	G	G	C	C	G	G	C	C	G	G	G	G	C	C	A	A	T	C	G	G	G	G	T	T	T	T	C	C	T	T	T	T	A	A	T	T	T	T	A	A	C	C	G	G	0	0	C	C	T	T	T	C	T	T	T	T	A	A	G	G	T	T	G	A	G	G	A	A	A	A	C	C	G	G	G	G	G	G	A	A	G	G	0	0	T	C	C	C	A	A	C	C	A	A	T	T	C	C	G	A	G	G	C	C	0	0	T	T	A	A	T	T	A	A	G	G	C	G	C	C	G	G	C	G	T	T	C	C	G	G	A	A	T	C	T	T	T	T	T	T	T	T	C	C	0	0	G	G	T	T	C	C	T	C	T	T	0	0	A	A	0	0	A	A	A	A	0	0	G	A	T	C	T	T	G	G	A	A	G	G	C	C	G	G	A	A	T	T	A	A	0	0	G	G	C	C	A	A	T	T	A	A	G	G	G	A	T	T	C	C	T	T	T	T	A	A	G	G	C	C	C	G	G	G	T	T	G	G	A	A	G	G	T	T	G	G	G	G	G	A	A	A	C	C	G	G	A	A	C	C	G	A	T	T	A	A	C	C	G	G	T	T	C	C	G	A	T	C	0	0	T	T	T	T	C	C	A	A	C	C	C	C	G	G	A	A	A	A	G	G	T	T	G	G	C	C	C	C	C	C	T	T	T	T	A	A	A	A	C	C	G	G	C	C	T	T	T	T	G	G	C	C	T	T	C	C	G	G	G	A	A	A	0	0	T	C	G	G	A	A	C	C	T	T	A	A	C	C	T	T	C	C	0	0	G	A	0	0	G	G	T	T	T	T	C	C	G	G	T	C	T	G	T	G	T	T	A	A	T	T	C	C	A	A	C	C	A	A	C	C	G	G	C	C	0	0	T	C	G	G	C	C	0	0	C	C	G	G	A	A	G	G	G	G	T	T	G	G	G	G	C	G	A	A	T	T	A	A	0	0	C	C	C	C	C	C	G	G	C	C	C	C	G	G	G	G	C	C	A	A	T	T	T	C	T	T	A	A	T	T	C	C	G	G	G	G	T	T	0	0	0	0	T	G	C	G	T	C	C	C	G	G	A	A	A	A	T	T	T	C	T	T	G	G	T	T	G	G	G	A	G	G	C	C	C	C	A	A	G	G	T	T	C	C	A	A	A	A	G	G	G	G	C	C	C	C	A	A	G	G	C	C	C	C	T	C	C	C	T	A	G	G	C	C	C	A	A	A	T	T	A	A	C	C	G	G	A	A	0	0	G	A	A	A	G	G	C	C	G	G	G	G	T	G	C	C	C	C	C	C	0	0	A	A	C	G	G	G	C	C	G	G	T	T	T	T	T	T	C	C	C	C	C	C	T	C	G	G	T	T	G	G	C	C	T	T	A	A	G	G	T	T	0	0	0	0	T	T	C	C	G	G	T	G	A	A	C	C	C	C	G	G	C	C	T	T	A	A	G	G	C	C	C	C	G	G	T	T	T	G	T	T	C	G	G	G	T	A	C	C	G	G	C	C	A	A	C	C	C	C	A	A	T	T	T	T	T	C	C	G	G	G	G	G	C	C	C	C	A	A	0	0	T	T	0	0	T	T	G	A	G	G	0	0	G	G	A	A	T	A	C	C	A	A	0	0	G	A	T	C	A	A	G	G	A	A	C	C	T	C	0	0	G	G	G	G	G	G	T	T	C	C	G	G	G	G	G	G	C	C	A	A	A	A	T	T	G	G	C	C	T	T	0	0	C	C	G	A	G	G	C	C	T	T	A	A	C	C	T	T	G	G	C	C	A	A	G	A	C	C	A	A	A	A	0	0	C	C	T	T	G	G	C	C	T	T	G	G	C	C	T	T	A	A	A	A	0	0	C	C	G	G	T	T	G	G	T	G	G	G	T	T	G	A	T	T	T	C	T	T	0	0	C	C	T	C	T	G	A	A	G	G	G	G	G	G	G	G	C	A	C	C	G	G	C	C	A	A	T	T	G	G	G	A	T	A	T	T	C	C	A	A	A	A	C	C	0	0	G	G	G	G	C	C	C	C	C	C	G	G	T	T	0	0	T	T	G	G	C	C	G	G	C	C	0	0	A	A	A	A	T	T	A	A	C	C	G	G	T	T	A	A	A	A	G	G	C	C	G	G	T	C	A	A	G	G	T	T	G	G	G	G	G	G	G	A	A	A	T	T	A	A	G	G	T	T	A	A	C	C	T	G	G	G	C	C	C	C	G	G	A	A	A	A	T	T	C	C	C	C	C	C	C	C	C	C	A	A	C	C	C	C	T	T	C	C	G	A	A	A	C	C	C	C	C	C	G	G	T	T	C	C	A	A	T	T	T	T	C	C	G	A	T	T	G	G	A	A	0	0	T	G	C	C	T	T	G	G	G	G	A	A	T	T	C	C	A	A	T	G	0	0	C	C	T	G	T	T	T	T	A	A	G	G	A	A	A	A	G	A	G	G	C	C	T	T	T	T	A	A	A	A	G	A	C	C	C	C	G	A	T	T	C	C	G	G	A	A	T	T	G	A	0	0	0	0	A	A	T	T	A	A	A	A	T	T	G	G	G	G	T	G	A	A	A	A	G	G	A	A	G	G	A	A	0	0	T	T	G	G	A	A	G	A	T	T	C	C	0	0	T	C	G	G	G	G	G	G	T	T	A	A	A	A	T	T	A	A	0	0	A	A	C	C	G	G	0	0	C	C	0	0	C	C	G	G	C	C	T	C	T	T	A	A	T	T	C	C	C	G	T	T	T	A	G	G	G	G	G	G	T	T	G	G	C	C	G	G	T	T	C	C	C	C	G	G	T	T	C	C	G	G	G	G	C	C	A	A	C	C	C	C	T	T	C	C	0	0	G	G	G	G	T	T	C	C	T	T	A	A	C	C	G	A	0	0	C	C	A	A	T	T	A	A	T	C	G	G	A	A	G	G	G	G	T	T	A	A	C	C	C	C	T	T	T	T	C	C	C	C	T	G	T	T	G	G	0	0	A	A	A	A	C	C	A	A	A	A	A	A	G	G	C	A	T	T	C	C	G	G	T	G	C	C	A	A	C	C	C	C	A	A	G	G	G	G	C	C	A	A	T	T	0	0	T	T	C	C	A	A	G	G	T	C	G	G	G	A	T	T	G	G	G	G	G	G	A	A	C	C	G	G	C	C	G	G	G	A	T	T	C	C	A	A	C	C	T	C	G	G	T	C	C	C	C	C	C	C	T	C	T	T	A	A	C	C	G	G	C	C	G	G	A	A	T	G	G	G	A	A	T	A	G	G	T	G	G	G	G	G	A	A	C	C	C	C	T	G	0	0	T	C	G	A	G	G	T	T	A	A	G	G	G	G	T	T	A	A	T	T	A	A	0	0	G	G	G	G	T	T	T	T	C	C	G	G	A	A	T	C	A	A	0	0	G	G	G	G	G	G	T	T	T	G	0	0	0	0	T	T	G	G	A	A	A	A	T	T	C	C	G	G	T	T	A	A	C	C	C	C	G	G	A	A	C	A	A	A	T	T	T	T	G	A	G	A	G	G	0	0	A	A	C	C	C	C	A	A	G	A	G	G	C	C	0	0	T	T	G	G	G	G	T	T	G	G	C	C	G	G	T	T	A	A	0	0	C	C	C	A	0	0	G	G	C	C	T	C	0	0	C	C	C	C	T	C	G	G	T	T	T	T	T	T	G	G	G	G	T	T	C	C	C	C	T	T	T	C	G	G	T	T	G	G	G	A	G	G	0	0	T	T	A	A	A	A	C	C	C	C	T	T	A	A	A	A	T	C	A	A	A	A	C	C	T	T	A	A	0	0	T	T	T	T	C	C	C	C	T	T	C	C	T	T	G	G	C	C	0	0	G	G	T	T	C	C	0	0	C	A	T	T	C	A	C	C	T	T	A	A	C	G	C	C	T	T	C	C	C	C	T	C	A	A	C	C	G	G	T	T	T	T	A	A	T	T	A	A	G	G	C	C	G	G	C	C	C	C	G	G	C	C	T	T	A	A	T	C	T	T	T	T	G	G	G	G	C	C	G	G	0	0	0	0	0	0	C	C	G	G	G	G	T	T	G	G	T	T	C	C	T	T	C	C	G	G	T	T	C	C	A	A	C	C	C	C	T	C	T	C	C	C	C	C	0	0	G	G	G	A	0	0	T	T	G	G	T	G	G	G	G	G	T	T	C	C	T	T	A	A	G	G	A	A	C	C	G	G	A	A	G	G	G	G	G	G	G	A	T	C	T	C	C	G	C	C	C	C	C	C	A	A	C	C	T	T	G	G	A	A	A	A	C	C	G	G	G	G	G	G	G	G	G	G	A	A	A	A	0	0	C	C	A	A	T	A	C	C	G	G	A	A	C	C	A	A	G	G	T	T	C	C	T	T	G	G	T	G	A	A	G	G	C	C	T	T	G	G	C	C	T	T	C	C	T	G	G	G	0	0	G	G	C	C	T	T	G	G	G	G	G	G	C	C	A	A	C	C	C	C	T	T	0	0	0	0	A	A	C	G	C	C	G	G	G	A	A	A	C	C	T	C	A	A	G	A	A	A	T	T	G	G	C	C	C	C	T	C	G	G	C	C	G	G	0	0	A	A	C	G
C8BH6ANXX	IPm2718:C8BH6ANXX:5:250590389	-9	-9	-9	-9	G	G	G	G	C	C	0	0	0	0	T	T	0	0	G	G	C	C	A	A	G	G	G	G	T	T	C	C	C	C	C	G	T	T	G	G	T	T	C	C	T	C	0	0	C	C	G	G	G	G	G	G	C	C	A	A	0	0	G	G	C	C	T	T	G	G	0	0	A	A	C	C	A	A	G	G	G	G	C	C	T	T	C	C	C	C	G	G	0	0	G	G	C	C	C	C	C	C	G	G	G	G	0	0	0	0	0	0	G	G	C	C	A	A	G	G	G	G	C	C	A	A	T	T	A	A	C	C	C	C	G	G	C	C	C	C	G	G	A	A	C	C	G	G	G	G	A	A	G	G	T	T	T	T	A	A	0	0	C	C	C	C	C	C	T	T	T	T	0	0	G	G	A	A	G	G	0	0	T	G	G	G	A	A	C	C	T	G	C	C	G	G	G	G	T	T	A	A	C	C	C	C	A	A	0	0	A	A	0	0	G	G	A	A	G	G	T	T	G	G	G	G	G	G	G	G	G	G	G	G	C	C	C	C	A	A	C	C	A	A	C	C	T	T	0	0	0	0	0	0	T	T	A	A	T	T	T	T	C	C	A	A	C	C	0	0	G	G	0	0	C	A	C	C	C	C	T	T	A	A	0	0	G	G	0	0	C	C	0	0	G	G	A	A	G	G	T	C	G	A	G	G	G	G	0	0	0	0	G	G	A	A	C	C	G	G	A	A	A	A	T	T	G	G	T	C	A	A	G	G	C	C	A	A	0	0	C	C	A	A	0	0	G	A	A	A	T	T	G	G	C	C	A	A	C	C	A	A	T	T	C	C	T	T	A	A	G	G	T	C	0	0	T	T	C	C	G	G	T	T	C	C	T	T	C	C	T	T	0	0	G	G	G	G	0	0	A	A	C	C	G	G	C	C	T	T	0	0	G	G	A	A	G	G	T	T	A	A	C	C	G	G	G	G	T	T	G	G	G	G	G	G	C	C	A	A	T	T	C	C	G	G	G	G	C	C	G	G	0	0	G	G	G	G	C	C	G	G	T	T	0	0	A	A	0	0	A	A	A	A	G	G	C	C	T	T	0	0	G	G	T	T	G	G	C	C	A	A	G	G	0	0	T	T	T	T	T	T	A	A	T	T	C	C	C	C	G	G	A	A	T	T	A	A	G	G	0	0	C	C	C	C	G	G	C	C	T	T	G	G	A	A	0	0	C	C	G	G	C	C	C	C	T	T	0	0	T	T	A	A	T	T	G	G	0	0	C	C	T	T	0	0	G	G	G	G	C	C	C	C	0	0	T	T	G	G	G	G	A	A	T	T	0	0	G	G	A	A	C	C	G	G	G	G	G	G	T	T	C	C	G	G	G	G	G	G	G	G	T	T	G	G	T	T	0	0	0	0	G	G	0	0	C	C	G	G	T	T	G	G	T	T	C	C	G	G	A	A	G	G	G	G	T	T	T	T	A	A	C	C	0	0	0	0	C	C	T	T	T	T	0	0	C	C	C	C	0	0	A	A	T	T	G	G	G	G	G	G	0	0	C	C	A	A	G	G	G	G	A	A	0	0	G	G	A	A	A	A	A	A	A	A	C	C	C	C	T	T	T	T	G	G	0	0	C	C	G	G	0	0	G	G	G	G	T	T	A	A	T	T	G	G	C	C	A	A	G	G	0	0	A	A	T	A	G	G	0	0	G	A	T	T	T	T	T	T	G	G	C	C	C	C	0	0	A	A	T	T	A	A	G	G	T	T	0	0	C	C	C	C	G	G	A	A	G	G	G	G	T	T	G	G	T	T	G	G	C	C	0	0	T	G	T	T	T	T	T	C	T	T	A	A	C	C	T	T	A	A	C	C	0	0	T	C	T	C	G	G	0	0	T	T	A	A	0	0	G	G	G	G	0	0	T	T	0	0	G	G	C	C	0	0	T	T	C	C	C	C	G	G	A	A	0	0	G	G	0	0	C	C	T	T	A	A	0	0	C	C	T	T	T	T	T	T	0	0	C	C	0	0	G	G	C	C	A	A	T	T	T	T	T	T	0	0	T	T	T	T	G	G	G	G	0	0	0	0	C	C	C	C	G	G	G	G	A	A	T	T	C	C	C	C	0	0	A	A	0	0	A	A	A	A	C	C	C	C	A	A	G	G	G	G	C	C	A	A	T	T	C	C	T	T	G	G	T	T	A	A	C	C	C	C	T	T	T	T	A	A	G	G	T	T	G	G	A	A	C	C	T	T	T	T	A	A	G	G	C	C	A	A	A	A	C	C	A	A	A	A	A	A	C	C	A	A	C	C	A	A	A	A	T	T	A	A	G	G	0	0	C	C	A	A	T	T	T	T	A	A	T	T	0	0	G	G	A	A	0	0	G	G	C	C	0	0	A	A	G	G	0	0	A	A	0	0	T	T	T	T	G	G	G	G	C	C	C	C	T	T	C	C	A	A	C	C	0	0	0	0	C	C	C	C	C	C	G	G	A	A	C	C	A	A	G	G	G	G	T	T	T	A	A	A	G	G	T	T	T	T	T	T	T	T	G	G	T	T	G	G	C	G	0	0	G	G	G	G	G	G	G	G	G	G	A	A	C	C	0	0	G	G	C	C	G	G	G	G	G	G	0	0	0	0	T	T	T	T	T	T	G	G	C	C	T	T	T	T	G	G	C	C	0	0	0	0	T	T	G	G	A	A	T	C	G	G	C	C	T	T	G	G	T	T	C	C	T	T	A	A	G	G	G	G	0	0	C	C	T	T	0	0	G	G	T	T	C	C	T	G	G	G	T	T	G	G	C	C	C	C	C	C	0	0	G	G	A	A	T	T	G	G	C	C	0	0	0	0	C	C	C	C	T	T	A	A	T	T	0	0	G	G	C	C	T	T	0	0	G	G	0	0	C	C	C	C	G	G	G	G	A	A	C	C	A	A	0	0	T	T	A	A	A	A	A	A	G	G	C	C	T	T	A	A	G	G	A	A	0	0	C	C	A	A	G	G	T	T	T	T	G	G	G	G	T	T	A	A	T	T	C	C	T	T	C	C	G	G	T	T	T	T	A	A	G	G	C	C	C	C	A	A	G	G	G	G	0	0	0	0	T	T	T	T	C	C	0	0	G	G	A	A	A	A	G	G	A	A	T	T	A	A	T	T	T	T	G	G	A	A	G	G	0	0	G	G	0	0	G	G	C	C	T	T	C	C	G	G	0	0	A	A	C	C	0	0	G	G	C	C	T	T	0	0	C	C	C	C	A	A	C	C	T	T	0	0	G	G	T	T	G	G	0	0	G	G	0	0	T	T	T	T	C	G	G	G	T	T	G	G	G	G	T	T	0	0	0	0	G	G	G	G	T	T	T	T	C	C	T	T	G	G	A	A	C	C	0	0	G	G	G	G	0	0	G	G	T	T	A	A	0	0	T	T	C	C	G	G	C	C	G	G	C	C	C	C	G	G	T	C	0	0	G	G	T	T	T	T	A	A	T	T	A	A	C	C	G	G	C	C	0	0	C	C	T	T	A	A	C	C	0	0	A	A	C	C	A	A	A	A	G	G	0	0	C	C	G	G	C	C	0	0	0	0	C	C	G	G	G	G	T	T	T	T	0	0	G	G	T	T	G	G	A	A	T	T	T	T	G	G	C	C	T	T	C	C	0	0	T	T	G	G	T	T	A	A	C	C	G	G	C	C	C	C	C	C	0	0	A	A	T	G	A	A	A	A	C	C	C	C	C	C	0	0	A	A	G	G	T	T	A	A	C	C	A	A	0	0	0	0	A	A	T	T	T	T	0	0	T	T	G	G	T	T	C	C	C	C	T	T	T	T	G	G	G	G	C	C	C	C	0	0	T	T	A	A	0	0	G	G	A	A	A	A	A	A	A	A	C	C	T	T	0	0	A	A	0	0	C	C	G	G	C	C	G	G	G	G	C	C	A	A	T	T	G	G	G	G	T	T	T	T	C	C	0	0	T	T	0	0	0	0	G	G	G	G	C	C	G	G	0	0	C	C	T	T	C	C	T	T	C	C	0	0	0	0	T	T	G	G	G	A	G	G	A	A	T	T	G	G	G	G	G	G	A	A	G	G	T	A	C	C	0	0	A	A	C	C	A	A	T	T	0	0	A	A	G	G	C	C	C	C	T	T	A	A	T	T	A	A	G	G	G	G	C	C	0	0	C	C	T	T	C	C	G	G	A	A	C	C	T	T	T	T	C	C	T	T	C	C	G	G	0	0	T	T	C	C	C	C	0	0	0	0	A	A	G	G	A	A	A	A	G	G	G	G	C	C	T	T	T	G	A	A	G	G	T	T	0	0	A	A	T	T	A	A	G	G	G	G	C	C	A	A	T	T	A	A	G	G	A	A	T	T	0	0	T	T	T	T	A	A	G	G	C	C	G	G	G	G	T	C	G	G	A	A	0	0	T	T	G	G	G	G	A	A	A	A	C	C	0	0	A	A	C	C	G	G	T	T	A	A	C	C	G	G	T	T	C	C	G	G	T	T	A	A	T	T	C	C	C	C	A	A	C	C	0	0	G	G	A	A	A	A	G	G	T	T	G	G	C	C	T	T	C	C	C	C	0	0	A	A	A	A	C	C	G	G	C	C	T	T	T	T	0	0	C	C	T	T	C	C	G	G	0	0	A	A	0	0	T	T	0	0	A	A	C	C	T	T	A	A	C	C	0	0	C	C	T	T	0	0	T	T	G	G	0	0	C	C	C	C	G	G	C	C	G	G	0	0	T	T	C	A	T	T	0	0	G	G	C	C	0	0	T	C	0	0	C	C	A	A	C	C	T	T	G	G	T	T	C	C	0	0	A	A	T	T	G	G	0	0	G	G	G	G	C	C	0	0	0	0	T	T	A	A	C	C	C	C	C	C	0	0	C	C	A	A	0	0	C	C	C	C	A	A	0	0	T	T	T	T	0	0	C	C	A	A	A	A	G	G	T	T	T	T	0	0	G	G	C	C	T	T	C	C	0	0	0	0	A	A	T	T	0	0	T	T	G	G	T	T	0	0	G	G	G	G	C	C	C	C	0	0	G	G	C	C	C	C	A	A	A	A	A	A	G	G	T	C	C	C	A	A	G	G	C	C	C	C	T	T	C	C	T	T	G	G	C	C	A	A	0	0	T	T	A	A	0	0	0	0	A	A	0	0	G	G	0	0	G	G	C	C	G	G	G	G	0	0	C	C	C	C	0	0	T	T	0	0	G	G	G	G	0	0	0	0	T	T	T	T	0	0	C	C	C	C	C	C	C	C	G	G	T	T	0	0	C	C	T	T	A	A	G	G	0	0	T	T	G	G	0	0	0	0	G	G	G	G	A	A	C	C	C	C	0	0	C	C	T	T	A	A	G	G	0	0	C	C	G	G	T	T	T	G	0	0	0	0	G	G	T	T	C	C	G	G	C	A	A	A	0	0	C	C	0	0	T	T	0	0	C	C	G	G	T	T	G	G	C	C	0	0	A	A	G	G	T	T	G	G	C	C	A	A	G	G	G	G	A	A	A	A	0	0	C	C	A	A	C	C	A	A	C	C	A	A	G	G	A	A	C	C	C	C	G	G	G	G	G	G	G	G	T	T	T	C	G	G	G	G	G	G	0	0	A	A	A	A	T	T	T	G	C	C	T	T	G	G	C	C	A	A	G	G	C	C	T	T	A	A	C	A	T	T	0	0	C	C	A	A	A	A	C	C	0	0	A	A	0	0	T	T	T	T	G	G	0	0	T	T	0	0	C	C	G	G	0	0	A	A	0	0	C	C	G	G	0	0	T	T	T	T	A	A	T	T	G	G	0	0	T	T	0	0	T	A	C	C	C	C	G	G	A	A	G	G	G	G	G	G	0	0	A	A	C	C	G	G	C	C	A	A	T	T	G	G	G	G	A	A	0	0	C	C	A	A	A	A	0	0	T	T	G	G	G	G	C	C	C	C	C	C	0	0	T	T	C	G	T	T	G	G	G	G	G	G	C	C	G	G	A	A	A	A	G	G	A	A	0	0	G	G	T	T	C	C	A	A	G	G	C	C	G	G	C	C	A	A	G	G	A	A	G	G	0	0	0	0	G	G	A	A	T	T	0	0	G	G	T	T	0	0	0	0	G	G	G	G	C	C	C	C	G	G	A	A	T	T	T	T	C	C	C	C	C	C	C	C	C	C	A	A	0	0	C	C	T	T	C	C	A	A	A	A	C	C	C	C	C	C	G	G	T	T	C	C	A	A	T	T	C	C	C	C	A	A	T	T	G	G	A	A	0	0	0	0	C	C	T	T	G	G	G	G	0	0	G	G	C	C	A	A	T	G	A	A	C	C	G	G	0	0	T	T	A	A	A	A	0	0	0	0	A	A	G	G	C	C	T	T	T	T	A	A	A	A	G	G	C	C	C	C	A	A	0	0	C	C	G	G	A	A	T	T	A	A	0	0	0	0	A	A	T	T	A	A	A	A	A	A	G	G	G	G	G	G	A	A	A	A	G	G	A	A	G	G	0	0	0	0	T	T	T	G	A	A	A	A	T	T	C	C	A	A	C	C	0	0	G	G	0	0	0	0	A	A	A	A	A	A	G	G	G	G	A	A	0	0	G	G	C	C	C	C	T	G	C	C	G	G	0	0	C	C	T	T	A	A	T	T	C	C	C	C	0	0	T	T	0	0	G	G	G	G	T	T	G	G	0	0	G	G	T	T	C	C	T	T	G	G	T	T	C	C	A	A	G	G	C	C	G	G	C	C	C	C	T	T	C	C	0	0	G	G	G	G	T	T	C	C	A	A	0	0	C	C	A	A	0	0	C	C	A	A	C	C	0	0	C	C	C	C	G	G	0	0	G	G	T	T	A	A	C	C	C	C	T	T	T	T	C	C	C	C	0	0	0	0	0	0	0	0	G	G	A	A	0	0	A	A	A	A	A	A	G	G	A	A	C	C	C	C	G	G	0	0	C	C	A	A	C	C	C	C	A	A	G	G	T	T	C	C	A	A	T	T	C	G	T	T	C	C	A	A	G	G	C	C	G	G	G	G	T	T	G	G	A	A	G	G	A	A	0	0	0	0	C	C	0	0	G	G	T	T	C	C	A	A	C	C	C	C	G	G	C	C	0	0	T	T	T	T	C	C	T	T	A	A	0	0	0	0	C	C	G	G	A	A	T	T	G	G	A	A	T	T	G	G	0	0	0	0	G	G	G	G	C	C	C	C	T	T	0	0	T	T	G	G	G	G	0	0	A	A	G	G	G	G	T	T	A	A	0	0	A	A	G	G	G	G	A	A	T	T	0	0	A	A	G	G	A	A	C	C	A	A	G	G	0	0	G	G	G	G	T	T	T	T	0	0	G	G	T	T	G	G	A	A	A	A	0	0	C	C	G	G	T	T	G	G	C	C	C	C	0	0	A	A	A	A	0	0	T	T	T	T	A	A	G	G	G	G	T	T	0	0	C	C	C	C	A	A	G	G	G	G	C	C	C	C	T	T	G	G	G	G	0	0	0	0	C	C	G	G	T	T	A	A	T	T	0	0	C	C	A	A	G	G	C	C	T	T	C	C	C	C	C	C	T	T	G	G	T	T	T	T	T	T	A	A	G	G	T	T	C	C	C	C	T	T	C	C	G	G	0	0	G	G	A	A	G	G	0	0	T	T	A	A	A	A	C	C	C	C	T	T	A	A	A	A	T	T	A	A	A	A	C	C	0	0	A	A	A	A	T	T	T	T	C	A	C	C	T	T	T	T	T	T	G	G	C	C	A	A	G	G	T	T	0	0	C	C	C	C	T	T	A	A	C	C	T	T	A	A	G	G	A	A	T	T	A	A	C	C	C	C	A	A	C	C	G	G	T	T	T	T	A	A	T	T	A	A	G	G	T	T	G	G	C	C	C	C	G	G	C	C	T	T	A	A	T	T	G	G	T	T	G	G	G	G	C	C	G	G	0	0	0	0	T	T	C	C	G	G	G	G	T	T	G	G	T	T	C	C	T	C	C	C	G	G	T	T	C	C	G	G	C	C	A	A	T	T	T	T	C	C	C	C	0	0	G	G	A	A	C	C	T	T	0	0	G	G	G	G	G	G	T	T	T	T	0	0	A	A	G	G	0	0	C	C	G	G	A	A	G	G	G	G	G	G	A	A	C	C	T	T	C	C	C	C	C	C	C	C	A	A	C	C	T	T	G	G	C	C	A	A	C	C	G	G	G	G	0	0	C	C	G	G	0	0	A	A	G	G	C	C	A	A	A	A	T	T	0	0	A	A	0	0	A	A	G	G	T	T	C	C	T	T	G	A	0	0	A	A	G	G	C	C	T	T	G	G	C	C	T	T	C	C	G	G	A	A	0	0	G	G	C	C	T	T	0	0	G	G	0	0	C	C	A	A	C	C	C	C	0	0	G	G	0	0	A	A	G	G	C	C	G	G	A	A	A	A	A	A	T	T	0	0	G	G	C	C	T	T	0	0	C	C	C	C	C	C	G	G	T	T	G	G	0	0	A	A	G	G
C8BH6ANXX	IPm2675:C8BH6ANXX:6:250590515	-9	-9	-9	-9	G	G	G	A	C	C	G	G	0	0	T	T	0	0	C	C	C	C	T	A	G	G	G	G	T	T	C	C	C	C	G	G	C	C	A	A	C	C	C	C	T	T	C	C	C	C	G	G	G	G	A	A	C	C	A	A	G	G	G	G	C	C	T	T	G	G	T	T	C	C	T	T	G	G	G	G	A	A	0	0	T	T	T	T	G	G	G	G	0	0	0	0	T	T	C	C	C	C	G	G	G	G	T	G	T	T	C	C	T	T	C	C	A	A	G	G	G	G	T	T	0	0	C	C	T	T	C	C	C	C	G	G	0	0	T	T	G	G	A	A	C	C	G	G	A	A	G	G	T	G	C	C	C	C	A	A	A	A	C	C	C	C	C	C	T	T	T	T	0	0	T	T	G	G	A	A	G	G	G	G	G	G	G	G	G	G	G	G	T	T	G	G	A	A	0	0	G	A	T	T	C	C	A	A	0	0	G	G	A	A	G	G	G	G	G	G	T	T	T	T	C	C	G	G	G	G	G	G	A	A	C	C	C	C	G	G	T	T	A	A	C	C	C	C	G	G	0	0	C	C	T	T	A	A	T	T	A	A	A	A	G	G	C	C	A	A	0	0	C	C	C	C	T	T	C	C	T	T	A	A	G	G	G	G	G	G	A	A	A	A	0	0	G	G	T	G	T	T	G	G	G	G	G	G	C	C	G	G	T	T	A	A	C	C	0	0	C	C	A	A	T	T	A	A	T	C	A	A	G	G	T	T	G	G	C	C	A	A	G	G	A	A	G	G	A	A	T	T	0	0	C	C	A	A	C	C	A	A	A	A	C	C	T	T	T	T	G	G	C	C	0	0	T	T	C	C	C	C	C	C	C	C	T	T	C	C	T	T	T	T	G	G	G	G	T	T	G	G	C	C	G	G	C	C	T	T	0	0	A	A	C	C	T	T	A	A	A	A	A	A	G	G	G	G	0	0	G	G	T	G	0	0	C	C	G	G	C	C	C	C	G	G	G	G	0	0	G	G	G	G	G	G	G	G	C	C	G	G	T	T	A	A	G	G	G	G	G	G	A	A	G	G	C	C	T	T	G	G	G	G	0	0	A	A	T	T	G	G	A	A	G	G	A	A	T	T	T	T	T	T	T	T	0	0	T	T	G	G	A	A	T	T	G	G	C	C	0	0	0	0	A	A	G	G	T	T	G	G	0	0	T	T	C	C	0	0	0	0	T	T	G	G	T	T	C	C	T	T	A	A	G	G	A	A	G	G	0	0	C	C	0	0	0	0	G	G	C	C	0	0	C	C	C	C	A	A	C	C	A	A	C	C	A	A	G	G	A	A	C	C	G	G	G	G	T	G	T	T	0	0	G	G	G	G	G	G	G	G	T	T	G	G	C	C	G	G	T	T	C	C	C	C	C	C	G	G	T	T	G	G	C	C	C	C	C	C	A	A	G	G	0	0	T	T	T	T	A	A	C	C	G	G	A	A	C	C	C	C	T	T	T	T	A	A	G	G	0	0	G	G	T	T	G	G	G	G	A	A	T	T	C	C	A	A	G	G	T	T	G	G	G	G	G	G	T	A	T	T	A	A	0	0	C	C	T	T	0	0	C	C	G	G	G	G	T	T	A	A	T	T	G	G	G	G	T	T	0	0	T	T	T	T	C	C	A	A	G	G	0	0	A	A	T	T	G	G	0	0	A	A	T	T	C	C	C	C	G	G	C	C	A	A	C	C	G	G	C	C	G	G	G	G	G	G	A	A	T	T	0	0	C	C	A	A	G	G	C	C	T	T	T	T	T	T	G	G	G	G	A	A	G	G	T	T	0	0	C	C	T	A	A	A	T	T	T	T	A	A	C	C	0	0	C	C	C	C	G	G	0	0	A	A	A	A	0	0	0	0	A	A	G	G	T	T	G	G	0	0	T	T	G	G	T	T	C	C	C	C	G	G	C	C	G	A	G	G	0	0	C	C	T	T	A	A	G	A	C	C	C	C	T	T	C	C	T	T	T	T	T	T	0	0	C	C	G	G	G	G	T	T	T	T	C	C	C	C	C	C	G	G	0	0	A	A	C	C	C	C	C	C	C	C	G	G	G	G	G	G	G	G	C	C	A	A	A	A	0	0	A	A	A	A	C	C	C	C	A	A	G	G	G	G	C	C	A	A	T	T	A	A	T	T	G	G	T	T	G	G	T	T	C	C	T	T	0	0	G	G	G	G	T	T	G	G	G	G	G	G	T	G	C	C	G	G	G	G	C	C	A	A	A	A	C	C	A	A	0	0	T	T	C	C	A	A	C	C	A	A	A	A	C	C	A	A	G	G	A	A	A	A	G	G	C	C	G	G	A	A	C	C	0	0	G	G	T	T	T	C	G	G	C	C	G	G	A	A	G	G	0	0	A	A	T	C	C	C	T	T	G	G	G	G	C	C	C	C	0	0	C	C	A	A	C	C	T	G	C	C	C	C	C	C	C	C	A	A	A	A	C	C	A	A	G	G	G	G	T	T	A	A	G	G	0	0	T	T	C	C	C	C	C	C	G	G	T	T	T	T	C	C	0	0	A	A	0	0	G	G	A	A	C	C	0	0	C	C	C	C	G	G	C	C	T	T	G	G	G	G	A	A	G	G	T	T	T	T	C	C	A	A	A	A	T	T	T	T	0	0	A	A	A	A	T	T	G	G	T	T	G	G	0	0	A	A	C	C	C	C	G	G	T	T	T	T	G	G	A	A	C	C	G	G	0	0	C	C	C	C	G	G	A	A	T	T	C	C	0	0	G	G	A	A	C	C	C	C	C	C	C	C	0	0	G	G	A	A	T	T	T	T	C	G	G	G	G	G	C	C	C	C	C	C	0	0	G	G	T	T	G	G	T	T	G	G	T	T	A	A	G	G	T	T	A	A	T	G	G	G	A	A	C	C	A	A	G	G	C	C	G	G	A	A	G	G	0	0	A	A	T	T	C	C	G	G	G	G	T	G	C	C	A	A	G	G	A	A	T	T	T	G	G	G	T	T	T	T	C	C	C	C	T	T	C	C	0	0	T	T	C	C	A	A	0	0	C	C	T	T	0	0	G	G	G	G	0	0	T	A	T	T	C	C	C	C	C	C	G	G	A	A	A	A	G	G	C	C	T	T	G	G	T	T	T	T	G	G	A	A	G	G	G	G	C	C	C	C	G	G	C	C	T	T	C	C	G	G	G	G	A	A	C	C	C	C	A	A	A	A	C	C	A	A	C	C	C	C	G	G	C	C	0	0	C	C	C	G	T	T	G	G	0	0	0	0	G	G	C	C	C	C	C	C	G	G	G	G	0	0	G	G	T	T	G	G	C	C	A	A	G	G	0	0	T	T	C	C	T	T	G	G	A	A	T	T	C	C	G	G	G	G	G	G	G	G	T	T	G	A	G	G	T	T	C	C	T	G	G	G	G	G	C	C	G	G	G	G	C	C	G	G	C	G	C	C	T	T	G	G	0	0	A	A	C	C	G	G	T	T	T	G	C	C	T	T	0	0	T	T	A	A	A	A	T	T	A	A	A	A	T	G	0	0	G	G	G	G	T	T	C	C	A	A	C	C	G	G	G	G	0	0	T	T	C	C	G	G	C	C	G	G	G	G	G	G	T	T	G	G	C	C	G	G	T	T	0	0	C	C	A	A	T	T	A	A	C	C	G	G	T	T	C	C	0	0	0	0	C	C	G	G	0	0	C	C	A	A	T	T	C	C	G	G	T	A	A	A	C	C	G	G	T	T	G	G	0	0	A	A	A	A	G	G	T	T	G	G	C	C	T	T	T	T	C	C	C	C	A	A	T	T	G	G	0	0	C	C	G	G	C	C	G	G	0	0	0	0	G	G	A	A	A	A	A	A	G	G	C	C	T	T	C	C	A	A	0	0	C	C	G	G	C	C	G	G	A	A	C	C	A	A	T	T	G	G	G	G	T	T	T	T	A	A	0	0	0	0	G	G	T	T	T	G	G	G	C	C	G	G	T	T	C	C	T	T	C	C	T	T	C	C	T	T	G	G	T	T	G	G	A	A	G	G	A	A	T	T	G	G	0	0	G	G	T	T	G	G	T	T	C	C	C	C	0	0	0	0	A	A	T	T	G	G	A	A	G	G	C	C	C	C	T	T	C	C	A	A	G	G	A	A	G	G	C	C	0	0	C	C	T	T	C	C	G	G	A	A	C	C	T	T	T	T	T	T	C	C	A	A	G	G	C	C	T	T	C	C	T	T	0	0	A	A	A	A	G	G	A	A	A	A	G	G	G	G	C	C	T	T	T	T	A	A	G	G	T	T	T	G	A	A	T	T	A	A	A	A	G	G	C	C	0	0	G	G	A	A	G	G	G	G	T	T	C	C	0	0	A	A	T	T	T	T	C	C	C	C	T	G	T	T	A	A	A	A	G	G	T	G	A	A	G	G	A	A	A	A	T	T	G	G	A	A	C	C	G	G	T	T	G	A	T	T	G	G	0	0	C	C	G	G	C	C	G	G	T	T	T	T	C	C	A	A	C	C	C	C	T	T	A	A	A	A	G	G	C	C	G	G	C	C	T	T	0	0	T	T	0	0	C	C	A	A	C	C	G	G	C	C	T	T	C	C	G	G	C	C	C	C	C	C	G	G	0	0	G	G	T	C	T	T	0	0	A	A	T	T	A	A	0	0	T	T	T	T	A	A	G	G	0	0	G	G	G	G	G	G	T	C	0	0	G	G	C	C	G	G	T	G	T	T	A	A	T	T	0	0	A	A	0	0	0	0	T	T	T	T	G	G	A	A	C	C	T	G	C	C	T	T	C	C	A	A	A	A	T	T	G	G	T	A	G	G	C	G	C	C	0	0	T	T	A	A	0	0	C	C	G	G	C	C	0	0	C	C	C	C	0	0	C	C	T	T	A	A	T	T	T	T	T	T	A	A	C	C	A	A	A	A	G	G	C	C	0	0	0	0	T	G	G	G	T	T	C	C	T	G	A	A	A	A	T	T	0	0	T	T	G	G	T	T	T	T	G	G	G	G	T	T	C	C	A	A	G	G	C	C	C	C	A	A	G	G	A	A	G	G	C	C	T	T	A	A	0	0	C	C	T	T	T	T	A	A	A	A	C	C	T	C	C	C	A	A	T	T	A	A	T	T	G	G	A	A	G	G	G	G	G	G	G	G	C	C	G	G	C	C	0	0	T	T	C	C	0	0	0	0	A	A	G	G	G	G	C	C	T	T	T	T	T	T	T	T	C	C	C	C	C	C	T	T	G	G	C	C	G	G	C	C	T	T	0	0	T	T	T	T	T	T	0	0	A	A	T	T	T	T	T	T	A	A	0	0	A	A	A	A	0	0	T	T	T	T	C	C	0	0	C	C	G	G	C	C	T	G	A	A	G	G	A	A	T	T	T	T	G	G	C	A	A	A	T	T	C	C	G	G	T	T	G	G	C	C	G	G	T	T	0	0	C	C	T	T	A	A	G	G	C	C	A	A	T	T	G	G	G	G	G	G	G	A	A	A	A	A	C	C	A	A	C	C	A	A	T	T	A	A	G	G	A	A	0	0	C	C	A	A	0	0	G	G	G	G	T	T	C	C	C	C	0	0	T	T	0	0	A	A	C	C	T	T	0	0	0	0	T	T	G	G	0	0	A	A	G	G	C	C	T	T	A	A	C	C	T	T	G	G	A	A	A	A	A	A	C	C	C	C	C	C	C	C	0	0	C	C	G	G	C	C	T	T	G	G	A	A	T	G	A	A	T	T	T	T	C	C	T	T	T	T	G	G	T	T	A	A	T	T	G	G	T	T	T	T	0	0	A	A	C	C	C	C	T	G	G	G	G	G	G	G	0	0	G	G	C	C	T	T	G	G	C	C	T	T	T	T	G	G	G	G	A	A	0	0	C	C	T	A	A	A	C	C	C	C	A	A	0	0	A	A	A	A	C	C	A	A	T	T	C	C	C	C	G	G	G	G	A	A	C	C	0	0	A	A	A	A	T	T	G	G	0	0	A	A	T	T	C	C	A	A	G	G	C	C	G	G	T	T	A	A	G	G	A	A	G	G	T	G	G	G	G	G	A	A	T	T	T	A	C	C	T	T	A	A	0	0	G	G	G	G	T	T	T	T	G	G	A	A	A	A	T	T	0	0	C	C	C	C	A	A	A	A	A	A	0	0	C	C	G	G	0	0	G	G	A	A	C	C	0	0	C	C	C	C	T	T	C	C	A	A	T	T	C	C	C	C	A	A	T	T	G	G	A	A	0	0	G	G	G	G	T	T	G	G	G	G	0	0	G	G	C	C	A	A	G	G	0	0	0	0	0	0	0	0	T	T	G	G	G	G	G	G	A	A	A	A	G	G	C	C	T	T	A	A	A	A	A	A	A	A	T	T	C	C	G	G	0	0	C	C	G	G	A	A	T	T	0	0	C	C	G	G	G	G	T	T	G	G	A	A	T	A	0	0	G	G	0	0	A	A	G	G	G	G	G	G	G	G	T	T	G	G	0	0	0	0	A	A	A	A	T	T	C	C	G	G	T	T	G	G	G	G	G	G	C	C	A	A	G	G	T	T	G	G	G	G	A	A	C	C	G	G	C	C	0	0	G	G	T	T	G	G	T	T	T	T	T	T	G	G	C	C	C	C	C	G	0	0	A	A	0	0	0	0	G	G	0	0	C	C	C	C	G	G	0	0	T	T	C	C	G	G	T	T	C	C	G	G	G	G	G	G	A	A	C	C	C	C	T	T	C	C	0	0	G	G	C	C	T	T	C	C	A	A	A	A	C	C	A	A	0	0	C	C	A	A	C	C	G	G	C	C	0	0	G	G	G	G	C	C	T	T	A	A	C	C	C	C	T	T	T	T	C	C	T	T	0	0	G	G	G	G	C	C	A	A	A	A	T	T	A	A	G	G	G	G	A	A	A	A	T	T	C	C	G	G	G	G	T	T	A	A	C	C	0	0	A	A	C	C	G	G	C	C	G	G	G	G	C	G	T	T	0	0	A	A	G	G	C	C	A	A	A	A	T	T	A	A	A	A	G	G	A	A	0	0	T	G	C	C	A	A	G	G	T	T	T	T	0	0	C	C	C	C	C	C	T	T	T	T	T	T	C	C	C	C	C	C	A	A	C	C	G	G	C	C	A	A	C	C	0	0	0	0	A	A	A	A	G	G	G	G	G	G	0	0	A	A	A	A	C	C	T	T	G	G	T	T	G	G	G	G	T	T	A	A	G	G	T	T	C	C	A	A	0	0	T	T	G	G	G	G	A	A	T	T	0	0	A	A	G	G	C	C	C	C	C	C	G	G	G	G	G	G	0	0	A	A	T	T	0	0	G	G	G	G	0	0	G	G	G	G	T	T	T	T	G	G	T	T	A	A	C	C	C	C	0	0	A	A	0	0	A	A	C	C	T	T	A	A	G	G	A	A	T	T	G	G	C	C	0	0	A	A	A	A	G	G	T	T	G	G	T	T	A	A	G	G	T	T	G	G	T	T	G	G	T	T	G	G	C	C	C	C	A	A	0	0	G	G	T	C	T	T	0	0	T	T	C	C	T	T	G	G	0	0	T	T	0	0	A	A	0	0	T	T	A	A	T	T	T	T	C	C	T	T	0	0	G	G	A	A	C	C	A	A	T	T	A	A	A	A	C	C	C	C	C	C	A	A	G	G	C	C	G	G	A	A	C	C	C	C	G	G	A	A	T	T	T	T	A	A	C	C	G	G	T	T	T	T	G	G	C	C	0	0	A	A	C	C	T	T	C	C	A	A	C	C	C	C	C	C	T	T	A	A	C	C	C	C	C	C	A	A	C	C	T	T	C	C	C	C	G	G	T	C	T	T	A	A	0	0	A	A	G	G	C	C	G	G	C	C	T	C	G	G	C	C	T	T	G	G	T	T	G	G	C	C	A	A	G	G	A	A	G	G	A	A	0	0	0	0	T	T	0	0	G	G	T	T	A	A	A	A	C	C	C	C	T	T	G	G	G	G	T	T	0	0	C	C	C	C	T	T	T	T	C	C	T	T	G	G	G	G	A	A	C	C	G	G	T	T	T	G	G	G	G	G	T	T	C	C	T	T	A	A	A	A	A	A	C	C	G	G	G	G	A	A	C	C	G	G	G	G	C	C	C	C	C	C	C	C	G	G	C	C	T	T	C	C	T	T	T	T	A	A	A	A	C	C	A	A	C	C	G	G	G	G	C	C	0	0	A	A	T	T	T	C	G	G	A	A	T	T	G	G	A	A	0	0	A	A	G	G	T	T	C	C	C	C	G	G	G	G	A	A	G	G	C	C	T	T	G	G	0	0	C	C	C	C	G	G	0	0	G	G	T	T	C	C	T	T	G	G	G	G	G	G	C	C	G	G	C	C	C	C	T	T	A	A	G	G	A	A	C	C	0	0	G	G	A	A	T	T	A	A	T	T	G	G	G	G	C	C	T	T	0	0	C	C	T	T	C	C	T	G	C	C	G	G	A	A	G	G	G	G
C8BH6ANXX	IPm2816:C8BH6ANXX:6:250590587	-9	-9	-9	-9	G	G	G	G	C	C	G	G	C	C	T	T	C	G	0	0	C	C	0	0	G	G	G	G	T	T	C	C	C	C	C	C	T	T	G	G	T	T	C	C	T	T	0	0	C	C	G	G	G	G	G	G	C	C	A	A	G	G	G	G	C	C	T	T	A	A	0	0	A	A	C	C	A	A	G	G	G	G	C	C	T	T	C	C	C	C	G	G	T	T	G	G	C	C	C	C	A	A	G	G	G	G	0	0	G	G	C	C	T	T	C	C	A	A	G	G	G	G	T	T	A	A	T	T	T	T	C	C	C	C	G	G	C	C	T	T	G	G	A	A	C	C	C	C	G	G	G	G	T	G	T	T	C	C	A	A	G	G	C	C	C	C	C	C	T	T	T	T	A	A	G	G	G	G	G	G	0	0	0	0	G	G	A	A	C	C	T	G	C	C	A	A	G	G	T	T	A	A	C	C	C	C	A	A	C	C	A	A	G	G	G	G	A	A	G	G	C	C	G	G	G	G	G	G	G	G	G	G	A	A	C	C	C	C	A	A	T	T	A	A	A	A	C	C	C	G	A	A	C	C	T	T	C	C	T	T	T	T	C	C	A	A	C	C	T	T	T	G	T	T	C	C	C	C	C	C	T	T	A	A	T	G	G	G	G	G	C	C	A	A	G	G	A	A	G	G	T	C	A	A	G	G	G	G	T	T	G	G	0	0	A	A	C	C	G	G	A	A	0	0	T	T	0	0	T	T	A	A	G	G	C	C	A	A	C	G	A	A	G	G	A	A	G	G	A	A	0	0	G	G	0	0	A	A	C	C	G	A	T	T	0	0	T	T	A	A	G	G	C	C	0	0	T	T	C	C	G	G	C	C	C	C	T	T	C	C	T	T	C	C	G	G	G	G	C	C	G	G	0	0	0	0	C	C	T	T	0	0	G	G	C	C	G	G	A	A	A	A	C	C	C	C	G	G	T	T	G	G	T	G	G	G	C	C	A	A	C	C	C	C	C	C	G	G	0	0	G	G	C	C	G	G	G	G	T	T	G	G	T	T	0	0	A	A	A	A	G	G	A	A	G	G	C	C	T	T	0	0	C	C	T	T	G	G	C	C	G	G	G	G	G	G	T	T	C	C	T	T	0	0	T	T	C	C	C	C	G	G	A	A	T	T	0	0	G	G	A	A	C	C	C	C	G	G	C	C	0	0	G	G	A	A	T	T	T	T	T	G	0	0	C	C	C	C	C	C	T	T	A	A	T	T	G	G	G	G	C	C	T	T	T	T	G	G	G	G	C	C	T	C	C	C	C	C	A	A	C	C	A	A	C	C	A	A	A	A	A	A	C	C	G	G	G	G	G	G	C	C	C	C	G	G	G	G	G	G	G	G	T	T	G	G	C	C	0	0	T	T	G	G	C	C	C	C	G	G	T	T	G	G	T	T	C	C	G	G	A	A	G	G	G	G	T	T	T	T	A	A	C	C	0	0	T	T	A	A	C	C	T	T	C	C	A	A	C	C	G	G	A	A	C	C	G	G	G	G	G	G	T	T	C	C	A	A	G	G	G	G	A	A	G	G	G	G	A	A	A	A	C	C	G	G	C	C	T	T	T	T	T	T	G	G	G	G	T	T	A	A	A	A	G	G	G	G	T	T	0	0	T	T	G	G	C	C	A	A	G	G	C	C	A	A	A	A	A	A	0	0	G	G	T	T	T	T	T	T	G	G	C	C	C	C	T	T	G	G	0	0	A	A	G	G	0	0	A	A	C	C	C	C	G	G	A	A	A	A	C	C	T	T	G	G	T	T	C	C	C	C	0	0	G	G	T	T	T	T	C	C	T	T	A	A	T	T	T	T	A	A	C	C	G	G	C	C	0	0	0	0	C	C	T	T	A	A	G	G	G	G	G	G	A	A	C	C	G	G	G	G	T	T	G	G	T	T	C	C	C	C	T	T	A	A	A	A	G	G	C	C	C	C	T	T	A	A	G	G	C	C	T	T	T	T	T	T	C	C	C	C	A	A	G	G	C	C	G	G	T	T	T	T	T	T	T	C	T	T	T	T	A	A	G	G	A	A	0	0	C	C	T	T	C	C	G	G	A	A	T	T	C	C	C	C	A	A	A	A	T	A	A	A	A	A	C	C	C	C	A	A	A	A	G	G	C	C	A	A	T	T	C	C	T	T	G	G	G	G	G	G	C	C	C	C	T	T	G	G	A	A	G	G	C	C	G	G	A	A	C	C	T	T	T	T	A	A	G	G	C	C	A	A	G	G	T	T	G	A	A	A	0	0	C	C	G	G	C	C	A	A	A	A	C	C	C	A	G	G	G	G	C	C	A	A	T	T	T	T	A	A	C	C	T	G	G	G	A	A	C	C	G	G	C	C	G	G	G	G	G	G	C	C	A	A	0	0	T	T	T	T	G	G	G	G	C	C	T	C	0	0	C	C	A	A	C	C	0	0	0	0	C	C	C	C	A	A	G	G	A	A	C	C	A	A	0	0	G	G	T	T	T	T	A	A	G	G	A	A	T	T	T	T	T	T	G	G	T	T	G	G	G	G	0	0	G	G	G	G	G	G	G	G	G	G	A	A	C	C	C	C	G	G	T	T	T	T	G	G	G	G	G	G	A	A	T	T	T	T	T	T	G	G	C	C	T	T	A	A	G	G	A	A	G	G	0	0	G	G	G	G	A	A	0	0	G	G	C	C	T	T	G	G	T	T	C	C	T	T	A	A	G	G	G	G	C	C	C	C	T	T	T	T	G	G	T	T	C	C	G	G	T	G	T	T	G	G	C	C	C	C	C	C	0	0	G	G	A	A	C	C	G	G	C	C	G	G	G	G	C	C	C	C	T	T	A	A	T	T	T	T	0	0	C	C	T	T	T	A	G	G	G	G	C	C	A	A	T	T	G	G	C	C	C	C	A	A	G	G	T	T	A	A	A	A	G	G	A	A	C	C	C	C	A	A	G	G	A	A	G	G	C	C	A	A	G	G	A	A	C	C	T	G	G	G	T	T	0	0	T	T	C	C	T	T	C	C	0	0	G	G	C	C	A	A	G	G	C	C	C	C	A	A	G	G	G	G	0	0	T	A	T	T	T	T	C	C	T	T	G	G	C	C	A	A	A	A	A	A	C	C	A	A	G	G	T	T	G	G	A	A	G	G	G	G	G	G	C	C	G	G	C	C	T	T	C	C	0	0	0	0	G	G	C	C	C	C	G	G	C	C	T	T	G	G	C	C	C	C	G	G	C	C	0	0	C	C	G	G	T	T	A	A	G	G	0	0	G	G	C	C	T	T	0	0	G	G	T	T	T	G	C	C	T	T	T	T	C	C	G	G	G	G	T	T	T	T	C	C	T	T	C	C	A	A	T	T	C	C	G	G	G	G	G	G	G	G	G	G	G	G	G	G	T	T	C	C	G	G	C	C	G	G	C	C	C	C	G	G	C	C	G	G	C	G	T	T	T	T	A	A	0	0	A	A	C	C	G	G	C	C	0	0	0	0	T	T	A	A	0	0	0	0	A	A	C	C	0	0	A	A	G	G	T	T	C	C	G	G	C	C	C	C	A	A	C	C	G	G	A	A	T	T	T	T	C	C	T	G	C	C	G	G	A	A	T	T	T	T	G	G	C	C	T	T	0	0	A	A	T	T	G	G	T	T	A	A	C	C	G	G	C	C	T	T	C	C	C	C	A	A	T	T	A	A	A	A	C	C	C	C	C	C	G	G	0	0	G	G	T	T	A	A	C	C	G	G	A	A	A	A	A	A	G	G	T	T	0	0	T	T	G	G	T	T	C	C	C	C	T	T	T	T	A	A	G	G	C	C	C	C	T	T	G	G	A	A	T	G	0	0	A	A	T	T	A	A	A	A	C	C	T	T	0	0	A	A	G	G	C	C	G	G	C	C	G	G	G	G	C	C	T	A	C	C	G	G	G	G	T	T	T	T	C	C	T	T	T	T	A	A	T	T	0	0	A	A	C	C	G	G	C	C	C	C	C	C	T	T	T	T	T	T	A	A	A	A	T	T	G	G	G	G	A	A	A	A	T	T	G	G	A	A	G	G	T	T	G	G	A	A	T	T	C	C	A	A	C	C	A	A	T	T	G	G	A	A	G	G	C	C	C	C	T	T	A	A	A	A	A	A	G	G	C	C	G	G	C	G	C	C	G	G	C	C	G	G	G	G	C	C	T	T	T	T	T	T	C	C	C	C	0	0	C	C	T	T	C	C	T	T	C	C	A	A	A	A	G	G	A	A	A	A	G	G	A	A	C	C	T	T	0	0	A	A	G	G	C	C	G	G	0	0	T	T	A	A	G	G	G	G	C	C	0	0	G	G	A	A	G	G	G	G	T	T	0	0	C	C	T	T	A	A	G	G	C	C	G	G	0	0	T	T	G	G	A	A	G	A	T	T	G	G	G	G	A	A	A	A	C	C	C	G	A	A	C	C	G	G	T	T	A	A	C	C	G	G	T	T	C	C	G	G	C	C	G	G	T	T	T	T	C	C	A	A	T	T	0	0	T	T	A	A	0	0	G	G	T	T	G	G	C	C	C	C	C	C	T	T	T	T	A	A	A	A	C	C	G	G	C	C	A	A	T	T	0	0	A	A	T	T	C	C	G	G	0	0	A	A	T	T	C	C	G	G	A	A	0	0	T	T	A	A	C	C	T	T	C	C	G	G	G	G	T	T	G	G	G	G	C	C	C	C	G	G	C	C	G	G	G	G	C	C	A	A	T	T	C	C	A	A	C	C	A	A	T	T	T	T	C	C	0	0	T	T	T	G	C	C	T	T	C	C	A	A	A	A	T	T	G	G	T	A	A	A	G	G	C	C	A	A	C	C	T	T	G	G	G	G	G	G	C	C	G	G	C	C	C	C	G	G	C	C	C	C	A	A	T	T	C	C	T	T	A	A	T	T	C	C	A	A	0	0	T	T	0	0	G	G	0	0	G	G	0	0	C	C	0	0	A	A	A	A	T	T	C	C	C	C	C	C	C	C	G	G	A	A	T	G	T	T	C	C	A	A	G	G	C	C	C	C	A	A	A	A	G	G	G	G	C	C	C	C	A	A	0	0	C	C	C	C	C	C	C	C	A	A	G	G	C	C	A	A	A	A	T	T	A	A	C	C	0	0	A	A	G	G	A	A	G	G	A	A	C	C	G	G	C	C	G	G	T	T	C	C	C	C	A	A	A	A	C	C	G	G	T	T	G	G	T	T	T	T	T	T	C	C	A	A	C	C	C	C	G	G	C	C	G	G	C	C	T	T	T	T	G	G	T	T	0	0	G	G	0	0	C	C	0	0	G	G	A	A	C	C	C	C	G	G	C	C	T	T	A	A	G	G	C	C	C	C	G	G	T	T	0	0	T	T	0	0	G	G	A	A	C	C	G	G	C	C	A	A	C	C	C	C	A	A	T	T	T	T	C	C	G	G	G	G	G	G	C	C	C	C	A	A	G	G	T	T	A	A	C	C	G	G	G	G	0	0	G	G	A	A	A	A	C	C	A	A	C	C	G	G	T	T	A	A	G	G	A	A	C	C	C	C	G	G	0	0	G	G	G	G	T	T	C	C	G	G	G	G	T	T	C	C	A	A	0	0	T	T	G	G	C	C	T	T	G	G	C	C	A	A	G	G	C	C	T	T	A	A	C	C	T	T	G	G	C	C	A	A	A	A	C	C	A	A	A	A	0	0	C	C	0	0	T	T	C	C	T	T	0	0	C	C	G	G	A	A	A	A	G	G	C	C	T	G	G	G	T	T	T	T	A	A	T	T	A	A	G	G	T	T	0	0	0	0	C	C	T	T	G	G	G	G	G	G	G	G	G	G	G	G	C	C	C	C	G	G	C	C	A	A	T	T	G	G	G	G	A	A	0	0	C	C	A	A	A	A	C	C	T	T	G	G	G	G	A	A	C	C	C	C	G	G	T	T	C	C	C	C	G	G	C	C	G	G	C	C	G	G	A	A	A	A	T	T	A	A	C	C	G	G	T	T	C	C	A	A	G	G	C	C	G	G	C	C	A	A	G	G	T	T	C	C	G	G	G	G	G	G	A	A	T	T	A	A	G	G	T	T	G	G	C	C	G	G	G	G	C	C	C	C	G	G	A	A	T	T	T	T	0	0	C	C	C	C	C	C	C	C	A	A	0	0	C	C	T	T	C	C	G	G	A	A	C	C	C	C	C	C	G	G	T	T	T	T	A	A	T	T	C	C	C	C	A	A	C	C	G	G	A	A	T	T	G	G	C	C	T	T	G	G	G	G	A	A	G	G	C	C	A	A	G	G	T	A	T	T	G	G	T	T	T	T	A	A	A	A	0	0	G	A	A	A	G	G	C	C	T	T	T	T	A	A	A	A	A	A	C	C	C	C	A	A	T	T	C	C	G	G	A	A	T	T	0	0	C	C	T	G	G	G	T	T	A	A	A	A	T	T	G	G	G	G	T	G	A	A	G	G	G	G	A	A	G	G	A	A	G	G	T	T	G	G	A	A	G	G	T	T	C	C	A	A	C	C	G	G	G	G	G	G	T	T	G	G	A	A	T	T	A	A	G	G	A	A	G	G	G	G	C	C	C	C	G	G	C	C	G	G	C	C	C	C	T	T	A	A	C	C	T	T	C	C	T	T	A	A	G	G	G	G	G	G	T	T	G	G	C	C	G	G	T	T	T	T	C	C	G	G	T	T	C	C	G	G	G	G	C	C	A	A	C	C	T	T	T	T	C	C	A	A	G	G	G	G	0	0	A	A	0	0	G	G	C	C	G	G	G	G	C	C	A	A	T	T	G	G	C	C	C	C	A	A	G	G	G	G	T	T	A	A	C	C	C	C	T	T	T	C	T	T	C	C	0	0	T	T	0	0	T	C	G	G	A	A	T	T	A	A	A	A	A	A	0	0	C	C	T	T	C	C	G	G	T	G	C	C	A	A	A	A	C	C	A	A	G	G	G	G	C	C	G	G	T	T	G	G	T	T	C	C	A	A	G	G	C	C	G	G	G	G	T	T	0	0	G	A	0	0	A	A	C	C	G	G	C	C	A	A	A	A	T	T	C	C	A	A	C	C	C	C	G	G	T	T	C	C	T	T	C	C	C	C	T	T	A	A	C	C	G	G	C	C	G	G	A	A	T	T	G	G	0	0	T	T	C	C	0	0	G	G	G	G	G	G	C	C	C	C	T	T	G	G	C	C	G	G	G	G	T	T	A	A	G	G	G	G	T	T	A	A	C	C	A	A	G	G	G	G	A	A	T	T	T	A	A	A	G	G	A	A	C	C	A	A	G	G	0	0	G	G	G	G	T	T	T	T	G	G	G	G	T	T	G	G	A	A	A	A	C	C	C	C	C	C	T	T	G	G	C	C	0	0	A	A	A	A	C	C	0	0	T	T	T	T	G	G	G	G	A	A	G	G	G	G	C	C	C	C	A	A	G	G	A	A	C	C	0	0	T	T	G	G	T	G	T	T	G	G	C	C	G	G	T	T	A	A	0	0	0	0	C	C	T	T	G	G	C	C	T	T	C	C	T	T	C	C	C	C	G	G	T	T	T	T	T	T	G	G	G	G	T	T	C	C	C	C	T	T	C	C	G	G	T	T	G	G	0	0	G	G	A	A	T	T	A	A	A	A	C	C	C	C	T	T	G	G	A	A	T	T	A	A	A	A	C	C	T	T	A	A	0	0	T	T	T	T	C	C	0	0	T	T	T	T	T	T	G	G	C	C	T	A	G	G	T	T	T	T	C	C	A	A	T	T	C	C	C	C	T	T	T	A	G	G	C	A	T	T	C	C	T	T	T	T	A	A	C	C	G	G	T	T	T	T	A	A	T	T	A	A	G	G	C	C	G	G	C	C	C	C	G	G	C	C	T	T	A	A	T	T	G	G	T	T	G	G	G	G	A	A	G	G	0	0	0	0	C	C	C	C	G	G	G	G	T	T	G	G	A	A	C	C	T	T	C	C	0	0	T	T	T	T	G	G	C	C	A	A	C	C	C	C	C	C	C	C	G	G	G	G	A	A	0	0	T	T	G	G	0	0	G	G	G	G	T	T	C	C	A	A	A	A	G	G	A	A	C	C	0	0	A	A	G	G	G	G	0	0	G	G	C	C	T	T	C	C	C	C	C	C	C	C	A	A	C	C	T	T	T	T	A	A	A	A	C	C	A	A	G	G	G	G	G	G	G	G	A	A	A	A	T	T	C	C	A	A	T	T	T	T	G	G	A	A	T	T	A	A	G	G	T	T	C	C	T	T	G	A	G	G	A	A	G	G	C	C	T	T	G	G	C	C	T	T	C	C	0	0	G	G	G	G	G	G	C	C	T	T	0	0	G	G	C	C	C	C	A	A	C	C	0	0	G	G	0	0	G	G	A	A	G	G	C	C	G	G	A	A	A	A	A	A	C	C	A	A	G	G	A	A	T	T	A	A	C	C	C	C	C	C	0	0	C	C	G	G	A	A	A	A	C	C
C8BH6ANXX	IPm1586:C8BH6ANXX:6:250590538	-9	-9	-9	-9	G	G	G	G	C	C	G	G	T	T	T	T	C	C	C	C	C	C	0	0	G	G	G	G	T	T	C	C	G	G	C	C	T	T	G	G	T	T	C	C	T	T	0	0	C	C	G	G	G	G	A	A	C	C	A	A	A	A	0	0	C	C	T	T	G	G	A	A	A	A	C	C	0	0	G	G	G	G	C	C	T	T	C	C	C	C	0	0	T	T	G	G	C	C	C	C	A	A	G	G	G	G	T	T	T	G	C	C	G	G	C	C	A	A	G	G	G	G	T	T	A	A	T	T	A	A	C	C	C	C	G	G	C	C	T	T	G	G	A	A	C	C	G	G	G	G	G	G	T	G	T	T	T	T	A	A	G	G	C	C	C	C	C	C	T	T	C	C	G	G	T	T	A	A	A	A	G	G	T	T	G	G	A	A	C	C	G	G	T	T	A	A	G	G	T	T	A	A	C	C	C	C	A	A	C	C	A	A	G	G	G	G	A	A	G	G	T	T	G	G	G	G	G	G	G	G	G	G	G	G	C	C	C	C	A	A	C	C	A	A	0	0	T	T	G	G	A	A	T	T	T	T	A	A	T	T	T	T	C	C	A	A	C	C	T	T	T	G	C	C	C	C	C	C	C	C	T	T	A	A	G	G	G	G	0	0	C	C	0	0	0	0	A	A	G	G	T	T	A	A	G	G	G	G	C	C	G	G	G	G	A	A	C	C	T	G	A	A	A	A	C	C	G	G	T	C	A	A	G	G	T	T	0	0	C	C	C	C	G	G	A	A	A	A	A	A	T	T	G	G	C	C	A	A	C	C	G	A	T	A	0	0	T	T	A	A	G	G	C	C	A	A	T	T	0	0	0	0	C	C	C	C	T	T	C	C	T	A	C	C	C	C	G	G	C	C	G	G	C	C	G	G	C	C	T	T	G	G	A	A	C	C	G	G	A	A	A	A	C	C	G	G	G	G	T	T	G	G	G	G	G	G	C	C	A	A	T	T	C	C	C	C	G	G	A	A	A	A	C	G	0	0	G	G	C	C	G	G	T	T	C	C	A	A	A	A	A	A	A	A	G	G	C	C	T	T	0	0	G	G	T	T	G	G	C	C	G	G	G	G	A	A	A	A	C	C	T	T	T	A	T	T	0	0	C	C	G	G	A	A	T	T	A	A	G	G	G	G	0	0	C	C	G	G	T	T	T	T	0	0	T	T	T	T	T	T	G	G	0	0	C	C	T	T	C	C	T	T	A	A	G	G	G	G	G	G	C	C	T	T	T	T	G	G	0	0	C	C	C	C	T	T	T	T	G	G	C	C	A	A	C	C	A	A	G	G	A	A	C	C	G	G	G	G	0	0	T	T	C	C	G	G	G	G	G	G	G	G	T	T	G	G	C	C	C	G	T	T	G	G	T	T	C	C	G	G	C	C	G	G	T	T	0	0	G	G	A	A	G	G	G	G	T	T	A	A	A	A	C	C	G	G	T	T	C	C	C	C	T	T	C	C	A	A	G	G	A	A	A	A	C	C	G	G	G	G	G	G	C	C	C	C	A	A	T	G	G	G	G	G	0	0	0	0	A	A	A	A	A	A	A	A	C	C	T	T	T	T	T	T	G	G	G	G	C	C	G	G	T	A	T	G	G	G	A	A	T	A	T	T	G	G	0	0	A	A	G	G	0	0	A	A	A	A	G	G	T	T	A	A	T	T	T	T	T	T	G	G	T	T	C	C	T	T	G	G	T	T	A	A	G	G	G	G	A	A	C	C	C	C	G	G	A	A	G	G	G	G	G	G	G	G	T	T	G	G	G	G	A	A	G	G	T	T	T	T	C	C	T	T	A	A	T	T	T	T	A	A	C	C	0	0	C	C	0	0	T	T	0	0	T	T	A	A	G	G	T	G	G	G	A	A	T	T	G	G	0	0	T	C	G	G	T	T	C	C	T	T	0	0	A	A	A	A	G	G	T	C	C	C	T	T	A	A	A	A	C	C	T	T	T	T	T	T	C	C	C	C	A	A	G	G	C	C	A	A	T	T	T	T	T	T	C	C	T	T	T	T	A	A	0	0	G	A	C	C	C	C	C	C	C	C	G	G	A	A	G	G	C	C	C	C	A	A	A	A	A	A	A	A	A	A	C	C	C	C	A	A	G	G	G	G	C	C	A	A	T	T	C	C	T	T	C	C	T	T	G	G	T	T	C	C	T	T	T	T	G	G	A	A	T	T	G	G	A	A	C	C	T	G	C	C	A	A	G	G	G	G	0	0	A	A	C	C	A	A	A	A	A	A	C	C	G	G	C	C	G	G	C	C	C	C	C	C	G	G	A	A	C	C	A	A	T	T	T	T	G	G	T	T	G	G	0	0	A	A	T	C	G	G	G	G	G	G	A	A	G	G	C	C	A	A	C	C	T	T	T	T	0	0	G	G	C	C	0	0	T	T	C	C	A	A	C	C	T	T	0	0	C	C	C	C	C	C	G	G	A	A	C	C	A	A	G	G	G	G	C	C	A	A	A	A	A	A	T	T	T	T	T	T	0	0	G	G	T	T	G	G	C	C	A	A	G	G	G	G	G	G	G	G	G	G	A	A	C	C	C	C	G	G	C	C	G	G	G	G	T	T	G	G	0	0	T	T	T	T	T	T	G	G	0	0	T	T	T	T	G	G	A	A	G	G	T	G	T	T	G	G	A	A	T	C	G	G	C	C	T	T	G	G	T	T	C	C	T	T	A	A	G	G	G	G	C	C	C	C	T	T	G	G	A	A	T	T	C	C	0	0	G	G	T	T	C	C	C	C	C	C	C	C	A	A	G	G	G	G	T	T	G	G	C	C	A	A	G	G	T	T	C	C	T	T	A	A	T	T	0	0	G	G	C	C	G	G	A	A	G	G	G	G	T	T	A	A	G	G	T	T	A	A	C	C	A	A	G	G	T	T	A	A	A	A	G	G	G	G	C	C	C	C	A	A	A	A	A	A	0	0	C	C	C	C	A	A	T	T	C	C	T	G	G	G	T	T	0	0	T	T	C	C	C	C	C	C	G	G	T	T	C	C	A	A	G	G	C	C	C	C	A	A	G	G	G	G	A	A	0	0	T	T	T	T	C	C	T	T	G	G	C	C	A	A	G	G	A	A	C	C	A	A	G	G	T	T	G	G	A	A	G	G	G	G	0	0	0	0	G	G	C	C	T	T	C	C	0	0	G	G	A	A	G	G	C	C	G	G	A	A	T	T	A	A	C	C	C	C	G	G	C	C	0	0	C	C	G	G	T	T	G	G	A	A	G	G	T	T	C	C	T	T	C	G	G	G	T	T	0	0	C	C	T	T	T	G	C	C	G	A	T	G	T	T	C	C	C	C	T	T	G	G	A	A	T	T	C	C	G	G	G	G	0	0	0	0	G	G	0	0	A	A	T	T	C	C	T	G	C	C	G	G	C	C	C	C	G	G	T	T	G	G	G	G	0	0	T	T	A	A	C	C	0	0	C	C	0	0	C	C	0	0	C	C	T	T	A	A	C	C	0	0	A	A	T	T	A	A	A	A	G	G	T	T	C	C	T	G	C	C	C	C	0	0	C	C	G	G	G	G	T	T	A	A	0	0	G	G	C	C	G	G	A	A	T	T	T	T	G	G	C	C	G	G	0	0	A	A	T	T	G	G	T	T	C	C	C	C	G	G	T	T	T	T	C	C	C	C	A	A	T	T	A	A	A	A	C	C	C	C	C	C	G	G	A	A	G	G	C	C	A	A	C	C	G	G	A	A	A	A	A	A	G	G	T	T	G	G	T	T	G	G	T	T	C	C	C	C	T	T	T	G	G	G	G	G	T	T	C	C	T	T	G	G	A	A	T	G	G	G	A	A	0	0	A	A	A	A	C	C	T	T	C	C	A	A	G	G	C	C	A	A	C	C	G	G	G	G	C	C	A	A	T	T	A	A	G	G	T	T	T	T	C	C	T	T	T	T	G	G	T	T	0	0	A	A	C	C	G	G	T	T	C	C	T	T	C	C	T	T	T	T	A	A	G	G	T	T	G	G	G	G	G	G	A	A	T	T	G	G	G	G	G	G	A	A	G	G	A	A	T	T	C	C	A	A	C	C	A	A	T	T	C	C	A	A	G	G	C	C	C	C	T	T	A	A	T	A	A	A	G	G	G	G	C	C	G	G	C	C	G	G	C	C	G	G	G	G	T	T	T	T	T	T	C	C	C	C	C	C	T	G	0	0	T	T	0	0	C	C	C	C	A	A	A	A	G	G	A	A	A	A	G	G	A	A	C	C	T	T	T	G	A	A	G	G	T	T	T	G	0	0	T	T	G	G	A	A	G	G	C	C	A	A	T	T	G	G	G	G	G	G	C	C	C	C	T	T	T	T	A	A	G	G	C	C	G	G	G	G	T	T	G	G	A	A	A	A	T	T	G	G	T	G	A	A	A	A	C	C	C	C	A	A	C	C	G	G	T	T	A	A	C	C	G	G	0	0	C	C	G	G	C	C	G	G	T	T	T	T	C	C	A	A	C	C	C	C	G	G	A	A	A	A	G	G	T	T	G	G	C	C	C	C	0	0	C	C	T	T	C	C	A	A	C	C	A	A	C	C	T	T	C	C	G	G	C	C	T	T	C	C	G	G	A	A	A	A	0	0	T	T	0	0	A	A	C	C	T	T	A	A	C	C	T	T	A	A	G	G	G	G	T	T	T	T	T	G	C	C	C	C	G	G	C	C	0	0	T	G	T	T	C	C	0	0	C	C	A	A	T	T	A	A	T	T	G	G	C	C	A	A	C	C	G	G	C	C	T	T	C	C	G	G	A	A	T	T	G	G	A	A	G	G	G	G	C	C	0	0	C	C	T	T	G	G	C	C	C	C	C	C	0	0	T	T	A	A	T	G	G	G	C	C	A	A	T	T	T	T	T	T	G	G	T	T	C	C	A	A	G	G	T	T	G	G	G	G	T	G	G	G	T	T	C	C	G	G	A	A	A	A	T	T	C	C	T	T	C	C	C	C	G	G	A	A	G	G	T	T	C	C	A	A	G	G	C	C	C	C	A	A	A	A	A	A	G	G	C	C	T	T	A	A	G	G	C	C	C	C	T	T	C	C	T	T	G	G	C	C	C	C	G	G	T	T	A	A	T	T	T	T	A	A	G	G	G	G	A	A	G	G	C	C	G	G	C	C	0	0	C	C	C	C	T	T	0	0	A	A	G	G	G	G	C	C	G	G	T	T	T	T	T	T	C	C	C	C	C	C	C	C	A	A	T	T	0	0	C	C	A	A	A	A	G	G	T	T	T	T	T	T	0	0	C	C	G	G	T	T	A	A	C	C	C	C	G	G	C	C	T	T	A	A	G	G	C	G	C	C	G	G	T	T	T	T	T	T	G	G	G	G	T	T	C	C	G	G	C	C	A	A	C	C	C	C	A	A	T	T	T	T	C	C	G	G	0	0	T	T	T	T	C	C	A	A	G	G	T	T	G	G	T	T	A	A	A	A	T	G	G	G	G	G	T	T	C	C	A	A	C	C	G	G	C	C	A	A	G	G	G	G	C	C	C	C	G	G	C	C	G	G	G	G	T	T	C	C	G	G	0	0	0	0	0	0	A	A	A	A	T	T	T	T	C	C	T	T	G	G	C	C	G	G	G	G	C	C	T	T	G	G	C	C	T	T	A	A	C	C	A	A	A	A	T	T	A	A	A	A	A	A	0	0	C	C	T	T	C	C	T	T	T	G	C	C	G	G	A	A	A	A	T	G	C	C	G	G	T	T	G	G	T	T	A	A	T	T	A	A	G	G	T	T	T	T	A	A	C	C	C	C	G	G	A	A	G	G	G	G	G	G	0	0	C	C	T	T	G	G	C	C	A	A	T	T	G	G	G	G	A	A	T	T	C	C	0	0	A	A	0	0	0	0	G	G	G	G	A	A	C	C	C	C	G	G	T	T	C	G	T	T	T	T	G	G	G	G	G	G	G	G	A	A	A	A	G	G	G	G	C	C	G	G	T	T	C	C	A	A	G	G	T	T	G	G	C	C	A	A	G	G	T	T	G	G	G	G	0	0	G	G	A	A	T	T	T	A	G	G	T	T	A	A	C	C	G	G	G	G	C	C	T	T	G	G	A	A	A	A	0	0	0	0	C	C	C	C	C	C	C	C	A	A	C	C	C	C	T	T	C	C	A	A	A	A	C	C	C	C	C	C	G	G	T	T	C	C	A	A	T	T	C	C	C	C	A	A	C	C	G	G	A	A	T	T	T	T	C	C	T	T	G	G	0	0	A	A	G	G	C	C	G	G	0	0	T	A	C	C	T	G	T	G	T	T	A	A	A	A	G	G	G	A	A	A	G	G	C	C	C	C	T	T	A	A	A	A	A	A	C	C	C	C	A	A	T	T	C	C	G	G	A	A	T	T	G	G	C	C	T	G	G	G	T	T	A	A	A	A	T	T	G	G	G	G	0	0	A	A	A	A	G	G	G	G	G	G	A	A	G	G	0	0	G	G	A	A	G	G	T	T	C	C	A	A	C	C	G	G	G	G	G	G	T	T	G	G	A	A	T	T	G	G	0	0	A	A	G	G	G	G	0	0	C	C	0	0	C	C	G	G	T	T	C	C	T	T	A	A	T	T	C	C	C	C	0	0	T	T	G	G	G	G	G	G	T	T	G	G	0	0	G	G	T	T	C	C	T	T	G	G	T	T	C	C	A	A	A	A	0	0	A	A	T	T	C	C	T	T	C	C	A	A	G	G	G	G	0	0	C	C	0	0	A	A	C	C	A	A	G	G	C	C	A	A	C	C	0	0	C	C	C	C	G	G	T	G	C	C	T	T	A	A	C	C	C	C	T	T	0	0	C	C	C	C	G	G	T	T	T	G	0	0	G	G	A	A	T	T	A	A	A	A	A	A	0	0	A	A	T	T	C	C	G	G	0	0	C	C	A	A	C	C	G	G	A	A	G	G	G	G	C	C	A	A	T	T	C	C	C	C	C	C	A	A	0	0	C	C	G	G	A	A	T	T	0	0	A	A	0	0	A	A	C	C	T	G	C	C	A	A	G	G	T	T	C	C	A	A	C	C	C	C	G	G	C	C	C	C	T	T	C	C	C	C	T	T	A	A	C	C	G	G	C	C	G	G	0	0	T	T	0	0	0	0	A	A	G	G	T	G	G	G	G	G	G	G	C	C	C	C	T	T	T	G	T	T	A	A	G	G	0	0	A	A	G	G	G	G	C	C	G	A	C	C	A	A	G	G	G	G	A	A	T	T	0	0	A	A	G	G	A	A	C	C	A	A	0	0	G	G	A	A	G	G	T	T	T	T	G	G	C	C	T	T	G	G	0	0	A	A	C	C	C	C	C	C	T	T	G	G	C	C	0	0	G	G	0	0	C	C	T	T	T	T	T	T	G	G	G	G	A	A	T	T	A	A	C	C	C	C	A	A	A	A	G	G	C	C	C	C	T	T	G	G	G	G	T	T	G	A	C	C	G	G	T	T	A	A	0	0	C	C	C	C	0	0	C	G	C	C	T	T	C	C	C	C	C	C	T	T	G	G	T	T	T	T	0	0	G	G	G	G	G	G	C	C	C	C	T	T	C	C	0	0	T	T	G	G	G	G	G	G	A	A	C	C	A	A	A	A	C	C	C	C	T	T	G	G	A	A	T	T	0	0	0	0	C	C	T	T	A	A	0	0	T	T	T	T	C	C	A	A	T	T	0	0	C	C	G	G	C	C	T	T	A	A	C	C	C	C	C	C	0	0	T	T	A	A	C	C	0	0	T	A	0	0	0	0	T	T	C	A	T	T	T	T	A	A	C	C	T	T	T	T	T	T	A	A	T	T	A	A	G	G	C	C	G	G	C	C	C	C	G	G	C	C	T	T	A	A	C	C	G	G	C	C	G	G	G	G	C	C	A	A	A	A	T	T	T	T	C	C	G	G	G	G	T	T	G	G	A	A	C	C	T	T	C	C	G	G	T	T	T	T	G	G	T	T	A	A	T	T	T	T	C	C	C	C	G	G	G	G	A	A	C	C	T	T	T	T	0	0	G	G	G	G	T	T	C	C	T	T	A	A	G	G	A	A	C	C	0	0	G	G	G	G	G	G	G	G	G	G	C	C	C	C	C	C	C	C	C	C	C	C	T	T	C	C	T	T	G	G	C	C	A	A	C	C	A	A	G	G	G	G	G	G	G	G	A	A	A	A	T	T	C	C	A	A	A	A	T	T	0	0	G	G	C	C	A	A	G	G	T	T	C	C	T	T	G	G	G	G	A	A	G	G	C	C	T	T	G	G	C	C	T	T	C	C	G	G	G	G	G	G	G	G	C	C	T	T	0	0	G	G	G	G	C	C	A	A	C	C	0	0	G	G	G	A	G	G	A	A	G	G	G	G	G	G	A	A	A	A	A	A	T	T	A	A	G	G	C	C	T	T	A	A	C	C	C	C	C	C	G	G	C	C	G	G	A	A	G	G	C	C
C8BH6ANXX	IPm2227:C8BH6ANXX:5:250590380	-9	-9	-9	-9	G	G	G	G	C	C	0	0	0	0	T	T	C	C	0	0	C	C	A	A	G	G	G	G	T	T	C	C	G	G	C	C	T	T	G	G	T	T	G	G	T	T	C	C	C	C	C	G	G	G	0	0	C	C	A	A	A	A	0	0	C	C	C	C	G	G	A	A	A	A	C	C	A	A	G	G	G	G	0	0	T	T	C	C	G	G	G	G	T	T	G	G	0	0	C	C	A	A	G	G	G	G	G	G	T	T	C	C	T	T	G	G	A	A	G	G	G	G	T	T	0	0	T	T	T	T	C	C	T	T	G	G	C	C	T	T	G	G	A	A	0	0	G	G	G	G	G	G	G	G	T	T	T	T	A	A	G	G	C	C	C	C	C	C	T	T	C	C	G	G	T	T	A	A	G	G	G	G	G	G	G	G	A	A	C	C	G	G	T	T	A	A	G	G	T	T	A	A	C	C	C	C	A	A	C	C	A	A	G	G	G	G	A	A	A	A	T	T	G	G	G	G	G	G	T	T	G	G	A	A	C	C	C	C	A	A	T	T	A	A	C	C	T	T	0	0	A	A	T	T	T	T	C	C	C	C	T	T	C	C	A	A	C	C	A	A	G	G	C	C	C	C	C	C	C	C	T	T	A	A	G	G	G	G	G	G	C	C	0	0	0	0	A	A	0	0	T	T	A	A	C	C	G	G	0	0	G	G	G	G	A	A	C	C	G	G	A	A	A	A	T	T	G	G	C	C	A	A	G	G	T	T	A	A	G	G	A	A	G	G	A	A	G	G	A	A	T	A	G	G	C	C	A	A	C	C	A	A	A	A	C	C	T	T	A	A	G	G	C	C	A	A	T	T	C	C	G	G	C	C	C	C	T	T	C	C	0	0	C	C	C	C	G	G	T	C	G	G	C	C	G	G	C	C	T	T	0	0	A	A	C	C	G	G	A	A	A	A	C	C	C	C	G	G	T	T	G	G	G	G	G	G	C	C	A	A	T	T	C	C	G	G	G	G	A	A	G	G	G	G	G	G	G	G	C	C	0	0	T	T	C	C	A	A	A	A	A	A	A	A	G	G	C	C	T	T	G	G	G	G	T	T	G	G	C	C	G	G	G	G	0	0	T	T	C	C	T	T	A	A	T	T	C	C	T	T	G	G	A	A	C	C	G	G	G	G	A	A	C	C	C	C	G	G	C	C	0	0	G	G	A	A	T	T	T	T	G	G	0	0	C	C	T	T	0	0	T	T	A	A	G	G	G	G	G	G	C	A	T	T	T	T	G	G	G	G	C	C	0	0	T	T	T	T	G	G	G	G	A	A	C	C	0	0	G	G	A	A	C	C	G	G	G	G	T	G	T	T	C	C	G	G	G	G	G	G	G	G	0	0	G	G	C	C	C	C	T	T	G	G	T	T	C	C	A	A	T	T	G	G	T	T	0	0	G	G	A	A	G	G	T	G	0	0	A	A	A	A	C	C	G	G	0	0	C	C	C	C	T	T	C	C	C	C	G	G	A	A	A	A	C	C	G	G	G	G	G	G	T	T	C	C	A	A	G	G	G	G	A	A	0	0	0	0	A	A	A	A	A	A	G	G	C	C	T	T	T	T	T	T	0	0	G	G	T	T	G	G	A	A	0	0	0	0	0	0	0	0	T	T	G	G	C	C	A	A	G	G	C	C	A	A	A	A	G	G	T	T	0	0	T	T	T	T	T	T	G	G	C	C	C	C	0	0	G	G	C	C	A	A	G	G	G	G	0	0	C	C	C	C	G	G	A	A	A	A	G	G	T	T	G	G	T	T	C	C	C	C	A	A	T	T	T	T	T	T	C	C	T	T	A	A	C	C	C	C	A	A	C	C	0	0	0	0	C	C	0	0	0	0	T	T	A	A	G	G	G	G	G	G	A	A	C	C	G	G	G	G	T	T	G	G	T	T	C	C	C	C	G	G	A	A	A	A	G	G	C	C	C	C	T	T	A	A	A	A	C	C	T	T	T	T	T	T	C	C	C	C	A	A	G	G	C	C	A	A	T	T	C	C	T	T	C	C	0	0	T	T	A	A	G	G	A	A	0	0	C	C	C	C	C	C	0	0	A	A	G	G	C	C	C	C	G	G	G	G	A	A	A	A	A	A	C	C	T	T	A	A	G	G	0	0	C	C	A	A	T	T	C	C	T	T	C	C	G	G	G	G	C	C	C	C	T	T	T	T	A	A	G	G	T	T	0	0	A	A	C	C	T	T	C	C	A	A	G	G	C	C	A	A	A	A	T	T	G	G	A	A	A	A	C	C	G	G	C	C	G	G	A	A	C	C	C	C	G	G	G	G	A	A	A	A	T	T	T	T	G	A	T	T	T	G	G	G	A	A	C	C	G	G	G	G	0	0	A	A	G	G	C	C	0	0	0	0	T	T	T	T	0	0	G	G	C	C	0	0	T	C	C	C	A	A	C	C	T	T	C	C	C	C	C	C	A	A	G	G	A	A	C	C	A	A	T	G	G	G	C	C	T	T	A	A	G	G	A	A	T	T	T	T	T	T	G	G	T	T	G	G	C	C	A	A	G	G	G	G	T	T	G	G	G	G	A	A	C	C	0	0	G	G	C	C	G	G	G	G	0	0	G	G	A	A	C	C	T	T	T	T	G	G	C	C	T	T	T	T	G	G	A	A	G	G	G	G	T	T	G	G	A	A	C	C	G	G	C	C	T	T	G	G	T	T	C	C	T	T	A	A	G	G	G	G	C	C	C	C	T	T	G	G	G	G	T	T	C	C	0	0	0	0	T	T	C	C	C	C	C	C	C	C	A	A	G	G	G	A	T	T	G	G	0	0	0	0	G	G	T	T	C	C	T	T	A	A	T	T	T	T	T	G	C	C	G	G	T	A	G	G	G	G	C	C	C	C	0	0	T	T	A	A	C	C	A	A	G	G	T	T	A	A	A	A	G	G	G	G	C	C	T	T	A	A	A	A	A	A	0	0	C	C	A	A	A	A	A	A	C	C	G	G	G	G	T	T	A	A	T	T	C	C	T	T	C	C	0	0	T	T	C	C	A	A	G	G	C	C	C	C	A	A	G	G	G	G	A	A	0	0	T	T	T	T	C	C	0	0	G	G	C	C	A	A	G	G	A	A	T	T	A	A	G	G	T	T	G	G	A	A	G	G	G	G	0	0	C	C	G	G	C	C	T	T	C	C	G	G	0	0	A	A	C	C	C	C	G	G	C	C	T	T	G	A	C	C	C	C	G	G	C	C	0	0	C	C	G	G	T	T	0	0	A	A	G	G	G	G	T	T	T	T	C	G	G	G	T	T	G	G	C	C	0	0	0	0	C	C	A	A	G	G	T	T	C	C	C	C	T	T	G	G	A	A	T	T	C	C	G	G	G	G	G	G	0	0	T	T	G	G	G	G	T	T	C	C	G	G	C	C	G	G	C	C	C	C	G	G	0	0	G	G	G	G	0	0	T	T	A	A	C	C	A	A	C	C	0	0	C	C	T	T	C	C	T	T	0	0	C	C	A	A	A	A	C	C	A	A	0	0	G	G	T	T	C	C	G	G	C	C	C	C	A	A	C	C	0	0	A	A	T	T	A	A	C	C	G	G	C	C	G	G	A	A	T	T	T	T	G	G	0	0	T	T	C	C	A	A	T	T	G	G	T	T	A	A	T	T	G	G	T	T	C	C	C	C	C	C	A	A	T	T	A	A	A	A	C	C	C	C	C	C	G	G	0	0	G	A	C	C	A	A	T	T	A	A	G	G	A	A	C	C	G	G	T	T	G	G	T	T	G	G	T	T	C	C	C	C	T	T	T	T	G	G	G	G	C	C	G	G	T	T	T	T	A	A	G	G	0	0	G	G	A	A	A	A	G	G	C	C	T	T	0	0	A	A	G	G	C	C	G	G	C	C	G	G	G	G	C	C	0	0	C	C	G	G	A	A	T	T	T	T	C	C	T	T	T	T	G	G	T	T	G	G	A	A	C	C	G	G	T	T	C	C	T	T	C	C	T	T	C	C	A	A	G	G	T	T	G	G	G	G	G	G	A	A	C	C	G	G	G	G	G	G	A	A	G	G	0	0	T	T	C	G	0	0	C	C	A	A	T	T	G	G	A	A	G	G	C	C	C	C	T	T	A	A	T	T	A	A	G	G	G	G	C	C	G	G	C	C	T	T	C	C	G	G	0	0	T	T	T	T	T	T	T	T	T	T	C	C	G	G	G	G	T	T	C	C	T	T	C	C	0	0	A	A	G	G	A	A	A	A	0	0	G	G	C	C	T	T	G	G	A	A	G	G	T	T	T	G	A	A	T	T	G	G	A	A	G	G	C	C	A	A	G	G	A	A	G	G	G	G	C	C	C	C	C	C	T	T	A	A	G	G	C	C	G	G	G	G	C	C	A	A	A	A	0	0	0	0	G	G	G	G	A	A	A	A	C	C	C	C	A	A	C	C	G	G	T	T	A	A	C	C	G	G	T	T	C	C	G	G	C	C	G	G	T	T	C	C	C	C	A	A	C	C	0	0	G	G	A	A	A	A	G	G	T	T	G	G	C	C	C	C	C	C	C	C	T	T	C	C	A	A	C	C	G	G	C	C	T	T	T	T	G	G	C	C	T	T	C	C	G	G	A	A	A	A	T	T	C	C	G	G	A	A	C	C	T	T	A	A	C	C	T	T	A	A	0	0	G	G	T	T	T	T	G	G	C	C	T	T	G	G	C	C	G	G	G	G	T	T	A	A	T	T	C	C	G	G	C	C	A	A	T	T	0	0	C	C	T	A	T	T	0	0	C	C	T	T	C	C	G	G	A	A	T	T	G	G	A	A	G	G	0	0	C	C	G	G	T	T	T	T	G	G	G	G	C	C	C	C	G	G	T	T	C	C	G	G	C	C	C	C	A	A	T	T	T	T	T	T	G	G	T	T	C	C	A	A	G	G	T	T	T	G	G	G	0	0	G	G	0	0	C	C	G	G	A	A	A	A	T	T	0	0	T	T	C	C	0	0	G	G	G	G	G	G	C	C	C	C	A	A	G	G	C	C	C	C	A	A	A	A	A	A	0	0	C	C	T	T	A	A	G	G	C	C	C	C	C	C	C	C	T	T	G	G	C	C	C	C	A	A	T	T	G	G	T	T	G	G	A	A	G	G	G	G	0	0	G	G	C	C	G	G	C	C	G	G	T	T	C	C	0	0	0	0	0	0	C	C	G	G	C	C	G	G	T	T	T	T	T	T	C	C	A	A	C	C	C	C	G	G	T	T	G	G	C	C	T	T	A	A	T	T	T	T	T	T	0	0	T	A	0	0	0	0	T	T	A	A	C	C	C	C	G	G	0	0	T	T	A	A	G	G	0	0	C	C	G	G	T	T	0	0	A	A	0	0	G	G	T	A	C	C	G	G	C	A	A	A	0	0	C	C	A	A	T	T	T	T	C	C	G	G	G	G	0	0	0	0	0	0	A	A	0	0	T	T	0	0	T	T	A	A	A	A	G	G	G	G	A	A	T	T	C	C	A	A	C	C	A	A	T	T	A	A	A	A	A	A	C	C	C	C	A	A	0	0	G	G	0	0	T	T	C	C	G	G	G	G	G	G	0	0	A	A	A	A	T	T	G	G	0	0	T	T	G	G	0	0	A	A	G	G	C	C	T	T	G	G	A	A	T	T	G	G	C	C	A	A	A	A	T	T	A	A	A	A	A	A	0	0	T	T	T	T	C	G	0	0	0	0	A	A	T	T	A	A	0	0	G	G	C	C	G	G	T	T	T	T	G	G	A	A	T	T	A	A	T	T	T	T	T	T	T	A	C	C	C	C	0	0	A	A	G	G	0	0	G	G	G	G	C	C	T	T	G	G	C	C	A	A	T	T	G	G	G	G	A	A	T	T	C	C	0	0	A	A	T	T	C	C	G	G	G	G	A	A	A	A	C	C	G	G	T	T	0	0	T	T	G	G	G	G	G	G	C	C	0	0	A	A	A	A	T	T	A	A	C	C	G	G	T	T	A	A	A	A	G	G	C	C	G	G	C	C	G	G	G	G	T	T	G	G	T	T	G	G	G	G	A	A	T	T	0	0	G	G	C	C	A	A	0	0	G	G	A	A	C	C	T	T	G	G	G	G	T	T	T	T	C	C	C	C	C	C	C	C	C	C	A	A	C	C	C	C	T	T	C	C	G	G	A	A	C	C	C	C	C	C	G	G	T	T	C	C	A	A	T	T	C	C	C	C	A	A	C	C	G	G	A	A	T	T	G	G	C	C	0	0	G	G	G	G	A	A	G	G	C	C	A	A	0	0	0	0	C	C	G	G	0	0	T	T	A	A	A	A	G	G	G	G	A	A	G	G	C	C	T	T	T	T	A	A	A	A	A	A	C	C	C	C	A	A	0	0	C	C	G	G	A	A	T	T	G	G	C	C	0	0	0	0	T	T	A	A	A	A	A	A	G	G	G	G	T	G	A	A	A	A	G	G	A	A	G	G	A	A	0	0	C	C	G	G	A	A	G	G	T	T	C	C	A	A	C	C	G	G	G	G	G	G	T	T	G	G	A	A	T	T	G	G	G	G	A	A	G	G	G	G	C	C	0	0	0	0	C	C	G	G	T	T	C	C	T	T	A	A	T	T	C	C	0	0	C	C	T	T	G	G	G	G	G	G	T	T	G	G	C	C	G	G	T	T	C	C	C	C	G	G	T	T	C	C	A	A	A	A	C	C	G	G	C	C	C	C	T	T	C	C	A	A	G	G	G	G	C	C	C	C	A	A	0	0	C	C	A	A	G	G	C	C	A	A	T	T	G	G	C	C	C	G	G	G	G	G	G	G	T	T	A	A	C	C	C	C	T	T	C	C	C	C	C	C	0	0	T	T	T	T	C	C	G	G	A	A	T	T	A	A	A	A	A	A	A	A	A	A	T	T	C	C	G	G	G	G	T	T	A	A	C	C	G	G	T	T	0	0	0	0	C	C	A	A	T	T	0	0	C	C	0	0	A	A	G	G	0	0	G	G	A	A	T	T	0	0	0	0	0	0	A	A	C	C	G	G	C	C	G	G	A	A	T	T	C	C	A	A	C	C	C	C	G	G	C	C	C	C	C	C	T	T	C	C	C	C	A	A	C	C	G	G	C	C	G	G	A	A	0	0	G	G	T	A	T	T	G	G	0	0	G	G	G	G	G	G	C	C	C	C	T	T	T	G	T	T	A	A	0	0	T	T	A	A	G	G	G	G	C	C	0	0	T	T	T	T	G	G	G	G	A	A	T	T	0	0	C	C	G	G	A	A	C	C	A	A	A	A	G	G	G	G	G	G	T	T	G	G	G	G	C	C	T	T	G	G	A	A	A	A	T	T	C	C	G	G	T	T	A	A	C	C	C	C	0	0	A	A	C	C	A	A	T	T	T	T	A	A	G	G	G	G	0	0	A	A	0	0	C	C	A	A	A	A	G	G	0	0	C	C	T	T	G	G	0	0	0	0	G	A	C	C	G	G	T	T	A	A	0	0	C	C	C	C	0	0	C	G	C	C	C	C	C	C	C	C	C	C	C	C	G	G	T	T	T	T	T	T	G	G	G	G	G	G	C	C	C	C	C	C	C	C	G	G	T	T	G	G	0	0	C	C	0	0	T	T	A	A	A	A	C	C	C	C	0	0	A	A	A	A	T	T	A	A	0	0	C	C	T	T	A	A	A	A	T	T	T	A	C	C	C	C	T	T	0	0	C	C	G	G	C	C	0	0	G	G	C	C	T	T	0	0	C	C	T	T	A	A	C	C	0	0	T	A	G	G	0	0	T	T	A	A	T	T	T	T	A	A	C	C	G	G	T	T	T	T	A	A	T	T	A	A	G	G	T	T	G	G	C	C	C	C	G	G	C	C	T	T	A	A	C	C	G	G	T	T	G	G	G	G	C	C	G	G	A	A	0	0	T	T	C	C	G	G	G	G	T	T	G	G	A	A	C	C	T	T	T	T	G	G	G	G	T	T	G	G	C	C	C	C	T	T	T	T	C	C	C	C	G	G	G	G	A	A	A	A	T	T	T	T	G	G	G	G	G	G	0	0	C	C	A	A	A	A	G	G	A	A	C	C	G	G	A	A	G	G	G	G	0	0	G	G	C	C	C	C	C	C	C	C	C	C	C	C	T	T	C	C	T	T	G	G	A	A	A	A	C	C	A	A	G	G	G	G	C	C	G	G	A	A	A	A	G	G	C	C	A	A	A	A	T	T	0	0	G	G	C	C	A	A	T	G	T	T	C	C	T	T	G	G	T	T	A	A	G	G	C	C	T	T	G	G	C	C	T	T	C	C	G	G	G	G	G	G	G	G	C	C	T	T	0	0	G	G	G	G	C	C	A	A	A	A	0	0	G	G	G	A	G	G	A	A	C	C	G	G	G	G	A	A	A	A	A	A	T	T	A	A	G	G	C	C	T	T	A	A	C	C	C	C	C	C	0	0	C	C	G	G	A	A	A	A	G	G
C8BH6ANXX	IPm2535:C8BH6ANXX:5:250590417	-9	-9	-9	-9	G	G	G	G	C	C	G	G	C	C	G	G	C	C	C	C	A	A	A	A	G	G	G	G	T	T	C	C	G	G	C	C	T	T	G	G	T	T	C	C	T	C	0	0	C	C	G	G	G	G	A	A	C	C	G	A	0	0	T	G	C	C	C	C	G	G	A	A	A	A	C	C	A	A	G	G	A	A	0	0	T	T	C	C	C	C	G	G	T	T	G	G	T	T	C	C	C	C	A	A	G	G	T	T	0	0	C	C	G	G	C	C	A	A	G	G	T	T	T	T	A	A	T	T	0	0	C	C	C	C	G	G	C	C	T	T	G	G	A	A	G	G	G	G	G	G	A	A	G	G	T	T	C	C	A	A	A	A	0	0	0	0	T	T	T	T	T	T	A	A	T	T	A	A	A	A	0	0	G	G	G	G	A	A	C	C	G	G	0	0	G	G	G	G	T	T	A	A	0	0	C	C	A	A	0	0	A	A	G	G	G	G	G	G	A	A	C	C	G	G	C	C	C	G	G	G	G	G	A	A	C	C	C	C	G	G	C	C	A	A	C	C	C	C	G	G	A	A	C	C	T	T	C	C	T	T	T	T	C	C	A	A	T	T	0	0	G	G	C	C	C	C	T	T	C	C	T	T	A	A	G	G	G	G	G	G	C	C	0	0	0	0	G	G	G	G	T	C	A	A	C	C	G	G	C	C	0	0	G	G	A	A	C	C	G	G	A	A	A	A	T	T	G	G	T	T	A	A	0	0	T	T	A	A	C	C	A	A	G	G	0	0	A	A	A	A	T	T	G	G	C	C	A	A	A	A	0	0	T	T	C	C	T	T	A	A	G	G	T	C	A	A	T	T	T	C	0	0	C	C	C	C	0	0	C	C	T	A	C	C	0	0	G	G	C	C	G	G	C	C	G	G	C	C	T	T	0	0	G	G	A	A	G	G	T	T	A	A	C	C	G	G	G	G	T	T	G	G	G	G	C	C	C	C	G	G	T	T	C	C	G	G	G	G	A	A	G	G	G	G	0	0	G	G	T	T	T	T	T	T	C	C	A	A	A	A	A	A	A	A	G	G	C	C	T	T	G	G	G	G	0	0	G	G	C	C	G	G	G	G	A	A	T	T	T	T	T	T	0	0	T	T	C	C	T	T	G	G	0	0	T	T	A	A	G	G	A	A	C	C	C	C	0	0	C	C	T	T	G	G	T	T	T	T	T	T	G	G	C	C	C	C	T	T	0	0	T	T	A	A	G	G	G	G	0	0	0	0	T	T	T	T	G	G	0	0	C	C	C	C	T	T	T	T	G	G	C	G	A	A	C	C	0	0	G	G	A	A	C	C	G	G	T	T	G	G	T	T	C	C	G	G	G	G	A	A	A	A	T	T	G	G	C	C	G	G	T	T	G	G	C	C	C	C	G	G	T	T	G	G	T	T	0	0	G	G	A	A	G	G	G	G	T	T	A	A	A	A	C	C	T	G	0	0	C	C	T	T	C	C	C	C	C	C	0	0	A	A	A	A	C	C	A	A	G	G	G	G	C	C	C	C	A	A	G	G	0	0	A	A	G	G	G	G	A	A	A	A	A	A	G	G	C	C	C	C	T	T	T	T	G	G	G	G	C	C	0	0	A	A	0	0	A	A	T	T	T	T	T	T	G	G	A	A	A	A	G	G	C	C	A	A	A	A	G	G	T	T	A	A	T	T	T	T	C	C	0	0	C	C	C	C	T	T	G	G	T	T	A	A	G	G	T	G	0	0	C	C	C	C	G	G	A	A	G	G	C	C	T	T	G	G	T	T	G	G	C	C	0	0	G	G	T	T	T	T	C	C	0	0	A	A	C	C	C	C	A	A	C	C	G	G	C	C	T	T	0	0	C	C	T	T	A	A	G	G	G	G	G	G	G	G	T	T	T	T	G	G	T	T	G	A	T	T	0	0	C	C	G	G	A	A	A	A	G	G	C	C	C	C	C	C	A	A	A	A	C	C	T	T	T	T	C	C	C	C	C	C	A	A	G	G	C	C	A	A	T	T	C	C	C	C	C	C	0	0	T	T	A	A	G	G	0	0	C	C	C	C	C	C	G	G	0	0	A	A	0	0	C	C	C	C	G	G	A	A	A	A	A	A	A	A	C	C	C	C	A	A	G	G	G	G	C	C	A	A	T	T	C	C	T	T	G	G	T	T	G	G	C	C	T	T	T	T	T	T	A	A	G	G	T	T	T	G	G	G	C	C	T	T	C	C	A	A	G	G	G	G	A	A	A	A	T	T	0	0	A	A	A	A	C	C	A	A	C	C	A	A	A	A	C	C	A	A	G	G	0	0	C	C	A	A	T	T	T	T	G	G	T	T	0	0	G	G	A	A	T	C	G	G	G	G	0	0	A	A	G	G	C	C	0	0	C	C	T	T	T	T	T	G	G	G	C	C	C	C	0	0	C	C	A	A	C	C	G	G	C	C	C	C	C	C	A	A	G	G	A	A	C	C	A	A	T	G	G	G	T	T	A	A	A	A	0	0	A	A	T	T	T	T	0	0	G	G	T	T	G	G	G	G	A	A	G	G	0	0	G	G	G	G	G	G	A	A	C	C	C	C	G	G	C	C	G	G	G	G	G	G	G	G	A	A	T	T	T	T	T	T	G	G	C	C	0	0	T	T	G	G	A	A	G	G	G	G	T	T	G	G	A	A	C	C	G	G	0	0	T	T	G	G	0	0	C	C	G	G	A	A	G	G	G	G	0	0	C	C	T	T	G	G	G	G	T	T	C	C	G	G	0	0	T	T	C	C	C	C	C	C	C	C	T	T	G	G	0	0	T	T	G	G	0	0	G	G	G	G	T	T	C	C	C	C	A	A	T	T	0	0	0	0	C	C	T	T	T	T	G	G	G	G	C	C	A	A	G	G	T	T	A	A	0	0	A	A	G	G	T	T	A	A	A	A	G	G	G	G	C	C	T	T	A	A	G	G	A	A	G	G	C	C	A	A	G	G	0	0	T	T	G	G	G	G	T	T	0	0	C	C	C	C	T	T	C	C	G	G	T	T	C	C	A	A	G	G	A	A	C	C	A	A	G	G	C	C	G	G	A	A	T	T	T	T	C	C	T	T	G	G	A	A	A	A	G	G	A	A	T	T	A	A	G	G	T	T	G	G	A	A	G	G	G	G	G	G	0	0	G	G	C	C	T	T	A	A	G	G	0	0	A	A	C	C	C	C	G	G	C	C	T	T	A	A	C	C	C	C	G	G	C	C	T	A	C	C	G	G	T	T	G	G	G	G	G	G	G	G	C	C	T	T	C	C	G	G	T	T	T	G	C	C	T	T	0	0	C	C	G	G	G	G	0	0	T	T	C	C	T	T	G	G	A	A	T	T	C	G	G	G	G	G	G	G	A	A	T	T	G	G	G	G	T	T	C	C	G	G	C	C	G	G	C	C	G	G	G	G	0	0	G	G	G	G	0	0	0	0	G	G	T	T	A	A	C	C	G	G	T	T	G	G	C	C	T	T	0	0	0	0	0	0	A	A	T	T	0	0	0	0	0	0	T	T	C	C	G	G	C	C	C	C	A	A	C	C	G	G	A	A	T	T	T	T	C	C	G	G	C	C	G	G	A	A	T	T	T	T	G	G	C	C	T	T	0	0	A	A	T	T	G	G	T	T	A	A	C	C	G	G	T	T	T	T	T	T	A	A	A	A	T	T	0	0	A	A	C	C	C	C	C	C	G	G	0	0	G	G	C	C	A	A	C	C	G	G	G	G	A	A	A	A	0	0	T	T	A	A	T	T	G	G	T	T	C	C	C	C	A	A	T	T	A	A	G	G	T	C	G	G	T	T	T	T	A	A	G	G	G	G	G	G	A	A	C	C	G	G	C	C	0	0	C	C	A	A	G	G	C	C	G	G	C	C	G	G	G	G	C	C	A	A	C	C	G	G	G	G	T	T	T	T	C	C	T	T	0	0	G	G	0	0	0	0	G	G	C	C	0	0	C	C	T	T	T	T	C	C	T	T	C	C	A	A	G	G	T	T	A	A	G	G	G	G	A	A	C	C	T	G	0	0	G	G	A	A	T	T	A	A	T	T	C	C	A	A	C	C	A	A	0	0	0	0	A	A	G	G	C	C	0	0	T	T	A	A	T	T	A	A	G	G	C	C	C	C	0	0	G	G	G	G	C	C	G	G	0	0	C	C	T	T	T	T	C	C	T	T	C	C	0	0	G	G	T	T	C	C	C	C	C	C	A	A	A	A	G	G	A	A	A	A	G	G	A	A	C	C	T	T	G	G	A	A	G	G	T	T	G	G	A	A	C	C	A	A	A	A	G	G	C	C	A	A	G	G	A	A	G	G	G	G	C	C	C	C	T	T	A	A	T	T	G	G	C	C	G	G	G	G	T	T	G	G	A	A	0	0	T	T	G	G	G	G	A	A	A	A	C	C	G	G	0	0	C	C	G	G	C	C	A	A	C	C	G	G	T	T	C	C	G	G	C	C	G	G	T	T	C	C	C	C	A	A	C	C	C	C	T	T	A	A	G	G	G	G	T	T	G	G	C	C	0	0	0	0	0	0	0	0	C	C	A	A	C	C	G	G	C	C	T	T	T	T	G	G	A	A	T	T	C	C	G	G	A	A	A	A	T	T	T	T	G	G	A	A	C	C	T	T	A	A	C	C	T	T	A	A	0	0	G	G	T	T	G	G	G	G	C	C	C	C	G	G	C	C	G	G	G	G	T	T	A	A	T	T	0	0	A	A	C	C	A	A	T	T	G	G	C	C	0	0	C	C	G	G	C	C	T	T	C	C	G	G	A	A	0	0	G	G	T	T	G	G	G	G	G	G	G	G	0	0	T	T	G	G	G	G	C	C	0	0	G	G	C	C	C	C	0	0	G	G	C	C	C	C	T	T	T	C	T	T	G	G	T	T	A	A	G	G	0	0	T	T	G	G	0	0	G	G	G	G	T	T	C	C	G	G	A	A	A	A	T	T	C	C	T	T	C	C	0	0	G	G	G	G	G	G	C	C	C	C	A	A	G	G	T	T	C	C	A	A	A	A	A	A	G	G	T	T	T	T	A	A	G	G	C	C	T	T	C	C	C	C	T	T	G	G	C	C	C	C	A	A	T	T	A	A	0	0	0	0	A	A	T	T	A	A	A	A	0	0	C	C	G	G	G	G	T	G	C	C	C	C	T	T	0	0	A	A	G	G	G	G	C	C	T	T	A	A	T	T	T	T	C	C	A	A	0	0	C	C	G	G	C	C	0	0	C	C	T	T	T	T	T	T	T	T	T	T	G	G	0	0	C	C	0	0	T	T	G	G	C	C	C	C	G	G	C	C	T	T	A	A	G	G	C	C	C	C	G	G	T	T	G	G	T	T	G	G	G	G	A	A	C	C	G	G	C	C	A	A	T	T	C	C	0	0	T	T	T	T	C	C	G	G	G	G	G	G	0	0	C	C	A	A	G	G	T	T	G	G	T	T	A	A	A	A	0	0	G	G	G	G	0	0	C	C	A	A	C	C	A	A	C	C	A	A	G	G	G	G	C	C	C	C	G	G	C	G	G	G	G	G	T	T	C	C	G	G	G	G	G	G	C	A	A	A	A	A	T	T	G	G	0	0	T	T	0	0	0	0	A	A	G	G	C	C	T	T	G	G	A	A	T	T	G	G	C	C	A	A	A	A	T	T	0	0	A	A	0	0	T	T	T	T	T	T	0	0	T	T	G	G	C	A	G	G	A	A	A	A	G	G	C	C	0	0	T	T	T	T	0	0	A	A	T	T	A	A	T	T	T	T	T	T	T	A	C	C	T	C	G	G	G	G	T	G	G	G	0	0	G	G	C	C	T	T	G	G	C	C	A	A	T	T	G	G	G	G	A	A	C	C	C	C	T	A	A	A	C	C	T	T	G	G	G	G	C	C	C	C	C	C	A	A	T	T	C	C	T	T	G	G	G	G	G	G	G	G	0	0	A	A	T	T	T	T	G	G	C	C	A	A	T	T	C	C	A	A	G	G	C	C	0	0	C	C	G	G	0	0	0	0	G	G	G	G	G	G	G	G	A	A	C	C	0	0	G	G	C	C	A	A	C	C	G	G	G	G	T	T	C	C	G	G	A	A	A	A	T	T	T	T	T	T	C	C	C	C	C	C	A	A	0	0	C	C	T	T	C	C	A	A	G	G	C	C	C	C	C	C	G	G	T	T	T	T	A	A	C	C	T	T	C	C	A	A	T	T	A	A	A	A	T	T	T	G	C	C	T	T	G	G	0	0	0	0	G	G	C	C	A	A	T	G	0	0	C	C	T	G	0	0	T	T	A	A	A	A	A	A	0	0	A	A	G	G	C	C	T	T	T	T	A	A	G	G	A	A	C	C	C	C	A	A	0	0	C	C	G	G	A	A	T	T	A	A	C	C	G	G	A	A	T	T	G	G	A	A	A	A	G	G	G	G	G	G	A	A	G	G	C	C	A	A	G	G	A	A	G	G	C	C	0	0	A	A	G	G	C	C	C	C	A	A	T	T	G	G	G	G	G	G	T	T	0	0	A	A	T	T	A	A	G	G	A	A	0	0	G	G	C	C	0	0	T	T	T	T	G	G	C	C	C	C	T	T	A	A	T	T	T	T	C	C	T	C	T	T	T	G	0	0	G	G	T	T	C	C	A	A	G	G	T	T	C	C	C	C	G	G	T	T	C	C	A	A	A	A	C	C	G	G	C	C	C	C	T	T	T	T	A	A	G	G	G	G	T	T	A	A	A	A	0	0	C	C	A	A	T	T	C	C	A	A	T	T	G	G	T	C	C	C	A	A	G	G	C	C	C	C	A	A	C	C	C	C	C	C	C	C	C	C	C	C	G	G	T	T	G	G	0	0	A	A	A	A	C	C	A	A	A	A	A	A	A	A	A	A	C	C	C	C	A	A	G	G	T	T	A	A	C	C	G	G	A	A	0	0	G	G	C	C	A	A	T	T	C	C	C	C	0	0	A	A	T	T	0	0	G	G	A	A	T	T	0	0	G	G	G	G	A	A	C	C	G	G	C	C	A	A	G	G	T	T	T	T	A	A	C	C	C	C	G	G	C	C	C	C	T	T	C	C	C	C	T	T	A	A	C	C	G	G	C	C	G	G	0	0	T	T	G	G	A	A	A	A	G	G	0	0	G	G	G	G	0	0	C	C	C	C	T	T	G	G	C	C	A	A	G	G	T	T	A	A	G	G	G	G	T	T	0	0	C	C	0	0	G	G	G	G	A	A	T	T	A	A	C	C	G	G	A	A	T	T	A	A	G	G	G	G	A	A	G	G	T	T	T	T	G	G	G	G	T	T	G	G	A	A	A	A	T	T	C	C	G	G	T	T	A	A	C	C	0	0	A	A	A	A	C	C	A	A	T	T	T	T	A	A	G	G	G	G	T	T	A	A	C	C	C	C	A	A	A	A	G	G	C	C	G	G	0	0	A	A	T	G	T	T	G	G	C	C	G	G	T	T	A	A	T	T	C	C	C	C	A	A	C	G	C	C	C	C	C	C	C	C	C	C	C	C	G	G	T	T	C	C	T	T	0	0	G	G	T	T	A	A	C	C	C	C	C	C	0	0	T	T	G	G	A	A	C	C	0	0	T	T	A	A	A	A	C	C	C	C	0	0	G	G	A	A	T	T	A	A	A	A	C	C	0	0	A	A	A	A	T	T	T	A	C	C	C	C	G	G	T	T	T	T	A	A	C	C	0	0	G	G	T	T	0	0	T	T	C	C	T	T	A	A	C	C	C	C	T	A	C	C	A	A	T	T	0	0	C	C	T	T	A	A	C	C	G	G	T	T	T	T	A	A	T	T	A	A	G	G	C	C	T	G	C	C	C	C	G	G	C	C	T	T	A	A	C	C	G	G	C	C	G	G	G	G	C	C	G	G	C	C	T	T	0	0	C	C	G	G	G	G	T	T	G	G	T	T	T	T	T	T	C	C	G	G	G	G	T	T	G	G	C	C	A	A	T	T	T	T	0	0	C	C	T	T	G	G	A	A	C	C	T	T	T	T	G	G	G	G	G	G	0	0	C	C	T	T	A	A	G	G	A	A	C	C	0	0	G	G	G	G	G	G	0	0	G	G	C	C	C	C	G	G	C	C	G	G	C	C	A	A	C	C	A	A	G	G	C	C	A	A	C	C	A	A	G	G	G	G	C	C	G	G	A	A	A	A	T	T	C	C	A	A	A	A	T	T	G	G	G	G	T	T	A	A	G	G	T	T	C	C	C	C	G	G	0	0	C	C	G	G	C	C	T	T	G	G	C	C	T	T	C	C	G	G	G	G	G	G	G	G	T	T	T	T	T	T	T	T	G	G	C	C	A	A	C	C	C	C	G	G	G	A	C	C	A	A	G	G	0	0	G	G	0	0	A	A	C	C	T	T	A	A	G	G	C	C	T	T	0	0	C	C	C	C	C	C	0	0	0	0	G	G	C	C	A	A	C	C
C8BH6ANXX	IPm1608:C8BH6ANXX:6:250590530	-9	-9	-9	-9	A	A	G	G	C	C	T	G	T	T	T	T	G	G	C	C	0	0	T	A	G	G	0	0	T	T	C	C	C	C	C	C	T	T	G	G	T	T	G	G	T	T	0	0	C	C	G	G	G	G	A	A	C	C	A	A	A	A	0	0	G	G	T	T	G	G	A	A	A	A	C	C	A	A	G	G	G	G	0	0	T	T	C	C	C	C	0	0	T	T	G	G	C	C	C	C	A	A	G	G	G	G	T	T	0	0	C	C	G	G	C	C	A	A	G	G	G	G	T	T	A	A	T	T	A	A	C	C	T	T	G	G	A	A	T	T	G	G	A	A	0	0	G	G	G	G	G	G	0	0	T	T	T	T	A	A	G	G	C	C	C	C	C	C	T	T	C	C	G	G	T	T	A	A	A	A	G	G	0	0	G	G	A	A	C	C	0	0	T	T	A	A	G	G	T	T	A	A	0	0	C	C	A	A	C	C	G	G	0	0	G	G	A	A	G	G	T	T	G	G	G	G	G	G	G	G	G	G	A	A	C	C	C	C	A	A	C	C	A	A	0	0	T	T	G	G	A	A	T	T	T	T	A	A	T	T	T	T	C	C	A	A	C	C	T	A	G	G	C	C	C	C	T	T	C	C	T	T	A	A	G	G	A	A	G	G	C	C	A	A	G	G	A	A	G	G	T	T	A	A	C	C	G	G	C	C	G	A	T	G	A	A	C	C	G	G	A	A	A	A	T	T	G	G	0	0	A	A	G	G	C	C	A	A	C	C	C	C	G	G	A	A	A	A	A	A	T	T	G	G	C	C	A	A	C	C	G	A	0	0	C	C	T	T	A	A	G	G	C	C	0	0	T	T	C	C	G	G	C	C	C	C	T	T	C	C	T	A	C	C	G	G	G	G	C	C	G	G	0	0	G	G	C	C	T	T	T	T	A	A	A	A	G	G	T	T	A	A	C	C	C	C	G	G	T	T	G	G	G	G	G	G	C	C	A	A	T	T	C	C	G	G	G	G	C	C	A	A	C	C	0	0	G	G	C	C	T	G	T	T	C	C	A	A	A	A	A	A	G	G	G	G	A	A	T	T	A	A	C	C	T	T	G	G	C	C	G	G	G	G	A	A	A	A	C	C	T	T	A	A	T	T	0	0	T	T	G	G	A	A	T	T	A	A	G	G	A	A	G	G	C	C	0	0	T	T	0	0	G	G	A	A	T	T	T	T	G	G	C	C	C	C	T	T	C	C	T	T	A	A	G	G	G	G	0	0	C	C	T	T	T	T	G	G	G	G	C	C	C	C	T	T	T	T	G	G	C	C	A	A	C	C	A	A	G	G	A	A	C	C	G	G	G	G	0	0	0	0	C	C	G	G	G	G	G	G	G	G	0	0	G	G	C	C	C	C	T	T	G	G	T	T	C	C	A	A	T	T	G	G	T	T	0	0	G	G	A	A	G	G	0	0	T	T	A	A	G	G	C	C	G	G	T	T	C	C	C	C	T	T	C	C	A	A	G	G	A	A	A	A	C	C	G	G	G	G	G	G	C	C	C	C	A	A	T	G	G	G	G	G	G	G	0	0	A	A	A	A	A	A	G	G	C	C	T	T	T	T	T	T	G	G	G	G	C	C	G	G	0	0	G	G	G	G	T	T	0	0	T	T	G	G	C	C	A	A	T	T	T	C	G	G	A	A	A	A	T	T	A	A	T	T	T	T	T	T	G	G	T	T	C	C	0	0	A	A	T	T	A	A	G	G	G	G	0	0	C	C	C	C	G	G	A	A	G	G	G	G	G	G	G	G	T	T	G	G	G	G	A	A	G	G	C	C	T	T	C	C	T	T	A	A	T	T	T	T	A	A	C	C	G	G	C	C	T	T	0	0	0	0	T	T	A	A	G	G	G	G	G	G	A	A	T	T	G	G	G	G	0	0	G	G	T	T	C	C	T	T	G	G	A	A	A	A	G	G	C	C	C	C	T	T	A	A	G	G	C	C	C	C	T	T	T	T	C	C	C	C	A	A	G	G	C	C	G	G	T	T	0	0	T	T	C	C	0	0	T	T	A	A	0	0	A	A	C	C	C	C	T	T	G	G	G	G	A	A	0	0	C	C	C	C	A	A	A	A	A	A	A	A	A	A	C	C	C	C	A	A	G	G	G	G	C	C	A	A	T	T	C	C	C	C	C	C	T	T	G	G	T	T	C	C	T	T	G	G	G	G	A	A	T	T	G	G	A	A	C	C	T	T	C	C	A	A	G	G	G	G	A	A	G	G	C	C	A	A	A	A	A	A	C	C	G	G	C	C	A	A	C	C	C	C	C	A	G	G	A	A	A	A	A	A	T	T	T	T	G	G	T	T	G	G	G	G	A	A	0	0	G	G	G	G	G	G	A	A	G	G	0	0	T	T	C	C	T	T	T	T	0	0	G	G	C	C	0	0	T	T	C	C	A	A	C	C	T	T	C	C	C	C	C	C	A	A	G	G	A	A	C	C	A	A	G	G	G	G	C	C	0	0	A	A	A	A	T	T	T	T	C	C	T	T	G	G	A	A	G	G	C	C	0	0	G	G	G	G	0	0	G	G	G	G	A	A	C	C	T	T	G	G	C	C	T	T	G	G	G	G	0	0	A	A	T	T	T	T	T	T	G	G	C	C	T	T	T	T	G	G	A	A	G	G	G	G	T	T	G	G	A	A	C	C	G	G	C	C	T	T	G	G	T	T	C	C	T	T	A	A	G	G	G	G	C	C	C	C	T	T	G	G	A	A	T	T	C	C	T	T	T	T	T	T	C	C	C	C	C	C	T	T	A	A	A	A	A	A	C	C	G	G	C	G	G	G	G	G	T	T	C	C	T	T	A	A	T	T	T	T	T	T	C	C	T	T	0	0	G	G	G	G	T	T	A	A	0	0	T	T	A	A	C	C	A	A	G	G	T	T	A	A	C	C	G	G	G	G	C	C	C	C	A	A	A	A	A	A	0	0	C	C	C	C	A	A	T	A	C	C	G	G	G	G	C	C	0	0	T	T	C	C	C	C	C	C	0	0	T	T	C	C	A	A	G	G	C	C	C	C	A	A	G	G	G	G	G	G	0	0	T	T	T	T	C	C	T	T	G	G	C	C	A	A	G	G	A	A	C	C	A	A	T	G	T	T	G	G	A	A	G	G	G	G	G	G	C	C	G	G	C	C	T	T	C	C	G	G	T	G	A	A	G	G	C	C	G	G	A	A	T	T	A	A	C	C	C	C	G	G	C	C	0	0	C	C	G	G	T	T	G	G	A	A	G	G	G	G	C	C	T	T	C	C	G	G	T	T	T	G	C	C	T	T	G	G	C	C	0	0	T	T	T	T	C	C	C	C	T	T	G	G	0	0	T	T	C	C	G	G	G	G	0	0	A	A	T	T	0	0	A	A	T	T	C	C	G	G	C	C	G	G	C	C	C	C	G	G	T	T	0	0	C	G	T	T	T	T	A	A	C	C	A	A	C	C	0	0	C	C	0	0	T	C	T	T	A	A	C	C	A	A	A	A	C	C	A	A	A	A	T	G	T	T	C	C	T	G	C	C	C	C	0	0	C	C	G	G	G	G	T	T	A	A	C	C	T	G	T	T	G	G	A	A	T	T	T	T	G	G	C	C	G	G	C	C	A	A	T	T	G	G	T	T	C	C	C	C	G	G	T	T	T	T	C	C	C	C	A	A	T	T	G	G	A	A	C	C	C	C	C	C	G	G	A	A	G	G	C	C	A	A	C	C	A	A	A	A	A	A	A	A	T	G	T	T	G	G	T	T	G	G	T	T	C	C	C	C	T	T	T	G	G	G	G	G	C	C	C	C	T	T	T	T	A	A	G	G	G	G	A	A	0	0	A	A	A	A	C	C	T	T	0	0	A	A	G	G	C	C	A	A	C	C	G	G	G	G	C	C	A	A	C	C	A	A	G	G	T	T	T	T	C	C	T	T	T	T	G	G	T	T	G	G	A	A	C	C	G	G	T	T	C	C	T	T	C	C	T	T	T	T	0	0	G	G	T	T	G	G	G	G	G	G	0	0	T	T	G	G	A	A	G	G	A	A	G	G	0	0	T	T	C	G	A	A	C	C	A	A	T	T	C	C	A	A	G	G	C	C	C	C	T	T	A	A	T	T	A	A	G	G	C	C	0	0	C	G	C	C	T	T	C	C	G	G	G	G	T	T	T	T	T	T	C	C	C	C	C	C	T	T	0	0	T	T	C	C	C	C	C	C	A	A	0	0	G	G	A	A	A	A	0	0	A	A	C	C	T	T	T	G	A	A	G	G	T	T	T	G	A	A	T	T	A	A	A	A	G	G	C	C	0	0	T	T	G	G	G	G	A	A	C	C	C	C	T	T	T	T	A	A	G	G	C	C	G	G	G	G	C	C	G	G	A	A	G	A	T	T	G	G	T	T	A	A	A	A	C	C	0	0	A	A	G	G	G	G	T	T	A	A	C	C	G	G	T	T	C	C	G	G	C	C	G	G	0	0	T	T	C	C	A	A	T	T	0	0	G	G	A	A	A	A	G	G	T	T	G	G	C	C	C	C	C	C	C	C	0	0	C	C	A	A	C	C	G	G	C	C	A	A	C	C	G	G	C	C	T	T	C	C	G	G	A	A	A	A	T	T	T	T	G	G	A	A	C	C	T	T	A	A	C	C	T	T	C	C	0	0	G	G	T	T	T	T	G	G	C	C	C	C	G	G	C	C	G	G	G	G	T	T	C	C	T	T	0	0	G	G	T	T	A	A	T	T	G	G	C	C	T	A	C	C	G	G	C	C	T	T	C	C	G	G	A	A	T	T	G	G	A	A	G	G	0	0	C	C	0	0	C	C	T	T	G	G	C	C	C	C	C	C	G	G	T	T	C	C	G	G	G	G	C	C	A	A	T	T	T	T	T	T	0	0	T	T	C	C	A	A	G	G	T	T	G	G	G	G	G	G	G	G	T	T	C	C	G	G	A	A	A	A	0	0	C	C	T	T	C	C	0	0	G	G	G	G	G	G	C	C	C	C	A	A	G	G	T	T	C	C	A	A	A	A	A	A	G	G	C	C	T	T	A	A	G	G	C	C	C	C	T	T	C	C	T	T	G	G	C	C	C	C	G	G	T	T	A	A	T	T	G	G	A	A	G	G	G	G	G	G	G	G	C	C	G	G	C	C	G	G	C	C	C	C	C	C	A	A	G	G	G	G	G	G	C	C	G	G	T	T	C	C	T	T	C	C	A	A	C	C	C	C	A	A	T	T	G	G	A	A	A	A	A	A	G	G	T	T	T	T	T	G	0	0	C	C	T	G	T	T	A	A	C	C	C	C	G	G	C	C	T	T	A	A	G	G	0	0	C	C	G	G	T	T	G	G	T	T	0	0	0	0	T	T	0	0	G	G	C	C	A	A	C	C	C	C	A	A	T	T	T	T	C	C	G	G	T	G	G	G	C	C	C	C	A	A	G	G	T	T	0	0	T	T	A	A	A	A	0	0	G	G	G	G	0	0	C	C	A	A	C	C	A	A	C	C	A	A	A	A	A	A	C	C	C	C	G	G	G	G	G	G	G	G	T	T	C	C	G	G	G	G	0	0	C	C	G	G	A	A	T	T	G	G	C	C	G	G	G	G	C	C	G	G	G	G	C	C	T	T	G	G	C	C	T	T	A	A	C	C	A	A	A	A	T	T	A	A	A	A	A	A	T	T	C	C	T	T	C	C	T	T	T	T	C	C	T	G	A	A	A	A	T	G	C	C	G	G	T	T	G	G	T	T	A	A	T	T	A	A	G	G	T	T	T	T	A	A	C	C	C	C	T	T	A	A	G	G	T	T	A	A	0	0	C	C	T	T	G	G	C	C	A	A	T	T	G	G	G	G	A	A	T	T	C	C	A	A	A	A	T	T	T	T	G	G	G	G	C	C	C	C	C	C	G	G	T	T	C	C	T	T	T	T	C	C	G	G	G	G	G	G	A	A	A	A	G	G	G	G	C	C	G	G	T	T	C	C	A	A	G	G	0	0	G	G	C	C	A	A	G	G	T	T	G	G	G	G	0	0	G	G	A	A	T	T	0	0	G	G	C	C	A	A	C	C	G	G	G	G	C	C	C	C	G	G	A	A	A	A	T	T	C	C	C	C	C	C	C	C	C	C	A	A	C	C	C	C	T	T	C	C	A	A	A	A	C	C	C	C	C	C	G	G	T	T	C	C	A	A	T	T	C	C	C	C	0	0	C	C	G	G	A	A	T	T	T	G	C	C	0	0	G	G	0	0	A	A	G	G	C	C	G	G	T	T	T	T	C	C	G	G	0	0	T	T	A	A	A	A	G	A	A	A	A	A	G	G	C	C	C	C	T	T	A	A	A	A	A	A	C	C	C	C	A	A	T	T	T	T	G	G	G	G	T	T	A	A	C	C	0	0	G	G	T	T	A	A	A	A	T	A	G	G	G	G	T	G	A	A	A	A	G	G	A	A	G	G	A	A	G	G	0	0	G	G	A	A	G	G	T	T	C	C	A	A	C	C	G	G	G	G	T	G	T	T	A	A	A	A	T	T	G	G	0	0	A	A	G	G	G	G	C	C	C	C	G	G	C	C	G	G	T	T	C	C	T	T	0	0	T	T	T	T	C	C	T	C	T	T	G	G	C	G	G	G	T	T	G	G	0	0	G	G	T	T	C	C	T	T	G	G	T	T	C	C	A	A	A	A	C	C	A	A	T	T	C	C	T	T	C	C	A	A	G	G	G	G	0	0	C	C	A	A	A	A	C	C	A	A	G	G	C	C	A	A	C	C	A	A	C	C	C	C	G	G	T	G	C	C	T	T	G	G	C	C	C	C	T	T	0	0	T	T	C	C	G	G	0	0	0	0	0	0	G	G	A	A	C	C	A	A	A	A	A	A	G	G	A	A	T	T	C	C	G	G	G	G	C	C	A	A	C	C	G	G	A	A	G	G	G	G	C	C	A	A	T	T	G	G	C	C	0	0	A	A	G	G	C	C	G	G	A	A	T	T	G	G	G	A	G	G	A	A	C	C	T	G	C	C	0	0	G	G	T	T	T	T	A	A	C	C	C	C	C	C	C	C	C	C	T	T	C	C	C	C	T	T	G	G	C	C	G	G	C	C	G	G	A	A	T	T	0	0	T	A	T	T	G	G	0	0	G	G	0	0	G	G	C	C	C	C	T	T	0	0	T	T	A	A	G	G	T	T	A	A	G	G	G	G	C	C	G	G	C	C	A	A	0	0	A	A	A	A	T	T	0	0	A	A	G	G	A	A	C	C	A	A	G	G	A	A	A	A	G	G	T	T	T	T	G	G	C	C	T	T	G	G	A	A	A	A	C	C	C	C	G	G	T	T	G	G	C	C	C	C	A	A	A	A	C	C	T	T	T	T	T	T	G	G	G	G	G	G	T	T	G	G	C	C	C	C	A	A	A	A	G	G	C	C	0	0	A	A	G	G	G	G	T	T	A	A	C	C	G	G	T	T	A	A	0	0	C	C	C	C	A	A	G	G	C	C	T	T	C	C	C	C	C	C	T	T	G	G	T	T	T	T	T	T	G	G	G	G	G	G	C	C	C	C	T	T	C	C	G	G	T	T	G	G	G	G	G	G	A	A	T	T	A	A	A	A	C	C	C	C	T	T	G	G	A	A	T	T	A	A	A	A	C	C	T	T	A	A	0	0	T	T	T	T	C	C	A	A	T	T	T	T	C	C	G	G	C	C	A	A	A	A	T	T	C	C	C	C	C	C	0	0	C	C	C	C	0	0	A	A	0	0	A	A	T	T	C	C	T	T	T	T	A	A	C	C	T	T	T	T	T	T	A	A	T	T	A	A	G	G	C	C	G	G	C	C	C	C	G	G	C	C	T	T	A	A	C	C	G	G	C	C	G	G	G	G	C	C	G	G	A	A	T	T	T	T	T	T	G	G	T	T	T	T	G	G	A	A	C	C	T	T	C	C	G	G	T	T	C	C	G	G	T	T	A	A	T	T	T	T	C	C	C	C	G	G	G	G	A	A	C	C	T	T	T	T	T	T	G	G	G	G	T	T	0	0	T	T	A	A	G	G	A	A	C	C	G	G	A	A	G	G	G	G	G	G	A	A	C	C	C	C	C	C	C	C	C	C	C	C	T	T	T	T	T	T	0	0	C	C	A	A	C	C	A	A	G	G	G	G	G	G	G	G	A	A	A	A	0	0	C	C	A	A	A	A	T	T	G	G	G	G	C	C	A	A	T	G	T	T	C	C	T	T	G	G	G	G	A	A	G	G	C	C	T	T	G	G	C	C	T	T	C	C	T	G	G	G	G	G	G	G	C	C	T	T	G	G	G	G	G	G	G	G	A	A	C	C	C	C	T	T	A	A	G	G	G	G	G	G	G	G	G	G	A	A	A	A	A	A	T	T	A	A	G	G	C	C	T	T	G	A	C	C	C	C	C	C	T	G	0	0	G	G	C	C	G	G	C	C
C8BH6ANXX	IPm2101:C8BH6ANXX:5:250590437	-9	-9	-9	-9	G	G	G	G	C	C	G	G	0	0	T	T	C	C	C	C	C	C	A	A	G	G	G	G	T	T	C	C	C	C	C	C	T	T	A	A	T	T	0	0	T	T	0	0	C	C	C	C	G	G	0	0	C	C	A	A	0	0	G	G	C	C	T	T	G	G	A	A	A	A	C	C	A	A	G	G	A	A	C	C	T	T	C	C	C	C	0	0	T	T	G	G	C	C	T	T	C	C	G	G	G	G	G	G	G	G	C	C	G	G	C	C	A	A	G	G	T	T	T	T	A	A	T	T	T	T	C	C	C	C	G	G	C	C	T	T	G	G	A	A	C	C	G	G	G	G	A	A	G	G	C	C	C	C	0	0	G	G	C	C	C	C	0	0	T	T	T	T	G	G	T	T	A	A	A	A	G	G	0	0	G	G	A	A	C	C	T	G	0	0	A	A	G	G	0	0	G	A	0	0	C	C	A	A	0	0	A	A	0	0	G	G	G	G	G	G	T	T	G	G	G	G	G	G	G	G	G	G	A	A	C	C	C	C	A	A	C	C	A	A	C	C	C	C	G	G	A	A	C	C	T	T	C	C	C	C	T	T	C	C	0	0	C	C	0	0	0	0	C	C	C	C	T	T	C	C	T	T	A	A	G	G	G	G	0	0	C	C	A	A	0	0	A	A	0	0	T	T	A	A	G	G	G	G	T	T	0	0	G	G	A	A	C	C	0	0	A	A	A	A	T	T	G	G	T	C	A	A	0	0	C	C	A	A	G	G	C	C	0	0	0	0	A	A	A	A	T	T	G	G	C	C	G	G	C	C	A	A	A	A	C	C	T	T	A	A	G	G	C	C	A	A	T	T	C	C	0	0	T	T	C	C	0	0	C	C	T	T	C	C	G	G	0	0	C	C	A	A	C	C	0	0	C	C	T	T	0	0	G	G	A	A	G	G	T	T	A	A	C	C	C	C	G	G	T	T	G	G	G	G	G	G	C	C	A	A	T	T	C	C	G	G	G	G	C	C	G	G	0	0	0	0	G	G	T	T	0	0	T	T	C	C	A	A	A	A	A	A	A	A	G	G	0	0	T	T	G	G	C	C	T	T	0	0	C	C	A	A	G	G	G	G	A	A	T	T	0	0	A	A	T	T	C	C	C	C	G	G	0	0	T	T	A	A	G	G	0	0	0	0	C	C	0	0	T	T	T	T	G	G	A	A	T	T	C	C	G	G	C	C	C	C	T	T	C	C	T	T	G	G	G	G	G	G	0	0	0	0	T	T	T	T	0	0	0	0	C	C	C	C	C	C	T	T	G	G	0	0	A	A	T	T	0	0	G	G	A	A	C	C	T	T	G	G	G	G	T	T	C	C	G	G	G	G	G	G	G	G	T	T	G	G	C	C	C	C	0	0	G	G	C	C	T	T	G	G	0	0	A	A	T	T	C	C	G	G	A	A	G	G	0	0	T	T	T	T	0	0	A	A	G	G	0	0	C	C	C	C	C	C	C	C	C	C	C	C	0	0	A	A	C	C	G	G	G	G	G	G	0	0	T	T	0	0	G	G	G	G	A	A	0	0	G	G	A	A	A	A	A	A	A	A	C	C	C	C	T	T	T	T	G	G	G	G	C	C	A	A	A	A	0	0	G	G	0	0	0	0	T	T	G	G	C	C	A	A	G	G	T	C	0	0	A	A	G	G	0	0	A	A	T	T	T	T	T	T	T	T	0	0	C	C	T	T	G	G	T	T	A	A	G	G	T	T	G	G	C	C	C	C	G	G	A	A	0	0	0	0	T	T	G	G	T	T	G	G	G	G	0	0	0	0	T	T	T	T	C	C	T	T	A	A	C	C	T	T	A	A	T	T	0	0	C	C	0	0	G	G	C	C	T	T	A	A	G	G	0	0	G	G	A	A	T	T	0	0	0	0	0	0	G	G	T	T	C	C	C	C	G	G	A	A	0	0	G	G	C	C	C	C	T	T	T	T	G	G	T	T	T	T	T	T	C	C	C	C	C	C	A	A	G	G	C	C	A	A	T	T	0	0	T	T	0	0	T	T	T	T	G	G	0	0	A	A	C	C	C	C	C	C	G	G	0	0	A	A	T	T	C	C	C	C	A	A	A	A	0	0	A	A	0	0	T	T	C	C	A	A	A	A	0	0	C	C	A	A	T	T	C	C	0	0	C	C	T	T	G	G	T	T	C	C	T	T	G	G	A	A	G	G	C	C	G	G	A	A	C	C	0	0	T	T	A	A	0	0	C	C	A	A	G	G	T	T	A	A	0	0	0	0	T	T	G	G	C	C	A	A	A	A	C	C	A	A	G	G	A	A	A	A	A	A	T	T	T	T	A	A	T	T	G	G	0	0	A	A	T	T	G	G	C	C	G	G	G	G	G	G	C	C	0	0	C	C	T	T	T	T	G	G	G	G	C	C	C	C	0	0	C	C	0	0	C	C	G	G	C	C	C	C	C	C	C	C	G	G	A	A	C	C	0	0	G	G	A	A	C	C	0	0	A	A	G	A	T	T	T	T	T	T	0	0	G	G	0	0	G	G	C	G	A	A	A	A	0	0	0	0	G	G	G	G	A	A	C	C	T	T	A	A	C	C	G	G	G	G	0	0	G	G	A	A	T	T	T	T	T	T	G	G	C	C	T	T	A	A	G	G	A	A	G	G	0	0	T	T	G	G	A	A	C	C	G	G	C	C	T	T	G	G	0	0	C	C	T	T	A	A	G	G	G	G	C	C	C	C	T	T	G	G	A	A	T	T	C	C	0	0	G	G	T	T	C	C	C	C	C	C	T	T	T	T	A	A	A	A	C	C	G	G	C	C	0	0	0	0	C	C	C	C	T	T	0	0	T	T	T	T	G	G	C	C	T	T	A	A	G	G	G	G	C	C	C	C	0	0	T	T	A	A	C	C	A	A	G	G	T	T	A	A	A	A	G	G	G	G	C	C	T	T	A	A	A	A	A	A	0	0	C	C	A	A	A	A	T	T	T	T	G	G	C	C	T	T	0	0	C	C	C	C	T	T	C	C	G	G	T	T	C	C	A	A	G	G	C	C	0	0	0	0	G	G	G	G	0	0	0	0	0	0	0	0	C	C	T	T	G	G	C	C	A	A	G	G	A	A	C	C	A	A	0	0	0	0	G	G	A	A	G	G	G	G	0	0	0	0	G	G	C	C	G	G	C	C	T	T	0	0	A	A	G	G	C	C	G	G	C	C	T	T	0	0	A	A	C	C	A	A	C	C	T	T	C	C	G	G	T	T	G	G	G	G	0	0	G	G	C	C	T	T	0	0	G	G	T	T	0	0	G	G	T	T	G	G	C	C	0	0	G	G	T	T	C	C	C	C	T	T	C	C	0	0	C	C	0	0	G	G	G	G	0	0	0	0	T	T	G	G	G	G	T	T	0	0	T	T	C	C	G	G	T	T	C	C	G	G	0	0	0	0	G	G	T	T	T	T	G	G	T	T	0	0	T	T	A	A	C	C	T	T	C	C	T	T	T	T	C	C	A	A	A	A	T	T	0	0	0	0	0	0	0	0	C	C	G	G	C	C	G	G	A	A	C	C	G	G	G	G	T	T	A	A	0	0	0	0	C	C	G	G	0	0	T	T	T	T	G	G	T	T	T	T	0	0	0	0	T	T	G	G	T	T	A	A	T	T	G	G	T	T	C	C	C	C	0	0	A	A	G	G	0	0	A	A	C	C	0	0	T	T	0	0	T	A	G	A	T	T	A	A	C	C	G	G	A	A	A	A	A	A	G	G	0	0	0	0	T	T	G	G	T	T	C	C	C	C	T	T	T	T	G	G	G	G	0	0	C	C	T	T	T	T	0	0	G	G	G	G	A	A	A	A	A	A	G	G	C	C	0	0	0	0	A	A	G	G	C	C	0	0	C	C	G	G	G	G	C	C	A	A	T	T	0	0	G	G	T	T	T	T	C	C	T	T	T	T	A	A	0	0	T	G	A	A	C	C	G	G	0	0	C	C	T	T	C	C	T	T	T	T	A	A	A	A	T	T	G	G	G	G	A	A	A	A	T	T	G	G	G	G	G	G	A	A	G	G	A	A	C	C	C	C	A	A	C	C	A	A	T	T	0	0	A	A	A	A	C	C	0	0	T	T	A	A	T	A	A	A	G	G	C	C	0	0	G	G	0	0	T	T	C	C	G	G	0	0	T	T	T	T	T	T	T	T	C	C	C	C	G	G	C	C	T	T	0	0	C	C	T	T	A	A	A	A	G	G	A	A	A	A	0	0	G	G	C	C	T	T	0	0	A	A	G	A	T	T	0	0	0	0	T	T	A	A	G	G	G	G	0	0	A	A	T	T	A	A	G	G	G	G	T	T	0	0	0	0	T	T	A	A	G	G	C	C	G	G	G	G	C	C	G	G	0	0	0	0	T	T	G	G	0	0	G	G	A	A	C	C	G	G	A	A	C	C	0	0	T	T	A	A	C	C	G	G	T	T	0	0	G	G	T	T	G	G	T	T	0	0	C	C	A	A	C	C	C	C	G	G	A	A	0	0	G	G	T	T	G	G	C	C	0	0	C	C	T	T	0	0	A	A	A	A	0	0	0	0	C	C	T	T	T	T	0	0	C	C	0	0	C	C	G	G	A	A	A	A	0	0	T	T	G	G	A	A	C	C	T	T	A	A	C	C	0	0	C	C	0	0	G	G	T	T	G	G	G	G	0	0	C	C	G	G	T	T	G	G	0	0	T	T	C	C	0	0	0	0	A	A	0	0	0	0	0	0	0	0	C	C	A	A	C	C	G	G	C	C	T	T	C	C	G	G	A	A	G	G	G	G	A	A	G	G	G	G	C	C	0	0	0	0	T	T	G	G	C	C	C	C	0	0	G	G	C	C	C	C	T	G	G	G	C	C	A	A	T	T	T	T	T	T	0	0	T	T	C	C	A	A	0	0	T	T	0	0	G	G	G	G	G	G	T	T	C	C	0	0	0	0	A	A	T	T	C	C	C	C	C	C	C	C	G	G	G	G	0	0	C	C	C	C	0	0	G	G	T	T	C	C	A	A	A	A	G	G	G	G	C	C	C	C	A	A	G	G	C	C	C	C	C	C	C	C	T	T	G	G	C	C	A	A	A	A	T	T	A	A	0	0	G	G	A	A	0	0	G	G	G	G	G	G	C	C	G	G	G	G	0	0	C	C	C	C	T	T	0	0	A	A	C	C	G	G	C	C	G	G	T	T	T	T	0	0	C	C	C	C	C	C	C	C	G	G	T	T	G	G	C	C	T	T	0	0	G	G	T	T	0	0	G	G	0	0	C	C	0	0	G	G	A	A	0	0	C	C	G	G	C	C	T	T	A	A	C	C	0	0	C	C	0	0	T	T	G	G	T	T	0	0	G	G	T	T	C	C	G	G	0	0	T	T	0	0	C	C	A	A	T	T	0	0	C	C	G	G	G	G	T	G	C	C	0	0	A	A	G	G	T	T	G	G	0	0	G	G	G	G	T	G	G	G	G	G	A	A	C	C	A	A	C	C	A	A	T	T	A	A	G	G	A	A	C	C	T	T	A	A	0	0	G	G	G	G	T	T	C	C	G	G	G	G	0	0	A	A	A	A	A	A	T	T	T	T	C	C	T	T	0	0	C	C	A	A	G	G	C	C	T	T	A	A	A	A	T	T	0	0	C	C	T	T	A	A	C	C	A	A	A	A	A	A	T	T	C	C	G	G	C	C	T	T	0	0	0	0	0	0	A	A	A	A	G	G	C	C	0	0	G	G	T	T	0	0	0	0	T	T	G	G	T	T	T	T	0	0	A	A	C	C	C	C	G	G	A	A	G	G	T	G	G	G	0	0	A	A	C	C	G	G	C	C	A	A	T	T	0	0	A	A	A	A	0	0	C	C	0	0	A	A	0	0	0	0	G	G	0	0	C	C	C	C	C	C	G	G	T	T	0	0	T	T	G	G	C	C	G	G	C	C	G	G	G	G	A	A	T	T	G	G	C	C	0	0	T	T	A	A	A	A	G	G	C	C	G	G	C	C	A	A	0	0	T	T	G	G	G	G	0	0	G	G	A	A	T	T	A	A	G	G	T	T	A	A	0	0	T	T	G	G	C	C	C	C	G	G	A	A	T	T	T	T	C	C	C	C	0	0	C	C	C	C	A	A	0	0	C	C	T	T	T	T	G	G	A	A	C	C	0	0	T	T	G	G	T	T	C	C	0	0	T	T	0	0	C	C	0	0	T	T	G	G	A	A	0	0	G	G	C	C	T	T	G	G	G	G	A	A	G	G	T	T	G	G	0	0	T	A	0	0	G	G	T	T	T	T	A	A	G	G	0	0	G	G	A	A	G	G	C	C	T	T	T	T	A	A	A	A	G	G	C	C	C	C	A	A	T	T	C	C	G	G	G	G	T	T	G	A	C	C	0	0	A	A	T	T	A	A	A	A	T	T	G	G	G	G	0	0	A	A	G	G	G	G	A	A	G	G	A	A	G	G	0	0	0	0	A	A	A	A	T	T	T	T	A	A	C	C	G	G	G	G	G	G	T	T	0	0	A	A	T	T	A	A	G	G	A	A	G	G	T	T	G	G	0	0	T	T	C	C	G	G	C	C	C	C	T	T	A	A	T	T	C	C	C	C	T	T	T	T	0	0	0	0	G	G	T	T	G	G	C	C	G	G	T	T	T	T	C	C	G	G	T	T	C	C	A	A	G	G	C	C	G	G	C	C	C	C	T	T	C	C	A	A	G	G	G	G	T	T	C	C	0	0	G	G	C	C	A	A	0	0	C	C	A	A	T	T	0	0	C	C	C	C	A	A	0	0	G	G	T	T	A	A	C	C	C	C	T	T	T	T	C	C	C	C	0	0	T	T	G	G	C	C	A	A	G	G	C	C	A	A	A	A	A	A	G	G	C	C	T	T	C	C	G	G	G	G	C	C	A	A	C	C	C	C	A	A	0	0	0	0	C	C	0	0	T	T	C	C	T	T	0	0	A	A	G	G	0	0	G	G	A	A	T	T	G	G	A	A	0	0	A	A	0	0	G	G	C	C	G	G	0	0	T	T	C	C	A	A	C	C	C	C	G	G	C	C	C	C	T	T	C	C	C	C	T	T	A	A	C	C	C	C	C	C	G	G	0	0	T	T	G	G	0	0	T	T	C	C	G	G	G	G	0	0	A	A	C	C	C	C	T	T	G	G	T	T	G	G	G	G	0	0	A	A	G	G	G	G	T	T	G	G	0	0	0	0	0	0	G	G	A	A	T	T	T	T	C	C	A	A	0	0	C	C	A	A	G	G	G	G	G	G	0	0	T	T	T	T	G	G	0	0	T	T	G	G	A	A	A	A	T	T	C	C	C	G	T	T	A	A	C	C	C	C	0	0	A	A	A	A	0	0	T	T	T	T	G	G	G	G	G	G	T	T	0	0	T	T	C	C	A	A	G	G	A	A	C	C	C	C	T	T	G	G	G	G	0	0	0	0	C	C	G	G	T	T	A	A	0	0	C	C	C	C	A	A	0	0	C	C	T	T	C	C	C	C	C	C	0	0	G	G	T	T	T	T	T	T	G	G	G	G	T	T	C	C	C	C	T	T	C	C	0	0	T	T	G	G	G	G	G	G	0	0	T	T	A	A	A	A	C	C	C	C	T	T	0	0	A	A	T	T	A	A	A	A	C	C	T	T	A	A	0	0	T	T	0	0	C	C	C	C	T	T	T	T	C	C	G	G	0	0	T	T	A	A	T	T	C	C	C	C	A	A	T	T	C	C	C	C	0	0	A	A	G	G	0	0	T	T	C	C	C	C	T	T	A	A	C	C	G	G	T	T	T	T	G	G	T	T	A	A	G	G	T	T	G	G	C	C	C	C	G	G	C	C	T	T	A	A	T	T	G	G	T	T	G	G	G	G	A	A	G	G	0	0	0	0	0	0	C	C	0	0	G	G	T	T	G	G	A	A	C	C	T	T	C	C	G	G	T	T	T	T	0	0	C	C	C	C	C	C	T	T	T	T	C	C	T	T	G	G	A	A	A	A	0	0	0	0	G	G	G	G	G	G	T	T	T	T	T	T	A	A	G	G	0	0	C	C	G	G	A	A	G	G	G	G	G	G	G	G	C	C	T	T	C	C	C	C	C	C	C	C	A	A	C	C	T	T	G	G	C	C	A	A	C	C	A	A	G	G	G	G	C	C	G	G	0	0	0	0	0	0	T	C	A	A	A	A	T	T	0	0	A	A	T	T	A	A	G	G	T	T	C	C	T	T	G	G	G	G	A	A	G	G	C	C	T	T	G	G	0	0	T	T	T	T	0	0	G	G	G	G	G	G	C	C	T	T	G	G	G	G	G	G	C	C	A	A	C	C	C	C	T	T	0	0	G	G	A	A	G	G	0	0	T	T	A	A	A	A	A	A	C	C	A	A	G	G	A	A	T	T	G	G	C	C	C	C	C	C	G	G	0	0	G	G	C	C	G	G	G	G
C8BH6ANXX	IPm2529:C8BH6ANXX:6:250590499	-9	-9	-9	-9	G	G	A	A	C	C	G	G	C	C	T	T	C	C	0	0	C	C	A	A	G	G	G	G	T	T	C	C	C	C	C	C	T	T	A	A	T	T	C	C	T	C	0	0	C	C	G	G	G	G	A	A	C	C	G	A	A	A	T	G	C	C	T	T	G	G	0	0	C	C	C	C	A	A	G	G	A	A	C	C	T	T	C	C	C	C	0	0	T	T	0	0	C	C	C	C	C	C	A	A	G	G	G	G	T	G	C	C	T	T	C	C	A	A	G	G	T	T	T	T	A	A	T	T	T	T	C	C	C	C	G	G	C	C	T	T	G	G	A	A	C	C	G	G	A	A	A	A	G	G	C	C	C	C	A	A	G	G	C	C	C	C	T	T	C	C	T	T	A	A	T	T	G	G	A	A	0	0	G	G	G	G	0	0	C	C	0	0	T	T	A	A	G	G	T	T	A	A	C	C	C	C	A	A	C	C	A	A	G	G	G	G	G	G	G	G	T	T	G	G	G	G	C	G	T	T	G	G	A	A	C	C	C	C	A	A	C	C	A	A	0	0	C	C	C	C	0	0	C	C	T	T	A	A	C	C	T	T	C	C	A	A	C	C	A	A	T	G	C	C	C	C	C	C	C	C	T	T	A	A	G	G	G	G	G	G	C	C	0	0	T	T	G	G	T	G	T	T	G	A	C	C	G	G	C	C	G	G	G	G	A	A	C	C	G	G	A	A	A	A	T	T	G	G	0	0	A	A	0	0	T	T	0	0	C	G	C	C	G	G	0	0	A	A	A	A	T	T	0	0	C	C	A	A	A	A	0	0	T	T	C	C	T	T	A	A	G	G	C	C	0	0	T	T	C	C	G	G	T	T	C	C	0	0	C	C	T	T	C	C	0	0	0	0	C	C	G	G	C	C	G	G	C	C	T	T	G	G	G	G	A	A	G	G	T	T	G	G	C	C	G	G	G	G	T	T	G	G	G	G	C	C	C	C	G	A	C	C	C	C	G	G	G	G	A	A	G	G	C	C	G	G	G	G	T	T	G	G	T	T	C	C	A	A	A	A	A	A	A	A	G	G	C	C	T	T	G	G	G	G	T	T	G	G	C	C	G	G	G	G	A	A	T	T	C	C	0	0	T	A	T	T	C	C	T	T	G	G	A	A	T	T	0	0	G	G	A	A	0	0	C	C	C	G	C	C	0	0	G	G	A	A	T	T	0	0	T	G	C	C	C	C	T	T	C	C	T	T	A	A	G	G	G	G	G	G	A	A	T	T	T	T	G	G	0	0	C	C	C	C	C	C	T	T	0	0	C	C	A	A	C	C	0	0	G	G	A	A	T	T	G	G	G	G	0	0	T	T	T	T	G	G	G	G	G	G	A	A	T	T	G	G	C	C	G	G	T	T	G	G	C	C	C	C	G	G	T	T	G	G	T	T	C	C	G	G	A	A	G	G	G	G	T	T	A	A	A	A	C	C	T	G	T	T	C	C	T	T	C	C	C	C	C	C	G	G	A	A	0	0	C	C	G	G	G	G	A	A	C	C	C	C	A	A	G	G	G	G	G	G	G	G	G	G	A	A	T	T	A	A	A	A	C	C	C	C	T	T	T	T	G	G	0	0	C	C	A	A	A	A	G	G	G	G	T	T	A	A	T	T	G	G	0	0	A	A	G	G	T	T	A	A	A	A	G	G	T	T	G	G	T	T	T	T	C	C	G	G	C	C	C	C	T	T	G	G	T	T	A	A	G	G	G	G	A	A	C	C	C	C	G	G	A	A	A	A	C	C	T	T	G	G	T	T	C	C	C	C	A	A	G	G	T	T	T	T	C	C	T	T	A	A	C	C	T	T	A	A	C	C	0	0	C	C	T	T	G	G	C	C	T	T	A	A	G	G	T	G	G	G	G	G	T	T	G	G	G	G	T	C	G	G	T	T	C	C	C	C	0	0	A	A	A	A	G	G	C	C	C	C	T	T	A	A	G	G	C	C	T	T	T	T	C	C	C	C	C	C	A	A	G	G	C	C	A	A	G	G	C	C	T	C	T	C	T	C	T	T	A	A	G	G	G	A	C	C	C	C	0	0	C	C	G	G	A	A	G	G	C	C	C	C	G	G	A	A	0	0	G	G	A	A	C	C	C	C	A	A	G	G	0	0	C	C	A	A	T	T	C	C	T	T	G	G	G	G	G	G	C	C	C	C	T	T	T	T	A	A	G	G	T	C	T	G	A	A	C	C	T	T	C	C	A	A	G	G	C	C	A	A	A	A	T	T	0	0	A	A	0	0	C	C	G	G	C	C	A	A	C	C	C	C	C	A	G	G	A	A	C	C	A	A	T	T	T	T	A	A	T	T	G	G	0	0	A	A	0	0	G	G	C	C	T	G	A	A	T	T	C	C	A	A	0	0	T	T	T	T	G	G	G	G	T	T	C	C	T	T	C	C	A	A	C	C	T	T	C	C	C	C	C	C	A	A	G	G	A	A	C	C	A	A	G	G	0	0	T	T	0	0	A	A	G	G	0	0	T	T	T	T	0	0	G	G	0	0	G	G	G	G	A	A	G	A	0	0	G	G	G	G	G	G	G	G	C	C	C	C	G	G	C	C	G	G	G	G	0	0	G	G	A	A	T	T	T	G	T	T	G	G	C	C	T	T	A	A	G	G	A	A	G	G	T	G	G	G	G	G	A	A	T	T	G	G	T	T	C	C	A	A	C	C	C	C	T	T	A	A	G	G	G	G	0	0	C	C	T	T	T	T	G	G	T	T	C	C	T	G	G	G	T	T	C	C	C	C	C	C	T	T	T	A	A	A	G	A	T	T	G	G	0	0	A	A	A	A	C	C	A	A	C	C	0	0	T	T	C	C	G	G	C	C	G	G	A	A	A	A	G	G	C	C	C	C	G	G	T	T	A	A	G	G	A	A	0	0	T	T	A	A	A	A	G	G	G	G	C	C	T	T	A	A	G	G	A	A	0	0	C	C	A	A	G	G	T	T	T	T	G	G	G	G	T	T	T	T	C	C	C	C	C	C	C	C	G	G	T	T	C	C	A	A	G	G	C	C	C	C	0	0	0	0	G	G	A	A	A	A	T	T	T	T	C	C	T	T	G	G	A	A	0	0	G	G	A	A	T	T	A	A	G	G	T	T	G	G	A	A	G	A	G	G	0	0	A	A	G	G	C	C	T	T	A	A	G	G	T	G	A	A	G	G	C	C	G	G	C	C	T	T	A	A	A	A	C	C	A	A	C	C	T	A	G	G	G	G	T	T	G	G	0	0	0	0	G	G	T	T	T	T	C	G	G	G	T	T	T	G	C	C	T	T	G	G	T	C	G	G	G	G	T	T	T	T	C	C	T	T	G	G	A	A	T	T	0	0	G	G	0	0	G	G	A	A	T	T	0	0	G	G	T	T	C	C	G	G	C	C	G	G	C	C	C	C	G	G	C	C	G	G	C	G	0	0	G	G	G	G	C	C	C	C	C	C	G	G	T	T	0	0	T	C	T	T	A	A	C	C	0	0	A	A	T	T	A	A	0	0	0	0	0	0	G	G	G	G	C	C	C	C	A	A	C	C	C	G	G	G	T	T	T	T	C	C	T	T	C	C	G	G	A	A	T	T	T	T	G	G	0	0	T	T	0	0	0	0	T	T	G	G	T	T	A	A	C	C	G	G	T	T	C	C	T	T	A	A	A	A	T	T	0	0	C	C	C	C	T	T	C	C	G	G	A	A	G	G	C	C	A	A	C	C	G	G	G	G	A	A	A	A	G	G	T	T	G	G	T	T	G	G	T	T	C	C	C	C	T	T	T	G	G	G	G	G	C	C	C	C	T	T	0	0	A	A	T	G	T	G	G	G	A	A	C	C	G	G	C	C	T	T	0	0	A	A	0	0	C	C	G	G	C	C	G	G	A	A	C	C	A	A	T	T	G	G	G	G	T	T	T	T	C	C	T	T	T	T	G	G	T	T	T	G	G	G	C	C	0	0	T	T	T	T	T	T	C	C	T	T	T	T	A	A	G	G	T	T	G	G	G	G	A	A	G	G	C	C	G	G	G	G	G	G	A	A	G	G	T	T	T	T	0	0	A	A	C	C	A	A	T	T	G	G	A	A	G	G	T	T	C	C	0	0	A	A	0	0	A	A	G	G	G	G	C	C	G	G	0	0	T	G	C	C	G	G	G	G	C	C	T	T	T	T	C	C	T	T	C	C	T	T	G	G	T	T	C	C	C	C	C	C	A	A	A	A	G	G	A	A	A	A	0	0	G	G	C	C	T	T	T	G	A	A	G	G	T	T	G	G	T	T	C	C	A	A	G	G	G	G	C	C	0	0	G	G	A	A	G	G	G	G	T	T	C	C	T	T	T	T	A	A	G	G	C	C	C	C	0	0	T	T	G	G	A	A	A	A	T	G	G	G	T	G	A	A	A	A	C	C	G	G	A	A	C	C	A	A	T	C	A	A	C	C	G	G	T	T	C	C	G	G	C	C	G	G	T	T	C	C	C	C	A	A	C	C	C	G	T	T	A	A	0	0	G	G	T	T	G	G	C	C	0	0	C	C	T	T	T	T	C	C	A	A	C	C	0	0	C	C	T	T	T	T	G	G	C	C	0	0	C	C	G	G	G	G	G	G	T	T	T	T	G	G	0	0	C	C	0	0	A	A	C	C	T	T	A	A	T	G	0	0	T	G	G	G	T	G	0	0	C	C	G	G	C	C	G	G	G	G	T	T	A	A	T	T	0	0	A	A	0	0	A	A	T	T	G	G	C	C	0	0	T	T	T	G	C	C	T	T	T	T	G	G	A	A	T	T	A	A	A	A	G	G	G	G	G	G	A	A	C	C	A	A	G	G	G	G	C	C	C	C	G	G	C	C	C	C	G	G	C	C	C	C	A	A	C	C	T	T	T	T	A	A	C	C	C	C	G	G	G	G	T	T	T	G	A	A	G	G	G	G	C	C	C	C	G	G	G	G	A	A	T	T	C	C	T	T	C	C	C	C	T	T	G	G	G	G	C	C	C	C	0	0	G	G	T	T	C	C	A	A	A	A	G	G	C	C	C	C	C	C	A	A	T	G	C	C	T	T	C	C	C	C	A	A	G	G	C	C	C	C	A	A	T	T	A	A	0	0	0	0	A	A	0	0	G	G	G	G	G	G	C	C	C	C	G	G	G	G	C	C	C	C	T	T	A	A	A	A	G	G	G	G	C	C	0	0	T	T	T	T	T	T	C	C	A	A	C	C	C	C	G	G	C	C	G	G	C	C	T	T	T	T	T	G	T	T	T	T	G	G	A	A	C	C	0	0	T	T	A	A	T	T	C	C	G	G	C	C	T	T	A	A	G	G	C	C	C	C	G	G	T	T	T	G	T	T	0	0	G	G	A	A	C	C	G	G	C	C	A	A	C	C	C	C	0	0	T	T	T	T	C	C	G	G	T	G	G	G	C	C	0	0	A	A	G	G	T	T	G	G	T	T	G	G	A	A	T	G	G	G	G	G	T	T	T	T	A	A	C	C	A	A	C	C	A	A	G	G	G	G	C	C	T	T	A	A	0	0	G	G	G	G	T	T	C	C	C	C	G	G	G	G	C	A	A	A	A	A	T	T	T	G	0	0	T	T	G	G	0	0	A	A	G	G	C	C	T	C	G	G	A	A	T	T	G	G	C	C	A	A	A	A	T	T	A	A	A	A	A	A	C	C	T	T	G	G	C	C	C	C	T	G	0	0	G	G	A	A	A	A	T	G	C	C	G	G	G	G	T	T	T	T	A	A	T	T	A	A	0	0	T	T	C	C	A	A	C	C	C	C	G	G	G	G	G	G	G	G	G	G	G	G	C	C	T	T	G	G	C	C	T	T	C	C	T	T	G	G	A	A	0	0	T	T	A	A	A	A	C	C	0	0	G	G	G	G	C	C	C	C	C	C	A	A	T	T	C	C	C	C	G	G	0	0	G	G	C	C	T	G	A	A	T	T	T	T	G	G	C	C	G	G	T	T	C	C	A	A	G	G	0	0	G	G	C	C	A	A	G	G	T	T	C	G	G	G	G	G	A	A	A	A	C	C	T	A	G	G	C	C	0	0	C	C	G	G	G	G	T	T	C	C	G	G	G	G	A	A	T	T	0	0	T	T	C	C	C	C	C	C	A	A	C	C	C	C	T	T	C	C	A	A	A	A	C	C	C	C	0	0	G	G	T	T	C	C	G	G	T	T	T	T	T	T	A	A	T	T	A	A	A	A	T	T	0	0	C	C	T	T	A	A	0	0	A	A	G	G	C	C	A	A	G	G	T	A	C	C	G	G	T	G	T	T	G	G	G	G	A	A	G	A	G	G	G	G	C	C	C	C	T	T	A	A	G	A	G	G	C	C	C	C	A	A	0	0	C	C	G	G	G	G	C	C	A	A	C	C	G	G	A	A	T	T	A	A	A	A	T	T	G	G	T	G	0	0	A	A	G	G	G	G	A	A	G	G	A	A	0	0	T	T	T	G	A	A	A	A	T	T	T	C	G	G	C	C	C	G	G	G	0	0	T	T	G	A	A	A	A	A	G	G	G	G	0	0	G	G	G	G	C	C	A	A	0	0	T	T	G	G	C	C	T	C	T	T	0	0	T	T	C	C	C	C	0	0	A	A	G	G	G	G	G	G	T	T	G	G	C	C	A	A	T	T	C	C	C	C	G	G	T	T	C	C	A	A	G	G	C	C	G	G	C	C	C	C	C	C	C	C	0	0	G	G	G	G	T	T	C	C	A	A	G	G	G	G	A	A	G	G	C	C	A	A	C	C	G	G	C	C	G	G	G	G	0	0	C	C	C	C	A	A	T	T	C	C	T	T	T	T	C	C	C	C	G	G	T	T	T	G	C	C	G	G	A	A	T	T	A	A	A	A	A	A	G	A	C	C	T	T	C	C	G	G	G	G	C	C	A	A	C	C	C	C	A	A	G	G	0	0	0	0	G	G	T	T	C	C	T	T	C	G	A	A	0	0	C	C	G	G	A	A	T	T	0	0	0	0	0	0	A	A	C	C	G	G	C	C	0	0	G	G	T	T	T	T	0	0	C	C	C	C	G	G	C	C	C	C	T	T	T	T	C	C	T	T	A	A	0	0	G	G	G	G	G	G	A	A	G	G	T	G	T	A	T	T	G	G	T	G	G	G	G	G	G	G	C	C	C	C	T	T	G	G	T	T	A	A	G	G	T	T	A	A	G	G	G	G	T	T	G	A	T	T	A	A	A	A	G	G	A	A	T	T	T	T	C	C	G	G	A	A	C	C	A	A	G	G	G	G	G	G	G	G	T	T	T	T	G	G	G	G	T	T	0	0	A	A	A	A	T	T	C	C	G	G	C	C	A	A	C	C	C	C	A	A	T	A	A	A	0	0	T	T	T	T	A	A	G	G	G	G	T	T	A	A	C	C	C	C	A	A	A	A	G	G	C	C	G	G	T	T	G	G	G	G	T	T	0	0	C	C	G	G	T	T	A	A	0	0	C	C	C	C	A	A	G	G	C	C	T	T	C	C	T	T	T	T	C	C	G	G	T	T	T	T	T	T	0	0	G	G	T	T	C	C	T	T	C	C	C	C	G	G	T	T	G	G	A	A	G	G	A	A	C	C	A	A	A	A	C	C	C	C	T	T	A	A	A	A	T	T	A	A	A	A	C	C	T	T	G	G	A	A	T	T	T	T	C	C	C	C	T	T	C	C	C	C	G	G	C	C	A	A	G	G	T	T	C	C	0	0	A	A	T	T	A	A	C	C	T	T	A	A	0	0	A	A	T	T	C	C	C	C	T	T	A	A	C	C	G	G	T	C	T	T	A	A	G	G	A	A	G	G	C	C	G	G	C	C	C	C	G	G	C	C	T	T	A	A	C	C	G	G	T	T	G	G	G	G	C	C	G	G	A	A	T	T	0	0	C	C	C	C	G	G	T	T	G	G	T	T	T	T	T	T	C	C	G	G	T	T	T	T	G	G	C	C	A	A	T	T	T	T	C	C	C	C	0	0	G	G	A	A	C	C	T	T	T	T	G	G	G	G	G	G	C	C	T	T	A	A	A	A	G	G	A	A	C	C	G	G	0	0	G	G	G	G	G	G	G	G	T	T	C	C	G	G	C	C	C	C	G	G	T	T	C	C	T	T	G	G	A	A	C	C	C	C	G	G	G	G	A	A	C	C	G	G	0	0	A	A	G	G	C	C	A	A	A	A	T	T	0	0	G	G	0	0	A	A	G	G	C	C	C	C	T	T	G	G	G	G	A	A	G	G	C	C	A	A	G	G	C	C	T	T	C	C	G	G	G	G	0	0	G	G	C	C	C	C	G	G	T	T	G	G	C	C	A	A	A	A	C	C	T	T	A	A	G	G	A	A	C	C	C	C	G	G	A	A	A	A	C	C	T	T	A	A	A	A	C	C	T	T	0	0	C	C	C	C	T	T	T	G	0	0	G	G	C	C	A	A	G	G
C8BH6ANXX	IPm55:C8BH6ANXX:6:250590522	-9	-9	-9	-9	G	G	G	G	C	C	G	G	0	0	G	G	C	C	0	0	C	C	A	A	G	G	G	G	T	T	C	C	C	C	C	C	T	T	G	G	T	T	C	C	T	T	0	0	C	C	0	0	G	G	A	A	C	C	A	A	0	0	0	0	C	C	T	T	G	G	A	A	A	A	C	C	A	A	G	G	G	G	C	C	T	T	C	C	C	C	0	0	T	T	G	G	T	T	C	C	C	C	G	G	0	0	T	T	G	G	C	C	T	T	C	C	A	A	G	G	G	G	T	T	G	G	0	0	T	T	C	C	C	C	G	G	C	C	T	T	G	G	A	A	C	C	0	0	G	G	A	A	G	G	C	C	C	C	0	0	G	G	C	C	C	C	C	C	T	T	T	T	G	G	G	G	A	A	A	A	0	0	G	G	G	G	A	A	C	C	G	G	C	C	A	A	G	G	T	T	A	A	0	0	C	C	A	A	C	C	G	G	G	G	G	G	G	G	G	G	0	0	G	G	G	G	G	G	G	G	G	G	A	A	C	C	C	C	A	A	C	C	A	A	C	C	C	C	G	G	A	A	C	C	T	T	C	C	C	C	T	T	C	C	A	A	C	C	A	A	G	G	C	C	C	C	C	C	C	C	T	T	A	A	0	0	G	G	G	G	C	C	A	A	G	G	A	A	G	G	T	T	A	A	G	G	G	G	T	T	G	A	G	G	A	A	C	C	G	G	A	A	A	A	T	T	G	G	T	T	A	A	G	G	C	C	A	A	C	G	C	C	G	G	A	A	A	A	A	A	A	A	G	G	0	0	G	G	C	C	0	0	0	0	0	0	T	T	A	A	G	G	C	C	0	0	T	T	C	C	G	G	C	C	C	C	T	T	C	C	0	0	C	C	0	0	G	G	C	C	A	A	C	C	0	0	C	C	T	T	G	G	G	G	C	C	G	G	T	T	A	A	C	C	C	C	G	G	T	T	G	G	G	G	G	G	C	C	A	A	T	T	C	C	C	C	G	G	0	0	G	G	G	G	0	0	G	G	T	T	G	G	T	T	0	0	A	A	A	A	A	A	A	A	G	G	0	0	T	T	0	0	C	C	T	T	G	G	C	C	G	G	G	G	G	G	A	A	T	T	0	0	T	A	T	T	C	C	C	C	G	G	A	A	T	T	0	0	G	G	A	A	C	C	C	C	G	G	C	C	0	0	G	G	A	A	0	0	C	C	0	0	C	C	C	C	C	C	0	0	T	T	A	A	G	G	G	G	G	G	C	C	T	T	T	T	G	G	G	G	C	C	0	0	C	C	C	C	0	0	0	0	A	A	C	C	0	0	G	G	A	A	C	C	G	G	G	G	T	T	T	T	C	C	G	G	G	G	G	G	G	G	T	T	G	G	C	C	G	G	T	T	G	G	C	C	C	C	G	G	0	0	G	G	T	T	C	C	G	G	A	A	G	A	G	G	0	0	T	T	A	A	C	C	T	T	0	0	C	C	C	C	T	T	C	C	A	A	G	G	A	A	A	A	C	C	G	G	G	G	G	G	C	C	C	C	A	A	G	G	G	G	G	G	G	G	C	G	A	A	A	A	A	A	A	A	C	C	C	C	T	T	T	T	G	G	0	0	C	C	A	A	T	T	0	0	G	G	0	0	T	A	T	T	G	G	C	C	A	A	T	G	0	0	A	A	A	A	G	G	0	0	G	G	T	T	T	T	T	T	G	G	T	T	C	C	C	C	A	A	C	C	A	A	G	G	0	0	A	A	C	C	C	C	G	G	A	A	G	G	G	G	T	T	G	G	T	T	C	C	C	C	G	A	T	G	T	T	T	T	T	C	T	T	A	A	C	C	T	T	A	A	0	0	G	G	C	C	T	C	0	0	0	0	T	T	A	A	G	G	G	G	G	G	A	A	T	T	G	G	T	T	0	0	G	G	T	T	C	C	C	C	G	G	A	A	A	A	G	G	0	0	C	C	C	C	A	A	A	A	C	C	C	C	T	T	T	T	0	0	C	C	A	A	G	G	C	C	A	A	T	T	T	T	T	T	C	C	0	0	T	T	G	G	G	G	0	0	C	C	C	C	C	C	G	G	G	G	A	A	0	0	C	C	C	C	A	A	A	A	T	T	A	A	A	A	0	0	C	C	A	A	G	G	G	G	0	0	A	A	T	T	C	C	T	T	C	C	G	G	0	0	C	C	C	C	C	C	G	G	A	A	G	G	T	T	0	0	A	A	C	C	T	T	C	C	0	0	G	G	C	C	A	A	A	A	C	C	0	0	0	0	0	0	C	C	G	G	C	C	A	A	A	A	C	C	A	A	G	G	0	0	A	A	A	A	T	T	T	T	A	A	T	T	G	G	G	G	A	A	C	C	G	G	C	C	G	G	G	G	G	G	C	C	T	A	0	0	T	T	T	T	T	G	G	G	0	0	0	0	T	T	C	C	A	A	C	C	G	G	0	0	G	G	C	C	C	C	G	G	A	A	C	C	A	A	0	0	A	A	0	0	A	A	A	A	G	A	A	A	T	T	T	T	T	T	G	G	T	T	G	G	C	G	0	0	A	A	G	G	0	0	G	G	G	G	A	A	A	A	T	T	A	A	C	C	G	G	G	G	G	G	G	G	A	A	T	T	T	T	T	T	G	G	C	C	T	T	T	T	G	G	A	A	G	G	T	G	T	T	G	G	A	A	T	T	G	G	0	0	T	T	G	G	T	T	C	C	T	T	A	A	G	G	G	G	C	C	C	C	T	T	G	G	G	G	T	T	C	C	G	G	G	G	T	T	G	G	C	C	C	C	T	T	0	0	A	A	A	A	C	C	G	G	0	0	A	A	G	G	C	C	C	C	T	T	0	0	T	T	0	0	G	G	C	C	T	T	A	A	A	A	T	G	C	C	A	A	G	G	T	T	A	A	C	C	G	G	0	0	T	T	A	A	A	A	G	G	G	G	C	C	T	T	A	A	A	A	A	A	0	0	C	C	A	A	A	A	A	A	T	T	T	G	C	C	T	T	0	0	C	C	C	C	T	T	C	C	0	0	T	T	C	C	A	A	G	G	C	C	C	C	0	0	G	G	G	G	A	A	0	0	T	T	T	T	C	C	T	T	G	G	A	A	A	A	G	G	A	A	T	T	A	A	0	0	T	T	G	G	A	A	G	G	G	G	G	G	0	0	G	G	C	C	T	T	C	C	0	0	0	0	G	G	G	G	C	C	G	G	C	C	T	T	G	G	C	C	C	C	G	G	C	C	A	A	C	C	G	G	T	T	G	G	G	G	0	0	G	G	C	C	T	T	C	G	G	G	T	T	T	G	C	C	T	T	G	G	C	C	G	G	0	0	T	T	C	C	C	C	T	T	G	G	A	A	T	T	0	0	G	G	A	A	0	0	A	A	G	G	G	A	G	G	T	T	C	C	G	G	C	C	G	G	C	C	G	G	G	G	C	C	G	G	G	G	T	T	T	T	G	G	T	T	A	A	C	C	A	A	C	C	G	G	C	C	T	T	A	A	C	C	A	A	A	A	T	T	0	0	T	T	G	G	0	0	C	C	0	0	C	C	G	G	A	A	C	C	G	G	G	G	T	T	A	A	0	0	0	0	T	T	G	G	A	A	T	T	T	T	G	G	T	T	G	G	C	C	0	0	T	T	G	G	T	T	A	A	T	T	G	G	T	T	C	C	C	C	C	C	A	A	T	T	0	0	A	A	C	C	C	C	T	T	G	G	A	A	G	G	C	C	A	A	C	C	A	A	A	A	A	A	A	A	G	G	T	T	A	A	T	T	G	G	T	T	C	C	C	C	T	T	T	T	A	A	G	G	C	C	C	C	T	T	T	T	A	A	0	0	G	G	G	G	A	A	A	A	G	G	C	C	0	0	0	0	A	A	0	0	C	C	G	G	C	C	G	G	G	G	T	C	A	A	T	T	A	A	G	G	T	T	T	T	0	0	T	T	T	T	G	G	0	0	T	T	A	A	C	C	G	G	T	T	C	C	T	T	C	C	T	T	T	T	A	A	G	G	T	T	G	G	G	G	A	A	A	A	C	C	T	G	G	G	G	G	A	A	G	G	0	0	C	C	C	C	A	A	C	C	A	A	T	T	C	C	A	A	G	G	T	T	C	C	T	T	A	A	A	A	A	A	G	G	G	G	C	C	G	G	C	C	T	T	C	C	G	G	G	G	T	T	T	T	T	T	T	T	T	T	C	C	0	0	0	0	T	T	0	0	C	C	C	C	0	0	A	A	G	G	A	A	A	A	T	T	G	G	C	C	T	T	G	G	A	A	G	G	T	C	G	G	A	A	T	T	A	A	G	G	G	G	C	C	A	A	G	G	A	A	G	G	G	G	T	T	C	C	T	T	T	T	A	A	G	G	C	C	G	G	G	G	C	C	A	A	0	0	G	G	T	T	G	G	T	G	G	G	A	A	C	C	G	G	A	A	C	C	G	G	T	T	A	A	C	C	G	G	T	T	0	0	G	G	C	C	G	G	T	T	T	T	C	C	A	A	C	C	C	C	G	G	A	A	0	0	G	G	T	T	G	G	C	C	0	0	C	C	T	T	T	T	C	C	A	A	C	C	G	G	C	C	T	T	T	T	0	0	C	C	T	T	C	C	G	G	A	A	A	A	T	T	T	T	G	G	A	A	C	C	T	T	A	A	C	C	0	0	C	C	T	G	G	G	T	T	G	G	T	T	T	T	C	C	G	G	T	T	T	G	G	G	T	T	A	A	T	T	T	T	A	A	0	0	A	A	T	T	G	G	C	C	0	0	T	T	G	G	C	C	T	T	C	C	G	G	A	A	T	T	G	G	T	A	G	G	G	G	C	C	A	A	T	T	T	T	G	G	G	G	C	C	C	C	G	G	C	C	C	C	T	G	C	C	C	C	A	A	T	T	0	0	T	T	0	0	T	T	C	C	A	A	G	G	T	T	G	G	0	0	G	G	G	G	C	C	C	C	G	G	A	A	A	A	0	0	C	C	T	T	C	C	0	0	G	G	G	G	T	G	C	C	T	C	0	0	G	G	C	C	C	C	A	A	A	A	G	G	0	0	C	C	C	C	A	A	T	G	C	C	C	C	T	T	C	C	T	T	G	G	C	C	C	A	A	A	T	T	A	A	C	C	G	G	A	A	T	G	0	0	A	A	G	G	C	C	G	G	C	C	G	G	C	C	C	C	T	T	A	A	0	0	C	C	G	G	C	C	G	G	T	T	T	T	T	T	C	C	C	C	C	C	C	C	G	G	T	T	0	0	C	C	T	T	A	A	0	0	T	T	T	T	G	G	0	0	0	0	G	G	G	G	A	A	C	C	C	C	A	A	C	C	T	T	A	A	G	G	0	0	C	C	G	G	T	T	T	G	T	T	0	0	G	G	A	A	C	C	G	G	C	C	A	A	T	T	C	C	0	0	T	T	T	T	C	C	G	G	G	G	0	0	C	C	0	0	A	A	0	0	T	T	G	G	T	T	G	G	G	G	G	G	G	A	G	G	A	A	C	C	A	A	C	C	A	A	T	T	A	A	G	G	A	A	C	C	C	C	G	G	0	0	G	G	G	G	T	T	0	0	G	G	G	G	G	G	C	C	A	A	A	A	T	T	G	G	0	0	T	T	G	G	0	0	G	G	G	G	C	C	T	T	A	A	C	C	T	T	0	0	C	C	A	A	A	A	C	C	0	0	A	A	A	A	T	T	0	0	G	G	0	0	T	T	G	G	0	0	G	G	A	A	A	A	G	G	C	C	0	0	T	T	G	G	T	T	A	A	T	T	G	G	T	T	T	T	0	0	0	0	C	C	C	C	0	0	A	A	G	G	0	0	G	G	G	G	C	C	C	C	G	G	C	C	A	A	T	T	G	G	A	A	A	A	0	0	C	C	A	A	A	A	0	0	T	T	G	G	0	0	C	C	C	C	C	C	0	0	T	T	C	G	T	T	G	G	0	0	G	G	C	C	0	0	A	A	A	A	T	T	A	A	0	0	0	0	T	T	A	A	A	A	G	G	C	C	0	0	C	C	A	A	G	G	T	T	G	G	0	0	0	0	G	G	C	C	T	T	A	A	G	G	T	T	A	A	T	T	T	T	G	G	C	C	C	C	G	G	A	A	T	T	T	T	C	C	C	C	C	C	C	C	C	C	A	A	C	C	C	C	T	T	C	C	A	A	A	A	C	C	C	C	C	C	G	G	T	T	C	C	G	G	T	T	0	0	C	C	A	A	T	T	G	G	A	A	T	T	G	G	C	C	T	T	G	G	0	0	G	A	T	T	T	T	G	G	0	0	0	0	C	C	0	0	G	G	T	T	A	A	G	G	0	0	A	A	A	A	G	G	C	C	T	T	T	T	A	A	A	A	A	A	C	C	C	C	A	A	T	T	C	C	G	G	G	G	T	T	0	0	C	C	G	G	A	A	T	T	A	A	A	A	A	A	G	G	G	G	G	G	A	A	A	A	G	G	A	A	G	G	0	0	0	0	0	0	T	G	A	A	A	A	T	T	T	C	A	A	C	C	G	G	G	G	G	G	0	0	G	G	A	A	A	A	G	G	G	G	A	A	G	G	G	G	G	G	C	C	G	G	C	C	G	G	C	C	C	C	T	T	A	A	T	T	T	T	0	0	0	0	T	T	0	0	C	G	G	G	T	T	G	G	C	C	G	G	T	T	C	C	C	C	G	G	T	T	C	C	G	G	G	G	C	C	A	A	C	C	C	C	T	T	C	C	A	A	G	G	G	G	T	T	A	A	A	A	A	A	C	C	G	G	0	0	C	C	A	A	C	C	A	A	C	C	C	C	A	A	G	G	C	C	T	T	A	A	C	C	C	C	T	T	T	T	C	C	C	C	G	G	T	T	G	G	C	C	A	A	G	A	0	0	A	A	A	A	A	A	G	G	C	C	T	T	C	C	G	G	0	0	C	C	A	A	C	C	G	G	A	A	0	0	T	T	T	T	A	A	T	T	C	G	T	T	0	0	A	A	G	G	T	T	G	G	A	A	T	T	G	G	G	G	T	T	A	A	C	C	G	G	C	C	0	0	G	G	T	T	T	T	A	A	C	C	C	C	G	G	C	C	0	0	T	T	C	C	C	C	T	T	A	A	C	C	C	C	C	C	G	G	0	0	T	T	0	0	0	0	T	T	G	G	G	G	G	G	G	G	G	G	C	C	C	C	T	T	T	G	T	T	G	G	0	0	T	T	A	A	G	G	G	G	T	T	A	A	T	T	0	0	G	G	G	G	G	G	T	T	0	0	C	C	A	A	0	0	C	C	A	A	G	G	G	G	A	A	G	G	T	T	T	T	T	T	G	G	T	T	G	G	A	A	A	A	T	T	C	C	0	0	T	T	A	A	C	C	C	C	0	0	T	T	C	C	0	0	T	T	T	T	A	A	G	G	G	G	0	0	A	A	C	C	C	C	A	A	A	A	G	G	0	0	C	C	T	T	G	G	G	G	0	0	0	0	C	C	G	G	T	T	A	A	0	0	C	C	C	C	A	A	C	G	C	C	T	T	C	C	C	C	C	C	T	T	G	G	T	T	T	T	T	T	G	G	G	G	T	T	C	C	C	C	C	C	C	C	G	G	T	T	G	G	G	G	G	G	0	0	T	T	A	A	A	A	C	C	C	C	T	T	G	G	A	A	T	T	A	A	0	0	C	C	T	T	A	A	A	A	T	T	0	0	C	C	C	C	T	T	C	C	C	C	G	G	T	T	T	T	G	G	T	T	C	C	C	C	A	A	T	T	C	C	C	C	T	T	A	A	0	0	C	C	T	T	C	C	C	C	T	T	A	A	C	C	G	G	T	T	T	T	A	A	T	T	A	A	G	G	C	C	G	G	C	C	C	C	G	G	C	C	T	T	A	A	T	T	G	G	T	T	G	G	G	G	C	C	0	0	A	A	T	T	C	C	C	C	G	G	G	G	T	T	G	G	A	A	C	C	T	T	C	C	G	G	T	T	C	C	G	G	C	C	A	A	C	C	C	C	C	C	C	C	G	G	0	0	A	A	0	0	T	T	T	T	G	G	G	G	G	G	0	0	T	T	0	0	A	A	G	G	A	A	C	C	G	G	A	A	G	G	G	G	G	G	A	A	C	C	T	T	C	C	C	C	C	C	C	C	A	A	C	C	T	T	0	0	A	A	A	A	C	C	G	G	G	G	G	G	G	G	G	G	0	0	A	A	0	0	C	C	A	A	T	T	C	C	G	G	A	A	0	0	A	A	G	G	T	T	C	C	T	T	G	A	G	G	A	A	G	G	C	C	T	T	G	G	C	C	T	T	C	C	0	0	G	G	G	G	G	G	C	C	T	T	0	0	G	G	G	G	C	C	A	A	C	C	C	C	G	G	0	0	G	G	A	A	G	G	C	C	G	G	A	A	A	A	A	A	C	C	A	A	G	G	A	A	0	0	A	A	C	C	C	C	C	C	G	G	C	C	G	G	C	C	A	A	G	G
C8BH6ANXX	IPm2076:C8BH6ANXX:5:250590402	-9	-9	-9	-9	G	G	G	G	C	C	G	G	0	0	G	G	C	C	G	G	C	C	0	0	G	G	G	G	T	T	C	C	C	C	C	C	T	T	G	G	T	T	C	C	T	T	C	C	C	C	G	G	A	A	A	A	C	C	A	A	0	0	T	G	0	0	T	T	G	G	0	0	A	A	C	C	A	A	G	G	G	G	C	C	T	T	C	C	C	C	G	G	T	T	G	G	T	T	T	T	C	C	G	G	G	G	0	0	G	G	C	C	T	T	C	C	A	A	G	G	T	T	T	T	0	0	0	0	T	T	C	C	C	C	G	G	C	C	T	T	G	G	A	A	C	C	G	G	G	G	A	A	G	G	T	T	C	C	A	A	G	G	C	C	C	C	C	C	C	C	T	T	A	A	G	G	A	A	A	A	G	G	G	G	G	G	A	A	C	C	0	0	0	0	G	G	G	G	T	T	A	A	C	C	C	C	A	A	T	T	A	A	G	G	G	G	A	A	G	G	T	T	G	G	G	G	0	0	G	G	G	G	A	A	C	C	C	C	A	A	T	T	A	A	0	0	C	C	G	G	0	0	C	C	T	T	A	A	C	C	T	T	C	C	A	A	C	C	A	A	G	G	C	C	C	C	T	T	C	C	T	T	A	A	0	0	G	G	G	G	C	C	0	0	G	G	A	A	G	G	T	T	A	A	G	G	G	G	T	T	A	A	G	G	A	A	C	C	0	0	A	A	A	A	C	C	G	G	C	C	A	A	G	G	C	C	A	A	0	0	C	C	A	A	0	0	A	A	A	A	T	T	G	G	C	C	A	A	A	A	0	0	0	0	C	C	T	T	A	A	G	G	C	C	0	0	T	T	0	0	G	G	C	C	C	C	T	T	C	C	T	T	C	C	G	G	0	0	C	C	A	A	C	G	0	0	C	C	T	T	T	T	G	G	A	A	G	G	T	T	A	A	C	C	C	C	A	A	0	0	G	G	0	0	G	G	C	C	A	A	T	T	C	C	G	G	G	G	0	0	A	A	G	G	G	G	G	G	C	C	0	0	T	T	C	C	A	A	A	A	A	A	A	A	G	G	C	C	T	T	0	0	C	C	T	T	G	G	C	C	G	G	G	G	0	0	T	T	C	C	C	C	T	T	C	C	0	0	C	C	G	G	A	A	T	T	0	0	G	G	0	0	0	0	C	C	0	0	C	C	0	0	G	G	A	A	T	T	C	C	G	G	C	C	C	C	C	C	C	C	T	T	A	A	G	G	G	G	G	G	C	C	T	T	T	T	G	G	G	G	C	C	0	0	C	C	T	T	A	A	0	0	A	A	C	C	0	0	G	G	T	T	C	C	G	G	G	G	G	G	T	T	T	T	G	G	G	G	G	G	A	A	0	0	G	G	C	C	0	0	T	T	C	C	C	C	C	C	G	G	T	C	G	G	T	T	C	C	G	G	A	A	G	G	G	G	T	T	T	T	A	A	C	C	G	G	T	T	A	A	T	T	C	C	C	C	C	C	G	G	A	A	A	A	C	C	G	G	G	G	G	G	0	0	C	C	A	A	T	G	T	T	G	G	0	0	G	G	0	0	A	A	A	A	G	G	C	C	C	C	T	T	T	T	0	0	T	T	C	C	A	A	A	A	G	G	G	G	0	0	0	0	T	T	G	G	0	0	A	A	0	0	0	0	0	0	A	A	G	G	T	T	G	G	T	T	T	T	C	C	0	0	T	T	C	C	T	T	G	G	T	T	A	A	G	G	G	G	A	A	C	C	C	G	G	G	A	A	A	A	G	G	T	T	G	G	T	T	C	C	C	C	0	0	0	0	T	T	T	T	T	C	T	T	A	A	C	C	T	T	A	A	C	C	C	C	C	C	T	C	0	0	C	C	T	T	A	A	G	G	G	G	G	G	A	A	T	T	G	G	G	G	T	T	G	G	T	T	C	C	C	C	T	G	A	A	A	A	G	G	C	C	C	C	C	C	A	A	G	G	C	C	T	T	T	T	C	C	C	C	C	C	A	A	G	G	C	C	A	A	T	T	T	T	T	T	T	C	0	0	T	T	0	0	G	G	G	A	C	C	C	C	0	0	C	C	G	G	A	A	T	T	C	C	C	C	A	A	A	A	A	A	A	A	A	A	T	T	C	C	A	A	G	G	G	G	C	C	A	A	T	T	C	C	T	T	G	G	T	T	G	G	C	C	C	C	C	C	T	T	A	A	G	G	C	C	0	0	A	A	C	C	T	T	C	C	A	A	G	G	C	C	0	0	G	G	C	C	0	0	A	A	0	0	C	C	G	G	C	C	A	A	A	A	C	C	A	A	G	G	0	0	C	C	A	A	T	T	T	T	A	A	T	T	0	0	0	0	A	A	C	C	G	G	C	C	T	G	G	G	G	G	C	C	0	0	C	C	T	T	T	T	0	0	G	G	0	0	C	C	T	T	C	C	0	0	C	C	0	0	C	C	G	G	C	C	C	C	G	G	A	A	C	C	A	A	G	G	G	G	T	T	A	A	A	A	G	G	0	0	T	T	T	T	T	T	A	A	T	T	G	G	G	G	C	C	A	A	0	0	G	G	G	G	G	G	A	A	C	C	T	T	G	G	C	C	G	G	G	G	G	G	G	G	A	A	T	T	T	T	T	T	G	G	C	C	T	G	A	A	G	G	A	A	G	G	G	G	T	T	G	G	A	A	0	0	G	G	C	C	T	T	0	0	T	T	C	C	T	T	A	A	G	G	G	G	C	C	C	C	T	T	G	G	G	G	T	T	C	C	G	G	G	G	T	T	G	G	C	C	C	C	T	T	A	A	A	A	A	A	C	C	G	G	0	0	0	0	0	0	C	C	C	C	T	T	A	A	T	T	0	0	G	G	C	C	T	T	0	0	A	A	T	G	C	C	C	C	G	G	T	T	A	A	C	C	G	G	G	G	T	T	A	A	A	A	G	G	A	A	C	C	T	T	0	0	A	A	A	A	G	G	C	C	A	A	A	A	T	T	C	C	G	G	G	G	T	T	T	T	C	C	C	C	T	T	C	C	0	0	T	T	C	C	A	A	0	0	C	C	C	C	A	A	C	C	G	G	0	0	T	A	T	T	T	T	C	C	T	T	A	A	A	A	A	A	G	G	A	A	T	T	A	A	T	G	T	T	G	G	A	A	G	G	T	T	G	G	C	C	G	G	C	C	T	T	C	C	G	G	G	G	G	G	G	G	C	C	G	G	A	A	T	T	0	0	A	A	C	C	G	G	C	C	A	A	C	C	G	G	T	T	G	G	G	G	G	G	G	G	C	C	T	T	C	G	G	G	T	T	G	G	C	C	T	T	G	G	C	C	G	A	G	G	T	T	C	C	C	C	T	T	C	C	A	A	C	C	C	C	G	G	G	G	0	0	0	0	T	T	G	G	G	G	T	T	C	C	G	G	C	C	A	A	C	C	G	G	G	G	C	C	G	G	C	G	T	T	0	0	G	G	T	T	A	A	C	C	A	A	C	C	0	0	C	C	T	T	A	A	C	C	A	A	A	A	T	T	0	0	A	A	G	G	0	0	C	C	0	0	C	C	C	C	A	A	C	C	G	G	G	G	T	T	A	A	C	C	G	G	C	C	G	G	A	A	T	T	T	T	0	0	T	T	G	G	C	C	A	A	T	T	G	G	T	T	A	A	C	C	G	G	T	T	C	C	C	C	C	C	A	A	G	G	A	A	A	A	C	C	C	C	T	T	0	0	T	T	G	G	T	T	A	A	C	C	G	G	A	A	A	A	C	C	0	0	T	T	A	A	T	T	G	G	T	T	C	C	C	C	T	T	0	0	G	G	G	G	0	0	C	C	T	T	T	T	A	A	0	0	T	G	A	A	A	A	A	A	G	G	T	T	T	T	0	0	A	A	G	G	C	C	G	G	C	C	G	G	G	G	C	C	T	A	T	T	0	0	G	G	T	T	T	T	0	0	0	0	T	T	G	G	0	0	0	0	A	A	C	C	G	G	T	T	C	C	T	T	T	T	T	T	T	T	A	A	0	0	0	0	G	G	G	G	A	A	0	0	0	0	T	G	G	G	G	G	A	A	G	G	0	0	C	C	C	C	A	A	C	C	A	A	T	T	G	G	A	A	0	0	C	C	C	C	T	T	A	A	0	0	A	A	G	G	C	C	C	C	G	G	0	0	T	T	C	C	G	G	G	G	T	T	T	T	T	T	T	T	C	C	A	A	G	G	C	C	T	T	C	C	T	T	0	0	A	A	A	A	G	G	A	A	G	G	0	0	G	G	C	C	T	T	G	G	A	A	G	A	C	C	0	0	0	0	T	T	G	G	G	G	G	G	0	0	A	A	T	T	A	A	G	G	G	G	T	T	C	C	C	C	T	T	A	A	G	G	C	C	G	G	0	0	T	T	G	G	A	A	G	G	T	T	G	G	T	T	G	G	A	A	C	C	G	G	A	A	C	C	G	G	T	T	A	A	C	C	A	A	T	T	C	C	A	A	C	C	G	G	T	T	T	T	C	C	A	A	C	C	C	C	G	G	A	A	A	A	G	G	T	T	G	G	C	C	0	0	0	0	T	T	T	T	A	A	G	G	C	C	0	0	C	C	A	A	C	C	G	G	C	C	0	0	C	C	G	G	A	A	A	A	T	T	C	C	G	G	A	A	C	C	T	T	A	A	C	C	T	T	C	C	G	G	0	0	T	T	G	G	G	G	C	C	C	C	G	G	T	T	G	G	G	G	T	T	A	A	T	T	0	0	A	A	C	C	0	0	T	T	G	G	C	C	A	A	T	T	T	T	C	C	0	0	C	C	G	G	A	A	T	T	G	G	0	0	G	G	G	G	C	C	0	0	C	C	T	T	G	G	G	G	C	C	C	C	G	G	0	0	C	C	0	0	G	G	C	C	A	A	T	T	T	T	T	T	A	A	T	T	A	A	G	G	G	G	T	T	G	G	G	G	G	G	G	G	C	C	C	C	0	0	A	A	A	A	T	T	C	C	C	C	C	C	T	T	G	G	0	0	G	G	T	T	C	C	A	A	G	G	T	T	C	C	A	A	A	A	G	G	G	G	C	C	C	C	A	A	0	0	C	C	C	C	T	T	C	C	T	T	G	G	C	C	C	C	0	0	T	T	A	A	0	0	G	G	A	A	G	G	G	G	G	G	G	G	C	C	G	G	G	G	G	G	C	C	C	C	T	T	0	0	A	A	G	G	G	G	0	0	G	G	T	T	T	T	T	T	C	C	C	C	C	C	C	C	G	G	T	T	G	G	C	C	T	T	0	0	G	G	0	0	0	0	G	G	A	A	C	C	0	0	T	T	A	A	C	C	C	C	G	G	C	C	T	T	A	A	G	G	0	0	C	C	G	G	T	T	G	G	T	T	0	0	G	G	T	T	C	C	G	G	A	A	A	A	T	T	C	C	0	0	T	T	0	0	C	C	G	G	G	G	0	0	C	C	0	0	A	A	G	G	T	T	0	0	0	0	A	A	A	A	0	0	G	G	A	A	T	A	C	C	A	A	0	0	A	A	T	T	A	A	G	G	A	A	C	C	C	C	A	A	C	C	G	G	G	G	T	T	C	C	G	G	G	G	G	G	C	C	A	A	A	A	T	T	0	0	C	C	T	T	G	G	A	A	A	A	G	G	C	C	T	T	A	A	C	C	T	T	0	0	C	C	A	A	G	G	C	C	A	A	A	A	0	0	0	0	C	C	G	G	0	0	T	T	G	G	C	C	0	0	A	A	A	A	G	G	A	A	G	G	T	T	G	G	G	G	A	A	T	T	G	G	T	T	T	T	0	0	A	A	C	C	T	T	G	G	A	A	G	G	0	0	G	G	G	G	A	A	T	T	G	G	C	C	A	A	T	T	G	G	G	G	A	A	0	0	C	C	0	0	A	A	T	C	0	0	G	G	G	G	C	C	C	C	C	C	G	G	T	T	C	C	T	T	G	G	C	C	G	G	C	C	0	0	A	A	A	A	T	T	A	A	C	C	G	G	T	T	A	A	A	A	G	G	C	C	G	G	C	C	A	A	G	G	T	T	C	C	G	G	0	0	G	G	A	A	T	T	A	A	G	G	T	T	A	A	0	0	T	T	G	G	C	C	C	C	G	G	A	A	A	A	T	T	0	0	T	T	C	C	C	C	C	C	A	A	C	C	C	C	T	T	T	T	A	A	A	A	C	C	C	C	C	C	G	G	T	T	C	C	A	A	T	T	C	C	C	C	A	A	T	T	G	G	A	A	T	T	G	G	C	C	0	0	G	G	0	0	0	0	T	T	T	T	G	G	G	G	0	0	C	C	0	0	0	0	T	T	A	A	G	G	0	0	A	A	A	A	G	G	C	C	T	T	T	T	G	G	A	A	A	A	C	C	C	C	A	A	0	0	C	C	G	G	G	G	T	T	A	A	T	T	G	G	A	A	T	T	A	A	A	A	A	A	G	A	G	G	G	G	A	A	A	A	G	G	A	A	G	G	A	A	G	G	0	0	G	G	A	A	G	G	T	T	C	C	A	A	C	C	G	G	G	G	0	0	T	T	A	A	A	A	T	T	G	G	T	T	A	A	G	G	G	G	0	0	C	C	G	G	0	0	G	G	T	T	T	T	T	T	0	0	T	T	T	T	G	G	T	T	T	T	G	G	G	G	G	G	T	T	G	G	C	C	G	G	C	C	T	T	C	C	G	G	T	T	C	C	A	A	G	G	C	C	G	G	C	C	C	C	T	T	C	C	A	A	G	G	G	G	T	T	C	C	0	0	0	0	C	C	G	G	G	G	C	C	0	0	C	C	A	A	C	C	C	C	A	A	G	G	G	G	T	T	A	A	C	C	T	T	T	T	0	0	C	C	C	C	G	G	T	T	G	G	C	C	A	A	A	A	T	T	A	A	A	A	A	A	G	G	C	C	T	T	C	C	G	G	G	G	C	C	A	A	C	C	C	C	A	A	G	G	T	T	C	C	A	A	T	T	C	C	T	T	0	0	A	A	0	0	0	0	G	G	A	A	T	A	0	0	A	A	G	G	A	A	C	C	G	G	C	C	0	0	A	A	T	T	C	C	A	A	T	T	C	C	G	G	C	C	C	C	T	T	C	C	C	C	T	T	A	A	C	C	G	G	C	C	G	G	A	A	T	G	0	0	0	0	T	T	C	C	G	G	G	G	G	G	A	A	C	C	C	C	T	T	G	G	T	T	A	A	G	G	0	0	A	A	G	G	G	G	T	T	0	0	0	0	A	A	G	G	G	G	A	A	T	T	0	0	C	C	A	A	A	A	C	C	A	A	G	G	0	0	G	G	0	0	T	T	G	G	G	G	G	G	T	T	0	0	A	A	A	A	C	C	C	C	C	G	T	T	A	A	C	C	C	C	A	A	0	0	C	C	0	0	T	T	T	T	G	G	G	G	A	A	0	0	A	A	T	T	C	C	A	A	A	A	A	A	0	0	C	C	T	T	G	G	0	0	0	0	A	A	C	C	G	G	T	T	A	A	0	0	C	C	C	C	A	A	G	G	C	C	T	T	C	C	C	C	C	C	T	T	G	G	T	T	T	T	T	T	G	G	G	G	T	T	C	C	C	C	T	T	T	T	0	0	0	0	G	G	G	G	G	G	0	0	T	T	A	A	A	A	C	C	C	C	T	T	G	G	A	A	T	T	A	A	0	0	T	T	T	T	A	A	A	A	T	T	T	T	C	C	C	C	T	T	C	C	T	T	G	G	C	C	A	A	G	G	T	T	C	C	0	0	0	0	T	T	C	C	C	C	0	0	A	A	G	G	C	C	T	T	C	C	C	C	T	T	A	A	C	C	G	G	T	T	T	T	A	A	T	T	A	A	G	G	C	C	T	G	C	C	C	C	G	G	C	C	T	T	A	A	C	C	G	G	T	T	G	G	T	T	A	A	0	0	A	A	T	T	0	0	C	C	0	0	G	G	T	T	G	G	A	A	C	C	T	T	C	C	G	G	T	T	T	T	G	G	C	C	A	A	C	C	C	C	C	C	C	C	0	0	A	A	A	A	A	A	T	T	T	T	G	G	G	G	A	A	0	0	T	T	T	T	A	A	G	G	A	A	C	C	G	G	A	A	G	G	G	G	G	G	G	G	T	T	C	C	C	C	C	C	C	C	C	C	A	A	C	C	T	T	G	G	A	A	A	A	C	C	G	G	G	G	G	G	C	C	G	G	0	0	A	A	T	T	C	C	A	A	T	T	T	T	0	0	A	A	0	0	A	A	G	G	T	T	C	C	T	T	G	A	G	G	A	A	A	A	C	C	T	T	G	G	C	C	T	T	C	C	0	0	0	0	G	G	G	G	C	C	T	T	G	G	G	G	G	G	C	C	A	A	C	C	C	C	T	T	G	G	G	G	A	A	G	G	0	0	G	G	A	A	A	A	A	A	C	C	A	A	A	A	A	A	T	T	G	A	C	C	C	C	C	C	T	T	T	T	G	G	0	0	A	A	G	G
C8BH6ANXX	IPm2544:C8BH6ANXX:5:250590459	-9	-9	-9	-9	A	A	G	G	C	C	G	G	C	C	T	T	C	C	0	0	A	A	T	T	G	G	G	G	T	T	T	T	C	C	0	0	T	T	G	G	T	T	C	C	T	C	T	T	C	C	G	G	G	G	A	A	C	C	G	A	0	0	0	0	C	C	C	C	G	G	A	A	A	A	T	T	A	A	G	G	0	0	0	0	T	T	T	T	C	C	0	0	T	T	G	G	C	C	C	C	C	A	A	A	G	G	G	G	0	0	0	0	T	T	G	G	A	A	A	A	T	G	T	T	G	G	0	0	T	T	C	C	C	C	G	G	A	A	T	T	G	G	A	A	C	C	G	G	A	A	G	G	0	0	T	T	C	C	A	A	0	0	C	C	C	C	0	0	T	T	T	T	A	A	T	T	A	A	G	G	0	0	0	0	G	G	A	A	C	C	G	G	T	T	A	A	G	G	T	T	A	A	0	0	C	C	A	A	C	C	A	A	0	0	G	G	G	G	G	G	T	T	G	G	G	G	C	G	G	G	G	G	A	A	C	C	C	C	A	A	T	T	A	A	C	C	C	C	0	0	0	0	C	C	T	T	C	C	T	T	0	0	C	C	A	A	C	C	A	A	G	G	C	C	C	C	C	C	C	C	C	C	A	A	G	G	G	A	G	G	C	C	C	C	0	0	G	G	G	G	T	T	G	G	C	C	0	0	C	C	G	A	G	G	A	A	C	C	0	0	A	A	C	C	T	T	G	G	T	T	A	A	G	G	C	C	A	A	G	G	A	A	G	G	0	0	A	A	A	A	T	A	G	G	C	C	A	A	A	A	A	A	0	0	0	0	T	T	A	A	G	G	C	C	A	A	T	T	0	0	G	G	C	C	C	C	C	C	A	A	0	0	C	C	G	G	G	G	0	0	G	G	C	C	G	G	C	C	T	T	T	T	G	G	C	C	G	G	A	A	A	A	C	C	C	C	G	G	0	0	0	0	T	T	0	0	C	C	G	G	C	C	C	C	G	G	G	G	C	C	G	G	0	0	T	T	G	G	C	C	G	G	T	T	0	0	A	A	0	0	A	A	A	A	G	G	C	C	T	G	G	G	C	C	G	G	G	G	C	C	G	G	G	G	0	0	T	T	T	T	0	0	0	0	T	T	C	C	T	T	G	G	A	A	T	T	A	A	G	G	A	A	0	0	C	C	G	G	C	C	T	G	G	G	A	A	T	T	T	T	0	0	0	0	C	C	T	T	C	C	C	C	A	A	G	G	G	G	G	G	C	A	T	T	0	0	G	G	0	0	C	C	C	C	T	T	T	T	0	0	C	C	G	A	C	C	A	A	G	G	A	A	C	C	G	G	T	T	G	G	C	C	C	C	G	G	G	G	G	G	G	A	T	T	C	C	C	C	C	G	T	T	G	G	C	C	C	C	G	G	0	0	G	G	C	C	0	0	G	G	A	A	G	G	G	G	T	T	T	T	G	G	C	C	0	0	T	T	C	C	T	T	T	C	C	C	C	C	G	G	0	0	0	0	C	C	G	A	G	G	G	G	C	C	C	C	A	A	G	G	G	G	G	G	0	0	0	0	A	A	T	T	A	A	G	G	C	C	T	T	T	T	T	T	G	G	0	0	C	C	A	A	A	A	0	0	G	G	T	T	0	0	T	T	G	G	A	A	A	A	0	0	T	T	G	G	T	T	G	G	T	C	G	A	T	T	T	T	C	C	G	G	C	C	C	C	0	0	G	G	0	0	A	A	G	G	G	G	0	0	C	C	C	C	G	G	A	A	G	G	C	C	T	T	G	G	T	T	G	G	C	C	G	A	G	G	T	T	T	T	C	C	T	T	A	A	C	C	C	C	A	A	C	C	G	G	T	C	C	C	T	G	C	C	T	T	A	A	G	G	0	0	A	A	A	A	T	T	0	0	0	0	T	T	G	G	T	T	C	C	C	C	G	G	A	A	A	A	G	G	C	C	T	C	T	T	A	A	0	0	C	C	T	T	T	T	T	T	C	C	C	C	A	A	G	G	C	C	A	A	T	T	C	C	C	C	C	C	0	0	T	T	G	A	G	G	0	0	C	C	C	C	C	C	G	G	G	G	A	A	T	G	C	C	C	C	0	0	A	A	0	0	A	A	A	A	0	0	T	T	G	G	G	G	G	G	T	T	A	A	T	T	C	C	C	C	C	G	T	T	G	G	C	C	T	T	T	T	T	G	A	A	A	A	T	T	G	G	G	A	C	G	T	T	C	C	A	A	0	0	0	0	G	G	A	A	C	C	A	A	A	A	0	0	C	C	A	A	C	C	A	A	C	C	C	C	C	A	G	G	0	0	C	C	A	A	T	T	T	T	G	G	T	C	G	G	G	G	A	A	0	0	G	G	C	C	T	G	A	A	G	G	C	C	T	T	0	0	T	T	T	T	T	T	G	G	0	0	C	C	T	T	C	C	A	A	C	C	0	0	C	C	C	C	C	C	C	C	G	G	A	A	C	C	A	A	G	G	G	G	0	0	0	0	A	A	0	0	T	A	T	T	T	T	0	0	G	G	A	A	T	T	G	G	A	A	A	A	G	G	0	0	G	G	G	G	0	0	C	C	0	0	G	G	C	C	T	G	G	G	G	G	0	0	A	A	T	T	T	T	T	T	G	G	C	C	T	T	T	T	0	0	A	A	G	A	T	G	T	T	G	G	A	A	T	T	G	G	C	C	C	C	G	G	0	0	C	C	T	T	A	A	G	G	G	G	C	A	C	C	T	T	G	G	G	G	T	T	C	C	T	G	G	G	T	T	C	C	C	C	C	C	T	T	T	T	G	A	A	A	C	C	G	G	C	C	G	G	G	A	T	T	C	C	T	T	A	A	T	T	T	T	0	0	C	C	T	T	T	T	G	G	0	0	T	C	A	A	0	0	T	T	A	A	C	C	G	A	0	0	T	T	A	A	A	A	G	G	G	G	C	C	T	T	0	0	G	G	A	A	T	G	0	0	A	A	G	G	T	A	T	T	0	0	G	G	T	T	0	0	C	C	C	C	C	C	C	C	0	0	T	T	C	C	A	A	G	A	C	C	C	C	0	0	C	G	G	G	G	G	0	0	T	T	C	C	C	C	T	T	G	G	C	C	G	G	G	G	C	A	T	T	G	A	T	T	T	T	G	G	A	A	G	G	G	G	G	G	C	C	G	G	C	C	T	T	C	C	G	G	G	G	A	A	G	G	0	0	G	G	C	C	T	T	A	A	C	C	C	C	G	G	C	C	0	0	C	C	C	C	T	T	G	A	G	G	0	0	G	G	C	C	T	T	G	G	G	G	T	T	G	G	C	C	0	0	G	G	0	0	0	0	0	0	T	T	T	T	T	C	T	T	G	G	0	0	T	T	C	C	G	G	G	G	G	G	G	G	T	T	0	0	G	G	T	T	0	0	G	G	G	G	G	G	C	C	C	C	G	G	C	C	G	G	C	G	0	0	T	G	0	0	C	C	0	0	C	C	G	G	C	C	G	G	0	0	T	T	0	0	0	0	A	A	0	0	0	0	A	A	0	0	0	0	T	T	C	C	G	G	C	C	C	C	0	0	C	C	C	G	G	G	0	0	T	T	C	C	G	G	C	C	G	G	A	A	T	T	T	T	A	A	C	C	T	T	C	C	A	A	T	T	G	G	T	T	A	A	0	0	G	G	C	C	T	T	C	C	0	0	A	A	G	G	A	A	A	A	C	C	C	C	C	C	G	G	0	0	G	G	T	C	A	A	T	T	G	G	0	0	0	0	A	A	0	0	T	T	0	0	T	T	G	G	T	T	C	C	C	C	T	T	T	T	G	A	G	G	0	0	C	C	T	T	0	0	0	0	0	0	0	0	G	G	A	A	A	A	G	G	C	C	T	T	0	0	A	A	G	G	C	C	G	G	C	C	G	G	G	G	T	C	0	0	C	C	G	G	A	A	T	T	T	T	C	C	T	T	T	T	G	G	0	0	G	G	A	A	C	C	0	0	0	0	T	T	T	T	C	C	T	T	T	T	A	A	0	0	T	T	G	G	G	G	A	A	0	0	T	C	G	G	0	0	G	G	A	A	G	G	0	0	T	T	C	C	A	A	C	C	A	A	T	T	G	G	A	A	G	G	T	C	C	C	T	T	A	A	A	A	A	A	G	G	C	C	G	G	0	0	C	C	G	G	C	C	G	G	0	0	C	C	T	T	T	T	C	C	T	C	C	A	0	0	G	G	T	T	C	C	T	T	0	0	T	T	G	G	0	0	A	A	A	A	G	G	A	A	C	C	T	T	G	G	A	A	G	G	T	T	0	0	T	T	C	C	A	A	0	0	G	G	C	C	0	0	G	G	A	A	G	G	G	G	T	T	C	C	T	T	A	A	T	A	G	G	C	C	C	G	G	G	T	T	A	A	A	A	G	G	T	T	G	G	G	G	A	A	A	A	C	C	G	G	A	A	G	G	G	G	C	C	G	A	C	C	G	G	T	T	C	C	G	G	C	C	G	G	0	0	T	T	C	C	G	A	C	C	0	0	T	T	A	A	0	0	G	G	T	T	G	G	C	C	T	C	C	C	T	T	T	T	C	C	A	A	0	0	0	0	C	C	T	A	T	T	G	G	C	C	0	0	C	C	G	G	A	A	G	G	0	0	T	T	0	0	G	G	C	C	T	T	0	0	C	C	T	T	C	C	0	0	0	0	0	0	G	G	0	0	C	C	0	0	G	G	T	T	G	G	0	0	T	T	C	A	T	T	C	C	A	A	C	C	A	A	0	0	G	G	C	C	A	A	C	C	G	G	C	C	0	0	C	C	G	G	C	C	T	T	G	G	T	T	G	A	G	G	C	C	0	0	C	C	T	T	0	0	G	G	C	C	0	0	0	0	C	C	C	C	0	0	C	C	C	C	A	A	T	T	0	0	T	T	A	A	T	T	C	C	A	A	0	0	T	C	G	G	0	0	G	G	G	G	C	C	C	C	0	0	0	0	A	A	T	T	0	0	T	T	C	G	C	C	0	0	G	A	G	G	C	C	C	C	G	A	G	G	T	T	C	C	A	A	A	A	G	G	0	0	C	C	T	T	A	A	G	G	C	C	T	T	C	C	C	C	T	T	G	G	C	C	C	C	A	A	T	T	G	A	0	0	G	G	A	A	G	G	G	G	A	A	G	G	C	C	G	G	C	C	T	G	0	0	C	C	0	0	T	T	A	A	C	C	G	G	T	C	G	G	T	T	T	T	T	T	C	C	C	C	C	C	C	C	G	G	T	T	G	G	0	0	T	A	T	T	T	T	T	T	C	C	0	0	0	0	C	C	0	0	T	T	A	A	0	0	C	C	A	A	C	C	T	T	A	A	G	G	C	C	C	C	G	G	T	T	G	G	T	T	G	G	G	G	A	A	C	C	G	G	C	C	A	A	T	C	C	C	0	0	T	T	T	T	C	C	G	G	G	G	G	G	C	C	C	C	A	A	0	0	C	C	0	0	C	C	G	G	G	A	G	G	G	G	G	G	0	0	C	C	0	0	C	C	A	A	T	T	A	A	G	G	A	A	C	C	C	C	G	G	G	G	G	G	G	G	T	T	T	C	G	G	G	G	0	0	0	0	G	A	0	0	T	T	G	G	0	0	G	G	G	G	C	C	A	A	G	G	C	C	T	C	A	A	A	A	T	T	G	G	C	C	A	A	A	A	C	C	0	0	A	A	C	C	0	0	T	T	T	T	0	0	T	T	G	G	0	0	G	G	A	A	A	A	G	G	C	C	G	G	0	0	T	T	T	T	A	A	T	T	A	A	T	T	C	C	C	C	A	A	C	C	C	C	T	T	A	A	G	G	0	0	A	A	G	G	A	A	C	C	G	G	C	C	T	T	T	T	0	0	G	G	A	A	C	C	C	C	0	0	A	A	C	C	T	T	G	G	G	G	C	C	C	C	C	C	0	0	C	C	C	C	T	T	G	G	C	C	G	G	G	G	G	G	A	A	T	A	T	T	G	G	C	C	G	G	T	T	A	A	A	A	G	G	0	0	G	G	C	C	G	G	G	G	T	T	G	G	G	G	G	G	G	G	A	A	T	T	A	A	G	G	C	C	G	G	T	T	G	G	G	G	T	T	C	C	G	G	G	G	A	A	T	T	C	C	T	T	C	C	C	C	C	C	A	A	C	C	C	C	T	T	C	C	G	G	G	G	C	C	C	C	C	C	G	G	T	T	C	C	A	A	T	T	C	C	C	C	A	A	C	C	A	A	A	A	0	0	0	0	C	C	0	0	G	G	G	G	A	A	G	G	C	C	A	A	G	G	A	A	0	0	0	0	0	0	T	T	A	A	A	A	0	0	A	A	A	A	G	G	C	C	T	T	T	T	A	A	G	G	G	G	C	C	C	C	A	A	0	0	C	C	C	G	G	G	T	C	0	0	C	C	G	G	0	0	T	T	G	A	A	A	0	0	G	G	0	0	G	G	T	T	G	G	G	G	A	A	G	G	0	0	G	G	T	C	G	G	A	A	G	G	T	T	C	C	G	G	C	C	0	0	G	G	G	G	T	T	A	A	A	A	T	T	0	0	G	G	A	A	G	G	G	G	0	0	A	A	0	0	T	C	G	G	T	T	C	C	0	0	A	A	T	T	T	T	0	0	T	C	T	T	0	0	0	0	G	G	T	T	C	G	0	0	G	G	T	T	C	C	C	C	A	A	T	T	C	C	A	A	A	A	0	0	G	G	T	C	C	C	T	T	C	C	A	A	G	G	G	G	T	T	C	A	A	A	G	G	C	C	A	A	0	0	C	C	0	0	T	T	A	A	C	C	C	C	G	G	T	G	C	C	T	T	G	G	C	C	C	C	C	C	T	T	C	C	C	C	T	G	T	T	G	G	C	C	G	G	G	A	T	C	G	G	A	A	A	A	A	A	C	A	C	C	T	C	G	A	G	G	T	T	A	A	C	C	C	G	A	A	0	0	0	0	C	C	0	0	T	T	0	0	T	C	0	0	A	A	T	G	0	0	G	G	A	A	T	T	G	G	G	G	0	0	A	A	C	C	T	T	C	C	A	A	G	G	T	T	T	T	0	0	C	C	C	C	G	G	T	T	0	0	0	0	C	C	C	C	T	T	0	0	C	C	0	0	C	G	G	G	A	A	T	T	G	G	A	A	T	A	G	G	G	G	G	G	0	0	A	A	C	C	C	C	T	T	0	0	T	T	A	A	C	G	T	T	A	A	G	G	G	G	T	T	0	0	0	0	A	A	G	G	G	G	G	G	C	C	0	0	A	A	G	G	0	0	C	C	A	A	0	0	0	0	A	A	G	G	T	T	T	T	0	0	G	G	T	T	G	G	A	A	A	A	T	T	C	C	0	0	T	T	A	A	C	C	0	0	0	0	0	0	C	C	A	A	T	T	T	T	A	A	A	A	G	G	0	0	A	A	C	C	0	0	0	0	A	A	G	G	0	0	0	0	A	A	A	A	0	0	0	0	0	0	C	C	G	G	T	T	A	A	T	T	C	C	C	C	A	A	G	G	0	0	T	T	C	C	T	T	C	C	C	C	C	G	T	T	T	T	T	T	G	A	G	G	T	T	A	A	T	T	T	C	C	C	0	0	T	T	G	G	0	0	C	C	A	A	T	T	A	A	A	A	C	C	C	C	T	T	G	G	A	A	T	T	A	A	A	A	C	C	T	T	A	A	0	0	T	T	0	0	C	C	C	C	T	T	T	T	T	T	G	G	C	C	T	A	G	G	T	T	T	C	0	0	A	A	T	T	C	C	T	T	0	0	A	A	0	0	0	0	T	T	0	0	C	C	T	T	C	C	C	C	G	G	T	T	T	T	A	A	T	T	A	A	G	G	T	T	G	G	C	C	C	C	G	G	C	C	T	T	A	A	C	C	G	G	T	T	G	G	G	G	C	C	G	G	0	0	0	0	C	C	C	C	0	0	0	0	T	T	G	G	A	A	0	0	T	T	T	T	0	0	T	T	T	T	G	G	C	C	A	A	T	T	T	T	C	C	C	C	0	0	G	G	A	A	0	0	T	G	G	G	G	G	G	A	G	G	T	T	T	T	0	0	A	A	G	G	0	0	0	0	0	0	0	0	0	0	G	G	G	G	G	G	C	C	T	C	G	G	C	C	G	G	C	C	T	T	C	C	A	A	G	G	A	A	A	A	T	T	A	A	G	G	0	0	C	C	G	G	A	A	0	0	T	T	C	C	A	A	A	A	C	C	0	0	A	A	T	T	A	A	G	G	C	C	C	C	C	C	G	G	G	G	A	A	G	G	C	C	T	T	G	G	C	C	T	T	C	C	G	G	G	G	0	0	T	T	T	T	T	T	T	T	T	G	G	G	G	G	A	A	C	C	C	C	G	G	G	A	0	0	G	G	G	G	G	G	G	G	A	A	A	A	A	A	T	T	A	A	G	G	C	C	T	T	G	G	A	A	C	C	C	C	G	G	0	0	G	G	C	C	A	A	G	G
C8BH6ANXX	IPm2767:C8BH6ANXX:5:250590410	-9	-9	-9	-9	G	G	G	G	C	C	T	T	C	C	T	T	C	C	0	0	C	C	A	A	G	G	G	G	T	T	C	C	C	C	C	C	T	T	G	G	T	T	C	C	T	T	0	0	C	C	G	G	G	G	G	G	C	C	A	A	A	A	0	0	C	C	T	T	G	G	A	A	A	A	C	C	A	A	G	G	G	G	0	0	T	T	C	C	C	C	0	0	0	0	G	G	C	C	C	C	C	C	G	G	G	G	G	G	0	0	C	C	G	G	C	C	A	A	A	A	G	G	T	T	0	0	T	T	A	A	C	C	C	C	G	G	0	0	C	C	G	G	A	A	C	C	G	G	G	G	A	A	T	G	T	T	T	T	A	A	G	G	C	C	0	0	C	C	T	T	T	T	A	A	T	T	A	A	G	G	G	G	G	G	G	G	A	A	G	G	0	0	C	C	A	A	G	G	T	T	A	A	C	C	C	C	A	A	C	C	A	A	G	G	G	G	G	G	G	G	T	T	G	G	G	G	G	G	G	G	G	G	G	G	C	C	C	C	A	A	C	C	A	A	C	C	T	T	0	0	A	A	T	T	T	T	A	A	T	T	T	T	C	C	A	A	C	C	A	A	T	G	C	C	C	C	C	C	C	C	T	T	A	A	0	0	G	G	0	0	C	C	A	A	0	0	A	A	0	0	T	C	G	G	G	G	G	G	T	T	G	G	G	G	A	A	C	C	G	G	A	A	A	A	T	T	G	G	T	C	A	A	G	G	C	C	A	A	G	G	C	C	G	G	0	0	A	A	A	A	0	0	G	G	C	C	A	A	C	C	A	A	A	A	0	0	T	T	A	A	G	G	C	C	A	A	T	T	C	C	G	G	C	C	C	C	T	T	C	C	T	T	C	C	0	0	G	G	C	C	A	A	C	C	G	G	C	C	T	T	G	G	G	G	A	A	G	G	0	0	0	0	C	C	G	G	G	G	T	T	G	G	G	G	G	G	C	C	A	A	T	T	C	C	G	G	G	G	C	C	G	G	0	0	T	T	G	G	T	T	G	G	T	T	C	C	A	A	A	A	G	G	A	A	G	G	C	C	T	T	G	G	G	G	T	T	G	G	C	C	G	G	G	G	A	A	T	T	T	T	T	T	A	A	T	T	C	C	C	C	G	G	A	A	T	T	A	A	G	G	G	G	C	C	C	C	G	G	C	C	0	0	0	0	A	A	T	T	T	T	G	G	0	0	C	C	T	T	C	C	T	T	A	A	T	T	G	G	0	0	C	C	T	T	T	T	G	G	G	G	C	C	C	C	T	T	T	T	0	0	0	0	A	A	C	C	0	0	G	G	A	A	C	C	G	G	G	G	G	G	T	T	C	C	G	G	G	G	G	G	G	G	T	T	G	G	T	T	G	G	T	T	G	G	T	T	C	C	G	G	0	0	A	A	T	T	0	0	G	G	A	A	G	A	0	0	T	T	T	T	A	A	C	C	0	0	T	T	A	A	C	C	T	T	C	C	C	C	G	G	A	A	A	A	T	T	G	G	G	G	G	G	T	T	C	C	A	A	G	G	0	0	G	G	G	G	G	G	A	A	A	A	A	A	A	A	C	C	C	C	T	T	T	T	G	G	G	G	C	C	G	G	A	A	0	0	G	G	A	A	A	A	T	T	G	G	C	C	A	A	G	G	0	0	A	A	T	T	G	G	T	T	0	0	T	T	T	T	T	T	G	G	C	C	C	C	T	T	A	A	T	T	A	A	G	G	0	0	G	G	C	C	0	0	G	G	A	A	G	G	0	0	T	T	G	G	T	T	G	G	C	C	A	A	0	0	T	T	T	T	C	C	T	T	A	A	C	C	T	T	A	A	C	C	0	0	C	C	T	C	0	0	T	T	T	T	A	A	G	G	0	0	G	G	A	A	T	T	0	0	T	T	T	T	G	G	T	T	C	C	C	C	0	0	A	A	A	A	G	G	0	0	C	C	T	T	A	A	0	0	T	T	T	T	T	T	C	C	0	0	C	C	A	A	G	G	C	C	A	A	T	T	T	T	T	T	T	C	T	T	T	T	G	G	G	G	G	G	0	0	C	C	C	C	G	G	T	T	A	A	T	T	C	C	C	C	0	0	A	A	A	A	A	A	G	G	C	C	C	C	A	A	G	G	G	G	C	C	A	A	T	T	C	C	T	T	C	C	G	G	A	A	0	0	C	C	T	T	G	G	A	A	G	G	T	T	G	G	A	A	C	C	T	T	C	C	A	A	G	G	C	C	A	A	A	A	C	C	G	G	A	A	A	A	C	C	A	A	C	C	A	A	A	A	T	T	A	A	G	G	G	G	A	A	A	A	T	T	G	G	A	A	T	T	T	T	G	G	A	A	C	C	G	G	C	C	0	0	G	G	G	G	C	C	A	A	C	C	T	T	T	T	G	G	C	C	C	C	C	C	T	T	C	C	A	A	C	C	0	0	C	C	0	0	C	C	C	C	G	G	A	A	C	C	A	A	0	0	G	G	T	T	A	A	A	A	G	G	A	A	T	T	T	T	T	T	G	G	T	T	G	G	C	G	C	A	G	G	G	G	G	G	G	G	G	G	A	A	C	C	T	T	G	G	C	C	0	0	G	G	T	T	0	0	A	A	T	T	T	T	T	T	G	G	C	C	T	T	A	A	G	G	C	C	G	G	0	0	T	T	G	G	A	A	0	0	G	G	C	C	T	T	G	G	T	T	C	C	T	T	A	A	G	G	G	G	C	C	C	C	T	T	T	T	G	G	T	T	C	C	G	G	G	G	T	T	C	C	C	C	C	C	C	C	0	0	G	G	A	A	T	T	G	G	C	C	A	A	0	0	C	C	C	C	T	T	A	A	T	T	T	T	T	G	C	C	T	T	A	A	G	G	0	0	C	C	C	C	0	0	G	G	A	A	C	C	A	A	G	G	T	T	0	0	A	A	A	A	G	G	C	C	T	T	A	A	G	G	A	A	G	G	C	C	A	A	G	G	T	T	T	T	G	G	0	0	T	T	A	A	T	T	C	C	T	T	C	C	0	0	T	T	T	T	A	A	G	G	C	C	C	C	A	A	G	G	G	G	0	0	A	A	T	T	T	T	C	C	T	T	G	G	A	A	A	A	A	A	A	A	C	C	A	A	G	G	T	T	G	G	A	A	G	G	G	G	G	G	0	0	G	G	0	0	T	T	C	C	0	0	0	0	A	A	G	G	C	C	G	G	C	C	T	T	G	G	C	C	C	C	G	G	C	C	T	T	G	G	G	G	T	T	G	G	A	A	G	G	G	G	T	T	0	0	C	C	G	G	T	T	G	G	C	C	T	T	0	0	0	0	0	0	0	0	T	T	0	0	C	C	T	T	G	G	A	A	C	C	0	0	G	G	G	G	G	G	0	0	T	T	G	A	G	G	T	T	0	0	T	T	C	C	G	G	C	C	C	C	G	G	C	C	G	G	C	G	T	T	T	T	A	A	T	T	A	A	C	C	G	G	C	C	G	G	C	C	T	T	0	0	T	T	0	0	A	A	C	C	0	0	A	A	0	0	T	T	C	C	G	G	C	C	0	0	A	A	C	C	G	G	G	G	T	T	T	T	A	A	0	0	T	T	G	G	A	A	T	T	T	T	G	G	C	C	T	T	C	C	A	A	T	T	G	G	T	T	A	A	C	C	G	G	C	C	T	T	C	C	C	C	A	A	T	T	A	A	A	A	C	C	C	C	C	C	G	G	A	A	G	G	T	T	A	A	C	C	A	A	0	0	0	0	A	A	0	0	T	T	A	A	T	T	G	G	T	T	C	C	C	C	T	T	T	T	G	G	G	G	C	C	C	C	T	T	T	T	A	A	G	G	G	G	G	G	A	A	A	A	A	A	C	C	T	T	0	0	A	A	0	0	C	C	G	G	C	C	G	G	G	G	0	0	A	A	T	T	G	G	G	G	T	T	T	T	C	C	T	T	T	T	G	G	T	T	0	0	G	G	C	C	G	G	T	T	C	C	T	T	C	C	T	T	C	C	0	0	0	0	T	T	G	G	G	G	G	G	A	A	T	T	0	0	G	G	G	G	A	A	G	G	0	0	C	C	0	0	A	A	C	C	A	A	T	T	C	C	A	A	G	G	C	C	C	C	T	T	A	A	A	A	A	A	G	G	G	G	C	C	G	G	C	C	T	T	C	C	G	G	G	G	C	C	T	T	T	T	C	C	C	C	C	C	G	G	C	C	T	T	0	0	C	C	C	C	0	0	A	A	G	G	A	A	A	A	G	G	A	A	T	T	T	T	0	0	A	A	G	G	T	T	G	G	A	A	T	T	A	A	G	G	G	G	C	C	A	A	T	T	A	A	G	G	A	A	T	T	C	C	T	T	T	T	A	A	G	G	C	C	G	G	0	0	0	0	G	G	A	A	0	0	T	T	G	G	T	T	A	A	A	A	C	C	G	G	A	A	C	C	G	G	T	T	A	A	C	C	G	G	T	T	C	C	A	A	T	T	A	A	T	T	C	C	C	C	A	A	C	C	C	C	G	G	A	A	A	A	G	G	T	T	G	G	C	C	0	0	C	C	C	C	0	0	A	A	A	A	C	C	G	G	C	C	A	A	T	T	G	G	C	C	T	T	C	C	G	G	A	A	A	A	0	0	T	T	G	G	G	G	C	C	T	T	A	A	C	C	T	T	C	C	G	G	G	G	T	T	G	G	G	G	C	C	C	C	G	G	C	C	G	G	0	0	T	T	A	A	T	T	C	C	A	A	C	C	A	A	C	C	G	G	G	G	T	T	C	C	0	0	G	G	T	T	C	C	0	0	A	A	T	T	G	G	T	A	G	G	0	0	C	C	G	G	T	T	T	T	A	A	G	G	G	G	C	C	G	G	C	C	A	A	0	0	C	C	C	C	A	A	T	T	T	T	T	T	G	G	C	C	C	C	A	A	0	0	T	T	G	G	G	G	0	0	C	C	T	T	C	C	G	G	A	A	A	A	T	T	C	C	T	T	C	C	0	0	0	0	A	A	0	0	C	C	C	C	0	0	G	G	C	C	C	C	A	A	A	A	A	A	0	0	C	C	C	C	A	A	G	G	C	C	C	C	T	T	C	C	T	T	G	G	C	C	A	A	A	A	T	T	A	A	0	0	0	0	A	A	0	0	G	G	0	0	G	G	C	C	G	G	G	G	G	G	C	C	C	C	C	C	0	0	A	A	G	G	G	G	C	C	G	G	T	T	T	T	T	T	C	C	C	C	C	C	C	C	G	G	T	T	G	G	0	0	T	T	A	A	G	G	C	C	T	T	T	G	0	0	C	C	0	0	G	G	A	A	C	C	C	C	A	A	C	C	T	T	A	A	G	G	0	0	C	C	G	G	T	T	G	G	T	T	0	0	G	G	A	A	C	C	G	G	C	C	A	A	C	C	C	C	A	A	T	T	T	T	C	C	G	G	G	G	0	0	C	C	C	C	A	A	T	G	T	T	G	G	T	T	A	A	G	G	G	G	G	G	A	A	0	0	C	C	A	A	C	C	A	A	C	C	A	A	G	G	A	A	C	C	C	C	0	0	G	G	G	G	G	G	T	T	C	C	G	G	G	G	G	G	A	A	A	A	A	A	T	T	G	G	C	C	T	T	G	G	0	0	A	A	G	G	C	C	T	T	A	A	C	C	T	T	0	0	C	C	A	A	A	A	C	C	0	0	A	A	0	0	T	T	T	T	G	G	C	C	T	T	G	G	0	0	0	0	A	A	A	A	G	G	C	C	G	G	T	T	T	T	T	T	0	0	T	T	G	G	T	T	T	T	0	0	A	A	C	C	C	C	0	0	A	A	T	G	0	0	G	G	G	G	A	A	C	C	G	G	C	C	A	A	T	T	G	G	G	G	A	A	T	T	C	C	A	A	A	A	C	C	0	0	G	G	G	G	C	C	C	C	C	C	G	G	T	T	G	G	T	T	G	G	C	C	G	G	C	C	0	0	A	A	A	A	T	T	A	A	C	C	G	G	T	T	C	C	A	A	G	G	0	0	G	G	C	C	A	A	G	G	A	A	G	G	0	0	0	0	G	G	A	A	0	0	A	A	G	G	T	T	A	A	C	C	G	G	G	G	C	C	C	C	G	G	A	A	T	T	T	T	C	C	C	C	0	0	C	C	C	C	A	A	0	0	C	C	T	T	C	C	A	A	A	A	C	C	C	C	C	C	G	G	T	T	C	C	0	0	T	T	C	C	C	C	A	A	T	T	G	G	A	A	T	T	0	0	C	C	0	0	G	G	G	G	G	A	G	G	C	C	G	G	0	0	T	A	C	C	G	G	0	0	T	T	A	A	A	A	G	A	0	0	A	A	G	G	C	C	T	T	T	T	A	A	A	A	G	G	C	C	C	C	A	A	T	T	C	C	G	G	A	A	T	T	0	0	C	C	0	0	A	A	T	T	A	A	A	A	0	0	G	G	G	G	G	G	A	A	A	A	G	G	A	A	G	G	A	A	G	G	C	C	0	0	A	A	A	A	T	T	C	C	A	A	C	C	G	G	G	G	0	0	0	0	G	A	A	A	A	A	G	G	G	G	A	A	0	0	T	T	0	0	C	C	G	G	C	C	G	G	C	C	T	T	T	T	A	A	T	T	C	C	C	G	0	0	T	T	G	G	0	0	G	G	T	T	G	G	0	0	G	G	T	T	C	C	T	T	G	G	T	T	C	C	A	A	G	G	C	C	G	G	T	T	C	C	T	T	C	C	A	A	G	G	C	C	T	C	C	C	A	A	0	0	C	C	A	A	T	G	C	C	A	A	C	C	A	A	T	C	0	0	G	G	0	0	G	G	T	T	A	A	C	C	C	C	T	T	0	0	C	C	C	C	G	G	0	0	T	T	0	0	G	G	G	A	C	C	A	A	A	A	A	A	G	G	A	A	C	C	C	C	G	G	0	0	C	C	A	A	C	C	G	G	T	T	G	G	T	T	C	C	A	A	T	T	0	0	T	T	0	0	A	A	G	G	0	0	G	G	G	G	T	T	G	G	G	G	G	G	A	A	C	C	T	G	C	C	A	A	G	G	T	T	C	C	A	A	C	C	C	C	G	G	C	C	0	0	C	C	T	T	C	C	T	T	A	A	C	C	0	0	C	C	G	G	A	A	T	T	G	G	A	A	T	T	G	G	0	0	G	G	G	G	0	0	C	C	C	C	T	T	G	G	T	T	A	A	0	0	0	0	A	A	G	G	G	G	T	T	G	G	C	C	A	A	0	0	G	G	A	A	T	T	T	A	A	A	G	G	0	0	C	C	A	A	G	G	G	G	G	G	G	G	T	T	T	T	T	G	G	G	T	T	0	0	A	A	A	A	T	T	C	C	G	G	T	T	G	G	C	C	C	C	A	A	T	T	C	C	A	A	T	T	T	T	A	A	G	G	G	G	0	0	A	A	C	C	C	C	0	0	G	G	G	G	C	C	0	0	T	T	G	G	0	0	0	0	0	0	0	0	G	G	T	T	A	A	0	0	T	T	C	C	A	A	G	G	0	0	T	T	C	C	T	T	C	C	T	T	G	G	T	T	T	T	T	T	0	0	G	G	T	T	C	C	C	C	C	C	C	C	G	G	T	T	G	G	A	A	G	G	T	A	T	T	A	A	A	A	C	C	C	C	0	0	0	0	A	A	T	T	A	A	A	A	C	C	T	T	A	A	A	A	T	T	T	T	C	C	C	C	T	T	T	T	C	C	G	G	C	C	T	T	G	G	C	C	C	C	T	T	C	C	T	T	A	A	C	C	0	0	A	A	G	G	C	C	T	T	A	A	C	C	C	C	A	A	C	C	G	G	T	T	T	T	A	A	T	T	A	A	G	G	T	T	G	G	C	C	C	C	0	0	C	C	T	T	A	A	C	C	G	G	T	T	G	G	G	G	C	C	G	G	A	A	T	T	T	T	C	C	G	G	G	G	T	T	G	G	T	T	C	C	T	T	C	C	G	G	T	T	C	C	G	G	C	C	C	C	C	C	T	T	C	C	C	C	G	G	G	G	G	G	C	C	T	T	0	0	G	G	G	G	G	G	C	C	T	T	A	A	A	A	G	G	A	A	C	C	G	G	A	A	0	0	C	C	G	G	A	A	C	C	T	T	C	C	C	C	C	C	C	C	A	A	C	C	T	T	0	0	C	C	A	A	C	C	A	A	G	G	G	G	C	C	G	G	G	A	A	A	G	G	C	C	A	A	A	A	T	T	G	G	A	A	C	C	A	A	G	G	T	T	C	C	T	T	G	A	G	G	A	A	G	G	C	C	T	T	G	G	C	C	T	T	C	C	G	G	A	A	G	G	G	G	C	C	T	T	G	G	G	G	G	G	C	C	A	A	C	C	T	T	0	0	G	G	G	G	A	A	G	G	C	C	G	G	A	A	A	A	A	A	C	C	A	A	G	G	C	C	T	T	0	0	C	C	C	C	C	C	0	0	0	0	G	G	C	C	A	A	G	G
C8BH6ANXX	IPm2904:C8BH6ANXX:6:250590569	-9	-9	-9	-9	A	A	G	G	0	0	G	G	0	0	G	G	0	0	C	C	C	C	T	A	G	G	G	G	C	C	C	C	G	G	C	C	T	T	A	A	T	T	C	C	T	T	C	C	0	0	G	G	G	G	A	A	T	T	A	A	A	A	0	0	G	G	T	T	G	G	A	A	A	A	T	T	A	A	C	C	G	G	0	0	T	T	0	0	C	C	G	G	C	C	0	0	T	T	C	C	A	A	G	G	G	G	G	G	G	G	0	0	T	T	G	G	A	A	A	A	G	G	C	C	0	0	0	0	0	0	T	T	C	C	T	T	0	0	T	T	G	G	G	G	G	G	0	0	G	G	G	G	G	G	C	C	C	C	A	A	G	G	C	C	A	A	C	C	C	C	C	C	A	A	T	T	A	A	G	G	0	0	0	0	A	A	A	A	G	G	0	0	0	0	0	0	G	G	T	T	A	A	0	0	T	T	A	A	C	C	A	A	G	G	0	0	G	G	A	A	T	T	T	T	C	C	G	G	G	G	G	G	A	A	T	T	C	C	G	G	C	C	A	A	A	A	C	C	0	0	0	0	C	C	C	C	A	A	T	T	T	T	C	C	0	0	C	C	0	0	G	G	T	T	0	0	C	C	T	T	T	T	A	A	G	G	G	G	0	0	A	A	C	C	0	0	A	A	T	G	T	T	G	G	G	G	T	T	0	0	G	G	0	0	A	A	T	T	0	0	A	A	C	C	C	C	G	G	0	0	C	C	C	C	T	T	A	A	0	0	C	C	0	0	G	A	G	G	G	G	0	0	G	G	0	0	A	A	C	C	A	A	0	0	0	0	C	C	T	T	G	G	C	C	0	0	T	C	C	C	G	G	C	C	C	C	0	0	C	C	T	T	C	C	G	G	G	G	C	C	A	A	0	0	0	0	T	T	C	C	0	0	G	G	A	A	T	T	T	T	A	A	A	A	C	C	G	G	0	0	0	0	G	G	G	G	C	C	G	G	C	C	C	C	G	G	C	C	0	0	G	G	0	0	G	G	G	G	C	C	G	G	A	A	C	C	G	G	A	A	G	G	A	A	C	C	A	A	T	T	0	0	G	G	T	T	G	G	C	C	A	A	G	G	A	A	T	T	T	T	0	0	A	A	C	C	C	A	T	T	G	G	A	A	T	T	A	A	G	G	0	0	0	0	C	C	G	G	T	T	T	T	0	0	T	T	C	C	0	0	T	T	C	C	G	G	T	T	0	0	C	C	A	A	G	G	G	G	G	G	0	0	T	T	0	0	G	G	G	G	T	T	T	T	T	T	T	T	A	A	0	0	0	0	T	T	A	A	A	A	A	A	C	C	G	G	G	G	0	0	C	C	T	T	A	A	G	G	G	G	G	G	C	C	C	C	C	C	0	0	C	C	C	C	C	C	C	C	G	G	T	T	G	G	T	T	C	C	C	C	G	A	G	G	T	G	C	C	A	A	G	G	C	C	0	0	0	0	A	A	T	T	T	T	T	T	C	C	G	G	A	A	A	A	T	T	G	G	A	A	G	G	0	0	C	C	A	A	G	G	T	T	G	G	0	0	G	G	A	A	A	A	A	A	0	0	C	C	T	T	0	0	T	T	G	A	0	0	T	T	A	A	0	0	0	0	G	G	T	T	0	0	C	C	G	G	C	C	A	A	T	G	0	0	0	0	A	A	G	G	T	T	G	G	T	T	T	T	T	T	G	G	C	C	C	C	T	T	G	G	T	T	A	A	T	T	0	0	A	A	0	0	0	0	G	G	A	A	G	G	G	G	G	G	G	G	C	C	C	C	C	C	0	0	G	G	T	T	0	0	C	C	T	T	G	G	T	T	C	C	G	G	C	C	0	0	C	C	T	T	0	0	T	T	0	0	A	A	0	0	G	G	A	A	A	A	T	T	0	0	T	G	T	C	G	G	T	T	C	C	C	C	G	G	C	C	A	A	G	G	C	C	T	T	C	C	A	A	0	0	C	C	C	C	0	0	T	T	C	C	C	C	0	0	G	G	C	C	A	A	G	G	T	T	T	T	C	C	0	0	C	C	G	G	A	A	0	0	C	C	A	A	0	0	C	C	0	0	G	G	G	G	C	C	C	C	0	0	A	A	0	0	A	A	0	0	C	C	C	C	A	A	G	G	0	0	C	C	A	A	T	T	C	C	0	0	C	C	G	G	A	A	C	C	C	C	T	T	T	T	A	A	G	G	T	T	0	0	A	A	C	C	0	0	C	C	A	A	A	A	C	C	G	G	G	G	C	C	0	0	A	A	0	0	C	C	G	G	0	0	A	A	A	A	0	0	A	A	A	A	A	A	C	C	A	A	T	T	T	T	A	A	C	C	G	G	T	G	A	A	0	0	G	G	G	G	0	0	G	G	G	G	0	0	0	0	C	C	C	C	C	C	T	T	C	G	C	C	0	0	0	0	G	G	0	0	T	T	G	G	0	0	G	G	C	C	A	A	G	G	C	C	G	G	0	0	G	G	G	G	T	T	T	T	G	G	G	G	0	0	T	T	C	C	T	T	G	G	A	A	G	G	C	G	0	0	G	G	A	A	0	0	G	G	C	C	0	0	A	A	0	0	0	0	C	C	T	T	G	G	G	G	G	G	0	0	T	T	T	T	T	T	G	G	A	A	T	G	T	T	G	G	C	C	0	0	G	G	T	T	G	G	A	A	0	0	G	G	C	C	T	T	G	G	C	C	C	C	G	G	A	A	G	G	A	A	C	C	C	C	T	T	G	G	A	A	T	T	C	C	0	0	T	T	T	T	C	C	C	C	T	T	C	C	0	0	G	G	A	A	T	T	T	T	C	C	0	0	G	G	T	T	C	C	C	C	0	0	T	T	0	0	G	G	C	C	G	G	0	0	G	G	G	G	C	C	A	A	G	G	G	G	A	A	C	C	G	G	G	G	C	C	A	A	C	C	G	G	0	0	A	A	0	0	A	A	A	A	A	A	G	G	C	C	A	A	A	A	T	T	C	C	G	G	G	G	T	T	A	A	0	0	A	A	T	T	T	T	G	G	G	G	C	C	T	T	0	0	A	A	C	C	G	G	C	C	C	C	G	G	0	0	0	0	T	T	C	C	0	0	G	G	C	C	A	A	A	A	C	C	T	T	G	G	G	G	T	T	G	G	T	A	G	A	T	T	G	G	C	C	G	G	A	A	T	T	C	C	G	G	G	G	A	A	C	C	0	0	G	G	A	A	T	T	G	G	A	A	T	C	G	G	C	C	A	A	G	G	G	G	A	A	G	G	0	0	0	0	0	0	C	C	0	0	0	0	G	A	T	T	T	G	G	G	T	T	0	0	0	0	A	A	T	G	0	0	C	C	C	C	T	T	G	G	A	A	C	C	0	0	0	0	G	G	G	G	G	A	T	T	0	0	A	A	C	C	T	T	T	T	C	C	G	G	C	C	G	G	0	0	0	0	0	0	G	G	C	C	0	0	0	0	C	C	A	A	C	C	0	0	C	C	0	0	C	C	T	G	0	0	0	0	A	A	T	T	C	C	A	A	0	0	T	T	C	C	C	C	0	0	T	T	C	C	A	A	0	0	0	0	A	A	0	0	A	A	C	C	T	G	T	T	G	G	A	A	T	T	C	C	0	0	0	0	T	T	0	0	G	G	T	T	G	G	T	T	A	A	C	C	G	G	T	T	T	T	C	C	0	0	A	A	T	T	G	G	A	A	A	A	C	C	C	C	A	A	0	0	0	0	C	C	G	G	C	C	G	G	G	G	A	A	A	A	G	G	A	A	G	G	T	T	T	T	C	C	T	C	T	T	A	A	0	0	A	A	G	G	0	0	G	G	T	T	T	T	A	A	0	0	T	T	A	A	A	A	A	A	G	G	C	C	T	T	C	C	G	G	A	A	C	C	0	0	T	T	A	A	G	G	0	0	A	A	C	C	G	G	G	G	C	C	C	C	0	0	C	C	0	0	G	G	0	0	G	G	G	G	A	A	G	A	T	T	T	T	C	C	T	T	C	C	C	C	A	A	G	G	G	G	G	G	G	G	G	G	A	A	T	T	G	G	G	G	G	G	T	T	G	G	0	0	C	C	G	G	G	G	C	C	G	G	C	C	0	0	G	A	G	A	C	C	C	C	0	0	C	C	0	0	A	A	G	G	G	G	C	C	G	G	0	0	T	T	C	C	G	G	0	0	T	T	G	G	C	C	C	C	C	C	A	A	T	G	C	C	T	T	0	0	C	C	0	0	0	0	0	0	G	G	T	T	G	G	0	0	G	G	C	C	T	T	G	G	A	A	G	G	T	T	T	G	T	T	T	T	A	A	G	G	G	G	T	T	G	G	G	G	A	A	A	A	G	G	0	0	G	G	0	0	A	A	T	T	T	T	A	A	0	0	T	T	C	C	G	G	A	A	0	0	T	T	G	G	0	0	A	A	A	A	C	C	G	G	G	G	G	G	G	G	T	T	A	A	T	T	G	G	0	0	0	0	G	G	T	T	G	G	T	T	T	T	C	C	0	0	C	C	0	0	G	G	C	C	A	A	G	G	C	C	G	G	C	C	C	C	C	C	T	T	C	C	C	C	G	G	C	C	0	0	A	A	T	T	T	T	G	G	C	C	0	0	C	C	G	G	G	G	0	0	0	0	C	C	0	0	G	G	C	C	T	T	G	G	C	C	0	0	A	A	G	G	0	0	G	G	G	G	G	G	0	0	0	0	C	C	T	T	G	G	T	G	T	T	A	A	0	0	0	0	G	G	0	0	G	G	T	T	G	G	C	C	T	T	C	C	0	0	C	C	0	0	C	C	A	A	A	A	G	G	G	G	A	A	G	G	G	G	C	C	G	G	C	C	T	T	G	G	C	C	G	G	0	0	A	A	C	C	A	A	G	G	C	C	C	C	A	A	T	T	T	T	C	C	0	0	C	C	C	C	A	A	A	A	T	T	G	G	G	G	0	0	G	G	C	C	T	T	G	G	A	A	A	A	A	A	T	T	T	T	C	C	T	T	T	T	A	A	0	0	T	T	C	C	A	A	G	G	T	T	C	C	C	C	A	A	A	A	G	G	C	C	T	T	T	T	0	0	A	A	T	T	T	T	A	A	T	T	G	G	T	C	C	C	A	A	T	C	G	G	0	0	G	G	G	G	0	0	G	G	0	0	G	G	T	T	C	C	G	G	0	0	C	C	T	T	C	C	0	0	A	A	G	G	A	A	C	C	G	G	T	T	T	T	T	T	C	C	A	A	G	G	T	T	G	G	C	C	0	0	A	A	T	T	0	0	T	T	T	T	T	T	T	T	A	A	0	0	0	0	0	0	A	A	0	0	C	C	G	G	T	T	T	T	A	A	G	G	C	C	C	C	C	C	T	T	T	G	0	0	G	G	A	A	T	T	C	C	G	G	C	A	A	A	T	T	T	C	G	G	T	T	0	0	C	C	G	G	T	G	G	G	C	C	C	C	G	G	0	0	T	T	0	0	0	0	G	G	A	A	0	0	0	0	G	G	A	A	T	T	A	A	T	T	A	A	C	C	G	G	G	G	G	G	T	T	T	T	0	0	G	G	A	A	C	C	T	T	C	C	G	G	T	T	T	T	C	C	A	A	A	A	T	T	0	0	0	0	G	G	G	G	0	0	A	A	G	G	T	T	T	C	G	G	C	C	T	T	0	0	C	C	A	A	A	A	C	C	C	C	A	A	C	C	T	T	C	C	G	G	0	0	C	C	T	G	C	C	T	G	G	G	A	A	0	0	C	C	0	0	T	T	T	T	T	T	0	0	G	G	A	A	T	T	T	T	T	T	0	0	C	C	T	T	G	G	G	G	G	G	G	G	0	0	0	0	C	C	T	T	T	T	T	C	0	0	T	T	0	0	G	G	A	A	0	0	C	C	0	0	A	A	C	C	T	T	G	G	0	0	C	C	0	0	G	G	0	0	T	T	C	G	T	T	G	G	0	0	A	A	G	G	G	G	G	G	A	A	G	G	A	A	T	T	A	A	C	C	A	A	T	T	A	A	0	0	A	A	C	C	A	A	G	G	A	A	G	G	0	0	0	0	G	G	C	C	T	T	A	A	G	G	T	T	G	A	C	C	G	G	G	G	C	C	C	C	A	A	G	G	0	0	T	T	C	C	C	C	C	C	C	C	A	A	G	G	0	0	T	T	T	T	C	C	G	G	A	A	C	C	0	0	C	C	G	G	T	T	C	C	A	A	T	T	0	0	T	T	G	G	C	C	G	G	A	A	T	T	G	G	G	G	C	C	A	A	G	G	A	A	G	G	C	C	A	A	0	0	A	A	C	C	0	0	0	0	T	T	G	G	A	A	0	0	0	0	G	G	G	G	C	C	T	T	T	T	A	A	A	A	A	A	C	C	A	A	G	G	C	C	T	T	G	G	G	A	T	T	G	G	0	0	T	G	0	0	C	C	G	G	C	C	A	A	0	0	G	G	G	G	T	T	A	A	G	G	A	A	A	A	T	T	0	0	C	C	G	G	G	G	G	G	T	T	C	C	A	A	C	C	G	G	G	G	G	G	T	T	0	0	A	A	T	T	0	0	0	0	0	0	G	G	G	G	C	C	0	0	0	0	C	C	G	G	C	C	T	T	G	G	0	0	T	T	C	C	0	0	0	0	T	T	G	G	G	G	C	C	T	C	G	G	0	0	G	G	C	C	T	T	T	T	A	A	C	C	C	C	A	A	A	A	C	C	G	G	T	T	C	C	0	0	T	T	A	A	T	T	G	G	T	T	A	A	T	T	A	A	C	C	A	A	G	G	T	T	G	G	C	C	G	G	C	C	C	C	A	A	0	0	C	C	T	T	G	G	C	C	C	C	T	T	0	0	C	C	T	T	G	G	T	T	T	G	0	0	A	A	A	A	T	T	A	A	A	A	G	G	A	A	A	A	T	C	T	T	G	G	0	0	C	C	A	A	C	C	G	G	A	A	G	G	T	T	C	C	0	0	G	G	0	0	C	C	0	0	A	A	G	G	0	0	G	G	A	A	T	T	0	0	G	A	T	G	C	C	T	T	0	0	G	G	0	0	A	A	T	T	C	C	A	A	C	C	T	T	C	C	T	T	C	C	C	C	C	C	T	T	T	T	G	G	T	T	G	G	G	G	G	G	0	0	G	G	T	T	0	0	A	A	G	G	G	G	A	A	0	0	G	G	C	C	T	T	T	T	0	0	T	T	G	G	G	G	T	T	T	T	A	A	G	G	T	T	0	0	0	0	T	T	G	G	A	A	A	A	T	T	T	T	A	A	G	G	0	0	C	C	A	A	0	0	G	G	A	A	0	0	0	0	T	T	0	0	0	0	T	T	0	0	A	A	A	A	C	C	C	C	G	G	T	T	A	A	C	C	0	0	0	0	A	A	A	A	A	A	T	T	C	C	A	A	G	G	A	A	0	0	0	0	0	0	C	C	G	G	G	G	G	G	0	0	C	C	A	A	G	G	0	0	0	0	G	G	C	C	A	A	T	T	A	A	T	T	C	C	C	C	0	0	C	G	0	0	T	C	C	C	T	T	C	C	0	0	0	0	G	G	T	T	0	0	G	G	G	G	T	T	A	A	C	C	T	T	T	T	0	0	C	C	G	G	0	0	G	G	A	A	T	T	G	G	G	G	T	T	A	A	0	0	G	G	G	G	C	C	A	A	0	0	C	C	0	0	G	G	0	0	C	C	0	0	C	C	C	C	G	G	T	T	T	T	G	G	C	C	0	0	G	G	C	C	T	T	0	0	0	0	T	T	A	A	C	C	0	0	A	A	G	G	0	0	T	T	A	A	C	C	T	T	A	A	0	0	G	G	C	C	T	T	A	A	T	T	G	G	A	A	C	C	T	G	C	C	C	C	G	G	C	A	0	0	G	G	T	T	G	G	C	C	G	G	G	G	A	A	0	0	0	0	T	T	C	C	T	T	0	0	T	T	T	T	G	G	A	A	C	C	C	C	C	C	G	A	G	G	T	T	0	0	C	C	C	C	C	C	T	T	C	C	C	C	T	T	G	G	A	A	0	0	T	T	T	T	T	T	A	A	G	G	C	C	0	0	T	T	A	A	G	G	0	0	C	C	0	0	0	0	G	G	C	C	G	G	G	G	C	C	C	C	C	C	T	T	C	G	C	C	T	T	C	C	0	0	G	G	A	A	C	C	C	C	G	G	G	G	G	G	C	C	G	G	G	A	G	G	T	T	C	C	A	A	A	A	T	T	G	G	A	A	T	T	G	G	G	G	T	T	C	C	T	T	G	G	0	0	C	C	G	G	T	T	T	T	G	G	0	0	T	T	C	C	G	G	G	G	C	C	G	G	C	C	T	T	0	0	G	G	C	C	G	G	G	G	C	C	0	0	T	T	G	G	0	0	0	0	G	G	G	G	G	G	A	A	T	T	A	A	C	C	G	A	G	G	A	A	0	0	G	G	C	C	C	C	C	C	G	G	C	C	G	G	C	C	0	0	C	C
C8BH6ANXX	IPm2900:C8BH6ANXX:5:250590370	-9	-9	-9	-9	G	G	G	G	C	C	T	T	C	C	T	T	C	C	0	0	C	C	T	T	G	G	G	G	T	T	C	C	C	C	G	G	T	T	A	A	C	C	C	C	0	0	0	0	C	C	G	G	G	G	A	A	C	C	A	A	0	0	0	0	C	C	T	T	G	G	0	0	0	0	T	T	G	G	G	G	A	A	C	C	G	G	T	T	G	G	G	G	0	0	G	G	T	T	0	0	C	C	G	G	G	G	T	T	0	0	0	0	T	T	C	C	A	A	G	G	G	G	T	T	0	0	C	C	T	T	C	C	C	C	G	G	C	C	T	T	G	G	A	A	0	0	G	G	A	A	G	G	G	G	C	C	C	C	0	0	A	A	A	A	C	C	0	0	T	T	T	T	0	0	T	T	G	G	A	A	0	0	T	G	G	G	G	G	G	G	0	0	T	T	G	G	A	A	0	0	A	A	T	T	C	C	0	0	C	C	A	A	0	0	A	A	G	G	G	G	T	T	T	T	C	G	G	G	G	G	G	G	A	A	C	C	C	C	A	A	T	T	A	A	0	0	C	C	0	0	A	A	C	C	T	T	A	A	T	T	A	A	A	A	G	A	0	0	0	0	G	G	C	C	A	A	T	T	C	C	T	T	A	A	G	G	G	G	0	0	C	C	A	A	G	G	G	G	0	0	T	T	G	G	G	G	G	G	0	0	G	G	0	0	A	A	C	C	0	0	C	C	A	A	0	0	A	A	T	T	A	A	G	G	T	T	G	G	G	G	A	A	G	G	A	A	G	G	A	A	T	T	G	G	C	C	A	A	A	A	0	0	0	0	0	0	T	T	T	T	G	G	C	C	0	0	T	T	C	C	C	C	T	C	C	C	0	0	C	C	T	T	T	T	0	0	0	0	C	C	A	A	C	C	G	G	C	C	T	T	0	0	0	0	C	C	T	T	A	A	A	A	A	A	G	G	G	G	0	0	G	G	G	G	G	G	C	C	G	G	C	C	C	C	G	G	C	C	0	0	G	G	C	C	G	G	G	G	T	T	0	0	T	T	0	0	G	G	0	0	G	G	A	A	G	G	0	0	T	T	G	G	C	G	0	0	0	0	T	T	G	G	A	A	G	G	A	A	T	T	0	0	0	0	T	T	C	C	T	T	A	A	A	A	T	T	G	G	C	C	0	0	C	C	A	A	0	0	T	T	G	G	0	0	T	T	C	C	0	0	G	G	T	T	G	G	T	T	T	T	T	T	A	A	G	G	A	A	0	0	C	C	C	C	0	0	T	T	0	0	C	C	0	0	0	0	T	T	0	0	0	0	0	0	C	C	0	0	G	G	A	A	0	0	G	G	T	T	G	G	T	T	C	C	G	G	G	G	A	A	G	G	0	0	G	G	C	C	0	0	0	0	C	C	0	0	C	C	G	G	T	T	G	G	T	C	0	0	C	C	0	0	G	G	0	0	T	T	T	T	A	A	C	C	0	0	0	0	C	C	C	C	C	C	0	0	A	A	0	0	0	0	G	G	T	T	G	G	G	G	A	A	0	0	C	C	A	A	G	G	0	0	G	G	G	G	0	0	A	A	T	T	A	A	A	A	C	C	T	T	T	T	C	C	G	G	G	G	T	T	A	A	0	0	0	0	G	G	T	T	0	0	T	T	T	T	C	C	A	A	0	0	0	0	0	0	T	T	G	G	0	0	G	G	T	T	C	C	T	T	G	G	C	C	A	A	C	C	G	G	0	0	G	G	G	G	T	G	A	A	C	C	0	0	G	G	T	T	G	G	C	C	T	T	G	G	T	T	G	G	G	G	0	0	G	G	T	C	T	T	C	C	T	A	A	A	T	T	T	T	A	A	C	C	0	0	T	T	0	0	G	G	C	C	A	A	A	A	0	0	0	0	0	0	G	G	T	T	0	0	G	G	T	T	G	G	T	T	C	C	0	0	G	G	C	A	G	G	T	T	0	0	C	C	T	T	A	A	0	0	C	C	T	T	T	T	C	C	T	T	C	C	T	T	G	G	C	C	G	G	G	G	T	T	T	C	C	C	0	0	C	C	G	G	0	0	0	0	0	0	C	C	0	0	C	C	0	0	G	G	0	0	G	G	T	T	A	A	A	A	0	0	A	A	0	0	0	0	C	C	A	A	G	G	0	0	C	C	C	C	T	T	A	A	T	T	G	G	T	T	G	G	0	0	C	C	T	T	0	0	G	G	G	G	T	T	0	0	G	G	G	G	0	0	C	C	A	A	G	G	C	C	0	0	A	A	C	C	A	A	G	G	0	0	C	C	A	A	0	0	G	G	A	A	T	T	A	A	G	G	A	A	A	A	G	G	C	C	G	G	A	A	C	C	G	G	0	0	A	A	C	C	A	A	C	C	G	G	A	A	G	G	0	0	A	A	C	C	C	C	T	T	T	T	G	G	0	0	C	C	C	C	C	C	0	0	C	C	T	T	C	C	C	C	C	C	C	C	A	A	A	A	C	C	A	A	0	0	G	G	0	0	A	A	G	G	0	0	T	T	T	T	C	C	C	C	G	G	T	T	T	T	0	0	C	C	A	A	0	0	G	G	A	A	C	C	A	A	C	C	0	0	G	G	0	0	T	T	G	G	0	0	A	A	A	A	T	T	T	G	C	C	G	G	C	C	T	T	T	T	0	0	A	A	0	0	G	G	G	G	T	T	G	G	T	T	A	A	C	C	C	C	G	G	0	0	T	T	G	G	A	A	C	C	G	G	0	0	C	C	C	C	G	G	A	A	T	T	C	C	G	G	T	G	A	A	C	C	G	G	C	C	C	C	T	T	G	G	0	0	T	T	T	G	0	0	G	G	A	A	C	C	C	C	0	0	0	0	G	G	0	0	G	G	C	C	T	G	T	T	A	A	G	G	C	C	A	A	0	0	G	G	A	A	0	0	A	A	G	G	C	C	0	0	A	A	G	G	0	0	C	C	C	C	0	0	G	G	G	G	G	G	0	0	A	A	G	G	A	A	T	T	G	G	G	G	0	0	T	T	C	C	C	C	T	T	C	C	G	G	T	T	C	C	T	T	0	0	C	C	C	C	0	0	0	0	G	G	G	G	A	A	0	0	C	C	C	C	C	C	G	G	A	A	0	0	G	G	C	C	C	C	G	G	G	G	T	C	G	G	0	0	G	G	0	0	C	C	C	C	C	C	0	0	T	T	C	C	0	0	T	G	0	0	G	G	C	C	G	A	A	A	C	C	A	A	C	C	0	0	G	A	0	0	T	T	C	C	G	G	T	T	G	G	0	0	G	G	0	0	C	C	C	C	C	C	G	G	G	G	G	G	C	C	T	T	G	G	0	0	0	0	0	0	T	T	0	0	C	C	0	0	G	G	A	A	T	T	0	0	G	A	G	G	0	0	0	0	T	T	G	G	G	G	T	T	0	0	G	G	G	G	G	G	C	C	G	G	0	0	C	C	0	0	C	G	C	C	T	T	G	G	0	0	A	A	C	C	G	G	C	C	T	T	0	0	T	T	A	A	T	T	0	0	0	0	T	T	T	T	0	0	0	0	C	C	G	G	G	G	T	T	C	C	0	0	T	C	0	0	G	G	0	0	T	T	0	0	0	0	C	C	G	G	G	G	G	G	T	T	G	G	0	0	T	T	0	0	G	G	0	0	A	A	A	A	A	A	C	C	G	G	T	T	C	C	C	C	A	A	C	C	G	G	0	0	C	C	C	C	C	C	0	0	G	G	A	A	A	A	C	C	G	G	T	T	G	G	0	0	A	A	A	A	G	G	0	0	G	G	C	C	T	T	T	T	C	C	C	C	A	A	T	T	A	A	G	G	0	0	G	G	C	C	0	0	0	0	0	0	G	G	A	A	A	A	A	A	G	G	C	C	0	0	C	C	A	A	0	0	C	C	G	G	C	C	G	G	A	A	C	C	A	A	T	T	G	G	G	G	C	C	T	T	A	A	C	C	0	0	0	0	A	A	0	0	G	G	C	C	G	G	0	0	C	C	T	T	C	C	T	T	C	C	T	T	G	G	G	G	G	G	A	A	G	G	A	A	C	C	G	G	0	0	G	G	T	T	G	G	A	A	C	C	C	C	A	A	C	C	0	0	T	T	G	G	A	A	G	G	C	C	0	0	T	T	C	C	T	A	G	G	A	A	G	G	C	C	G	G	0	0	T	T	G	G	G	G	A	A	C	C	T	T	T	T	T	T	C	C	A	A	0	0	C	C	T	T	C	C	T	T	C	C	0	0	A	A	G	G	A	A	A	A	0	0	A	A	C	C	C	C	T	T	A	A	G	G	T	T	G	G	0	0	T	T	A	A	0	0	C	G	0	0	A	A	G	G	A	A	G	G	G	G	0	0	0	0	T	T	A	A	T	T	T	T	C	C	G	G	0	0	T	T	G	G	A	A	A	A	T	T	A	A	0	0	0	0	A	A	T	T	G	G	A	A	C	C	G	G	T	T	G	A	T	T	0	0	0	0	0	0	G	G	C	C	G	G	T	T	T	T	C	C	A	A	C	C	C	C	T	T	A	A	A	A	G	G	C	C	G	G	T	T	T	T	C	C	T	T	C	C	C	C	A	A	0	0	0	0	C	C	T	T	C	C	0	0	C	C	0	0	T	T	G	G	G	G	G	G	0	0	T	T	C	C	0	0	T	T	A	A	0	0	T	T	0	0	A	A	T	T	0	0	T	T	G	G	0	0	C	C	0	0	G	G	C	C	0	0	0	0	T	T	A	A	T	T	0	0	A	A	T	C	A	A	T	T	T	T	G	G	A	A	C	C	0	0	C	C	T	T	C	C	0	0	A	A	G	G	A	A	A	A	G	G	0	0	G	G	0	0	C	C	T	T	0	0	C	C	G	G	C	C	0	0	C	C	C	C	G	G	C	C	T	T	A	A	T	T	T	T	T	T	0	0	C	C	A	A	A	A	G	G	C	C	G	G	A	A	0	0	G	G	T	T	C	C	0	0	A	A	G	G	T	T	0	0	T	T	C	C	0	0	0	0	G	G	0	0	T	T	0	0	A	A	G	G	C	C	C	C	A	A	G	G	A	A	G	G	C	C	T	T	A	A	G	G	C	C	T	T	T	T	A	A	A	A	C	G	T	C	C	C	A	A	T	T	A	A	0	0	0	0	A	A	G	G	0	0	0	0	G	G	C	C	G	G	G	G	G	G	T	T	C	C	0	0	A	A	0	0	G	G	G	G	0	0	T	T	A	A	T	T	T	T	C	C	C	C	C	C	T	T	G	G	C	C	A	A	0	0	T	T	T	T	T	T	0	0	T	T	G	G	A	A	0	0	G	G	T	T	A	A	0	0	A	A	A	A	0	0	T	T	T	T	C	C	G	G	C	C	0	0	T	T	G	G	A	A	G	G	A	A	T	T	0	0	G	G	C	A	A	A	T	T	C	C	G	G	G	G	0	0	C	C	G	G	G	G	G	G	C	C	C	C	A	A	0	0	C	C	0	0	0	0	G	G	G	G	G	G	G	G	A	A	T	A	C	C	A	A	T	T	A	A	T	T	A	A	G	G	A	A	C	C	C	C	G	G	0	0	G	G	G	G	T	T	C	C	C	C	G	G	0	0	0	0	A	A	0	0	T	T	G	G	0	0	T	T	0	0	0	0	A	A	G	G	T	T	T	T	A	A	C	C	T	T	G	G	A	A	A	A	A	A	C	C	A	A	0	0	C	C	T	T	C	C	G	G	C	C	C	C	G	G	0	0	G	G	A	A	T	T	G	G	C	C	G	G	T	T	T	T	T	T	0	0	T	T	A	A	T	T	0	0	0	0	0	0	C	C	C	C	G	G	G	G	G	G	G	G	0	0	G	G	C	C	T	T	G	G	C	C	T	T	T	T	0	0	G	G	A	A	T	T	C	C	0	0	A	A	T	T	0	0	G	G	A	A	A	A	A	A	C	C	0	0	T	T	0	0	C	C	G	G	C	G	A	A	C	C	G	G	A	A	A	A	T	T	G	G	C	C	A	A	T	T	C	C	A	A	G	G	C	C	G	G	C	C	A	A	G	G	A	A	G	G	G	G	G	G	G	G	0	0	0	0	A	A	G	G	T	T	A	A	0	0	G	G	G	G	T	T	0	0	G	G	A	A	A	A	0	0	0	0	C	C	C	C	A	A	A	A	A	A	0	0	C	C	T	T	0	0	G	G	A	A	C	C	G	G	0	0	C	G	T	T	C	C	0	0	T	T	0	0	C	C	A	A	T	T	G	G	A	A	0	0	G	G	C	C	T	T	G	G	0	0	0	0	G	G	C	C	A	A	0	0	A	A	0	0	0	0	0	0	A	A	A	A	G	G	A	A	0	0	0	0	G	G	0	0	T	T	A	A	0	0	A	A	A	A	T	T	C	C	G	G	0	0	C	C	G	G	G	A	T	T	G	G	C	C	0	0	G	G	T	T	G	G	C	C	A	A	0	0	G	G	G	G	A	A	G	G	G	G	G	G	G	G	A	A	0	0	0	0	G	G	A	A	A	A	T	T	C	C	G	G	C	C	G	G	A	A	G	G	0	0	0	0	G	G	T	T	G	G	T	T	A	A	0	0	G	G	0	0	A	A	G	G	T	T	T	T	0	0	T	T	T	T	G	G	C	C	C	C	C	C	0	0	A	A	0	0	0	0	G	G	T	T	C	C	C	C	0	0	0	0	C	C	C	C	G	G	T	T	C	C	G	G	G	G	G	G	A	A	C	C	C	C	T	T	T	T	C	C	G	G	C	C	T	T	A	A	A	A	A	A	G	G	G	G	0	0	C	C	0	0	C	C	0	0	C	C	0	0	G	G	0	0	C	C	T	T	A	A	C	C	C	C	C	C	0	0	C	C	T	T	0	0	G	G	T	G	C	C	A	A	A	A	0	0	A	A	G	G	A	A	A	A	A	A	C	C	C	C	G	G	G	G	T	T	G	G	A	A	0	0	A	A	0	0	0	0	C	C	G	G	T	T	G	G	T	T	G	G	A	A	G	G	0	0	G	G	A	A	T	T	0	0	A	A	G	G	A	A	0	0	G	G	C	C	A	A	G	G	C	C	T	T	A	A	C	C	C	C	C	C	T	T	T	T	T	T	C	C	T	T	C	C	A	A	C	C	G	G	C	C	A	A	A	A	0	0	0	0	0	0	A	A	G	G	0	0	G	G	0	0	G	G	C	C	C	C	T	T	G	G	T	C	G	G	0	0	0	0	T	T	G	G	T	T	C	C	A	A	C	C	T	T	G	G	A	A	A	A	T	T	T	T	A	A	G	G	C	C	C	C	C	C	G	G	0	0	G	G	G	G	T	T	T	T	0	0	G	G	G	G	0	0	G	G	G	G	T	T	T	T	0	0	C	C	A	A	C	C	C	C	G	G	0	0	C	A	A	A	C	C	T	T	A	A	G	G	A	A	0	0	0	0	C	C	0	0	A	A	A	A	G	G	T	T	0	0	T	T	A	A	0	0	G	G	0	0	T	T	G	G	T	T	G	G	C	C	C	C	A	A	T	T	C	C	T	T	T	T	T	T	T	T	0	0	T	T	C	G	T	T	T	T	C	C	A	A	G	G	T	T	A	A	T	T	T	T	C	C	0	0	0	0	G	G	A	A	C	C	0	0	T	T	A	A	A	A	C	C	C	C	C	C	A	A	G	G	0	0	A	A	A	A	C	C	C	C	G	G	0	0	T	T	0	0	A	A	C	C	G	G	0	0	T	T	G	G	C	C	0	0	A	A	C	C	T	T	0	0	0	0	C	C	0	0	C	C	0	0	A	A	C	C	C	C	C	C	A	A	C	C	T	T	C	C	C	C	G	G	C	C	T	T	A	A	G	G	A	A	G	G	C	C	G	G	C	C	T	C	G	G	C	C	T	T	G	G	T	T	0	0	C	C	A	A	G	G	C	C	G	G	0	0	0	0	0	0	T	T	G	G	G	G	T	T	A	A	A	A	C	C	C	C	C	C	G	G	G	G	T	T	G	G	C	C	C	C	T	T	T	T	0	0	T	T	T	T	G	G	A	A	0	0	T	G	T	T	G	G	G	G	G	G	0	0	0	0	0	0	G	A	G	A	0	0	0	0	G	G	0	0	G	G	C	C	0	0	G	G	C	C	C	C	C	C	C	C	G	G	G	G	T	T	C	C	0	0	0	0	A	A	A	A	0	0	A	A	C	C	G	G	G	G	G	G	0	0	A	A	T	T	C	C	A	A	A	A	T	T	G	G	A	A	0	0	A	A	G	G	0	0	C	C	C	C	G	G	0	0	A	A	G	G	C	C	T	T	G	G	T	T	T	T	C	C	0	0	G	G	0	0	T	T	0	0	T	T	G	G	G	G	G	G	C	C	G	G	C	C	C	C	0	0	A	A	C	G	A	A	C	C	C	C	G	G	A	A	T	T	A	A	T	T	G	G	G	G	C	C	T	T	G	A	C	C	T	T	C	C	0	0	0	0	G	G	C	A	G	G	G	G
C8BH6ANXX	IPm2629:C8BH6ANXX:6:250590551	-9	-9	-9	-9	G	G	G	G	C	C	0	0	0	0	T	T	C	C	C	C	0	0	T	T	G	G	G	G	T	T	C	C	G	G	C	C	T	T	A	A	T	T	C	C	T	T	C	C	C	C	G	G	G	G	A	A	C	C	G	A	A	A	G	G	G	G	0	0	G	G	T	T	A	A	C	C	A	A	G	G	G	G	C	C	G	G	C	C	C	C	G	G	T	T	G	A	C	C	C	C	A	A	G	G	G	G	0	0	T	G	0	0	T	T	G	G	A	A	G	G	T	T	T	T	A	A	T	T	T	T	C	C	C	C	G	G	0	0	T	T	G	G	A	A	C	C	0	0	G	G	G	G	G	G	T	T	C	C	A	A	G	G	C	C	0	0	C	C	T	T	T	T	G	G	T	T	A	A	A	A	G	G	G	G	G	G	A	A	G	G	G	G	T	T	A	A	G	G	A	A	A	A	C	C	C	C	A	A	C	C	A	A	G	G	G	G	A	A	G	G	T	T	G	G	G	G	G	G	G	G	G	A	G	G	C	C	C	C	A	A	T	T	A	A	C	C	T	T	G	G	A	A	T	T	T	T	A	A	T	T	T	T	C	C	A	A	C	C	0	0	G	G	C	C	C	C	C	C	C	C	T	T	A	A	G	G	G	G	G	G	C	C	A	A	G	G	A	A	G	G	T	T	A	A	C	C	G	G	T	T	G	G	G	G	A	A	C	C	G	G	A	A	A	A	T	T	G	G	0	0	A	A	G	G	T	T	A	A	0	0	C	C	G	G	A	A	A	A	A	A	A	A	G	G	C	C	A	A	C	C	A	A	A	A	C	C	T	T	A	A	G	G	T	C	A	A	T	T	C	C	G	G	C	C	C	C	T	T	C	C	T	T	C	C	0	0	G	G	C	C	A	A	C	C	0	0	C	C	T	T	G	G	A	A	C	C	G	G	A	A	A	A	C	C	C	C	G	G	T	T	G	G	0	0	G	G	C	C	A	A	T	T	C	C	C	C	G	G	A	A	G	G	C	C	G	G	G	G	C	C	G	G	T	T	0	0	A	A	A	A	A	A	A	A	G	G	C	C	T	T	G	G	C	C	T	T	G	G	C	C	G	G	G	G	G	G	T	T	T	T	0	0	A	A	C	C	C	C	T	T	G	G	0	0	C	C	A	A	G	G	A	A	C	C	C	C	G	G	T	T	0	0	T	G	T	T	T	T	T	T	0	0	T	T	C	C	T	T	0	0	T	T	A	A	G	G	G	G	G	G	C	C	T	T	T	T	G	G	G	G	C	C	C	C	T	T	T	T	A	A	C	C	0	0	C	C	A	A	G	G	A	A	T	T	G	G	G	G	T	T	0	0	C	C	G	G	G	G	G	G	G	G	T	C	G	G	C	C	C	G	T	T	G	G	C	C	C	C	A	A	T	T	G	G	T	T	C	C	G	G	A	A	G	G	G	G	C	C	A	A	G	G	C	C	0	0	T	T	A	A	C	C	0	0	T	T	A	A	C	C	A	A	0	0	C	C	G	G	G	G	G	G	T	T	C	C	A	A	G	G	0	0	A	A	G	G	G	G	A	A	A	A	A	A	G	G	A	A	T	T	T	T	T	T	G	G	T	T	C	C	G	G	A	A	T	T	G	G	0	0	A	A	T	T	G	G	C	C	A	A	G	G	0	0	G	G	A	A	G	G	0	0	G	G	T	T	T	T	T	T	G	G	C	C	C	C	T	T	G	G	T	T	A	A	G	G	0	0	A	A	C	C	0	0	G	G	A	A	G	G	C	C	G	G	G	G	T	T	G	G	C	C	G	G	0	0	T	T	T	T	C	C	T	T	A	A	C	C	T	T	A	A	C	C	0	0	C	C	C	C	0	0	T	T	T	T	A	A	G	A	G	G	G	G	A	A	T	T	G	G	G	G	T	T	G	A	T	T	C	C	C	C	G	G	A	A	A	A	G	G	C	C	C	C	T	T	A	A	G	G	C	C	T	T	T	T	T	T	C	C	C	C	A	A	G	G	C	C	G	G	T	T	C	C	T	T	0	0	T	C	T	T	A	A	G	G	A	A	0	0	C	C	C	C	G	G	G	G	A	A	0	0	C	C	C	C	A	A	A	A	T	T	A	A	A	A	0	0	C	C	A	A	G	G	G	G	C	C	A	A	T	T	C	C	C	C	C	C	G	G	G	G	C	C	C	C	T	T	G	G	A	A	G	G	C	C	0	0	A	A	C	C	T	T	C	C	A	A	G	G	C	C	A	A	G	G	T	T	0	0	A	A	A	A	C	C	G	G	0	0	G	G	C	C	C	C	C	C	G	G	0	0	C	C	A	A	T	T	T	T	A	A	C	C	G	G	T	T	A	A	C	C	G	G	G	G	T	G	G	G	G	G	0	0	A	A	C	C	T	T	T	T	0	0	G	G	C	C	C	C	T	T	C	C	A	A	C	C	T	G	C	C	C	C	C	C	A	A	G	G	A	A	C	C	A	A	0	0	G	G	C	C	A	A	A	A	0	0	A	A	T	T	T	T	T	T	G	G	A	A	G	G	G	G	0	0	G	G	0	0	0	0	0	0	C	C	A	A	C	C	C	C	G	G	C	C	G	G	G	G	T	G	G	G	0	0	T	T	T	T	T	T	G	G	C	C	T	G	T	T	G	G	A	A	G	G	G	G	T	T	G	G	A	A	C	C	G	G	0	0	T	T	G	G	T	T	C	C	T	T	A	A	G	G	G	G	C	C	C	C	T	T	G	G	A	A	T	T	C	C	G	G	G	G	T	T	C	C	C	C	C	C	C	C	A	A	G	G	A	A	C	C	G	G	C	C	A	A	G	G	T	T	C	C	T	T	A	A	T	T	T	T	0	0	C	C	T	T	0	0	G	G	T	G	T	T	A	A	0	0	G	G	A	A	C	C	A	A	G	G	T	T	A	A	A	A	G	G	0	0	C	C	C	C	C	C	A	A	A	A	G	G	C	C	A	A	A	A	T	T	C	C	0	0	G	G	T	T	A	A	C	C	C	C	C	C	C	C	G	G	G	G	C	C	A	A	0	0	A	A	0	0	0	0	G	G	G	G	A	A	A	A	T	T	T	T	C	C	T	T	G	G	A	A	A	A	A	A	A	A	C	C	A	A	G	G	T	T	T	T	A	A	G	G	G	G	0	0	C	C	G	G	C	C	T	T	A	A	0	0	0	0	A	A	C	C	C	C	G	G	A	A	T	T	A	A	C	C	C	C	G	G	C	C	0	0	C	C	C	G	T	T	G	G	A	A	G	G	G	G	C	C	0	0	G	G	G	G	T	T	0	0	C	C	T	T	0	0	0	0	0	0	G	G	T	T	0	0	C	C	T	T	G	G	A	A	T	T	C	C	G	G	G	G	T	T	G	A	G	G	G	G	0	0	C	C	C	C	G	G	C	C	G	G	C	C	C	C	G	G	T	T	G	G	G	G	0	0	T	T	G	G	C	C	A	A	C	C	G	G	C	C	T	G	T	C	T	T	T	T	C	C	A	A	0	0	C	C	A	A	0	0	0	0	T	T	C	C	0	0	C	C	C	C	A	A	C	C	G	G	A	A	0	0	A	A	0	0	G	G	T	T	G	G	0	0	T	T	T	T	G	G	0	0	G	G	T	T	A	A	T	T	G	G	T	T	A	A	T	T	G	G	T	T	C	C	0	0	C	C	A	A	T	T	A	A	A	A	C	C	T	T	C	C	G	G	A	A	G	G	T	T	A	A	C	C	G	G	G	G	0	0	C	C	0	0	T	T	G	G	T	T	G	G	T	T	C	C	C	C	T	T	T	T	G	G	G	G	T	T	G	G	T	T	0	0	0	0	T	T	G	G	G	G	T	T	A	A	A	A	C	C	T	T	C	C	A	A	G	G	C	A	G	G	C	C	G	G	G	G	0	0	A	A	C	C	G	G	G	G	T	T	T	T	C	C	T	T	0	0	G	G	T	T	T	G	G	G	C	C	G	G	T	C	C	C	T	T	T	T	T	T	T	T	A	A	0	0	T	T	G	G	G	G	G	A	A	A	T	T	T	T	G	G	G	G	A	A	T	G	0	0	T	T	C	C	A	A	C	C	A	A	T	T	G	G	A	A	G	G	T	T	C	C	T	T	A	A	A	A	A	A	G	G	G	G	C	C	C	G	C	C	T	T	C	C	A	A	0	0	T	T	0	0	T	T	T	T	T	T	C	C	G	G	G	G	T	T	C	C	T	T	T	T	A	A	A	A	G	G	A	A	A	A	G	G	A	A	C	C	T	T	G	G	A	A	G	G	T	T	0	0	A	A	T	T	A	A	A	A	G	G	C	C	0	0	G	G	A	A	G	G	G	G	T	C	C	C	0	0	T	T	A	A	G	G	C	C	G	G	G	G	C	C	G	G	A	A	G	G	T	T	G	G	G	G	A	A	A	A	C	C	G	G	A	A	C	C	G	G	T	T	A	A	C	C	G	G	T	T	0	0	G	G	C	C	G	G	T	T	T	T	C	C	A	A	C	C	C	C	G	G	A	A	A	A	G	G	T	T	G	G	C	C	C	C	C	C	C	C	T	T	C	C	A	A	C	C	A	A	C	C	A	A	T	T	0	0	C	C	0	0	C	C	G	G	G	G	A	A	T	T	C	C	0	0	A	A	C	C	T	T	A	A	C	C	T	T	A	A	G	G	G	G	T	T	G	G	0	0	C	C	C	C	G	G	T	T	G	G	0	0	T	T	C	C	T	T	C	C	A	A	T	T	A	A	T	T	G	G	C	C	A	A	T	T	0	0	G	G	T	T	C	C	G	G	A	A	G	G	A	A	0	0	G	G	G	G	C	C	G	G	C	C	T	T	G	G	G	G	C	C	C	C	A	A	0	0	C	C	G	G	C	C	C	C	A	A	T	T	0	0	T	T	G	G	C	C	C	C	A	A	0	0	T	T	0	0	G	G	T	G	G	G	T	T	C	C	0	0	A	A	A	A	T	T	C	C	T	T	C	C	T	T	G	G	G	G	G	G	C	C	C	C	A	A	G	G	T	T	C	C	A	A	A	A	G	G	G	G	C	C	C	C	A	A	G	G	C	C	C	C	C	C	C	C	T	T	G	G	C	C	A	A	A	A	T	T	G	G	T	T	0	0	A	A	G	G	G	G	0	0	G	G	C	C	C	C	C	C	0	0	C	C	C	C	C	C	0	0	A	A	G	G	G	G	C	C	G	G	T	T	T	T	T	T	C	C	A	A	C	C	C	C	A	A	C	C	G	G	A	A	T	T	T	T	G	G	0	0	T	T	T	T	A	A	C	C	0	0	G	G	A	A	C	C	C	C	G	G	C	C	T	T	A	A	G	G	0	0	C	C	0	0	T	T	G	G	T	T	G	G	G	G	A	A	C	C	G	G	C	C	A	A	0	0	C	C	A	A	T	T	0	0	C	C	G	G	T	G	0	0	T	T	C	C	A	A	G	G	T	T	A	A	C	C	A	A	A	A	T	G	G	G	G	G	0	0	C	C	A	A	C	C	A	A	T	T	A	A	G	A	A	A	C	C	T	T	0	0	C	C	G	G	G	G	T	T	C	C	G	G	G	G	G	G	0	0	A	A	A	A	T	T	G	G	0	0	G	G	G	G	C	C	A	A	G	G	C	C	T	T	G	G	C	C	T	T	G	A	C	C	A	A	A	A	C	C	A	A	A	A	0	0	C	C	C	C	G	G	0	0	T	T	G	G	0	0	T	G	A	A	A	A	0	0	C	C	T	G	G	G	G	G	T	G	A	A	T	T	A	A	G	G	T	T	T	T	0	0	C	C	T	T	G	G	G	G	0	0	0	0	G	G	C	C	C	C	T	T	G	G	C	C	A	A	C	C	G	G	G	G	A	A	T	T	C	C	A	A	G	G	0	0	0	0	G	G	G	G	A	A	C	C	C	C	G	G	T	T	C	G	T	T	G	G	C	G	G	G	G	G	0	0	A	A	A	A	G	G	A	A	C	C	G	G	T	T	C	C	A	A	G	G	C	C	G	G	C	C	G	G	G	G	T	T	G	G	T	T	G	G	A	A	C	C	T	T	0	0	G	G	C	C	G	G	C	C	G	G	G	G	C	C	C	C	G	G	A	A	T	T	T	T	C	C	T	T	C	C	C	C	C	C	A	A	0	0	C	C	T	T	C	C	G	G	A	A	C	C	C	C	C	C	G	G	T	T	C	C	A	A	T	T	C	C	C	C	A	A	C	C	G	G	A	A	T	T	G	G	C	C	C	C	0	0	0	0	A	A	G	G	C	C	A	A	G	G	A	A	C	C	0	0	T	T	T	T	A	A	A	A	A	A	A	A	A	A	G	G	C	C	T	T	T	T	A	A	A	A	A	A	C	C	C	C	A	A	T	T	C	C	G	G	A	A	T	T	G	G	C	C	T	G	G	G	T	T	A	A	A	A	A	A	G	G	G	G	G	G	A	A	G	G	G	G	A	A	G	G	0	0	T	G	C	C	0	0	A	A	G	G	T	T	C	C	A	A	T	T	G	G	G	G	G	G	T	T	A	A	A	A	T	T	A	A	0	0	A	A	G	G	G	G	0	0	C	C	G	G	0	0	G	G	C	C	C	C	T	T	A	A	T	T	C	C	C	C	T	T	T	T	G	G	G	G	G	G	T	T	G	G	0	0	A	A	T	T	C	C	T	T	G	G	T	T	C	C	A	A	A	A	C	C	A	A	C	C	C	C	C	C	C	C	0	0	G	G	G	G	T	C	C	C	0	0	0	0	C	C	A	A	0	0	C	C	A	A	C	C	G	G	C	C	C	C	A	A	G	G	G	G	T	T	A	A	C	C	C	C	T	T	T	C	C	C	C	C	G	G	T	T	0	0	0	0	G	G	A	A	C	C	A	A	A	A	A	A	G	G	C	C	T	T	C	C	G	G	G	G	C	C	A	A	C	C	0	0	A	A	0	0	G	G	C	C	A	A	T	T	C	C	T	C	0	0	A	A	G	G	0	0	G	G	A	A	T	T	0	0	A	A	G	G	A	A	C	C	T	G	C	C	A	A	A	A	T	T	C	C	A	A	C	C	C	C	G	G	T	T	C	C	C	C	C	C	C	C	T	T	G	G	C	C	0	0	G	G	G	G	A	A	G	G	0	0	0	0	A	A	G	G	G	G	G	G	G	G	G	G	C	C	C	C	T	T	0	0	T	T	A	A	0	0	0	0	A	A	G	G	G	G	T	T	0	0	C	C	A	A	G	G	G	G	A	A	T	T	T	T	A	A	G	G	0	0	C	C	A	A	G	G	G	G	A	A	G	G	T	T	G	G	T	T	C	C	T	T	G	G	A	A	A	A	C	C	T	C	G	G	T	T	G	G	C	C	C	C	A	A	A	A	C	C	T	T	T	T	T	T	A	A	G	G	G	G	T	T	G	G	C	C	C	C	A	A	A	A	G	G	T	T	G	G	A	A	G	G	G	G	0	0	0	0	C	C	G	G	C	C	A	A	0	0	C	C	C	C	A	A	G	G	T	C	T	T	C	C	T	T	T	T	C	C	G	G	T	T	T	T	T	T	G	G	G	G	T	G	C	C	C	C	C	C	T	T	G	G	T	T	G	G	0	0	G	G	A	A	C	C	A	A	A	A	C	C	C	C	C	C	G	G	A	A	T	T	A	A	0	0	C	C	T	T	A	A	A	A	T	T	T	A	C	C	C	C	T	T	T	T	C	C	G	G	0	0	T	T	G	G	T	T	C	C	C	C	C	C	T	T	A	A	C	C	T	T	A	A	G	G	A	A	T	T	C	C	C	C	T	T	A	A	C	C	T	T	T	T	T	T	A	A	T	T	A	A	A	A	C	C	G	G	C	C	C	C	0	0	C	C	T	T	A	A	C	C	G	G	C	C	G	G	G	G	C	C	G	G	A	A	T	T	T	T	T	T	C	C	T	T	T	T	G	G	A	A	C	C	T	T	C	C	G	A	G	G	T	T	0	0	T	T	A	A	C	C	T	T	C	C	C	C	G	G	G	G	A	A	C	C	T	T	T	T	0	0	G	G	G	G	T	T	C	C	A	A	A	A	G	G	A	A	C	C	0	0	G	G	0	0	C	C	G	G	G	G	C	C	T	T	C	C	T	T	C	C	C	C	A	A	C	C	A	A	0	0	A	A	C	C	C	C	G	G	G	G	A	A	G	G	G	G	A	A	A	A	0	0	C	C	A	A	A	A	T	T	G	G	A	A	C	C	A	A	G	G	T	T	C	C	T	T	G	G	G	G	A	A	G	G	C	C	T	T	G	G	C	C	T	T	C	C	G	G	G	G	0	0	G	G	C	C	T	T	G	G	G	G	G	G	C	C	A	A	C	C	0	0	G	G	G	G	G	G	G	G	C	C	G	G	G	G	A	A	A	A	A	A	C	C	A	A	G	G	C	C	T	T	G	G	C	C	C	C	C	C	0	0	C	C	G	G	0	0	A	A	G	G
C8BH6ANXX	IPm2812:C8BH6ANXX:6:250590574	-9	-9	-9	-9	A	A	G	G	C	C	G	G	0	0	T	T	C	C	0	0	C	C	A	A	G	G	G	G	C	C	C	C	C	C	C	C	T	T	G	G	C	C	0	0	T	T	C	C	C	C	G	G	G	G	G	G	C	C	A	A	0	0	G	G	G	G	T	T	G	G	0	0	A	A	C	C	A	A	G	G	G	G	C	C	T	T	0	0	C	C	T	G	C	C	G	G	T	T	C	C	C	C	G	G	G	G	T	T	G	G	C	C	T	T	G	G	A	A	A	A	G	G	T	T	G	G	T	T	0	0	C	C	T	T	T	T	A	A	T	T	G	G	G	G	G	G	G	G	G	G	A	A	G	G	C	C	C	C	0	0	0	0	C	C	C	C	C	C	C	C	C	C	A	A	0	0	A	A	A	A	G	G	0	0	A	A	A	A	G	G	G	G	T	T	A	A	G	G	T	T	G	A	C	C	T	T	A	A	0	0	A	A	G	G	G	G	G	G	G	A	T	T	T	T	C	C	0	0	G	G	G	A	A	A	T	T	C	C	G	G	T	T	G	G	A	A	C	C	C	G	0	0	C	C	C	C	A	A	T	T	T	T	C	C	0	0	0	0	T	A	G	G	T	T	A	A	C	C	C	C	T	T	A	A	G	G	G	G	0	0	A	A	C	C	T	T	A	A	0	0	T	T	A	A	G	G	T	T	0	0	0	0	0	0	A	A	C	C	T	T	A	A	C	C	T	T	G	G	0	0	C	C	G	G	T	T	A	A	C	G	C	C	0	0	A	A	G	A	G	G	A	A	0	0	0	0	A	A	A	A	A	A	A	A	T	T	C	C	T	T	G	G	C	C	0	0	T	C	C	C	G	G	C	C	C	C	0	0	C	C	T	T	C	C	G	G	0	0	0	0	A	A	0	0	G	G	C	C	0	0	0	0	0	0	A	A	T	T	T	T	A	A	A	A	C	C	G	G	C	C	0	0	G	G	G	G	C	C	G	G	T	T	C	C	G	G	G	G	A	A	G	G	0	0	G	G	G	G	C	C	G	G	T	T	C	C	G	G	A	A	G	G	A	A	G	G	0	0	T	T	G	G	C	G	0	0	0	0	C	C	G	G	G	G	A	A	T	T	T	T	C	C	0	0	T	T	C	C	T	T	G	G	A	A	T	T	0	0	G	G	A	A	C	C	C	C	0	0	T	T	G	G	G	G	T	T	T	T	T	T	T	G	C	C	G	G	T	T	0	0	C	C	A	A	T	T	G	G	G	G	0	0	0	0	T	T	G	G	0	0	T	T	C	C	T	T	T	T	G	G	C	C	G	G	C	C	G	G	G	G	A	A	T	T	G	G	G	G	G	G	T	T	T	T	A	A	G	G	G	G	G	G	C	C	C	C	C	C	C	C	C	C	G	G	C	C	C	C	G	G	0	0	G	G	T	T	0	0	C	C	A	A	G	G	G	G	T	T	A	A	G	G	C	C	0	0	T	T	C	C	T	T	T	T	T	T	C	C	G	G	0	0	0	0	T	T	G	G	G	G	G	G	0	0	C	C	A	A	T	G	0	0	G	G	0	0	G	G	A	A	A	A	A	A	G	G	C	C	C	C	T	T	T	T	G	G	T	G	C	C	G	G	0	0	G	G	G	G	0	0	A	A	C	C	G	G	C	C	A	A	T	T	T	T	0	0	A	A	G	G	T	T	G	A	T	T	T	T	T	T	G	G	C	C	C	C	0	0	G	G	T	C	A	A	G	G	0	0	A	A	T	T	0	0	G	G	A	A	A	A	C	C	G	G	G	G	C	C	G	G	G	G	A	A	G	G	C	C	G	G	T	C	T	T	G	A	T	T	C	C	A	A	C	C	G	G	C	C	T	T	0	0	T	T	T	T	A	A	0	0	G	G	G	G	A	A	C	C	G	G	G	G	T	T	G	G	A	A	T	T	C	C	0	0	C	C	A	A	G	G	C	C	T	T	T	T	A	A	A	A	C	C	C	C	C	C	T	T	C	C	C	C	A	A	0	0	T	T	A	A	T	T	0	0	T	T	C	C	T	T	0	0	G	G	G	G	0	0	T	C	C	C	0	0	C	C	G	G	G	G	G	G	C	C	C	C	A	A	A	A	0	0	A	A	A	A	C	C	T	T	A	A	G	G	0	0	C	C	A	A	T	T	C	A	0	0	G	G	G	G	A	A	T	T	C	C	T	T	T	T	A	A	G	G	T	T	G	G	A	A	C	C	0	0	C	C	A	A	A	A	C	C	G	G	G	G	C	C	A	A	0	0	0	0	C	C	G	G	C	C	G	G	A	A	T	T	C	C	G	G	A	A	C	C	A	A	T	T	T	T	A	A	T	T	G	G	T	T	A	A	C	C	G	G	G	G	G	G	A	A	G	G	T	T	A	A	0	0	C	C	C	C	T	T	G	G	C	C	0	0	T	T	C	C	0	0	T	T	G	G	C	C	0	0	C	C	A	A	G	G	A	A	C	C	G	G	T	G	G	G	T	T	A	A	G	G	G	G	0	0	T	T	C	C	T	T	A	A	A	A	G	G	C	C	C	C	G	G	0	0	G	G	G	G	G	G	A	A	A	A	0	0	G	G	C	C	T	T	G	G	G	G	A	A	G	G	T	T	T	T	T	T	G	G	C	C	T	T	T	T	0	0	C	C	0	0	0	0	T	T	G	G	A	A	T	T	G	G	C	C	T	T	G	G	C	C	C	C	G	G	G	G	G	G	A	A	C	C	T	T	T	T	0	0	A	A	T	T	T	C	G	G	0	0	T	T	G	G	C	C	T	T	T	C	A	A	G	G	A	A	T	C	G	G	0	0	G	G	0	0	T	T	C	C	C	C	0	0	T	T	C	C	G	G	C	C	G	G	0	0	G	G	T	G	T	T	A	A	G	G	G	G	A	A	C	C	G	G	0	0	C	C	A	A	C	C	G	G	G	G	C	C	T	T	A	A	A	A	A	A	G	G	T	T	A	A	A	A	T	T	C	C	G	G	G	G	T	C	0	0	0	0	A	A	T	C	C	C	G	G	G	G	C	C	A	A	G	G	C	C	0	0	0	0	C	C	G	G	G	G	0	0	0	0	T	T	C	C	C	C	G	G	A	A	G	G	0	0	C	A	T	T	A	A	0	0	T	T	G	G	A	A	G	A	T	T	0	0	C	C	G	G	A	A	T	T	A	A	T	G	G	G	A	A	C	C	0	0	G	G	A	A	T	T	G	G	A	A	C	C	G	G	C	C	0	0	C	C	G	G	T	T	G	G	G	G	G	G	G	G	C	C	T	C	G	G	A	A	0	0	G	G	C	C	T	T	G	G	C	C	0	0	G	G	C	C	C	C	T	C	T	T	G	G	C	C	T	T	C	C	G	G	G	G	0	0	A	A	T	T	G	G	A	A	C	C	T	T	G	G	C	C	G	G	C	C	G	G	A	A	T	T	G	G	G	G	0	0	T	T	0	0	0	0	A	A	C	C	G	G	C	C	0	0	C	C	T	G	A	A	0	0	A	A	T	T	C	C	0	0	A	A	0	0	0	0	C	C	T	T	T	T	C	C	0	0	T	C	C	G	A	A	0	0	A	A	A	A	G	G	T	T	G	G	A	A	T	T	T	C	G	G	T	T	T	T	0	0	A	A	T	T	G	G	T	T	A	A	C	C	G	G	T	T	C	C	C	C	C	C	A	A	G	G	0	0	A	A	C	C	C	C	0	0	0	0	T	A	G	G	C	C	0	0	T	T	G	A	G	G	A	A	A	A	0	0	T	T	G	G	T	T	T	T	T	T	C	C	C	C	A	A	T	T	A	A	G	G	C	C	G	G	T	T	T	T	A	A	G	G	0	0	A	A	A	A	A	A	G	G	C	C	T	T	C	C	A	A	A	A	C	C	G	G	T	C	G	G	G	G	C	C	A	A	C	C	G	G	G	G	T	T	C	C	0	0	0	0	0	0	G	G	0	0	G	G	G	A	A	A	0	0	0	0	T	T	C	C	T	T	C	C	C	C	A	A	G	G	T	T	G	G	G	G	G	G	A	A	T	T	G	G	G	G	G	G	A	A	G	G	T	T	C	C	G	G	A	A	C	C	G	G	C	C	0	0	G	G	G	G	T	T	C	C	T	T	A	A	A	A	A	A	G	G	G	G	C	C	0	0	0	0	T	T	C	C	G	G	G	G	T	T	0	0	C	C	C	C	T	T	C	C	0	0	C	C	T	T	A	A	T	T	C	C	0	0	0	0	G	G	T	T	A	A	G	G	G	G	C	C	T	T	G	G	A	A	G	G	0	0	G	G	A	A	T	T	A	A	G	G	G	G	T	T	G	G	G	G	A	A	A	A	G	G	T	C	C	C	T	T	A	A	T	T	T	T	C	C	C	G	0	0	C	C	G	G	A	A	G	A	T	T	G	G	G	G	A	A	A	A	C	C	G	G	G	G	G	G	G	G	T	T	A	A	T	T	0	0	0	0	0	0	G	G	0	0	0	0	C	C	T	T	C	C	A	A	C	C	C	C	G	G	C	C	A	A	G	G	C	C	G	G	C	C	C	C	0	0	C	C	T	T	C	C	G	G	0	0	G	G	C	C	T	T	T	T	G	G	C	C	T	C	C	C	G	G	0	0	G	G	T	T	C	C	G	G	G	G	C	C	T	T	A	A	C	C	G	G	A	A	G	G	0	0	G	G	G	G	G	G	C	C	0	0	G	G	T	T	G	G	G	G	C	C	A	A	0	0	C	C	G	G	C	C	0	0	T	T	G	G	C	C	T	T	T	T	0	0	C	C	T	T	C	C	A	A	C	C	G	G	G	G	0	0	A	A	G	G	C	C	G	G	T	T	A	A	0	0	C	C	G	G	T	T	G	G	T	T	C	C	G	G	C	C	C	C	A	A	0	0	0	0	C	C	A	A	C	C	C	C	G	G	G	G	T	T	G	G	0	0	G	G	G	G	C	C	T	C	G	G	0	0	A	A	T	T	T	C	T	T	C	C	0	0	G	G	G	G	G	G	T	T	C	C	0	0	G	G	T	T	C	C	A	A	A	A	A	A	G	G	T	T	T	T	A	A	0	0	C	C	T	T	C	C	A	A	T	T	C	C	T	C	C	C	A	A	T	T	G	G	C	C	0	0	G	G	G	G	G	G	G	G	G	G	T	T	C	C	G	G	0	0	C	C	T	T	0	0	A	A	0	0	C	C	A	A	0	0	G	G	T	T	T	T	T	T	C	C	A	A	C	C	C	C	G	G	0	0	0	0	A	A	T	T	T	T	T	T	T	T	C	C	G	G	A	A	0	0	G	G	T	T	A	A	0	0	C	C	G	G	0	0	T	T	A	A	C	C	C	C	C	C	C	C	T	T	G	G	T	A	G	G	A	A	T	T	C	C	G	G	C	C	A	A	0	0	C	C	0	0	T	T	T	T	C	C	G	G	G	G	0	0	T	T	0	0	G	G	G	G	T	T	G	G	0	0	A	A	A	A	G	G	G	G	G	G	0	0	T	T	A	A	C	C	A	A	C	C	A	A	G	G	G	G	T	C	T	T	G	G	C	C	A	A	C	C	C	C	C	C	G	G	G	G	0	0	C	C	A	A	A	A	T	T	G	G	C	C	G	G	G	G	C	C	A	A	G	G	T	C	T	T	G	G	C	C	T	T	G	G	C	C	A	A	A	A	C	C	C	C	A	A	C	C	T	T	C	C	G	G	C	C	T	C	G	G	C	C	G	G	G	G	A	A	0	0	C	C	G	G	G	G	T	T	0	0	A	A	G	G	A	A	T	T	T	T	T	T	0	0	C	C	T	T	G	G	G	G	G	G	0	0	0	0	G	G	C	C	T	T	T	T	T	C	A	A	T	T	0	0	G	G	A	A	T	T	C	C	0	0	A	A	T	T	T	T	G	G	0	0	C	C	0	0	G	G	G	G	T	T	0	0	C	C	G	G	0	0	A	A	G	G	G	G	G	G	A	A	G	G	A	A	C	C	G	A	T	T	A	A	T	T	A	A	0	0	G	G	C	C	A	A	0	0	A	A	G	G	G	G	G	G	G	G	A	A	T	T	T	T	G	G	T	T	0	0	C	C	G	G	A	A	C	C	C	C	A	A	G	G	A	A	T	T	C	C	C	C	C	C	C	C	A	A	A	A	0	0	T	T	T	T	C	C	G	G	A	A	T	T	0	0	C	C	G	G	T	T	C	C	A	A	T	T	0	0	T	T	0	0	T	T	G	G	G	G	T	T	T	T	G	G	0	0	G	G	G	G	0	0	G	G	C	C	A	A	G	G	T	T	C	C	G	G	0	0	T	T	A	A	A	A	G	A	G	G	G	G	G	G	C	C	T	T	T	T	A	A	A	A	A	A	C	C	A	A	G	G	T	T	T	T	G	G	G	A	T	T	G	A	C	C	G	G	A	A	T	T	A	A	A	A	A	A	0	0	G	G	0	0	A	A	G	G	G	G	A	A	A	A	T	T	G	G	0	0	0	0	G	G	G	G	T	T	C	C	A	A	C	C	G	G	G	G	G	G	T	T	0	0	A	A	T	T	G	G	0	0	G	G	G	G	G	G	C	C	C	C	G	G	C	C	G	G	C	C	0	0	T	T	A	A	T	T	C	C	C	C	0	0	T	T	0	0	0	0	C	C	0	0	G	G	C	C	0	0	C	C	T	T	T	T	G	G	T	C	C	C	A	A	A	A	C	C	G	G	C	C	C	C	0	0	T	T	A	A	G	G	G	G	0	0	A	A	T	T	G	G	C	C	G	G	G	G	T	T	G	G	C	C	0	0	C	C	0	0	A	A	G	G	C	C	T	T	G	G	C	C	C	C	T	T	0	0	C	C	C	C	T	G	T	T	G	G	C	C	A	A	0	0	T	T	G	G	A	A	A	A	A	A	A	A	T	T	T	T	G	G	T	G	C	C	G	G	C	C	C	C	A	A	G	G	G	G	0	0	A	A	G	G	0	0	C	C	0	0	A	A	G	G	C	C	G	G	A	A	T	A	G	G	A	A	G	G	C	C	0	0	G	G	C	C	0	0	A	A	T	T	C	C	0	0	C	C	T	T	C	C	T	T	C	C	C	C	C	C	T	T	T	T	G	G	0	0	G	G	G	G	G	G	C	C	0	0	G	G	T	A	A	A	0	0	0	0	G	G	0	0	A	A	C	C	C	C	T	T	G	G	T	T	G	G	G	G	T	T	A	A	G	G	G	G	T	T	G	G	C	C	T	T	G	G	G	G	A	A	C	C	T	A	A	A	G	G	0	0	C	C	A	A	G	G	0	0	A	A	G	G	T	T	T	T	0	0	G	G	G	G	0	0	A	A	A	A	C	C	C	C	C	C	T	T	A	A	G	G	C	C	G	G	A	A	C	C	A	A	T	T	T	T	A	A	G	G	A	A	T	T	0	0	C	C	C	C	A	A	G	G	G	G	C	C	C	C	A	A	G	G	G	G	T	T	A	A	C	C	G	G	T	T	A	A	T	T	C	C	C	C	T	A	G	G	T	T	T	C	C	C	T	T	C	C	C	C	G	G	0	0	T	T	T	T	G	G	G	G	T	T	C	C	C	C	T	T	C	C	G	G	0	0	G	G	G	G	G	G	T	T	C	C	A	A	G	G	C	C	A	A	T	T	0	0	G	G	0	0	A	A	0	0	C	C	T	T	A	A	A	A	T	C	0	0	C	C	C	C	G	G	T	T	C	C	G	G	C	C	0	0	A	A	C	C	T	T	C	C	A	A	C	C	A	A	C	C	C	C	T	A	G	G	0	0	T	T	A	A	C	C	T	T	A	A	C	C	G	G	C	C	T	T	A	A	T	T	G	G	G	G	T	T	G	G	C	C	C	C	0	0	C	C	C	C	G	G	T	C	G	G	C	C	A	A	G	G	C	A	0	0	0	0	0	0	0	0	C	C	0	0	T	T	T	T	G	G	A	A	C	C	C	C	C	C	G	G	G	G	T	T	G	G	C	C	C	C	T	T	T	T	0	0	C	C	T	T	G	G	A	A	0	0	0	0	T	T	0	0	G	G	G	G	T	T	C	C	T	T	A	A	G	G	A	A	C	C	G	G	G	G	0	0	C	C	0	0	G	G	C	C	C	C	C	C	T	C	C	C	C	C	A	A	C	C	T	T	G	G	A	A	C	C	C	C	G	A	G	G	G	G	C	C	G	G	0	0	G	G	0	0	C	C	A	A	A	A	T	T	G	G	A	A	0	0	G	G	T	G	T	T	C	C	T	T	G	G	G	G	A	A	G	G	T	T	T	T	G	G	C	C	T	T	C	C	0	0	G	G	G	G	G	G	C	C	T	T	0	0	G	G	C	C	G	G	G	G	C	C	C	C	T	T	A	A	G	G	0	0	C	C	0	0	G	G	A	A	T	T	A	A	T	T	G	G	G	G	A	A	T	T	A	A	C	C	C	C	C	C	G	G	C	C	G	G	0	0	G	G	C	C
C8BH6ANXX	IPm102:C8BH6ANXX:6:250590571	-9	-9	-9	-9	A	A	G	G	C	C	T	G	0	0	G	G	G	G	C	C	C	C	0	0	G	G	G	G	T	C	C	C	G	G	C	C	T	T	A	A	T	T	C	G	T	T	0	0	G	G	G	G	G	G	A	A	C	C	A	A	A	A	0	0	G	G	T	T	G	G	0	0	A	A	T	C	A	A	G	G	G	G	C	G	T	T	C	C	C	C	G	G	C	C	0	0	T	C	C	C	C	C	G	G	G	G	G	G	0	0	0	0	T	T	C	C	A	A	A	A	G	G	T	T	0	0	T	T	T	T	T	T	C	C	G	G	A	A	T	T	G	G	G	A	C	C	G	G	G	G	A	A	G	G	C	C	T	T	A	A	G	G	C	C	C	C	C	C	T	T	C	C	0	0	T	T	A	A	G	G	0	0	G	G	G	A	A	A	C	C	0	0	T	T	A	A	G	G	0	0	A	A	C	C	C	C	A	A	C	C	G	G	G	G	G	G	G	G	A	A	T	T	G	G	C	C	G	G	G	G	G	G	A	A	C	C	C	C	G	G	C	C	A	A	0	0	C	C	G	G	A	A	C	C	T	T	C	C	C	C	T	T	C	C	A	A	C	C	0	0	T	T	C	C	C	C	C	C	T	T	T	T	A	A	0	0	G	G	G	G	C	C	A	A	G	G	A	A	0	0	T	T	A	A	G	G	G	G	0	0	G	G	G	G	A	A	C	C	G	G	A	A	C	C	T	T	0	0	0	0	C	C	G	G	C	C	A	A	0	0	C	C	G	G	A	A	G	G	G	G	A	A	G	G	C	C	A	A	C	C	A	A	A	A	C	C	T	T	A	A	G	G	C	C	0	0	T	T	C	C	G	G	C	C	C	C	0	0	C	C	T	T	C	C	G	G	0	0	C	C	A	A	C	C	G	G	T	C	T	T	T	G	G	G	A	A	T	T	T	T	A	A	A	A	C	C	G	G	C	C	C	C	G	G	G	G	C	C	A	A	C	C	C	C	G	G	C	C	A	A	G	G	G	G	0	0	G	G	T	T	0	0	T	T	C	C	G	G	A	A	G	G	A	A	G	G	A	A	T	T	G	G	G	G	T	T	G	G	C	C	G	G	G	G	A	A	T	T	T	T	C	C	A	A	C	C	C	C	C	C	G	G	A	A	T	T	A	A	G	G	A	A	C	C	C	C	G	G	T	C	0	0	G	G	T	T	T	T	T	T	G	G	T	C	C	C	T	T	0	0	C	C	A	A	G	G	G	G	T	G	A	A	T	T	C	C	0	0	G	G	C	C	T	C	T	T	T	T	G	G	0	0	G	G	C	C	G	G	G	A	A	A	C	C	G	G	G	G	0	0	C	C	C	C	A	A	G	G	G	G	A	A	T	T	C	C	C	C	C	G	T	T	C	C	0	0	C	C	G	G	T	C	G	G	T	T	C	C	G	G	A	A	G	G	0	0	T	T	T	A	G	G	C	C	G	G	T	T	C	C	C	C	T	T	C	C	A	A	G	G	A	A	A	A	C	C	G	G	G	G	G	G	C	C	C	C	G	G	0	0	T	G	G	G	G	G	G	G	A	A	A	A	A	A	G	G	A	A	C	C	T	T	T	T	G	G	G	G	T	T	A	A	A	A	T	T	G	G	A	A	A	A	T	T	G	G	C	C	A	A	G	G	0	0	G	G	A	A	G	G	T	T	G	G	T	T	T	T	C	C	G	G	0	0	C	C	T	T	G	G	T	T	A	A	G	G	0	0	A	A	0	0	C	C	G	G	A	A	A	A	G	G	T	G	G	G	C	C	C	C	C	G	G	G	G	G	T	T	0	0	C	C	T	T	A	A	C	C	T	T	A	A	C	C	G	G	C	C	0	0	0	0	T	T	T	T	A	A	G	G	T	G	A	A	A	A	T	T	G	G	T	T	0	0	G	A	T	T	C	C	C	C	0	0	C	C	0	0	G	G	C	C	C	C	C	C	A	A	G	G	C	C	T	T	T	T	C	C	C	C	C	C	A	A	G	G	C	C	A	A	T	T	T	T	T	T	C	C	T	C	C	C	A	A	G	A	G	A	C	C	A	A	C	C	C	C	T	G	G	G	G	G	C	C	C	C	0	0	G	G	0	0	A	A	A	A	C	C	C	C	A	A	G	G	0	0	C	C	A	A	T	T	C	C	C	C	C	C	G	G	G	G	T	C	C	C	T	T	0	0	A	A	G	G	T	T	0	0	A	A	G	G	T	T	T	T	A	A	G	G	C	C	G	G	G	G	C	C	A	A	A	A	0	0	C	C	G	G	0	0	A	A	A	A	C	C	A	A	G	A	G	G	A	A	A	A	T	T	T	T	A	A	C	C	T	G	G	G	A	A	0	0	G	G	C	C	0	0	G	G	G	G	C	C	A	A	C	C	T	T	C	C	T	T	G	G	C	C	C	C	0	0	C	C	A	A	C	C	0	0	C	C	G	G	A	A	C	C	G	G	C	C	G	G	A	A	G	G	G	G	0	0	T	T	A	A	G	G	T	T	T	T	C	C	C	C	G	G	A	A	G	G	0	0	0	0	A	A	A	A	0	0	G	G	G	G	A	A	C	C	C	C	G	G	C	C	T	T	G	G	G	G	G	G	G	G	T	T	T	T	T	T	G	G	C	C	T	T	T	T	0	0	C	C	A	A	G	G	T	T	G	G	A	A	T	T	G	G	C	C	T	T	G	G	T	T	C	C	G	G	A	A	G	G	A	A	C	C	T	T	T	T	G	G	A	A	T	T	T	C	0	0	G	G	T	T	C	C	C	C	C	C	C	C	T	A	G	G	0	0	T	T	G	G	C	C	G	G	G	G	T	T	C	C	C	C	0	0	T	T	0	0	G	G	C	C	T	T	A	A	A	A	G	G	C	C	C	C	G	G	T	T	A	A	C	C	G	G	G	G	T	T	A	A	C	C	G	G	G	G	A	A	T	T	A	A	A	A	A	A	T	T	C	C	A	A	A	A	T	A	C	C	T	G	G	G	T	T	A	A	0	0	A	A	T	T	T	C	G	G	T	T	C	C	T	T	G	G	A	A	C	C	G	G	C	C	C	C	G	G	A	A	T	T	T	T	T	T	C	C	G	G	C	C	A	A	G	G	C	C	T	T	G	G	G	G	T	T	G	G	A	A	G	G	G	G	G	G	A	A	G	G	A	A	T	T	C	C	G	G	T	G	0	0	C	C	T	T	G	G	A	A	T	T	G	G	A	A	T	C	G	G	C	C	A	A	C	C	G	G	A	A	A	A	G	G	0	0	G	G	C	C	C	C	0	0	G	G	T	T	G	G	G	G	0	0	G	G	0	0	0	0	G	G	0	0	0	0	C	C	T	T	C	C	A	A	T	T	C	G	0	0	G	G	0	0	A	A	T	T	G	G	A	A	T	T	C	C	G	G	C	C	G	G	C	C	G	G	0	0	C	C	G	G	G	G	T	T	T	T	0	0	T	T	A	A	C	C	0	0	C	C	0	0	C	C	T	T	A	A	C	C	A	A	T	T	C	C	T	T	T	A	G	G	0	0	C	C	G	G	T	C	C	C	A	A	T	T	0	0	G	G	0	0	A	A	C	C	G	G	T	T	G	G	A	A	T	T	C	C	A	A	T	T	T	T	0	0	A	A	T	T	G	G	T	T	A	A	C	C	G	G	T	T	C	C	C	C	C	C	A	A	T	T	G	G	A	A	C	C	C	C	C	C	0	0	0	0	G	G	C	C	0	0	C	C	G	G	A	A	A	A	C	C	G	G	T	T	A	A	T	T	T	T	T	T	C	C	T	C	T	T	T	T	A	A	G	G	T	T	C	C	T	T	T	T	A	A	G	G	0	0	A	A	A	A	C	C	G	G	C	C	T	T	C	C	A	A	0	0	C	A	0	0	C	C	A	A	G	G	0	0	A	A	C	C	A	A	G	G	C	C	T	T	C	C	T	T	T	T	G	G	0	0	0	0	A	A	A	A	0	0	C	C	T	T	T	C	C	C	C	C	T	T	A	A	A	A	T	T	G	G	A	A	A	A	A	A	C	C	T	G	G	G	G	G	T	A	G	G	A	A	T	T	C	C	A	A	C	C	A	A	T	T	C	C	A	A	0	0	C	C	C	C	T	T	C	A	A	A	A	A	G	G	G	G	C	C	G	G	0	0	T	T	C	C	G	G	G	G	T	T	0	0	C	C	C	C	C	C	A	A	0	0	C	C	T	T	A	A	C	C	C	C	T	T	0	0	G	G	T	T	G	G	0	0	G	G	C	C	T	T	G	G	A	A	G	G	T	T	G	G	A	A	T	T	A	A	G	G	G	G	C	C	G	A	G	G	A	A	G	G	G	G	C	C	0	0	T	T	A	A	A	A	G	G	C	C	G	G	G	G	0	0	G	G	A	A	0	0	T	T	G	G	T	T	A	A	A	A	C	C	G	G	G	G	G	G	G	G	T	T	A	A	C	C	G	G	0	0	C	C	G	G	T	T	G	G	T	T	T	T	C	C	A	A	C	C	C	G	T	G	C	C	0	0	G	G	C	C	G	G	C	C	C	C	0	0	T	T	0	0	C	C	A	A	C	C	A	A	A	A	T	T	T	T	G	G	C	C	0	0	C	C	G	G	G	G	A	A	T	T	C	C	G	G	G	G	C	C	T	T	A	A	C	C	G	G	C	C	0	0	G	G	T	T	G	G	T	G	C	C	C	C	G	G	T	T	G	G	T	G	0	0	C	C	T	T	C	C	A	A	C	C	G	G	T	T	0	0	C	C	A	A	C	C	0	0	C	C	C	C	C	C	G	G	A	A	0	0	G	G	0	0	G	G	G	G	C	C	G	G	C	C	T	T	G	G	C	C	G	G	C	C	0	0	C	C	C	C	T	G	C	C	C	C	A	A	T	T	T	T	C	C	0	0	C	C	C	C	A	A	0	0	T	T	G	G	G	G	T	T	G	G	C	C	T	T	G	G	0	0	A	A	T	T	C	C	C	C	C	C	T	C	G	G	A	A	T	T	T	T	C	C	A	A	C	G	T	T	C	C	A	A	A	A	G	G	G	G	C	C	C	C	A	A	G	G	A	A	T	T	T	T	C	C	T	T	G	G	C	C	C	C	A	A	T	T	A	A	0	0	G	G	G	A	G	G	G	G	G	G	G	G	C	C	C	C	G	G	G	G	T	T	C	C	C	C	A	A	A	A	G	G	G	G	C	C	G	G	T	T	T	T	T	T	C	C	C	C	G	G	T	T	G	G	C	C	G	G	A	A	T	T	T	T	T	T	0	0	T	T	G	G	0	0	C	C	0	0	T	T	A	A	0	0	C	C	G	G	0	0	T	T	A	A	C	G	C	C	C	C	G	G	T	T	T	T	0	0	G	G	A	A	T	T	0	0	G	G	C	C	A	A	T	T	C	C	0	0	T	T	0	0	C	C	G	G	T	T	0	0	0	0	C	C	A	A	0	0	T	T	G	G	T	T	G	G	G	G	G	G	G	G	A	A	T	A	C	C	A	A	C	C	A	A	C	C	A	A	G	G	G	A	0	0	T	T	A	A	G	G	G	G	C	C	T	T	C	C	C	C	G	G	T	T	0	0	A	A	A	A	T	T	G	G	C	C	G	G	G	G	C	C	A	A	G	G	C	C	T	T	G	A	C	C	T	T	0	0	C	C	A	A	A	A	C	C	C	C	A	A	A	A	T	T	C	C	G	G	G	G	C	C	T	G	C	A	G	G	A	A	A	A	0	0	C	C	G	G	T	T	T	T	G	G	A	A	T	T	A	A	T	T	T	T	T	T	0	0	C	C	C	C	G	G	G	G	T	T	G	G	0	0	G	G	C	C	C	C	T	T	T	C	A	A	T	T	G	G	A	A	A	A	T	T	C	C	A	A	A	A	C	C	C	C	G	G	G	G	C	C	C	C	G	G	0	0	T	T	C	C	T	T	T	G	G	G	A	A	C	C	T	G	A	A	A	A	T	G	G	G	C	C	G	A	T	T	A	A	A	A	G	G	T	T	A	A	0	0	A	A	G	G	T	T	G	G	G	G	0	0	G	G	C	C	T	T	0	0	G	G	T	T	A	A	C	C	G	G	A	A	C	C	C	C	G	G	G	G	A	A	T	T	C	C	C	C	C	C	C	C	C	C	G	G	C	C	C	C	T	T	C	C	G	G	A	A	C	C	C	C	C	C	G	G	T	T	C	C	0	0	T	T	T	T	T	T	G	G	T	T	G	G	A	A	T	T	G	G	G	G	0	0	G	G	G	G	A	A	G	G	C	C	G	A	G	G	T	A	C	C	G	G	T	T	T	T	A	A	G	G	A	A	A	A	A	A	G	G	C	C	T	T	T	T	A	A	A	A	A	A	C	C	C	C	G	G	C	C	T	T	G	G	A	A	T	T	A	A	C	C	G	G	A	A	T	T	G	G	C	C	0	0	A	A	G	G	G	G	T	T	A	A	G	G	0	0	G	G	A	A	G	G	C	C	G	G	G	G	G	G	T	T	0	0	A	A	C	C	0	0	G	G	0	0	T	T	A	A	A	A	T	T	G	G	T	T	0	0	G	G	G	G	C	C	C	C	G	G	T	T	G	G	T	T	0	0	G	G	A	A	T	T	C	C	C	G	C	C	T	T	T	G	0	0	G	G	T	T	G	G	C	C	G	G	C	C	T	T	T	C	A	A	C	C	C	C	G	G	A	A	0	0	A	A	C	C	C	C	0	0	C	C	A	A	G	G	G	G	T	T	A	A	0	0	A	A	C	C	G	G	G	G	C	C	A	A	T	T	G	G	C	C	C	C	G	G	G	G	C	C	T	T	G	G	C	C	C	C	T	T	T	T	C	C	C	C	G	G	T	T	T	G	C	C	A	A	A	A	T	T	A	A	A	A	A	A	A	A	A	A	C	C	C	C	G	G	G	G	C	C	A	A	C	C	C	G	A	A	G	G	T	T	C	C	A	A	G	G	0	0	C	C	C	C	A	A	G	G	C	C	G	G	A	A	T	T	0	0	0	0	0	0	C	A	T	T	G	G	G	G	G	G	A	A	T	T	C	C	A	A	C	C	T	C	C	C	T	T	C	C	T	C	C	C	T	T	T	T	G	G	T	T	C	C	G	G	G	G	0	0	0	0	0	0	A	A	A	A	C	G	G	G	A	A	A	A	G	G	C	C	T	T	T	T	G	G	T	T	A	A	C	C	T	T	T	T	G	G	G	G	T	T	G	A	0	0	A	A	0	0	A	A	G	G	T	T	T	T	A	A	G	G	A	A	C	C	A	A	A	A	G	G	A	A	0	0	T	T	G	G	G	G	G	G	T	T	G	G	0	0	A	A	0	0	C	C	0	0	T	T	A	A	C	C	C	C	G	G	T	T	C	C	0	0	T	T	T	T	G	G	G	G	A	A	T	T	A	A	C	C	T	T	A	A	G	G	A	A	C	C	0	0	A	A	G	G	T	G	T	T	A	A	C	C	A	A	T	T	A	A	T	T	0	0	C	C	A	A	C	G	C	C	C	C	C	C	C	C	C	C	T	T	0	0	G	G	T	T	T	T	G	G	A	A	T	T	C	C	C	C	T	T	T	T	G	G	0	0	G	G	0	0	G	G	A	A	T	T	G	G	G	G	T	T	A	A	T	T	G	G	G	G	T	T	A	A	A	A	C	C	T	T	A	A	A	A	T	C	T	T	C	C	C	C	T	T	C	C	C	C	G	G	C	C	T	T	G	A	T	T	C	C	0	0	A	A	T	T	C	C	C	C	0	0	A	A	G	G	C	A	T	T	C	C	C	C	T	T	A	A	0	0	G	G	T	T	G	G	G	G	T	T	G	G	G	G	T	T	G	G	C	C	C	C	G	G	C	C	T	T	A	A	C	C	G	G	C	C	G	G	G	G	A	A	0	0	0	0	T	T	C	C	C	C	G	G	T	T	T	T	G	G	A	A	C	C	C	C	C	C	0	0	T	T	T	T	G	G	C	C	C	C	C	C	T	T	C	C	C	C	T	T	0	0	A	A	A	A	T	T	T	T	0	0	A	A	G	G	0	0	C	C	T	T	A	A	G	G	G	G	C	C	G	G	0	0	G	G	G	G	0	0	G	G	C	C	C	C	C	C	C	C	C	C	C	C	A	A	C	C	T	T	G	G	A	A	C	C	C	C	G	G	G	G	G	G	G	G	G	G	0	0	G	G	T	T	C	C	A	A	A	A	C	C	G	G	A	A	T	T	G	G	G	G	T	T	C	C	T	T	G	G	G	G	C	C	G	G	C	C	T	T	G	G	C	C	T	T	C	C	G	G	G	G	C	C	G	G	C	C	T	T	G	G	G	G	C	G	G	G	A	A	C	C	T	C	G	G	A	A	G	G	G	G	G	G	G	G	G	G	A	A	A	A	A	A	T	C	G	A	G	G	A	A	C	C	0	0	C	C	C	C	C	C	0	0	T	T	G	G	0	0	G	G	G	G
C8BH6ANXX	IPm2765:C8BH6ANXX:6:250590559	-9	-9	-9	-9	G	G	A	A	C	C	0	0	C	C	G	G	0	0	0	0	C	C	0	0	A	A	G	G	T	T	T	T	C	C	C	C	T	T	G	G	T	T	C	C	T	C	C	C	G	G	G	G	G	G	A	A	C	C	A	A	A	A	G	G	G	G	T	T	G	G	0	0	A	A	C	C	G	G	G	G	G	G	0	0	T	T	C	C	C	C	G	G	T	T	G	G	C	C	C	C	A	A	G	G	A	A	T	T	G	G	G	G	T	T	C	C	G	G	G	G	T	T	T	T	0	0	0	0	T	T	T	T	C	C	G	G	A	A	T	T	G	G	A	A	C	C	C	C	G	G	G	G	G	G	T	T	T	T	A	A	A	A	C	C	0	0	C	C	T	T	T	T	A	A	G	G	G	G	G	G	0	0	0	0	G	G	A	A	G	G	0	0	T	T	G	G	G	G	0	0	A	A	0	0	C	C	A	A	C	C	A	A	0	0	G	G	G	G	G	G	C	C	T	T	G	G	G	G	G	G	G	G	A	A	C	C	C	C	G	G	0	0	A	A	C	C	C	C	G	G	0	0	0	0	C	C	A	A	C	C	T	T	C	C	A	A	T	T	A	A	0	0	C	C	C	C	T	T	C	C	T	T	A	A	G	G	G	G	G	G	C	C	C	C	T	G	G	G	G	G	T	C	G	G	G	G	G	G	T	T	0	0	G	G	A	A	C	C	G	G	C	C	C	C	T	T	G	G	T	T	A	A	G	G	C	C	A	A	0	0	A	A	G	G	0	0	A	A	A	A	T	T	0	0	C	C	A	A	C	C	G	G	0	0	C	C	T	T	A	A	G	G	0	0	0	0	T	T	C	C	0	0	C	C	C	C	T	T	C	C	T	T	C	C	C	C	0	0	C	C	A	A	C	C	0	0	C	C	T	T	0	0	G	G	C	C	T	T	A	A	G	G	C	C	G	G	G	G	T	T	G	G	0	0	G	G	C	C	G	G	T	T	C	C	C	C	G	G	A	A	G	G	G	G	G	G	G	G	T	T	G	G	T	T	0	0	G	G	A	A	A	A	A	A	G	G	0	0	T	T	A	A	C	C	T	T	G	G	T	T	G	G	G	G	G	G	A	A	C	C	C	C	0	0	C	C	C	C	T	T	A	A	A	A	T	T	0	0	G	G	A	A	0	0	C	C	G	G	T	T	T	T	G	G	A	A	C	C	T	T	G	G	C	C	C	C	T	C	C	C	C	C	A	A	G	G	G	G	G	G	A	A	C	C	T	T	G	G	G	G	C	C	C	C	0	0	C	C	0	0	C	C	A	A	C	C	A	A	G	G	A	A	C	C	G	G	G	G	0	0	T	T	0	0	G	G	G	G	A	A	G	G	C	C	C	C	C	C	C	C	T	T	G	G	T	T	C	C	G	G	0	0	G	G	C	C	C	C	G	G	A	A	G	G	0	0	T	T	T	T	G	G	C	C	G	G	0	0	C	C	C	C	C	C	C	C	A	A	C	C	A	A	0	0	C	C	G	G	G	G	G	G	C	C	C	C	A	A	G	G	0	0	A	A	G	G	0	0	A	A	A	A	A	A	0	0	C	C	T	T	T	T	T	T	0	0	0	0	C	C	A	A	0	0	G	G	G	G	0	0	T	T	T	T	G	G	C	C	G	G	0	0	C	C	0	0	T	T	A	A	T	T	G	G	C	C	T	T	T	T	G	G	C	C	C	C	T	T	G	G	C	C	A	A	G	G	G	G	0	0	C	C	C	C	G	G	A	A	G	G	C	C	T	T	G	G	T	T	C	C	C	C	A	A	G	G	T	T	T	T	C	C	T	T	A	A	C	C	T	T	A	A	C	C	0	0	C	C	T	T	G	G	0	0	T	T	A	A	G	A	0	0	G	G	A	A	T	T	0	0	T	T	T	T	G	G	T	T	C	C	C	C	0	0	A	A	A	A	G	G	C	C	C	C	C	C	A	A	G	G	C	C	T	T	C	C	C	C	C	C	C	C	T	T	G	A	C	C	G	G	T	T	T	T	T	T	C	C	T	T	0	0	0	0	G	G	G	G	C	C	C	C	0	0	0	0	G	G	A	A	G	G	C	C	C	C	0	0	A	A	A	A	G	G	A	A	C	C	C	C	G	G	G	G	0	0	C	C	A	A	T	T	A	A	0	0	G	G	T	T	0	0	C	C	T	T	T	T	T	T	G	G	A	A	T	T	G	G	A	A	G	G	T	T	C	C	A	A	G	G	C	C	G	G	G	G	C	C	G	G	G	G	A	A	C	C	A	A	0	0	A	A	C	C	C	C	C	C	G	G	A	A	A	A	A	A	T	T	G	G	A	A	C	C	G	G	T	T	A	A	C	C	G	G	C	C	0	0	A	A	G	G	T	T	A	A	C	C	T	C	T	T	0	0	G	G	C	C	T	C	T	T	C	C	A	A	C	C	G	G	C	C	0	0	C	C	C	C	A	A	C	C	C	C	A	A	G	G	G	G	0	0	T	T	A	A	A	A	A	A	T	T	C	C	C	C	G	G	A	A	G	G	0	0	C	C	G	G	0	0	G	G	G	G	G	G	0	0	C	C	T	T	G	G	C	C	G	G	A	A	0	0	G	G	0	0	C	C	T	T	T	T	A	A	C	C	T	T	A	A	G	G	A	A	A	A	0	0	G	G	G	G	A	A	T	C	A	A	C	C	C	C	A	A	T	T	C	C	G	G	A	A	G	G	G	G	0	0	C	C	T	T	G	G	A	A	T	T	C	C	T	G	G	G	A	A	G	G	C	C	C	C	T	T	T	A	A	A	A	A	C	C	G	G	0	0	G	G	A	A	C	C	C	C	0	0	A	A	T	T	0	0	G	G	C	C	T	T	A	A	A	A	0	0	C	C	A	A	G	G	T	T	A	A	C	C	G	G	G	G	T	T	A	A	A	A	G	G	G	G	A	A	C	C	A	A	A	A	A	A	G	G	C	C	A	A	A	A	A	A	C	C	0	0	G	G	T	T	A	A	C	C	C	C	C	C	C	C	0	0	T	T	C	C	A	A	G	G	0	0	C	C	A	A	C	C	C	C	A	A	T	T	T	T	T	T	C	C	C	C	G	G	A	A	A	A	G	G	C	C	T	T	A	A	G	G	T	T	T	T	A	A	G	A	G	G	0	0	C	C	G	G	C	C	T	T	C	C	G	G	G	G	G	G	C	C	C	C	G	G	A	A	T	T	G	G	A	A	C	C	G	G	0	0	0	0	G	G	C	C	A	A	G	G	0	0	G	G	G	G	C	C	0	0	0	0	G	G	T	T	0	0	C	C	0	0	0	0	0	0	G	G	G	G	T	T	C	C	T	C	T	C	C	C	A	A	T	T	C	C	G	G	G	G	G	G	G	G	G	G	G	G	0	0	T	T	C	C	G	G	G	G	G	G	0	0	C	C	0	0	C	C	G	G	C	G	C	C	T	T	G	G	C	C	0	0	C	C	G	G	C	C	0	0	C	C	T	T	T	T	T	T	A	A	A	A	T	T	0	0	0	0	0	0	C	C	G	G	0	0	C	C	C	C	0	0	C	C	G	G	G	G	0	0	A	A	C	C	T	G	T	T	G	G	A	A	G	G	T	T	G	G	T	T	G	G	0	0	0	0	T	T	G	G	T	T	A	A	T	T	G	G	C	C	T	T	C	C	C	C	A	A	G	G	0	0	C	C	C	C	C	C	C	C	G	G	A	A	G	G	C	C	G	G	T	T	A	A	G	G	0	0	A	A	G	G	T	T	0	0	T	T	G	G	T	T	C	C	C	C	T	T	T	T	A	A	0	0	C	C	C	C	T	T	0	0	A	A	0	0	0	0	G	G	A	A	A	A	A	A	C	C	0	0	0	0	A	A	0	0	C	C	G	G	C	C	G	G	G	G	T	T	0	0	T	T	G	G	A	A	T	T	T	T	0	0	T	T	0	0	G	G	T	T	0	0	G	G	C	C	G	G	C	C	C	C	T	T	T	T	T	T	T	T	A	A	G	G	T	T	A	A	G	G	G	G	A	A	T	T	G	G	G	G	G	G	A	A	T	T	0	0	C	C	C	C	A	A	C	C	A	A	T	T	G	G	G	A	G	G	T	T	0	0	T	T	C	C	A	A	A	A	G	G	0	0	G	G	C	C	C	C	T	T	G	G	G	G	G	G	T	T	0	0	C	C	T	T	C	C	C	C	G	G	C	C	A	A	C	C	C	C	C	C	A	A	A	A	G	G	A	A	A	A	G	G	G	G	C	C	T	T	G	G	A	A	G	A	C	C	G	G	A	A	T	T	A	A	A	A	G	G	0	0	0	0	T	T	G	G	G	G	G	G	T	T	C	C	T	T	T	T	A	A	G	G	C	C	G	G	G	G	C	C	A	A	A	A	G	G	T	T	G	G	T	T	A	A	A	A	C	C	G	G	A	A	C	C	0	0	C	C	A	A	C	C	G	G	0	0	C	C	G	G	C	C	G	G	T	T	T	T	C	C	0	0	T	T	G	G	G	G	A	A	G	G	G	G	C	C	G	G	C	C	0	0	T	T	0	0	0	0	C	C	G	G	C	C	G	G	C	C	T	T	T	T	0	0	C	C	T	T	C	C	G	G	G	G	0	0	T	T	T	T	G	G	0	0	T	T	A	A	A	A	C	C	0	0	C	C	G	G	A	A	T	T	G	G	G	G	C	C	C	C	G	G	C	C	G	G	T	T	T	T	A	A	T	T	C	C	A	A	0	0	A	A	T	T	G	G	G	G	0	0	T	T	G	G	C	C	T	T	T	T	0	0	C	C	T	T	G	G	A	A	G	G	G	G	C	C	G	G	T	T	T	T	G	G	G	G	C	C	0	0	G	G	C	C	C	C	0	0	G	G	C	C	A	A	T	T	T	T	T	T	G	G	C	C	A	A	A	A	G	G	C	C	G	G	0	0	G	G	G	G	T	T	C	C	T	G	A	A	A	A	T	T	0	0	T	T	C	C	T	T	G	G	A	A	G	G	T	T	C	C	A	A	G	G	C	C	C	C	A	A	A	A	A	A	0	0	0	0	T	T	A	A	G	G	C	C	C	C	C	C	C	C	A	A	G	G	T	C	A	A	0	0	T	T	A	A	C	C	G	G	A	A	0	0	A	A	A	A	G	G	C	C	G	G	G	G	T	G	T	T	0	0	0	0	T	A	0	0	G	G	G	G	C	C	G	G	A	A	T	T	0	0	C	C	C	C	0	0	T	T	G	G	C	C	0	0	0	0	A	A	T	T	G	G	0	0	C	C	G	G	0	0	T	C	G	G	G	G	G	G	0	0	C	C	A	A	0	0	A	A	A	A	G	G	0	0	T	T	0	0	T	T	0	0	T	T	0	0	0	0	A	A	C	C	A	A	C	C	A	A	0	0	C	C	0	0	T	T	T	T	T	T	G	G	G	G	G	G	C	C	C	C	A	A	0	0	T	T	A	A	T	T	A	A	A	A	G	G	G	G	G	G	T	A	C	C	A	A	C	C	A	A	T	T	A	A	G	G	G	G	C	C	T	T	A	A	C	G	G	G	G	G	T	T	C	C	G	G	G	G	0	0	A	A	A	A	A	A	A	A	0	0	0	0	G	G	G	G	0	0	A	A	G	G	C	C	T	T	A	A	A	A	T	T	A	A	C	C	A	A	A	A	C	C	A	A	C	C	0	0	C	C	C	C	G	G	0	0	T	T	G	G	C	C	0	0	A	A	A	A	0	0	C	C	0	0	G	G	G	G	T	T	A	A	T	T	G	G	G	G	C	C	0	0	T	T	C	C	T	T	G	G	G	G	0	0	0	0	G	G	G	G	C	C	C	C	G	G	C	C	A	A	T	T	G	G	G	G	A	A	0	0	C	C	0	0	A	A	C	C	T	T	G	G	G	G	A	A	C	C	C	C	0	0	T	T	C	C	T	T	G	G	0	0	A	A	C	C	0	0	G	G	A	A	T	T	A	A	C	C	A	A	T	T	A	A	A	A	A	A	T	T	G	G	T	T	G	G	0	0	T	T	G	G	T	T	G	G	G	G	A	A	T	T	A	A	G	G	T	T	A	A	T	T	G	G	A	A	C	C	T	T	G	G	G	G	T	T	C	C	C	C	C	C	C	C	C	C	C	C	A	A	0	0	C	C	T	T	C	C	G	G	A	A	C	C	0	0	C	C	C	C	T	T	C	C	A	A	T	T	C	C	C	C	G	G	C	C	0	0	A	A	0	0	T	G	C	C	0	0	G	G	G	G	A	A	G	G	C	C	G	G	G	G	0	0	C	C	G	G	0	0	T	T	A	A	G	G	G	A	A	A	A	A	G	G	0	0	C	C	0	0	A	A	A	A	G	G	C	C	C	C	A	A	T	T	C	C	G	G	G	G	T	T	G	G	C	C	G	G	G	G	T	T	G	G	A	A	T	T	G	G	G	G	G	G	A	A	G	G	G	G	A	A	G	G	A	A	G	G	C	C	0	0	A	A	G	G	C	C	C	C	G	G	T	T	G	G	G	G	G	G	0	0	A	A	A	A	0	0	0	0	0	0	A	A	G	G	G	G	C	C	C	A	0	0	C	C	G	G	C	C	T	T	0	0	G	G	T	T	T	T	0	0	C	C	A	A	G	G	0	0	G	G	C	C	G	G	C	C	G	G	C	C	C	C	C	C	G	G	T	T	C	C	A	A	G	G	C	C	A	A	C	C	C	C	T	T	C	C	0	0	G	G	C	C	T	T	A	A	A	A	0	0	C	C	G	G	T	T	C	C	A	A	C	C	G	G	C	C	0	0	G	G	G	G	G	G	T	T	A	A	0	0	C	C	T	T	0	0	T	T	T	T	0	0	0	0	0	0	0	0	A	A	A	A	C	C	G	G	A	A	A	A	G	G	A	A	C	C	C	C	G	G	G	G	T	T	A	A	C	C	0	0	A	A	0	0	G	G	C	C	G	G	T	T	G	G	T	T	C	C	A	A	G	G	0	0	G	G	A	A	T	T	G	G	G	A	G	G	A	A	0	0	G	G	C	C	G	G	G	G	T	T	C	C	0	0	C	C	C	C	C	C	T	T	C	C	0	0	C	C	T	T	T	T	0	0	0	0	0	0	C	C	G	G	A	A	0	0	G	G	T	A	T	T	0	0	G	G	G	G	G	G	G	G	C	C	C	C	T	T	0	0	T	T	A	A	G	G	T	T	A	A	G	G	G	G	T	T	0	0	C	C	A	A	A	A	G	G	A	A	C	C	T	T	C	C	G	G	A	A	C	C	A	A	0	0	0	0	G	G	0	0	T	T	T	T	G	G	G	G	T	T	A	A	A	A	A	A	T	T	T	C	C	G	T	T	G	G	C	C	0	0	0	0	T	T	C	C	0	0	C	C	T	T	A	A	A	A	A	A	T	T	G	G	C	C	C	C	A	A	A	A	G	G	C	C	G	G	A	A	G	G	G	G	T	T	0	0	T	T	G	G	T	T	A	A	0	0	C	C	C	C	T	T	C	G	C	C	T	T	T	T	C	C	C	C	C	C	G	G	T	T	C	C	T	T	G	G	G	G	T	T	A	A	C	C	C	C	C	C	G	G	T	T	A	A	A	A	G	G	0	0	C	C	A	A	A	A	0	0	C	C	C	C	G	G	G	G	0	0	A	A	A	A	C	C	T	T	A	A	G	G	T	T	A	A	C	C	C	C	T	T	0	0	T	T	G	G	C	C	T	T	G	G	C	C	T	T	C	C	C	C	T	T	C	C	T	T	T	T	T	A	C	C	A	A	T	T	0	0	C	C	T	T	C	C	C	C	G	G	T	T	T	T	A	A	G	G	A	A	G	G	T	T	G	G	C	C	C	C	0	0	C	C	T	T	A	A	C	C	G	G	C	C	A	A	G	G	C	C	A	A	A	A	T	T	0	0	C	C	G	G	0	0	T	T	G	G	A	A	C	C	C	C	C	C	G	G	T	T	T	T	0	0	C	C	A	A	C	C	C	C	C	C	T	T	T	T	0	0	A	A	A	A	T	T	0	0	G	G	G	G	G	G	T	T	T	T	T	T	A	A	G	G	A	A	C	C	0	0	0	0	G	G	C	C	A	A	G	G	T	T	T	T	C	C	C	C	C	C	C	C	A	A	C	C	T	T	G	G	A	A	A	A	T	T	G	G	C	C	G	G	G	G	G	G	0	0	A	A	0	0	T	C	G	G	A	A	T	T	G	G	A	A	T	T	A	A	G	G	T	T	A	A	C	C	G	G	G	G	C	A	G	G	C	C	A	A	G	G	C	C	T	T	C	C	G	G	G	G	0	0	T	T	C	C	T	T	G	G	T	T	G	G	C	C	G	G	C	C	T	C	T	T	G	G	0	0	G	G	G	G	C	C	G	G	A	A	A	A	C	C	T	T	A	A	A	A	C	C	T	T	G	G	A	A	C	C	T	T	0	0	0	0	G	G	A	A	A	A	G	G
C8BH6ANXX	IPm448:C8BH6ANXX:6:250590590	-9	-9	-9	-9	A	A	G	G	0	0	G	G	0	0	G	G	C	C	C	C	C	C	A	A	G	G	G	G	C	C	C	C	G	G	C	C	T	T	A	A	T	T	0	0	T	T	C	C	G	G	G	G	G	G	A	A	T	T	A	A	A	A	G	G	G	G	T	T	G	G	0	0	0	0	T	T	A	A	C	C	0	0	C	C	T	T	C	C	C	C	0	0	C	C	0	0	T	T	0	0	A	A	G	G	G	G	0	0	G	G	C	C	T	T	G	G	A	A	A	A	G	G	C	C	G	G	0	0	T	T	T	T	C	C	T	T	A	A	T	T	G	G	G	G	G	G	0	0	G	G	G	G	G	G	C	C	C	C	A	A	0	0	C	C	C	C	C	C	C	C	C	C	G	G	T	T	A	A	G	G	0	0	0	0	A	A	0	0	G	G	G	G	0	0	A	A	G	G	T	T	A	A	0	0	T	T	A	A	C	C	A	A	G	G	0	0	G	G	A	A	T	T	T	T	C	C	0	0	G	G	G	G	A	A	T	T	C	C	G	G	C	C	G	G	0	0	C	C	G	G	0	0	0	0	C	C	A	A	T	T	T	T	C	C	A	A	C	C	A	A	0	0	T	C	A	A	C	C	T	T	T	T	A	A	0	0	G	G	0	0	A	A	C	C	G	G	A	A	G	G	T	T	G	G	G	G	T	T	T	T	0	0	T	T	A	A	T	T	0	0	A	A	C	C	T	T	G	G	T	T	C	C	C	C	T	T	A	A	0	0	C	C	0	0	0	0	G	G	G	G	0	0	G	G	G	G	A	A	A	A	A	A	0	0	T	T	C	C	T	T	A	A	C	C	0	0	T	C	0	0	G	G	C	C	C	C	0	0	C	C	T	T	C	C	G	G	0	0	0	0	A	A	0	0	0	0	T	T	C	C	G	G	0	0	A	A	T	T	T	T	A	A	A	A	C	C	G	G	0	0	C	C	G	G	G	G	C	C	G	G	C	C	C	C	G	G	C	C	A	A	G	G	G	G	0	0	G	G	C	C	G	G	T	T	0	0	G	G	A	A	G	G	A	A	C	C	0	0	T	T	0	0	G	G	0	0	G	G	C	C	A	A	G	G	0	0	T	T	T	T	C	C	0	0	C	C	0	0	T	T	G	G	A	A	T	T	A	A	G	G	0	0	0	0	C	C	0	0	T	T	G	G	G	G	T	T	C	C	0	0	T	G	C	C	G	G	T	T	0	0	C	C	A	A	G	G	G	G	G	G	0	0	T	T	0	0	0	0	G	G	T	T	T	T	T	T	T	T	A	A	0	0	G	G	T	T	G	G	A	A	A	A	0	0	G	G	G	G	G	G	C	C	T	T	A	A	G	G	G	G	G	G	C	C	C	C	C	C	0	0	C	C	C	C	C	C	C	C	G	G	0	0	G	G	T	T	0	0	C	C	G	G	G	G	G	G	C	C	A	A	G	G	C	C	G	G	0	0	A	A	T	T	T	T	T	T	C	C	G	G	0	0	A	A	0	0	G	G	A	A	G	G	0	0	C	C	A	A	0	0	0	0	G	G	G	G	G	G	A	A	A	A	A	A	0	0	C	C	T	T	0	0	T	T	A	A	0	0	T	T	G	G	0	0	0	0	G	G	0	0	0	0	C	C	G	G	C	C	A	A	G	G	T	T	0	0	A	A	G	G	T	T	A	A	T	T	T	T	T	T	G	G	C	C	C	C	T	T	G	G	0	0	A	A	T	G	0	0	0	0	T	T	C	C	G	G	A	A	G	G	G	G	G	G	G	G	C	C	C	C	C	C	0	0	0	0	T	T	0	0	C	C	T	T	G	A	T	T	C	C	G	G	C	C	G	G	C	C	0	0	0	0	0	0	T	T	A	A	0	0	0	0	A	A	A	A	T	T	G	G	G	G	T	T	G	G	T	T	T	T	C	C	G	G	C	C	0	0	T	T	C	C	C	C	C	C	A	A	A	A	C	C	C	C	C	C	T	T	0	0	C	C	A	A	G	G	C	C	A	A	G	G	0	0	T	T	C	C	0	0	0	0	G	G	A	A	G	G	0	0	A	A	0	0	C	C	T	T	G	G	G	G	C	C	C	C	A	A	A	A	A	A	A	A	0	0	C	C	C	C	A	A	G	G	0	0	C	C	A	A	T	T	C	C	C	C	C	C	G	G	A	A	C	C	C	C	T	T	T	T	A	A	G	G	T	T	0	0	A	A	C	C	0	0	C	C	A	A	A	A	C	C	0	0	G	G	C	C	0	0	0	0	0	0	C	C	G	G	0	0	A	A	A	A	0	0	A	A	0	0	0	0	C	C	A	A	T	T	T	T	A	A	C	C	T	T	T	T	A	A	C	C	G	G	G	G	T	G	G	G	G	G	T	T	A	A	C	C	C	C	C	C	G	G	C	C	C	C	C	C	C	C	G	G	0	0	T	T	0	0	C	C	0	0	A	A	A	A	G	G	C	C	G	G	G	G	0	0	0	0	T	C	A	A	G	G	0	0	0	0	T	T	C	C	0	0	G	G	A	A	G	G	G	G	C	C	G	G	0	0	G	G	G	G	C	C	A	A	C	C	0	0	0	0	C	C	T	T	G	G	0	0	G	G	0	0	T	T	T	T	T	T	G	G	0	0	T	T	T	T	G	G	C	C	G	G	G	G	T	T	G	G	A	A	C	C	G	G	C	C	T	T	G	G	C	C	C	C	G	G	A	A	G	G	A	A	C	C	T	T	T	T	G	G	A	A	T	T	C	C	0	0	0	0	T	T	C	C	C	C	T	T	C	C	0	0	G	G	G	A	T	T	T	T	0	0	G	G	G	G	T	T	C	C	C	C	0	0	T	T	0	0	G	G	C	C	G	G	0	0	G	G	T	G	T	T	A	A	T	G	G	G	A	A	C	C	G	G	G	G	C	C	A	A	C	C	G	G	G	G	A	A	C	C	A	A	A	A	A	A	G	G	0	0	A	A	A	A	T	T	C	C	G	G	G	G	T	T	A	A	0	0	A	A	T	T	T	T	0	0	G	G	C	C	T	T	G	G	A	A	C	C	G	G	C	C	C	C	G	G	0	0	0	0	T	T	C	C	C	C	G	G	C	C	0	0	0	0	C	C	T	T	G	G	G	G	T	T	G	G	T	A	G	A	T	T	0	0	C	C	G	G	A	A	T	T	C	C	G	G	G	G	A	A	C	C	0	0	G	G	A	A	T	T	G	G	A	A	T	C	G	G	C	C	A	A	C	C	G	G	A	A	A	A	0	0	G	G	0	0	C	C	0	0	0	0	A	A	T	T	0	0	G	G	0	0	T	G	T	T	G	G	G	G	C	C	0	0	C	C	T	T	G	G	A	A	C	C	C	C	0	0	G	G	0	0	0	0	T	T	0	0	A	A	C	C	0	0	0	0	C	C	G	G	C	C	G	G	A	A	T	T	0	0	G	G	0	0	T	T	0	0	0	0	A	A	C	C	0	0	C	C	0	0	C	C	T	G	0	0	T	T	A	A	T	T	C	C	0	0	A	A	0	0	0	0	C	C	T	G	T	T	C	C	A	A	T	T	G	G	A	A	0	0	A	A	C	C	G	G	T	T	G	G	A	A	T	T	C	C	G	G	T	T	T	T	C	C	0	0	T	T	G	G	T	T	A	A	C	C	G	G	T	T	T	T	0	0	0	0	A	A	T	T	G	G	A	A	A	A	0	0	C	C	0	0	A	A	0	0	C	C	G	G	C	C	G	G	G	G	A	A	A	A	T	G	A	A	G	G	T	T	T	T	C	C	T	C	T	T	A	A	T	T	A	A	G	G	0	0	G	G	T	T	0	0	0	0	G	G	G	G	A	A	A	A	A	A	G	G	C	C	T	T	C	C	G	G	0	0	C	C	G	G	T	T	A	A	G	G	0	0	T	A	C	C	G	G	G	G	C	C	C	C	0	0	0	0	T	T	G	G	T	T	0	0	G	G	A	A	G	G	T	T	T	T	C	C	T	C	C	C	C	C	A	A	G	G	G	G	G	G	G	G	G	G	0	0	T	T	G	G	0	0	G	G	T	T	G	G	0	0	C	C	0	0	G	G	0	0	G	G	C	C	C	C	A	A	0	0	C	C	C	C	0	0	C	C	T	T	A	A	G	G	G	G	C	C	G	G	C	C	T	T	C	C	G	G	G	G	T	T	G	G	C	C	C	C	C	C	A	A	0	0	C	C	T	T	A	A	C	C	C	C	T	T	0	0	0	0	T	T	G	G	G	G	G	G	C	C	T	T	G	G	A	A	G	G	T	T	0	0	A	A	T	T	A	A	G	G	G	G	T	T	0	0	G	G	A	A	A	A	G	G	C	C	C	C	T	T	A	A	T	T	T	T	A	A	0	0	G	G	T	C	G	G	A	A	G	G	T	T	G	G	0	0	A	A	A	A	C	C	0	0	0	0	G	G	G	G	T	T	A	A	T	T	G	G	T	T	0	0	G	G	T	T	G	G	C	C	T	T	A	A	A	A	C	C	0	0	G	G	C	C	0	0	G	G	C	C	G	G	C	C	C	C	0	0	0	0	C	C	C	C	G	G	0	0	0	0	C	C	T	T	T	T	G	G	C	C	0	0	C	C	G	G	0	0	A	A	0	0	C	C	0	0	G	G	C	C	0	0	0	0	C	C	G	G	A	A	0	0	G	G	G	G	G	G	0	0	0	0	T	T	C	C	T	T	G	G	G	G	T	T	A	A	C	C	0	0	G	G	0	0	0	0	0	0	0	0	C	C	A	A	C	C	G	G	C	C	0	0	C	C	A	A	A	A	0	0	G	G	0	0	G	G	0	0	C	C	G	G	C	C	T	T	G	G	C	C	G	G	0	0	0	0	C	C	C	C	0	0	C	C	C	C	A	A	0	0	T	T	C	C	A	A	C	C	C	C	A	A	A	A	T	T	T	T	G	G	G	G	G	G	C	C	T	T	G	G	A	A	A	A	T	T	C	C	T	T	C	C	C	C	T	T	0	0	G	G	T	T	C	C	A	A	C	C	T	T	T	T	C	C	A	A	A	A	G	G	C	C	T	T	T	T	T	G	A	A	T	T	T	T	A	A	T	T	G	G	T	C	C	C	A	A	C	C	G	G	C	C	0	0	G	G	G	G	G	G	G	G	G	G	T	T	0	0	G	G	0	0	T	T	T	T	0	0	0	0	A	A	G	G	A	A	0	0	G	G	T	T	T	T	0	0	A	A	A	A	G	G	T	T	G	G	C	C	0	0	A	A	T	T	0	0	T	T	T	T	0	0	G	G	A	A	T	T	G	G	T	T	A	A	0	0	C	C	G	G	T	T	T	T	A	A	G	G	C	G	C	C	C	C	T	T	G	G	0	0	G	G	A	A	T	T	C	C	G	G	0	0	A	A	0	0	C	C	0	0	G	G	0	0	C	C	G	G	G	G	G	G	T	T	0	0	G	G	T	T	T	T	G	G	C	C	G	G	G	A	G	G	G	G	G	G	0	0	T	T	G	G	0	0	A	A	T	T	G	G	G	G	G	G	T	T	T	T	G	G	C	C	A	A	C	C	T	T	C	C	G	G	T	T	0	0	0	0	A	A	A	A	T	T	0	0	C	C	G	G	G	G	0	0	A	A	G	G	T	T	T	T	G	G	C	C	T	T	G	G	C	C	A	A	A	A	C	C	0	0	A	A	C	C	0	0	C	C	G	G	C	C	C	C	G	G	C	C	0	0	G	G	A	A	0	0	C	C	0	0	T	T	T	T	0	0	A	A	G	G	A	A	T	T	T	T	T	T	0	0	C	C	T	T	G	G	G	G	0	0	G	G	0	0	G	G	C	C	T	T	T	T	T	C	A	A	T	T	0	0	G	G	A	A	0	0	C	C	T	T	A	A	C	C	T	T	0	0	G	G	C	C	C	C	G	G	0	0	T	T	C	C	T	T	G	G	0	0	G	A	G	G	T	G	G	G	A	A	G	G	A	A	0	0	A	A	T	T	A	A	T	T	A	A	0	0	G	G	C	C	A	A	G	G	A	A	0	0	0	0	0	0	G	G	C	C	0	0	A	A	G	G	T	T	0	0	C	C	G	G	G	G	C	C	C	C	A	A	G	G	A	A	T	T	C	C	C	C	C	C	C	C	A	A	G	G	0	0	T	T	T	T	C	C	G	G	A	A	C	C	0	0	C	C	G	G	T	T	C	C	0	0	T	T	0	0	T	T	G	G	C	C	G	G	A	A	T	T	G	G	G	G	C	C	A	A	G	G	0	0	G	G	C	C	A	A	0	0	0	0	C	C	G	G	0	0	T	T	G	G	A	A	A	A	0	0	G	G	G	G	C	C	T	T	T	T	A	A	A	A	A	A	C	C	A	A	G	G	C	C	T	T	G	G	A	A	T	T	G	G	C	C	0	0	G	G	C	C	G	G	C	C	0	0	0	0	G	G	G	G	T	T	A	A	G	G	A	A	A	A	0	0	G	G	C	C	G	G	G	G	G	G	T	T	C	C	A	A	C	C	G	G	G	G	0	0	T	T	A	A	A	A	0	0	G	G	0	0	G	G	G	G	G	G	C	C	C	C	0	0	C	C	G	G	C	C	T	T	G	G	A	A	T	T	C	C	C	C	0	0	T	T	T	T	C	G	C	C	0	0	G	G	C	C	G	G	0	0	T	T	T	T	A	A	C	C	C	C	A	A	A	A	C	C	G	G	T	T	C	C	T	T	T	T	0	0	T	T	G	G	T	T	A	A	T	T	A	A	C	C	A	A	T	T	T	T	G	G	C	C	G	G	C	C	0	0	A	A	G	G	C	C	T	T	G	G	C	C	C	C	T	T	T	T	C	C	T	T	T	T	T	T	0	0	C	C	A	A	A	A	T	T	A	A	A	A	G	G	A	A	A	A	C	C	T	T	G	G	T	G	C	C	A	A	C	C	C	C	A	A	G	G	0	0	C	C	A	A	G	G	0	0	T	C	0	0	A	A	G	G	0	0	G	G	A	A	T	T	A	A	G	A	0	0	C	C	T	T	G	G	C	C	0	0	A	A	T	T	C	C	0	0	C	C	T	T	C	C	T	T	C	C	C	C	0	0	T	T	T	T	G	G	C	C	G	G	G	G	G	G	A	A	G	G	0	0	A	A	A	A	0	0	G	G	A	A	0	0	G	G	C	C	T	T	T	T	G	G	T	T	G	G	G	G	T	T	T	T	A	A	G	G	T	T	G	G	C	C	T	T	0	0	A	A	A	A	T	T	T	T	A	A	G	G	A	A	C	C	A	A	A	A	0	0	A	A	0	0	T	T	T	T	0	0	0	0	T	T	0	0	A	A	A	A	C	C	C	C	G	G	T	T	A	A	C	C	0	0	G	G	T	A	A	A	0	0	T	T	C	C	A	A	G	G	A	A	T	T	G	G	C	C	0	0	0	0	G	G	G	G	C	C	0	0	A	A	G	G	T	G	T	T	0	0	C	C	A	A	T	T	A	A	T	T	T	T	C	C	T	T	C	G	C	C	C	C	C	C	T	T	C	C	T	T	G	G	0	0	T	T	T	T	G	G	A	A	T	T	A	A	C	C	T	T	T	T	G	G	C	C	G	G	G	G	G	G	T	T	T	T	G	G	G	G	C	C	A	A	T	T	G	G	G	G	T	T	A	A	G	G	C	C	T	T	G	G	A	A	C	C	0	0	C	C	C	C	G	G	T	T	C	C	G	G	0	0	T	T	G	G	C	C	T	T	C	C	0	0	T	T	C	C	C	C	C	C	A	A	G	G	A	A	T	T	0	0	C	C	T	T	A	A	0	0	G	G	T	C	G	G	A	A	T	T	G	G	A	A	C	C	G	G	C	C	C	C	G	G	C	A	C	C	G	G	T	T	G	G	C	C	G	G	G	G	A	A	0	0	C	C	0	0	C	C	C	C	0	0	T	T	T	T	G	G	A	A	C	C	C	C	C	C	A	A	G	G	T	T	G	G	C	C	C	C	C	C	T	T	0	0	C	C	0	0	G	G	A	A	A	A	T	T	T	T	G	G	G	G	G	G	0	0	C	C	0	0	A	A	G	G	G	G	C	C	0	0	0	0	G	G	C	C	G	G	G	G	C	C	C	C	C	C	C	C	C	C	C	C	T	T	C	C	T	T	T	G	A	A	C	C	C	C	0	0	G	G	G	G	C	C	G	G	0	0	G	G	T	T	C	C	A	A	A	A	T	T	G	G	A	A	0	0	G	G	G	G	T	T	C	C	T	T	G	G	G	G	C	C	G	G	C	C	T	T	G	G	C	C	T	T	C	C	G	G	G	G	C	C	G	G	C	C	T	T	0	0	G	G	C	C	G	G	G	G	C	C	C	C	T	T	A	A	G	G	G	G	G	G	G	G	G	G	A	A	T	T	A	A	C	C	G	A	G	G	A	A	C	C	0	0	C	C	C	C	C	C	G	G	0	0	0	0	C	C	0	0	C	C
C8BH6ANXX	IPm2686:C8BH6ANXX:6:250590555	-9	-9	-9	-9	G	G	G	G	0	0	G	G	C	C	T	T	0	0	0	0	0	0	T	T	G	G	G	G	T	T	C	C	C	C	C	C	T	T	G	G	T	T	G	G	T	T	C	C	C	C	G	G	G	G	A	A	C	C	A	A	A	A	G	G	C	C	T	T	G	G	0	0	A	A	C	C	A	A	G	G	0	0	0	0	T	T	0	0	C	C	T	T	T	T	G	A	C	C	C	C	C	C	G	G	G	G	0	0	T	G	0	0	G	G	C	C	A	A	G	G	G	G	T	T	0	0	T	T	T	T	C	C	0	0	G	G	0	0	T	T	G	G	A	A	C	C	G	G	G	G	A	A	G	G	T	T	C	C	A	A	0	0	C	C	A	A	C	C	T	T	T	T	A	A	G	G	A	A	G	G	0	0	G	G	G	G	A	A	C	C	0	0	T	T	A	A	G	G	0	0	A	A	0	0	C	C	A	A	C	C	A	A	G	G	0	0	A	A	G	G	T	T	G	G	G	G	G	G	G	G	G	G	0	0	C	C	C	C	A	A	T	T	A	A	C	C	T	T	0	0	A	A	T	T	T	T	C	C	C	C	T	T	C	C	0	0	0	0	T	T	T	T	C	C	0	0	C	C	C	C	T	T	A	A	0	0	A	A	0	0	C	C	0	0	G	G	A	A	G	G	T	C	A	A	G	G	0	0	C	C	G	G	G	G	T	T	C	C	G	G	A	A	A	A	0	0	G	G	0	0	A	A	G	G	C	C	A	A	0	0	A	A	G	G	A	A	A	A	A	A	A	A	0	0	0	0	A	A	C	C	0	0	A	A	0	0	T	T	A	A	G	G	C	C	A	A	T	T	C	C	G	G	C	C	C	C	0	0	C	C	T	T	C	C	0	0	G	G	0	0	G	G	C	C	0	0	C	C	T	T	G	G	G	G	A	A	G	G	T	T	A	A	C	C	C	C	G	G	T	T	G	G	0	0	G	G	C	C	A	A	T	T	C	C	G	G	G	G	C	C	G	G	C	C	G	G	G	G	C	C	G	G	T	T	0	0	A	A	A	A	A	A	A	A	G	G	C	C	T	T	0	0	C	C	T	T	G	G	C	C	A	A	G	G	0	0	T	T	T	T	T	T	A	A	T	T	0	0	C	C	G	G	A	A	T	T	0	0	G	G	A	A	0	0	C	C	C	C	C	C	0	0	G	G	A	A	T	T	T	T	T	G	0	0	C	C	0	0	0	0	0	0	A	A	G	G	G	G	G	G	0	0	T	T	T	T	G	G	G	G	C	C	0	0	T	T	T	T	0	0	C	C	0	0	T	T	0	0	G	G	T	T	C	C	G	G	T	G	G	G	T	T	C	C	G	G	G	G	G	G	A	A	T	T	G	G	0	0	0	0	0	0	G	G	C	C	C	C	G	G	0	0	G	G	T	T	0	0	G	G	0	0	G	G	G	G	T	T	A	A	A	A	C	C	G	G	0	0	C	C	C	C	T	T	C	C	C	C	0	0	0	0	0	0	C	C	G	G	G	G	G	G	T	T	C	C	A	A	T	G	0	0	G	G	G	G	G	G	A	A	A	A	A	A	0	0	C	C	C	C	0	0	T	T	0	0	G	G	C	C	G	G	0	0	0	0	G	G	0	0	A	A	T	T	G	G	C	C	A	A	G	G	C	C	0	0	A	A	G	G	0	0	G	G	T	T	T	T	T	T	0	0	C	C	C	C	T	T	G	G	0	0	A	A	G	G	G	G	A	A	C	C	0	0	G	G	A	A	0	0	G	G	T	T	G	G	T	T	C	C	C	C	0	0	G	G	T	T	T	T	C	C	T	T	A	A	C	C	T	T	A	A	0	0	0	0	C	C	0	0	0	0	0	0	T	T	A	A	G	G	G	G	G	G	0	0	T	T	T	T	G	G	C	C	G	A	T	T	C	C	0	0	G	G	A	A	0	0	G	G	C	C	C	C	T	T	A	A	0	0	C	C	T	T	0	0	C	C	0	0	C	C	0	0	G	G	C	C	A	A	T	T	0	0	T	T	C	C	0	0	T	T	A	A	G	G	0	0	0	0	C	C	C	C	G	G	G	G	A	A	G	G	C	C	C	C	A	A	G	G	0	0	A	A	A	A	0	0	C	C	A	A	G	G	G	G	C	C	A	A	T	T	C	C	0	0	C	C	G	G	0	0	C	C	C	C	T	T	0	0	A	A	G	G	T	T	0	0	A	A	C	C	T	T	C	C	A	A	G	G	C	C	0	0	A	A	T	T	0	0	0	0	0	0	C	C	G	A	0	0	A	A	A	A	C	C	C	A	G	G	G	G	A	A	A	A	T	T	T	T	A	A	T	T	G	G	G	G	A	A	0	0	G	G	C	C	0	0	A	A	G	G	0	0	A	A	0	0	C	C	T	T	T	T	G	G	C	C	C	C	T	T	C	C	A	A	C	C	0	0	0	0	0	0	C	C	A	A	G	G	A	A	C	C	A	A	0	0	0	0	0	0	A	A	A	A	0	0	0	0	T	T	C	C	0	0	G	G	T	T	0	0	0	0	0	0	G	G	0	0	0	0	G	G	G	G	A	A	C	C	0	0	G	G	C	C	0	0	G	G	G	G	G	G	A	A	C	C	T	T	T	T	G	G	0	0	T	T	T	T	0	0	A	A	G	G	G	G	T	T	G	G	A	A	0	0	G	G	C	C	T	T	G	G	T	T	C	C	T	T	A	A	G	G	G	G	0	0	C	C	T	T	G	G	G	G	T	T	C	C	G	G	0	0	T	T	G	G	C	C	C	C	T	T	T	A	A	A	A	A	C	C	G	G	0	0	0	0	G	G	T	T	C	C	0	0	0	0	T	T	T	T	G	G	C	C	G	G	0	0	G	G	G	G	C	C	C	C	G	G	T	T	C	C	C	C	A	A	G	G	T	T	0	0	A	A	G	G	G	G	C	C	0	0	A	A	G	G	A	A	G	G	0	0	A	A	G	G	A	A	T	T	G	G	G	G	T	T	A	A	C	C	C	C	T	T	C	C	G	G	T	T	C	C	A	A	0	0	C	C	C	C	0	0	G	G	G	G	0	0	T	T	T	T	T	T	C	C	0	0	G	G	A	A	A	A	G	G	A	A	T	T	A	A	0	0	C	C	G	G	A	A	G	G	G	G	0	0	0	0	G	G	0	0	T	T	C	C	T	G	T	G	A	A	G	G	C	C	G	G	C	C	T	T	A	A	C	A	C	C	G	G	C	C	0	0	C	C	G	G	T	T	G	G	0	0	0	0	0	0	C	C	0	0	C	C	G	G	T	T	T	T	G	G	T	T	G	G	C	C	0	0	0	0	0	0	0	0	C	C	T	C	G	G	A	A	T	T	C	C	G	G	G	G	G	G	A	A	G	G	0	0	G	G	T	T	C	C	G	G	C	C	G	G	C	C	0	0	G	G	0	0	G	G	G	G	0	0	0	0	A	A	0	0	A	A	C	C	0	0	T	C	T	T	T	T	T	T	0	0	C	C	0	0	A	A	C	C	A	A	T	A	G	G	T	T	C	C	G	G	C	C	C	C	0	0	0	0	G	G	G	G	T	T	T	T	0	0	G	G	C	C	G	G	0	0	T	T	T	T	0	0	0	0	G	G	C	C	A	A	T	T	G	G	T	T	A	A	0	0	G	A	C	C	T	T	C	C	0	0	A	A	T	T	A	A	A	A	C	C	C	C	C	C	G	G	A	A	G	G	C	C	0	0	T	T	G	G	A	A	0	0	C	C	0	0	0	0	0	0	T	T	G	G	T	T	C	C	C	C	T	T	T	T	G	G	G	G	0	0	C	C	0	0	T	T	A	A	0	0	T	G	G	G	A	A	A	A	G	G	C	C	0	0	0	0	A	A	0	0	C	C	G	G	C	C	G	G	G	G	C	C	A	A	C	C	G	G	G	G	T	T	T	T	0	0	T	T	T	T	G	G	T	T	T	T	A	A	C	C	G	G	0	0	T	T	T	T	C	C	T	T	T	T	0	0	0	0	T	T	G	G	G	G	G	G	0	0	T	T	0	0	G	G	G	G	A	A	G	G	0	0	T	T	G	G	A	A	0	0	A	A	0	0	0	0	A	A	0	0	C	C	0	0	T	T	A	A	A	A	A	A	G	G	C	C	0	0	0	0	0	0	T	T	C	C	A	A	0	0	C	C	0	0	T	T	T	T	C	C	C	C	0	0	G	G	T	T	0	0	T	T	C	C	0	0	A	A	G	G	A	A	A	A	0	0	A	A	C	C	T	T	T	T	A	A	G	G	T	T	T	T	A	A	T	T	A	A	A	A	G	G	0	0	A	A	G	G	0	0	G	G	G	G	T	T	C	C	0	0	T	T	A	A	T	G	C	C	G	G	G	G	C	C	G	G	A	A	0	0	T	T	G	G	0	0	A	A	A	A	C	C	G	G	0	0	C	C	G	G	T	T	A	A	C	C	0	0	T	T	C	C	G	G	C	C	G	G	T	T	0	0	C	C	A	A	C	C	0	0	T	T	A	A	A	A	G	G	T	T	0	0	C	C	C	C	0	0	C	C	T	T	A	A	A	A	C	C	G	G	C	C	T	T	T	T	G	G	C	C	0	0	C	C	G	G	0	0	A	A	0	0	T	T	G	G	A	A	C	C	0	0	0	0	C	C	0	0	C	C	T	G	G	G	T	T	G	G	0	0	C	C	C	C	G	G	C	C	T	G	0	0	T	T	A	A	0	0	0	0	A	A	C	C	A	A	C	C	G	G	C	C	A	A	T	T	0	0	C	C	T	T	C	C	0	0	A	A	0	0	G	G	T	T	G	G	G	G	C	C	0	0	0	0	T	T	0	0	G	G	C	C	C	C	0	0	C	C	C	C	G	G	C	C	C	C	A	A	T	T	C	C	T	T	0	0	T	T	C	C	A	A	0	0	T	T	G	G	G	G	0	0	G	G	0	0	C	C	0	0	0	0	A	A	T	T	0	0	T	T	C	C	0	0	G	G	0	0	G	G	T	T	C	C	0	0	G	G	T	T	C	C	A	A	A	A	A	A	G	G	T	C	C	C	A	A	G	G	C	C	C	C	T	T	C	C	T	T	G	G	C	C	C	C	A	A	T	T	A	A	0	0	0	0	A	A	G	G	0	0	0	0	G	G	C	C	G	G	C	C	G	G	C	C	C	C	0	0	0	0	A	A	C	C	G	G	C	C	G	G	T	T	T	T	T	T	C	C	A	A	C	C	C	C	G	G	T	T	0	0	C	C	T	T	A	A	G	G	0	0	T	T	G	G	0	0	0	0	T	G	0	0	A	A	C	C	C	C	G	G	C	C	T	T	A	A	G	G	0	0	C	C	G	G	T	T	G	G	0	0	0	0	A	A	A	A	C	C	G	G	0	0	A	A	C	C	C	C	0	0	T	T	0	0	C	C	G	G	G	G	G	G	0	0	0	0	A	A	0	0	T	T	G	G	T	T	G	G	A	A	G	G	0	0	A	A	A	A	T	T	A	A	0	0	A	A	T	T	A	A	G	G	G	G	C	C	T	T	0	0	C	C	G	G	G	G	T	T	0	0	G	G	0	0	0	0	0	0	A	A	0	0	A	A	0	0	0	0	T	T	G	G	A	A	G	A	G	G	C	C	T	T	G	G	A	A	T	T	G	G	C	C	A	A	A	A	C	C	0	0	A	A	A	A	0	0	0	0	G	G	C	C	T	T	T	G	0	0	G	G	0	0	A	A	G	G	C	C	G	G	T	T	G	G	G	G	A	A	G	G	G	G	T	T	T	T	0	0	0	0	G	G	C	C	0	0	A	A	0	0	0	0	G	G	0	0	C	C	C	C	G	G	C	C	0	0	T	T	G	G	G	G	T	T	0	0	C	C	0	0	A	A	0	0	C	C	G	G	G	G	C	C	C	C	C	G	G	G	T	T	0	0	T	T	G	G	C	G	G	G	G	G	0	0	A	A	A	A	T	T	A	A	0	0	G	G	T	T	A	A	A	A	G	G	0	0	0	0	0	0	A	A	G	G	T	T	G	G	0	0	G	G	G	G	0	0	T	T	T	T	G	G	T	T	A	A	T	T	G	G	G	G	C	C	C	C	G	G	A	A	T	T	T	T	C	C	C	C	T	T	C	C	C	C	A	A	0	0	C	C	T	T	C	C	G	G	A	A	C	C	C	C	0	0	G	G	T	T	0	0	A	A	T	T	C	C	T	C	A	A	T	T	G	G	A	A	0	0	0	0	C	C	T	T	G	G	G	G	A	A	G	G	C	C	G	G	G	G	0	0	0	0	G	G	T	T	T	T	A	A	A	A	0	0	0	0	A	A	G	G	0	0	C	C	T	T	A	A	A	A	A	A	C	C	C	C	A	A	T	T	C	C	G	G	G	G	T	T	A	A	C	C	G	G	0	0	T	T	A	A	A	A	0	0	G	G	G	G	G	G	A	A	A	A	G	G	A	A	G	G	A	A	0	0	0	0	G	G	A	A	G	G	T	T	C	C	A	A	C	C	G	G	G	G	G	G	T	T	0	0	A	A	T	T	0	0	G	G	A	A	G	G	G	G	C	C	C	C	0	0	C	C	G	G	T	T	0	0	T	T	A	A	T	T	T	T	C	C	T	T	T	T	0	0	G	G	G	G	T	T	G	G	C	C	0	0	T	T	T	T	0	0	G	G	T	T	C	C	A	A	A	A	C	C	G	G	C	C	C	C	T	T	T	T	0	0	G	G	G	G	T	T	C	C	0	0	0	0	C	C	G	G	G	G	C	C	0	0	T	T	A	A	C	C	0	0	G	G	G	G	G	G	T	T	A	A	C	C	C	C	T	T	0	0	C	C	C	C	G	G	0	0	0	0	C	C	A	A	G	A	C	C	A	A	A	A	A	A	G	G	A	A	T	T	C	C	G	G	0	0	C	C	A	A	0	0	0	0	A	A	C	G	G	G	C	C	0	0	T	T	0	0	C	C	C	C	A	A	G	G	C	C	G	G	A	A	T	T	G	G	0	0	G	G	A	A	0	0	G	G	C	C	G	G	G	G	T	T	T	T	A	A	C	C	C	C	C	C	T	T	C	C	T	T	C	C	C	C	T	T	A	A	C	C	C	C	C	C	G	G	A	A	G	G	G	G	0	0	T	T	G	G	G	G	G	G	G	G	A	A	C	C	C	C	T	T	0	0	C	C	A	A	G	G	T	T	A	A	G	G	G	G	T	T	0	0	0	0	A	A	0	0	G	G	A	A	T	T	0	0	C	C	G	G	0	0	C	C	0	0	G	G	0	0	A	A	G	G	T	T	G	G	0	0	G	G	T	T	0	0	A	A	A	A	0	0	C	C	G	G	T	T	A	A	C	C	0	0	0	0	0	0	C	C	A	A	T	T	T	T	G	G	G	G	A	A	0	0	0	0	C	C	C	C	A	A	G	G	G	G	0	0	C	C	T	T	G	G	G	G	T	T	A	A	C	C	G	G	T	T	A	A	0	0	T	T	C	C	0	0	G	G	0	0	T	T	0	0	C	C	C	C	0	0	G	G	T	T	T	T	T	T	G	G	G	G	0	0	A	A	C	C	C	C	C	C	0	0	T	T	G	G	0	0	G	G	A	A	T	T	A	A	A	A	C	C	C	C	C	C	A	A	A	A	T	T	A	A	0	0	C	C	T	T	A	A	0	0	T	T	T	T	C	C	C	C	T	T	0	0	T	T	A	A	C	C	0	0	G	G	T	T	C	C	0	0	0	0	0	0	A	A	C	C	0	0	A	A	G	G	C	A	T	T	0	0	C	C	T	T	A	A	C	C	G	G	0	0	T	T	A	A	T	T	A	A	G	G	T	T	0	0	C	C	C	C	G	G	C	C	0	0	A	A	0	0	0	0	T	T	G	G	G	G	A	A	G	G	A	A	0	0	0	0	C	C	0	0	G	G	T	T	G	G	A	A	C	C	T	T	C	C	G	G	T	T	T	T	0	0	C	C	A	A	T	T	T	T	C	C	C	C	0	0	G	G	A	A	0	0	T	T	T	T	G	G	G	G	G	G	C	C	C	C	T	T	A	A	G	G	A	A	C	C	0	0	0	0	0	0	G	G	0	0	G	G	C	C	C	C	C	C	C	C	C	C	C	C	T	T	C	C	T	T	G	G	C	C	C	C	C	C	A	A	G	G	G	G	C	C	G	G	0	0	A	A	T	T	C	C	A	A	A	A	T	T	0	0	G	A	0	0	A	A	G	G	T	T	C	C	T	T	G	G	G	G	A	A	G	G	C	C	T	T	0	0	C	C	T	T	C	C	G	G	G	G	G	G	G	G	C	C	T	T	0	0	G	G	G	G	C	C	G	G	C	C	0	0	G	G	0	0	G	G	A	A	C	C	G	G	G	G	0	0	A	A	A	A	T	T	A	A	G	G	A	A	T	T	G	G	C	C	C	C	C	C	G	G	C	C	G	G	C	C	A	A	0	0
C8BH6ANXX	IPm2108:C8BH6ANXX:5:250590368	-9	-9	-9	-9	G	G	G	G	C	C	0	0	C	C	T	T	0	0	0	0	C	C	A	A	G	G	G	G	T	T	C	C	C	C	C	C	T	T	A	A	T	T	C	C	T	T	C	C	C	C	G	G	G	G	A	A	C	C	A	A	0	0	G	G	C	C	T	T	G	G	A	A	A	A	C	C	A	A	G	G	A	A	C	C	T	T	0	0	C	C	T	G	T	T	0	0	C	C	T	T	C	C	G	G	G	G	0	0	G	G	C	C	G	G	C	C	A	A	G	G	T	T	T	T	A	A	T	C	T	T	C	C	C	C	G	G	0	0	T	T	G	G	A	A	C	C	0	0	G	G	A	A	0	0	C	C	C	C	A	A	0	0	C	C	C	C	C	C	T	T	T	T	G	G	T	T	A	A	A	A	0	0	G	G	G	G	A	A	C	C	0	0	C	C	A	A	G	G	T	T	A	A	0	0	C	C	A	A	0	0	A	A	G	G	0	0	G	G	G	G	T	T	G	G	G	G	G	G	G	G	G	A	A	A	C	C	C	C	A	A	C	C	A	A	C	C	C	C	G	G	0	0	0	0	T	T	C	C	C	C	T	T	C	C	A	A	0	0	T	T	G	G	C	C	C	C	T	T	C	C	T	T	A	A	0	0	G	G	G	G	C	C	0	0	G	G	A	A	G	G	0	0	A	A	G	G	G	G	0	0	G	G	G	G	A	A	C	C	0	0	A	A	A	A	T	T	G	G	C	C	A	A	G	G	C	C	0	0	G	G	C	C	G	G	A	A	A	A	A	A	T	T	0	0	C	C	G	G	C	C	0	0	0	0	C	C	T	T	A	A	G	G	0	0	A	A	T	T	C	C	G	G	T	T	C	C	T	T	C	C	T	T	C	C	G	G	A	A	0	0	A	A	0	0	T	G	C	C	T	T	0	0	G	G	A	A	G	G	T	T	A	A	C	C	C	C	G	G	0	0	G	G	G	G	0	0	C	C	A	A	T	T	C	C	G	G	G	G	C	C	G	G	0	0	G	G	G	G	T	T	G	G	T	T	C	C	A	A	A	A	A	A	A	A	G	G	0	0	T	T	0	0	C	C	0	0	0	0	C	C	A	A	G	G	G	G	A	A	T	T	T	T	A	A	T	T	C	C	C	C	G	G	A	A	T	T	A	A	G	G	0	0	C	C	C	C	G	G	T	T	T	T	0	0	A	A	T	T	C	C	G	G	C	C	C	C	T	T	0	0	0	0	G	G	G	G	G	G	G	G	A	A	T	T	T	T	0	0	G	G	C	C	C	C	C	C	T	T	G	G	C	C	A	A	T	T	A	A	G	G	A	A	C	C	T	T	G	G	0	0	T	T	C	C	G	G	G	G	G	G	G	G	0	0	G	G	C	C	0	0	T	T	G	G	C	C	T	T	G	G	T	T	A	A	T	T	C	C	G	G	A	A	G	A	0	0	T	T	T	T	A	A	A	A	G	G	T	T	C	C	C	C	C	C	T	C	C	C	0	0	0	0	A	A	C	C	G	G	G	G	G	G	C	C	T	T	A	A	0	0	G	G	A	A	0	0	G	G	A	A	A	A	A	A	A	A	C	C	C	C	T	T	T	T	G	G	G	G	C	C	A	A	A	A	G	G	G	G	T	T	A	A	T	T	G	G	C	C	A	A	G	G	C	C	0	0	A	A	G	G	T	T	G	G	T	T	T	T	T	T	0	0	0	0	C	C	T	T	G	G	0	0	A	A	G	G	0	0	G	G	0	0	C	C	G	G	A	A	G	G	C	C	T	T	G	G	T	T	G	G	G	G	G	A	0	0	T	T	0	0	T	C	T	T	A	A	C	C	T	T	A	A	T	T	0	0	C	C	T	T	G	G	0	0	T	T	A	A	G	G	T	G	G	G	A	A	T	T	0	0	0	0	T	T	G	G	T	T	C	C	0	0	G	G	A	A	0	0	G	G	C	C	C	C	T	T	T	T	0	0	T	T	T	T	T	T	C	C	C	C	C	C	A	A	G	G	C	C	A	A	T	T	T	T	T	T	0	0	C	C	T	T	G	G	0	0	G	G	C	C	C	C	0	0	G	G	0	0	A	A	T	T	C	C	0	0	A	A	A	A	0	0	A	A	0	0	T	T	0	0	A	A	A	A	0	0	C	C	A	A	T	T	C	C	T	T	C	C	T	T	G	G	T	T	C	C	T	T	G	G	A	A	G	G	C	C	0	0	A	A	C	C	T	T	T	T	A	A	G	G	C	C	A	A	G	G	T	T	A	A	A	A	0	0	T	T	G	G	C	C	A	A	A	A	C	C	A	A	G	G	0	0	A	A	A	A	T	T	T	T	A	A	T	T	T	G	G	G	A	A	C	C	G	G	C	C	G	G	G	G	G	G	C	C	A	A	0	0	T	T	T	T	T	G	G	G	0	0	0	0	0	0	C	C	0	0	C	C	T	T	C	C	C	C	C	C	C	C	G	G	A	A	C	C	A	A	T	G	A	A	T	T	A	A	A	A	G	G	T	T	T	T	T	T	T	T	G	G	T	T	G	G	0	0	0	0	A	A	0	0	G	G	G	G	G	G	A	A	C	C	0	0	A	A	C	C	G	G	G	G	G	G	G	G	0	0	T	T	T	T	T	T	G	G	C	C	T	T	A	A	0	0	A	A	0	0	T	T	T	T	G	G	A	A	T	C	G	G	0	0	T	T	G	G	T	T	C	C	T	T	A	A	G	G	G	G	C	C	C	C	T	T	G	G	A	A	T	T	C	C	0	0	0	0	T	T	C	C	C	C	C	C	T	T	0	0	A	A	A	A	C	C	G	G	0	0	0	0	G	G	C	C	C	C	T	T	0	0	T	T	T	T	G	G	C	C	T	T	0	0	G	G	0	0	C	C	C	C	G	G	T	T	A	A	0	0	A	A	0	0	T	T	A	A	A	A	G	G	G	G	C	C	T	T	A	A	A	A	A	A	0	0	0	0	A	A	A	A	T	T	T	T	T	G	C	C	T	T	0	0	C	C	C	C	T	T	C	C	G	G	T	T	C	C	A	A	G	G	C	C	C	C	A	A	G	G	G	G	G	G	0	0	0	0	T	T	C	C	0	0	G	G	C	C	A	A	G	G	A	A	C	C	A	A	0	0	0	0	G	G	A	A	0	0	G	G	G	G	C	C	G	G	C	C	G	G	C	C	G	G	G	G	A	A	G	G	0	0	G	G	C	C	T	T	G	G	A	A	C	C	A	A	C	C	T	T	C	C	G	G	T	T	G	G	0	0	0	0	G	G	C	C	T	T	G	G	G	G	T	T	G	G	G	G	T	T	G	G	0	0	G	G	G	G	0	0	0	0	C	C	0	0	C	C	C	C	C	C	0	0	G	G	G	G	G	G	G	G	T	T	G	G	G	G	T	T	C	C	G	G	C	C	G	G	T	T	0	0	0	0	0	0	0	0	G	G	0	0	T	T	G	G	T	T	A	A	T	T	A	A	C	C	0	0	T	C	T	T	0	0	C	C	A	A	A	A	T	T	0	0	A	A	G	G	0	0	C	C	G	G	0	0	G	G	0	0	C	C	C	G	G	G	T	T	A	A	0	0	0	0	C	C	G	G	A	A	T	T	T	T	G	G	T	T	T	T	0	0	0	0	T	T	G	G	T	T	A	A	T	T	G	G	T	T	C	C	0	0	0	0	A	A	G	G	0	0	A	A	C	C	C	C	T	T	0	0	A	A	G	G	T	T	A	A	C	C	0	0	0	0	A	A	A	A	G	G	T	A	A	A	T	T	G	G	T	T	C	C	C	C	T	T	T	T	G	G	G	G	0	0	C	C	T	T	T	T	A	A	0	0	0	0	A	A	A	A	A	A	G	G	C	C	T	T	0	0	A	A	0	0	C	C	0	0	C	C	G	G	G	G	C	C	T	A	T	T	A	A	G	G	T	T	T	T	0	0	0	0	T	T	A	A	0	0	G	G	A	A	C	C	0	0	T	T	C	C	T	T	C	C	T	T	T	T	0	0	A	A	T	T	G	G	0	0	A	A	A	A	T	T	G	G	0	0	G	G	A	A	G	G	0	0	C	C	0	0	A	A	0	0	A	A	T	T	C	C	A	A	A	A	C	C	T	T	T	T	A	A	A	A	A	A	G	G	C	C	C	C	0	0	C	C	T	T	C	C	G	G	G	G	T	T	T	T	T	T	T	T	C	C	C	C	G	G	C	C	T	T	C	C	0	0	0	0	A	A	A	A	G	G	A	A	A	A	0	0	G	G	C	C	T	T	0	0	A	A	G	G	T	T	G	G	T	T	T	T	A	A	G	G	G	G	C	C	0	0	T	T	A	A	G	G	G	G	T	T	0	0	T	T	T	T	A	A	G	G	C	C	G	G	G	G	C	C	G	G	A	A	0	0	T	T	G	G	T	T	G	G	A	A	C	C	G	G	A	A	C	C	0	0	T	T	A	A	C	C	G	G	0	0	0	0	G	G	T	T	G	G	T	T	C	C	C	C	A	A	C	C	C	C	G	G	A	A	A	A	G	G	T	T	G	G	C	C	0	0	C	C	T	T	T	T	A	A	A	A	0	0	0	0	C	C	T	T	T	T	0	0	C	C	0	0	C	C	G	G	0	0	A	A	T	C	T	T	0	0	A	A	C	C	0	0	A	A	C	C	T	T	C	C	T	G	G	G	0	0	G	G	T	G	T	T	C	C	G	G	T	T	G	G	T	T	T	T	C	C	T	T	C	C	A	A	0	0	0	0	0	0	G	G	C	C	0	0	C	C	T	G	C	C	0	0	C	C	0	0	A	A	T	G	G	G	T	T	G	G	0	0	C	C	0	0	0	0	T	T	G	G	C	C	C	C	C	C	G	G	C	C	C	C	T	T	G	G	C	C	A	A	T	T	0	0	T	T	0	0	T	T	C	C	A	A	G	G	T	T	T	T	0	0	0	0	G	G	T	T	C	C	G	G	0	0	A	A	T	T	0	0	C	C	C	C	0	0	G	G	G	G	G	G	C	C	C	C	0	0	G	G	T	T	C	C	A	A	A	A	G	G	G	G	C	C	C	C	A	A	0	0	C	C	C	C	C	C	C	C	T	T	G	G	C	C	A	A	0	0	T	T	A	A	T	T	0	0	A	A	G	G	G	G	G	G	G	G	C	C	G	G	G	G	T	G	C	C	C	C	0	0	0	0	A	A	C	C	G	G	C	C	0	0	T	T	T	T	T	T	C	C	C	C	C	C	C	C	G	G	T	T	G	G	C	C	T	T	A	A	G	G	T	T	T	T	T	G	0	0	0	0	T	G	G	G	A	A	0	0	C	C	G	G	C	C	T	T	A	A	C	C	0	0	C	C	G	G	T	T	G	G	T	T	0	0	G	G	T	T	0	0	G	G	0	0	T	T	C	C	C	C	0	0	T	T	0	0	C	C	G	G	G	G	0	0	0	0	0	0	A	A	0	0	T	T	0	0	T	T	G	G	G	G	T	G	G	G	G	G	A	A	C	C	A	A	C	C	A	A	T	T	A	A	G	G	A	A	0	0	T	T	0	0	C	G	G	G	G	G	T	T	C	C	G	G	G	G	G	G	C	C	A	A	A	A	T	T	0	0	C	C	T	T	A	A	C	C	A	A	G	G	C	C	T	T	A	A	A	A	T	T	G	G	C	C	T	T	A	A	C	C	0	0	A	A	A	A	T	T	C	C	G	G	0	0	T	T	T	G	C	C	G	G	A	A	A	A	G	G	C	C	G	G	G	G	T	T	0	0	0	0	T	T	G	G	T	T	T	T	0	0	0	0	C	C	C	C	T	G	A	A	T	G	0	0	G	G	C	G	A	A	C	C	G	G	C	C	A	A	T	T	0	0	A	A	A	A	0	0	C	C	0	0	A	A	C	C	0	0	G	G	G	G	C	C	C	C	C	C	0	0	T	T	0	0	T	T	G	G	0	0	G	G	C	C	0	0	G	G	A	A	T	T	G	G	0	0	G	G	T	T	A	A	A	A	G	G	C	C	G	G	C	C	A	A	0	0	0	0	G	G	0	0	G	G	G	G	A	A	T	T	0	0	G	G	T	T	A	A	C	C	T	T	G	G	C	C	C	C	G	G	A	A	T	T	T	T	C	C	C	C	C	C	C	C	C	C	A	A	0	0	C	C	T	T	T	T	G	G	A	A	C	C	C	C	0	0	G	G	T	T	C	C	A	A	T	T	0	0	C	C	A	A	T	T	G	G	A	A	0	0	G	G	C	C	0	0	G	G	G	G	A	A	G	G	T	T	G	G	G	G	0	0	C	C	G	G	T	T	T	T	A	A	G	G	0	0	0	0	A	A	G	G	C	C	T	T	T	T	A	A	A	A	G	G	C	C	C	C	A	A	T	T	C	C	G	G	G	G	T	T	G	G	C	C	G	G	A	A	T	T	0	0	A	A	0	0	G	G	0	0	0	0	A	A	G	G	G	G	A	A	G	G	0	0	G	G	0	0	G	G	A	A	A	A	T	T	C	C	A	A	C	C	0	0	G	G	T	T	0	0	0	0	A	A	T	T	0	0	G	G	A	A	0	0	T	T	0	0	C	C	0	0	C	C	G	G	C	C	0	0	T	T	0	0	T	T	C	C	0	0	T	C	T	T	0	0	G	G	G	G	T	T	G	G	C	C	G	G	0	0	T	T	C	C	G	G	T	T	C	C	A	A	G	G	C	C	G	G	C	C	0	0	T	T	C	C	A	A	G	G	G	G	T	T	C	C	A	A	0	0	C	C	A	A	G	G	C	C	A	A	T	T	A	A	C	C	C	C	A	A	0	0	G	G	T	T	A	A	C	C	C	C	T	T	T	T	C	C	C	C	G	G	T	T	0	0	0	0	A	A	A	A	C	C	A	A	A	A	A	A	G	G	C	C	T	T	C	C	G	G	G	G	C	C	A	A	C	C	0	0	A	A	G	G	T	T	C	C	A	A	T	T	C	G	T	T	0	0	A	A	G	G	0	0	G	G	A	A	T	T	G	G	G	G	T	G	A	A	0	0	G	G	C	C	G	G	A	A	T	T	C	C	A	A	C	C	C	C	G	G	C	C	C	C	T	T	C	C	C	C	T	T	A	A	C	C	C	C	C	C	G	G	A	A	T	T	G	G	T	T	T	T	C	C	G	G	G	G	0	0	A	A	C	C	C	C	T	T	G	G	T	T	0	0	G	G	T	T	A	A	G	G	G	G	T	T	A	A	T	T	A	A	G	G	G	G	A	A	T	T	0	0	C	C	A	A	A	A	C	C	A	A	0	0	0	0	G	G	0	0	T	T	T	T	G	G	G	G	T	T	0	0	0	0	A	A	T	T	C	C	0	0	T	T	A	A	C	C	C	C	0	0	A	A	A	A	A	A	T	T	T	T	G	G	G	G	G	G	0	0	A	A	T	T	C	C	A	A	G	G	A	A	C	C	C	C	T	T	G	G	G	G	T	T	0	0	C	C	G	G	T	T	A	A	0	0	T	T	C	C	A	A	C	G	0	0	T	T	C	C	C	C	C	C	C	C	G	G	0	0	T	T	0	0	0	0	G	G	T	T	C	A	C	C	T	T	C	C	0	0	0	0	G	G	G	G	G	G	0	0	T	T	A	A	A	A	C	C	C	C	T	T	G	A	A	A	T	T	0	0	A	A	C	C	T	T	A	A	0	0	T	T	T	T	C	C	C	C	T	T	C	C	C	C	G	G	T	T	0	0	A	A	T	T	C	C	C	C	A	A	T	T	0	0	C	C	T	T	A	A	G	G	A	A	T	T	C	C	C	C	T	T	A	A	C	C	G	G	T	T	T	T	G	G	T	T	A	A	G	G	T	T	G	G	C	C	C	C	G	G	C	C	0	0	A	A	0	0	0	0	T	T	G	G	G	G	A	A	0	0	0	0	0	0	0	0	C	C	0	0	G	G	T	T	G	G	A	A	C	C	T	T	C	C	G	G	T	T	T	T	0	0	C	C	C	C	C	C	T	T	T	T	C	C	T	T	0	0	A	A	0	0	0	0	T	T	0	0	G	G	G	G	0	0	T	T	T	T	A	A	G	G	A	A	C	C	G	G	A	A	0	0	G	G	0	0	G	G	C	C	T	T	C	C	C	C	C	C	C	C	A	A	C	C	T	T	T	G	C	C	A	A	C	C	A	A	G	G	0	0	C	C	G	G	0	0	A	A	T	T	C	C	A	A	A	A	T	T	0	0	A	A	0	0	A	A	G	G	0	0	C	C	T	T	G	G	0	0	A	A	G	G	C	C	T	T	G	G	0	0	T	T	T	T	0	0	G	G	G	G	G	G	C	C	T	T	G	G	G	G	G	G	C	C	A	A	C	C	0	0	T	T	G	A	G	G	A	A	G	G	C	C	T	T	G	A	A	A	A	A	C	C	A	A	G	G	A	A	T	T	G	G	C	C	C	C	C	C	T	G	C	C	G	G	C	C	G	G	G	G
C8BH6ANXX	IPm2872:C8BH6ANXX:5:250590373	-9	-9	-9	-9	G	G	A	A	C	C	G	G	C	C	T	T	0	0	0	0	C	C	0	0	G	G	G	G	T	T	C	C	C	C	G	G	C	C	A	A	C	C	0	0	T	C	0	0	C	C	0	0	G	G	0	0	C	C	A	A	0	0	G	G	C	C	T	T	G	G	0	0	C	C	T	T	A	A	G	G	A	A	C	C	G	G	0	0	G	G	G	G	C	C	G	G	T	T	C	C	C	C	G	G	0	0	0	0	G	G	C	C	T	T	C	C	A	A	A	A	G	G	T	T	0	0	C	C	T	T	C	C	0	0	G	G	0	0	T	T	C	C	G	G	0	0	G	G	A	A	G	G	0	0	C	C	C	C	0	0	A	A	A	A	0	0	C	C	C	C	T	T	0	0	T	T	G	G	A	A	0	0	0	0	A	A	G	G	G	G	0	0	0	0	G	G	A	A	0	0	A	A	T	T	C	C	C	C	0	0	A	A	A	A	A	A	G	G	G	G	T	T	T	T	C	C	0	0	G	G	G	A	A	A	C	C	T	T	G	G	T	T	A	A	0	0	C	C	0	0	0	0	C	C	0	0	A	A	T	T	A	A	A	A	G	G	C	C	A	A	0	0	C	C	A	A	T	T	C	C	T	T	A	A	0	0	G	G	G	G	C	C	0	0	0	0	G	G	0	0	T	T	G	G	G	G	G	G	0	0	0	0	0	0	A	A	C	C	G	G	C	C	0	0	T	T	G	G	T	T	A	A	0	0	T	C	G	G	C	C	C	C	0	0	0	0	G	G	A	A	T	T	0	0	G	G	A	A	C	C	0	0	0	0	0	0	T	T	T	T	G	G	C	C	A	A	T	T	0	0	0	0	C	C	T	T	0	0	C	C	T	T	C	C	0	0	0	0	0	0	A	A	C	C	0	0	C	C	T	T	G	G	A	A	C	C	T	T	A	A	A	A	A	A	G	G	G	G	0	0	0	0	G	G	0	0	T	T	G	G	C	C	G	G	G	G	G	G	0	0	G	G	0	0	G	G	A	A	T	T	0	0	T	T	A	A	G	G	G	G	G	G	A	A	G	G	0	0	T	T	G	G	G	G	T	T	A	A	T	T	G	G	A	A	0	0	A	A	T	T	0	0	A	A	T	T	C	C	T	T	A	A	A	A	T	T	A	A	C	C	0	0	C	C	A	A	0	0	T	T	G	G	G	G	T	T	0	0	0	0	G	G	0	0	G	G	T	T	0	0	0	0	A	A	G	G	A	A	G	G	C	C	C	C	T	T	0	0	G	G	C	C	C	C	C	C	C	C	A	A	0	0	0	0	C	C	A	A	G	G	A	A	0	0	G	G	T	T	G	G	0	0	T	T	G	G	G	G	A	A	G	G	T	T	G	G	C	C	C	C	0	0	C	C	0	0	C	C	G	G	T	C	G	G	C	C	C	C	C	C	A	A	G	A	0	0	0	0	T	T	A	A	C	C	0	0	0	0	C	C	C	C	0	0	T	T	A	A	0	0	0	0	A	A	T	T	A	A	G	G	G	G	0	0	C	C	0	0	0	0	0	0	G	G	0	0	G	G	0	0	T	T	A	A	0	0	C	C	T	T	0	0	C	C	0	0	T	G	T	T	A	A	0	0	G	G	G	G	T	T	0	0	T	T	T	T	C	C	A	A	G	G	T	T	0	0	T	T	G	G	0	0	A	A	T	T	C	C	T	T	G	G	0	0	A	A	0	0	G	G	0	0	A	A	G	G	G	G	A	A	C	C	C	C	C	C	A	A	G	G	C	C	0	0	T	T	T	T	G	G	G	G	A	A	G	G	C	C	T	T	0	0	A	A	A	A	T	T	T	T	A	A	C	C	G	G	T	C	0	0	0	0	0	0	0	0	T	T	0	0	G	G	A	A	A	A	T	T	0	0	G	G	T	T	G	G	T	T	C	C	0	0	0	0	A	A	G	G	T	T	C	C	C	C	T	T	A	A	A	A	C	C	C	C	0	0	C	C	C	C	T	T	0	0	G	G	C	C	G	G	G	G	0	0	C	C	T	T	T	T	0	0	G	G	0	0	A	A	C	C	C	C	0	0	C	C	G	G	A	A	0	0	G	G	T	T	0	0	A	A	0	0	A	A	0	0	C	C	C	C	G	G	G	G	G	G	C	C	A	A	T	T	0	0	0	0	G	G	T	T	G	G	T	T	C	C	0	0	0	0	G	G	G	G	T	T	0	0	G	G	G	G	0	0	C	C	G	G	G	G	C	C	A	A	A	A	C	C	A	A	G	G	0	0	C	C	A	A	C	C	A	A	A	A	C	C	A	A	G	G	0	0	A	A	G	G	T	T	G	G	A	A	C	C	0	0	G	G	T	T	C	C	A	A	C	C	G	G	A	A	G	G	C	C	0	0	C	C	C	C	T	T	0	0	G	G	0	0	0	0	0	0	C	C	0	0	C	C	T	T	0	0	C	C	C	C	C	C	A	A	A	A	C	C	G	G	T	T	G	G	C	C	T	T	G	G	0	0	T	T	C	C	C	C	C	C	G	G	T	T	T	T	0	0	A	A	A	A	0	0	G	G	A	A	C	C	0	0	C	C	C	C	G	G	C	C	T	T	G	G	G	G	A	A	G	G	T	T	T	G	C	C	A	A	C	C	T	T	T	T	G	G	A	A	0	0	0	0	G	G	T	T	G	G	T	T	A	A	0	0	C	C	G	G	C	C	T	T	G	G	G	G	C	C	G	G	0	0	C	C	C	C	0	0	A	A	C	C	C	C	0	0	G	G	A	A	C	C	G	G	C	C	C	C	0	0	G	G	G	A	T	T	T	T	0	0	G	G	A	A	C	C	C	C	C	C	A	A	G	G	0	0	G	G	0	0	G	G	0	0	A	A	0	0	C	C	A	A	0	0	G	G	A	A	C	C	A	A	G	G	C	C	0	0	A	A	G	G	G	G	C	C	T	T	0	0	G	G	G	G	0	0	C	C	A	A	G	G	A	A	T	T	G	G	G	G	C	C	T	T	0	0	C	C	T	T	C	C	0	0	T	T	C	C	T	T	A	A	C	C	T	T	0	0	G	G	G	G	0	0	0	0	0	0	C	C	C	C	0	0	G	G	A	A	A	A	G	G	C	C	T	T	G	G	0	0	C	C	0	0	A	A	G	G	0	0	0	0	C	C	C	C	C	C	T	T	C	C	0	0	G	G	A	A	G	G	0	0	0	0	A	A	C	C	A	A	C	C	C	C	G	G	T	T	A	A	C	C	C	C	T	T	0	0	G	G	T	T	0	0	C	C	0	0	C	C	G	G	0	0	0	0	C	C	G	G	G	G	0	0	0	0	G	G	0	0	T	T	C	C	T	T	G	G	A	A	T	T	0	0	G	G	G	G	0	0	G	G	T	T	A	A	0	0	T	T	0	0	G	G	G	G	G	G	C	C	G	G	A	A	C	C	G	G	C	G	C	C	0	0	0	0	C	C	A	A	C	C	G	G	C	C	0	0	0	0	T	T	A	A	0	0	0	0	0	0	T	T	0	0	A	A	G	G	0	0	G	G	G	G	C	C	C	C	A	A	0	0	G	G	G	G	0	0	T	T	0	0	0	0	C	C	G	G	0	0	G	G	T	T	0	0	C	C	T	T	0	0	0	0	C	C	A	A	A	A	A	A	0	0	G	G	C	C	C	C	C	C	0	0	C	C	G	G	0	0	C	C	C	C	0	0	C	C	G	G	0	0	A	A	C	C	G	G	T	T	G	G	A	A	A	A	A	A	0	0	0	0	G	G	C	C	G	G	T	T	C	C	C	C	A	A	T	T	A	A	0	0	0	0	G	G	C	C	G	G	A	A	0	0	0	0	0	0	A	A	A	A	G	G	C	C	C	C	C	C	A	A	0	0	C	C	G	G	C	C	G	G	A	A	T	T	T	A	T	T	G	G	G	G	T	T	T	T	0	0	C	C	0	0	0	0	T	A	G	G	G	G	C	C	0	0	0	0	C	C	T	T	C	C	T	T	C	C	0	0	0	0	G	G	G	G	A	A	G	G	0	0	C	C	G	G	0	0	G	G	T	T	G	G	A	A	C	C	G	G	A	A	0	0	0	0	0	0	0	0	A	A	G	G	C	C	0	0	0	0	A	A	A	A	G	G	A	A	G	G	C	C	0	0	0	0	T	T	C	G	G	G	A	A	C	C	0	0	T	T	0	0	C	C	A	A	0	0	0	0	T	T	C	C	T	T	C	C	0	0	0	0	0	0	A	A	A	A	T	G	G	G	C	C	C	C	0	0	A	A	G	A	T	T	0	0	0	0	T	T	A	A	0	0	C	C	T	T	0	0	G	G	A	A	G	G	G	G	T	T	0	0	T	T	A	A	T	T	T	T	C	C	C	C	0	0	T	T	A	A	G	G	0	0	T	T	A	A	0	0	A	A	C	C	T	T	G	G	A	A	C	C	G	G	C	C	G	A	T	T	G	G	0	0	0	0	G	G	C	C	G	G	0	0	T	T	C	C	G	G	C	C	C	C	T	T	A	A	G	G	G	G	0	0	G	G	T	T	T	T	T	T	T	T	0	0	C	C	A	A	C	C	0	0	C	C	T	T	C	C	G	G	C	C	0	0	T	T	A	A	0	0	G	G	C	C	T	T	0	0	G	G	C	C	A	A	0	0	T	T	0	0	A	A	G	G	A	A	T	T	G	G	0	0	C	C	C	C	G	G	C	C	G	G	0	0	T	T	A	A	T	T	0	0	A	A	0	0	0	0	0	0	G	G	G	G	0	0	C	C	G	G	C	C	0	0	C	C	A	A	A	A	T	T	A	A	0	0	G	G	0	0	G	G	A	A	0	0	A	A	0	0	C	C	G	G	C	C	0	0	0	0	C	C	T	T	C	C	T	T	A	A	0	0	0	0	T	T	0	0	C	C	A	A	A	A	0	0	C	C	G	G	0	0	0	0	G	G	T	T	C	C	0	0	A	A	G	G	0	0	C	C	T	T	C	C	0	0	T	T	0	0	G	G	T	T	C	C	G	G	G	G	0	0	C	C	A	A	G	G	A	A	G	G	C	C	T	T	A	A	0	0	C	C	T	T	T	T	A	A	A	A	C	C	C	C	C	C	A	A	T	T	A	A	0	0	G	G	A	A	0	0	G	G	0	0	G	G	C	C	G	G	G	G	0	0	0	0	C	C	T	T	T	T	A	A	G	G	G	G	C	C	G	G	A	A	T	T	0	0	C	C	C	C	C	C	T	T	G	G	C	C	0	0	0	0	T	T	T	T	T	T	0	0	0	0	G	G	A	A	0	0	0	0	T	T	A	A	0	0	A	A	A	A	C	C	T	T	T	T	C	C	C	C	C	C	G	G	C	C	T	T	T	T	G	G	0	0	T	T	T	T	G	G	C	C	A	A	T	T	C	C	0	0	G	G	G	G	C	C	G	G	0	0	0	0	C	C	T	T	A	A	G	G	C	C	0	0	0	0	G	G	G	G	0	0	G	G	A	A	0	0	C	C	A	A	0	0	A	A	T	T	A	A	G	G	A	A	0	0	C	C	G	G	0	0	G	G	0	0	T	T	C	C	C	C	G	G	0	0	A	A	A	A	0	0	T	T	0	0	0	0	T	T	G	G	0	0	A	A	G	G	T	T	T	T	A	A	C	C	T	T	G	G	A	A	A	A	A	A	C	C	C	C	C	C	C	C	0	0	0	0	G	G	0	0	T	T	0	0	0	0	G	G	A	A	T	T	G	G	C	C	0	0	0	0	T	T	T	T	0	0	T	T	A	A	0	0	T	T	0	0	0	0	C	C	C	C	0	0	G	G	G	G	G	G	0	0	0	0	C	C	T	T	G	G	C	C	T	T	T	T	0	0	G	G	A	A	0	0	C	C	0	0	A	A	0	0	T	T	A	A	0	0	A	A	A	A	C	C	0	0	C	C	C	C	C	C	G	G	G	G	A	A	C	C	G	G	A	A	A	A	T	T	G	G	C	C	A	A	0	0	C	C	A	A	G	G	C	C	G	G	C	C	A	A	G	A	A	A	G	G	G	G	T	G	G	G	A	A	0	0	0	0	C	C	T	T	0	0	T	T	G	G	G	G	T	T	T	T	G	G	A	A	A	A	T	T	C	C	C	C	C	C	A	A	A	A	A	A	C	C	C	C	T	T	0	0	G	G	A	A	C	C	0	0	0	0	C	C	C	C	C	C	0	0	C	C	0	0	C	C	0	0	T	T	0	0	G	G	0	0	0	0	C	C	T	T	A	A	G	G	0	0	G	G	C	C	A	A	0	0	0	0	C	C	0	0	0	0	A	A	G	G	G	G	G	A	A	A	G	G	G	G	T	T	T	T	A	A	A	A	A	A	G	G	T	T	C	C	G	G	0	0	C	C	C	C	A	A	T	T	A	A	C	C	G	G	0	0	T	T	G	G	A	A	A	A	0	0	0	0	0	0	A	A	G	G	G	G	G	G	A	A	A	A	0	0	0	0	G	G	A	A	A	A	0	0	0	0	G	G	C	C	G	G	A	A	G	G	0	0	0	0	G	G	T	T	G	G	0	0	0	0	0	0	G	G	0	0	0	0	T	T	T	T	T	T	T	T	0	0	T	T	G	G	C	C	C	C	C	C	C	C	A	A	G	G	G	G	G	G	0	0	C	C	0	0	G	G	0	0	C	C	C	C	G	G	T	T	C	C	G	G	G	G	0	0	A	A	C	C	C	C	T	T	C	C	0	0	G	G	C	C	T	T	A	A	A	A	0	0	C	C	G	G	0	0	C	C	A	A	C	C	0	0	C	C	C	C	G	G	G	G	C	C	T	T	A	A	C	C	C	C	C	C	0	0	C	C	T	T	G	G	0	0	0	0	C	C	A	A	A	A	T	T	A	A	G	G	A	A	A	A	A	A	C	C	C	C	G	G	G	G	T	T	G	G	C	C	0	0	A	A	0	0	0	0	C	C	G	G	G	G	0	0	T	T	C	C	A	A	G	G	0	0	A	A	A	A	T	A	0	0	0	0	0	0	C	C	C	C	0	0	C	C	A	A	G	G	C	C	T	T	0	0	0	0	C	C	C	C	0	0	0	0	0	0	C	C	C	C	C	C	A	A	C	C	G	G	C	C	G	G	0	0	0	0	0	0	T	T	A	A	G	G	0	0	0	0	0	0	G	G	A	A	C	C	T	T	0	0	T	T	0	0	0	0	0	0	A	A	G	G	T	T	C	C	0	0	0	0	0	0	0	0	A	A	0	0	T	T	0	0	A	A	G	G	0	0	T	T	0	0	G	G	0	0	G	G	G	G	A	A	0	0	G	G	G	G	T	T	G	G	G	G	G	G	T	T	T	T	0	0	C	C	A	A	C	C	C	C	0	0	0	0	0	0	A	A	C	C	T	T	A	A	G	G	A	A	0	0	0	0	C	C	0	0	A	A	A	A	G	G	T	T	G	G	T	T	A	A	0	0	G	G	G	G	C	C	G	G	C	C	G	G	T	T	C	C	A	A	T	T	G	G	T	T	T	T	C	C	T	T	T	T	0	0	G	G	0	0	T	T	T	T	A	A	G	G	0	0	A	A	T	T	T	T	C	C	0	0	0	0	G	G	A	A	C	C	0	0	T	T	A	A	A	A	C	C	C	C	0	0	0	0	G	G	C	C	G	G	0	0	C	C	0	0	A	A	0	0	C	C	0	0	0	0	C	C	G	G	T	T	C	C	G	G	C	C	T	T	A	A	C	C	T	T	C	C	0	0	C	C	C	C	C	C	0	0	A	A	C	C	0	0	0	0	A	A	C	C	T	T	C	C	C	C	G	G	C	C	T	T	A	A	0	0	A	A	G	G	C	C	G	G	A	A	T	C	G	G	C	C	T	T	G	G	0	0	0	0	C	C	A	A	G	G	C	C	G	G	A	A	0	0	0	0	T	T	0	0	G	G	C	C	A	A	A	A	C	C	C	C	C	C	0	0	G	G	T	T	0	0	C	C	C	C	T	T	T	T	C	C	C	C	0	0	0	0	A	A	C	C	G	G	0	0	0	0	G	G	G	G	T	T	C	C	T	T	G	A	A	A	A	A	T	T	G	G	0	0	A	A	C	C	0	0	G	G	C	C	C	C	C	C	C	C	G	G	C	C	0	0	C	C	0	0	0	0	A	A	A	A	C	C	0	0	C	C	G	G	G	G	C	C	0	0	A	A	0	0	C	C	A	A	A	A	T	T	0	0	A	A	0	0	A	A	G	G	C	C	C	C	C	C	G	G	0	0	A	A	G	G	C	C	A	A	G	G	T	T	C	C	C	C	0	0	G	G	0	0	T	T	C	C	T	T	G	G	G	G	G	G	C	C	G	G	C	C	T	T	G	G	A	A	0	0	A	A	C	C	0	0	G	G	A	A	T	T	0	0	T	T	A	A	G	G	C	C	T	T	0	0	C	C	T	T	C	C	0	0	0	0	G	G	0	0	G	G	G	G
C8BH6ANXX	IPm2700:C8BH6ANXX:6:250590585	-9	-9	-9	-9	A	A	G	G	C	C	G	G	0	0	T	T	0	0	0	0	C	C	0	0	G	G	G	G	C	C	C	C	G	G	C	C	T	T	A	A	T	T	C	C	T	T	C	C	C	C	0	0	G	G	A	A	C	C	A	A	A	A	G	G	G	G	T	T	G	G	0	0	A	A	T	T	A	A	C	C	0	0	0	0	T	T	C	C	C	C	G	G	C	C	0	0	T	T	C	C	A	A	G	G	G	G	T	T	T	G	C	C	T	T	G	G	A	A	A	A	G	G	C	C	0	0	T	T	T	T	C	C	C	C	T	T	A	A	T	T	G	G	G	G	G	G	0	0	G	G	G	G	T	G	C	C	C	C	A	A	0	0	C	C	0	0	C	C	C	C	C	C	A	A	T	T	A	A	G	G	G	G	G	G	A	A	A	A	G	G	G	G	T	T	A	A	G	G	0	0	A	A	C	C	T	T	0	0	C	C	A	A	G	G	G	G	G	G	A	A	T	T	T	T	C	C	0	0	G	G	G	G	G	G	T	T	C	C	G	G	C	C	A	A	0	0	C	C	0	0	A	A	C	C	C	C	A	A	T	T	T	T	C	C	A	A	C	C	T	T	0	0	T	T	A	A	C	C	T	T	T	T	A	A	G	G	G	G	A	A	A	A	0	0	G	G	A	A	G	G	T	T	G	G	G	G	T	T	T	T	0	0	T	T	A	A	T	T	G	G	A	A	C	C	T	T	0	0	0	0	C	C	C	C	T	T	A	A	G	G	C	C	G	G	0	0	G	G	G	G	A	A	0	0	G	G	A	A	C	C	0	0	T	T	T	T	T	C	T	T	A	A	C	C	C	C	T	C	C	C	G	G	C	C	C	C	0	0	C	C	T	T	C	C	G	G	G	G	C	C	A	A	C	C	G	G	T	C	C	C	G	G	G	G	A	A	T	T	T	T	A	A	A	A	C	C	G	G	C	C	C	C	0	0	G	G	C	C	G	G	C	C	C	C	G	G	C	C	A	A	G	G	G	G	0	0	G	G	T	C	G	G	T	A	C	C	G	G	A	A	G	G	A	A	C	C	0	0	T	T	0	0	G	G	G	G	G	G	C	C	A	A	G	G	0	0	T	T	T	T	C	C	0	0	C	C	C	C	T	T	G	G	A	A	T	T	A	A	G	G	A	A	0	0	C	C	0	0	T	T	T	G	0	0	T	T	C	C	0	0	0	0	C	C	G	G	0	0	0	0	C	C	A	A	G	G	G	G	G	G	0	0	T	T	C	C	0	0	0	0	T	T	T	C	T	T	T	T	A	A	C	C	G	G	T	T	0	0	A	A	A	A	0	0	G	G	G	G	G	G	C	C	T	T	A	A	G	G	G	G	G	G	C	C	C	C	C	C	G	G	C	C	C	C	C	C	C	C	G	G	0	0	G	G	T	T	C	C	C	C	G	G	G	A	G	G	C	C	A	A	G	G	C	C	0	0	T	T	A	A	T	T	T	T	T	T	C	C	G	G	A	A	A	A	T	T	G	G	A	A	G	G	0	0	C	C	G	G	T	T	G	G	G	G	0	0	G	G	0	0	A	A	A	A	0	0	C	C	T	T	C	C	T	T	G	G	G	G	T	T	A	A	0	0	0	0	G	G	T	T	T	T	C	C	G	G	C	C	A	A	G	G	T	T	0	0	A	A	G	G	T	T	G	A	T	T	T	T	T	T	G	G	C	C	C	C	T	T	G	G	0	0	A	A	T	T	G	G	A	A	T	T	C	C	G	G	A	A	G	G	G	G	G	G	G	G	C	C	C	C	C	C	A	A	G	G	T	T	0	0	C	C	T	T	G	A	T	T	C	C	G	G	C	C	0	0	C	C	0	0	0	0	0	0	T	T	A	A	0	0	G	G	A	A	A	A	T	C	0	0	G	G	T	T	G	G	A	A	T	C	C	C	0	0	C	C	A	A	T	G	C	C	C	C	T	T	A	A	A	A	C	C	C	C	C	C	T	T	C	C	C	C	A	A	G	G	C	C	A	A	G	G	T	T	T	T	C	C	C	C	C	C	G	G	A	A	G	A	0	0	A	A	C	C	C	C	0	0	G	A	G	G	C	C	C	C	A	A	A	A	A	A	A	A	A	A	C	C	C	C	A	A	G	G	0	0	C	C	A	A	T	T	C	C	0	0	C	C	G	G	A	A	C	C	C	C	T	T	0	0	A	A	G	G	T	T	T	G	A	A	C	C	0	0	C	C	A	A	A	A	C	C	G	G	G	G	C	C	G	G	A	A	A	A	C	C	G	G	0	0	G	G	A	A	C	C	C	A	A	A	0	0	C	C	A	A	T	T	T	T	A	A	C	C	G	G	T	T	A	A	0	0	G	G	G	G	0	0	G	G	G	G	T	C	T	A	C	C	C	C	C	C	T	T	C	C	0	0	C	C	0	0	G	G	A	A	T	T	0	0	C	C	G	G	0	0	A	A	G	G	C	C	G	G	G	G	G	G	G	G	0	0	A	A	G	G	G	G	0	0	T	T	C	C	T	T	G	G	A	A	G	G	G	G	0	0	G	G	A	A	T	T	G	G	C	C	A	A	A	A	C	C	G	G	C	C	T	T	G	G	T	T	G	G	0	0	T	T	T	T	T	T	G	G	A	A	T	G	T	T	C	C	C	C	G	G	0	0	T	T	G	G	A	A	0	0	G	G	C	C	T	T	G	G	0	0	C	C	G	G	A	A	G	G	A	A	C	C	T	T	T	T	G	G	A	A	T	T	C	C	G	G	0	0	T	T	C	C	C	C	T	T	C	C	A	A	G	G	A	A	T	T	T	T	0	0	G	G	0	0	T	T	C	C	C	C	0	0	T	T	0	0	T	T	C	C	G	G	T	T	G	G	T	G	T	T	A	A	G	G	G	G	A	A	C	C	G	G	G	G	C	C	A	A	C	C	G	G	G	G	A	A	0	0	A	A	A	A	A	A	G	G	T	T	A	A	A	A	T	T	C	C	G	G	G	G	T	T	A	A	0	0	A	A	T	T	T	T	0	0	G	G	C	C	T	T	G	G	A	A	C	C	G	G	C	C	C	C	G	G	0	0	0	0	T	T	C	C	C	C	G	G	C	C	0	0	A	A	C	C	T	T	G	G	0	0	T	T	G	G	0	0	G	A	T	T	0	0	C	C	G	G	A	A	T	T	C	C	G	G	0	0	0	0	C	C	T	T	G	G	A	A	T	T	G	G	A	A	C	C	G	G	C	C	T	A	C	C	G	G	A	A	0	0	G	G	G	G	G	G	C	C	C	C	0	0	A	A	T	T	0	0	G	G	0	0	G	G	T	T	G	G	G	G	0	0	C	C	C	C	T	T	G	G	A	A	C	C	G	G	0	0	G	G	0	0	G	G	T	T	A	A	A	A	C	C	T	T	0	0	C	C	G	G	C	C	G	G	A	A	T	T	G	G	C	G	C	C	T	T	0	0	0	0	A	A	C	C	0	0	C	C	0	0	C	C	T	G	0	0	0	0	A	A	T	T	C	C	0	0	0	0	0	0	C	C	C	C	G	G	T	T	C	C	A	A	T	T	G	G	A	A	0	0	A	A	0	0	T	G	T	T	G	G	A	A	T	T	C	C	G	G	T	T	T	T	0	0	0	0	T	T	G	G	T	T	A	A	C	C	G	G	T	T	T	T	0	0	0	0	A	A	T	T	G	G	A	A	A	A	T	T	C	C	0	0	0	0	G	G	C	C	G	G	C	C	G	G	G	G	A	A	0	0	G	G	A	A	G	G	T	T	T	T	C	C	T	C	T	T	A	A	T	G	A	A	0	0	0	0	G	G	T	T	0	0	A	A	G	G	G	G	A	A	A	A	A	A	G	G	C	C	0	0	C	C	G	G	A	A	C	A	G	G	T	T	A	A	G	G	C	C	A	A	C	C	G	G	G	G	C	C	C	C	C	C	0	0	T	T	G	G	T	T	G	G	G	G	A	A	A	A	C	C	T	T	C	C	T	T	C	C	C	C	A	A	G	G	G	G	G	G	G	G	G	G	A	A	T	T	G	G	G	G	G	G	T	T	G	G	T	T	C	C	C	C	G	G	T	T	G	G	C	C	C	C	A	A	0	0	C	C	C	C	T	G	C	C	A	A	A	A	G	G	G	G	C	C	G	G	0	0	T	T	C	C	G	G	G	G	T	T	G	G	C	C	C	C	C	C	A	A	T	G	C	C	T	T	A	A	C	C	C	C	T	T	0	0	A	A	T	T	G	G	G	G	G	G	C	C	T	T	T	G	A	A	G	G	T	T	T	T	T	A	T	T	A	A	0	0	G	G	T	T	G	G	G	G	A	A	A	A	G	G	C	C	G	G	T	T	A	A	T	T	T	T	A	A	G	G	G	G	0	0	G	G	A	A	0	0	T	T	G	G	T	T	A	A	A	A	C	C	G	G	0	0	G	G	G	G	T	T	A	A	T	T	G	G	T	T	C	C	G	G	T	T	0	0	0	0	T	T	C	C	A	A	C	C	0	0	G	G	C	C	0	0	G	G	C	C	G	G	C	C	C	C	C	C	T	T	0	0	C	C	G	G	T	T	0	0	C	C	T	T	T	T	G	G	C	C	0	0	C	C	G	G	G	G	A	A	T	T	C	C	0	0	G	G	C	C	T	T	0	0	C	C	G	G	A	A	T	G	0	0	G	G	G	G	G	G	C	C	C	C	C	C	T	T	G	G	G	G	T	T	A	A	C	C	0	0	G	G	0	0	G	G	T	T	G	G	C	C	0	0	C	C	T	T	C	C	C	C	0	0	A	A	A	A	T	G	G	G	A	A	G	G	G	G	C	C	G	G	C	C	T	T	G	G	C	C	G	G	T	T	A	A	C	C	C	C	G	G	C	C	C	C	A	A	T	T	T	T	C	C	0	0	C	C	C	C	A	A	0	0	T	T	G	G	G	G	G	G	G	G	C	C	T	T	0	0	0	0	A	A	T	T	T	T	T	T	C	C	T	C	T	T	0	0	T	G	T	T	C	C	A	A	G	G	T	T	T	C	C	C	A	A	A	A	G	G	C	C	T	T	T	T	G	G	A	A	T	T	T	T	A	A	T	T	G	G	T	C	C	C	A	A	C	C	G	G	0	0	G	G	G	G	0	0	G	G	G	G	G	G	T	T	C	C	G	G	G	G	T	T	T	T	C	C	T	T	A	A	G	G	A	A	C	C	G	G	T	T	T	T	T	T	C	A	A	A	G	G	T	T	G	G	C	C	0	0	A	A	T	T	0	0	T	T	T	T	T	T	G	G	A	A	0	0	G	G	T	T	A	A	0	0	C	C	G	G	T	T	T	T	A	A	G	G	C	C	C	C	C	C	T	T	0	0	T	T	G	G	A	A	T	T	C	C	G	G	C	C	A	A	T	T	C	C	0	0	T	G	0	0	C	C	G	G	G	G	0	0	T	T	0	0	G	G	G	G	T	T	G	G	C	C	G	G	A	A	0	0	G	G	G	G	A	A	T	T	0	0	0	0	A	A	T	T	G	G	G	G	G	G	T	T	T	T	0	0	G	G	A	A	C	C	T	T	C	C	C	C	T	T	0	0	C	C	A	A	A	A	T	T	G	G	0	0	G	G	G	G	0	0	A	A	G	G	T	T	T	C	G	G	C	C	C	C	G	G	C	C	A	A	A	A	C	C	C	C	A	A	C	C	T	T	C	C	G	G	G	G	C	C	T	G	0	0	T	G	G	G	A	A	G	G	C	C	T	G	T	T	T	T	T	T	0	0	G	G	A	A	T	T	T	T	T	T	0	0	C	C	T	T	G	G	G	G	G	G	0	0	0	0	C	C	C	C	T	T	T	T	T	C	A	A	T	T	0	0	G	G	A	A	0	0	C	C	A	A	A	A	C	C	T	T	G	G	G	G	C	C	0	0	G	G	G	G	T	T	0	0	T	T	G	G	C	C	A	A	C	G	0	0	G	G	A	A	G	G	A	A	C	C	A	A	C	C	A	A	T	T	A	A	T	T	G	A	C	C	A	A	G	G	0	0	G	G	0	0	G	G	G	G	C	C	T	T	0	0	G	G	T	T	G	G	C	C	G	G	G	G	C	C	C	C	A	A	G	G	A	A	T	T	C	C	C	C	C	C	C	C	A	A	G	G	0	0	T	T	T	T	C	C	G	G	A	A	C	C	G	G	C	C	G	G	T	T	C	C	A	A	T	T	T	T	T	T	G	G	C	C	G	G	A	A	0	0	G	G	G	G	C	C	A	A	G	G	A	A	G	G	C	C	A	A	G	G	0	0	0	0	G	G	0	0	T	T	G	G	A	A	G	A	A	A	G	G	G	G	C	C	T	T	T	T	A	A	A	A	A	A	C	C	A	A	G	G	C	C	T	T	G	G	A	A	T	T	G	A	C	C	T	T	G	G	C	C	G	G	C	C	A	A	0	0	G	G	0	0	T	T	A	A	G	G	A	A	A	A	T	A	0	0	C	C	G	G	G	G	G	G	T	T	T	C	A	A	C	C	G	G	G	G	0	0	T	T	A	A	A	A	T	T	G	G	0	0	G	G	0	0	G	G	C	C	C	C	0	0	C	C	G	G	C	C	T	T	G	G	A	A	T	T	C	C	C	C	T	T	T	T	G	G	0	0	C	C	0	0	G	G	C	C	G	G	C	C	T	T	T	T	A	A	C	C	C	C	A	A	A	A	C	C	G	G	T	T	C	C	0	0	T	T	0	0	T	T	G	G	T	T	A	A	A	A	A	A	C	C	A	A	T	G	T	T	G	G	C	C	G	G	C	C	C	C	A	A	G	G	C	C	T	T	G	G	C	C	C	C	T	T	T	T	C	C	T	T	0	0	T	T	G	G	C	C	A	A	G	A	T	T	A	A	A	A	G	G	A	A	A	A	T	T	T	T	G	G	G	G	C	C	A	A	C	C	G	G	A	A	G	G	T	T	C	C	A	A	G	G	0	0	C	C	C	C	A	A	G	G	C	C	G	G	A	A	T	T	A	A	0	0	0	0	C	C	0	0	G	G	C	C	G	G	A	A	T	T	C	C	A	A	C	C	T	T	C	C	T	T	C	C	C	C	C	C	T	T	T	T	G	G	C	C	C	G	G	G	G	G	0	0	G	G	G	G	0	0	A	A	G	G	G	G	G	G	A	A	G	G	C	C	T	T	T	T	G	G	T	T	G	G	G	G	T	T	T	T	A	A	G	G	T	T	0	0	0	0	T	T	G	G	A	A	A	A	T	T	A	A	A	A	G	G	A	A	C	C	A	A	A	A	0	0	A	A	G	G	T	T	T	T	G	G	G	G	T	T	G	G	A	A	A	A	C	C	C	C	G	G	T	T	A	A	G	G	0	0	G	G	A	A	0	0	0	0	T	T	C	C	A	A	G	G	A	A	T	T	G	G	C	C	T	T	G	G	G	G	G	G	0	0	C	C	A	A	G	G	G	G	0	0	A	A	C	C	A	A	T	T	A	A	T	T	C	C	C	C	T	T	G	G	C	C	C	C	C	C	T	T	C	C	T	T	G	G	G	G	T	T	T	T	G	G	A	A	T	T	A	A	C	C	T	T	T	T	G	G	C	C	G	G	G	G	G	G	A	A	T	T	G	G	G	G	T	C	A	A	T	T	G	G	G	G	0	0	A	A	A	A	C	C	T	T	A	A	A	A	C	C	T	T	C	C	C	C	G	G	0	0	T	C	G	G	C	C	T	A	G	G	C	C	T	T	C	C	A	A	0	0	C	C	C	C	0	0	A	A	0	0	A	A	T	T	A	A	C	C	T	T	A	A	0	0	G	G	C	C	T	G	A	A	T	T	G	G	A	A	C	C	G	G	C	C	C	C	0	0	C	A	C	C	G	G	0	0	G	G	C	C	G	G	G	G	A	A	G	G	0	0	T	C	C	C	T	C	0	0	T	T	T	T	G	G	A	A	C	C	C	C	C	C	A	A	G	G	T	T	G	G	C	C	C	C	C	C	T	T	C	C	C	C	T	G	G	G	A	A	0	0	T	T	T	T	0	0	G	A	G	G	C	C	C	C	T	T	A	A	G	G	G	G	C	C	0	0	G	G	0	0	C	C	G	G	G	G	C	C	C	C	C	C	T	T	G	G	C	C	T	T	C	C	T	T	G	G	A	A	C	C	C	C	G	G	G	G	G	G	C	C	G	G	0	0	G	G	T	T	C	C	A	A	A	A	T	T	G	G	A	A	T	T	G	G	G	G	T	T	C	C	T	T	G	G	0	0	C	C	G	G	T	T	T	T	G	G	C	C	T	T	C	C	G	G	G	G	C	C	G	G	C	C	T	T	G	G	G	G	C	C	G	G	G	G	C	C	T	T	T	T	A	A	G	G	G	G	G	G	G	G	G	G	A	A	T	T	A	A	C	C	G	G	G	G	A	A	C	C	A	A	C	C	C	C	C	C	G	G	C	C	G	G	C	C	0	0	G	G
C8BH6ANXX	IPm2155:C8BH6ANXX:6:250590548	-9	-9	-9	-9	G	G	G	G	C	C	G	G	C	C	T	T	G	G	C	C	C	C	A	A	G	G	G	G	T	T	C	C	G	G	C	C	T	T	A	A	T	T	C	C	T	T	C	C	C	C	G	G	G	G	A	A	C	C	G	A	A	A	0	0	G	G	C	C	G	G	A	A	C	C	C	C	A	A	G	G	G	G	0	0	T	T	C	C	C	C	0	0	T	T	0	0	0	0	C	C	A	A	G	G	G	G	0	0	0	0	C	C	T	T	G	G	A	A	G	G	G	G	T	T	A	A	0	0	T	T	C	C	C	C	G	G	0	0	T	T	G	G	A	A	0	0	G	G	G	G	G	G	0	0	T	T	C	C	A	A	0	0	0	0	C	C	C	C	T	T	C	C	G	G	T	T	A	A	A	A	G	G	T	G	G	G	A	A	C	C	G	G	T	T	G	A	G	G	T	T	A	A	0	0	C	C	0	0	C	C	A	A	G	G	G	G	A	A	G	A	0	0	G	G	G	G	G	G	G	G	G	G	A	A	C	C	C	C	A	A	T	T	A	A	C	C	T	T	0	0	A	A	T	T	T	T	A	A	C	C	T	T	C	C	0	0	C	C	0	0	G	G	C	C	C	C	C	C	C	C	T	T	A	A	0	0	G	G	0	0	C	C	A	A	0	0	A	A	0	0	T	T	A	A	G	G	G	G	C	C	G	G	0	0	T	T	C	C	G	G	A	A	A	A	0	0	G	G	0	0	A	A	0	0	T	T	A	A	0	0	A	A	G	G	A	A	A	A	A	A	A	A	G	G	0	0	A	A	C	C	A	A	0	0	0	0	T	T	A	A	G	G	T	T	0	0	T	T	T	C	G	G	C	C	C	C	T	T	C	C	0	0	C	C	0	0	G	G	C	C	G	G	C	C	0	0	C	C	T	T	G	G	A	A	C	C	G	G	A	A	A	A	C	C	G	G	G	G	T	T	0	0	T	G	G	G	C	C	A	A	T	T	C	C	G	G	G	G	C	C	G	G	G	G	G	G	G	G	T	T	G	G	T	T	C	C	A	A	A	A	A	A	G	G	G	G	C	C	T	G	G	G	G	G	0	0	G	G	C	C	G	G	G	G	G	G	T	T	T	C	0	0	A	A	T	T	0	0	T	T	G	G	0	0	C	C	0	0	G	G	A	A	G	G	C	C	0	0	T	T	0	0	0	0	T	T	0	0	T	T	0	0	0	0	C	C	T	C	C	C	T	T	A	A	G	G	G	G	0	0	C	C	T	T	0	0	G	G	0	0	C	C	0	0	0	0	T	T	G	G	C	C	A	A	C	C	0	0	G	G	A	A	C	C	G	G	G	G	G	G	T	T	C	C	G	G	G	G	G	G	G	G	T	T	C	C	C	C	0	0	0	0	G	G	C	C	C	C	G	G	0	0	G	G	T	T	C	C	G	G	0	0	G	G	G	G	0	0	T	T	A	A	C	C	G	G	0	0	A	A	C	C	T	T	C	C	0	0	0	0	G	G	A	A	C	C	G	G	G	G	G	G	T	T	C	C	A	A	G	G	G	G	G	G	G	G	G	G	0	0	A	A	C	C	G	G	A	A	T	T	T	T	T	T	0	0	T	G	C	C	G	G	A	A	G	G	G	G	T	T	T	T	T	T	G	G	C	C	A	A	0	0	T	T	A	A	A	A	G	G	0	0	G	G	T	T	T	T	T	T	0	0	C	C	C	C	T	T	G	G	T	T	A	A	G	G	G	G	A	A	C	C	C	C	G	G	A	A	G	G	C	C	T	T	G	G	T	T	G	G	G	G	0	0	G	G	T	T	T	T	C	C	0	0	A	A	C	C	T	T	A	A	0	0	G	G	C	C	0	0	0	0	C	C	0	0	A	A	G	G	G	G	G	G	A	A	T	T	0	0	T	G	T	T	G	G	T	T	C	C	C	C	0	0	A	A	A	A	G	G	0	0	C	C	T	T	A	A	0	0	C	C	T	T	T	T	T	T	C	C	C	C	0	0	G	G	C	C	A	A	T	T	T	T	T	T	C	C	C	C	0	0	A	A	0	0	0	0	C	C	C	C	C	C	C	C	G	G	0	0	G	G	C	C	C	C	0	0	A	A	A	A	A	A	A	A	0	0	C	C	A	A	G	G	G	G	C	C	A	A	T	T	C	C	T	T	G	G	G	G	0	0	T	T	C	C	T	T	0	0	A	A	G	G	T	C	0	0	A	A	C	C	T	G	C	C	A	A	0	0	0	0	A	A	A	A	T	T	A	A	A	A	A	A	C	C	G	G	C	C	A	A	C	C	C	C	C	C	G	G	A	A	C	C	A	A	T	T	T	T	G	G	T	T	T	G	0	0	A	A	0	0	G	G	G	G	G	G	A	A	G	G	C	C	0	0	0	0	T	T	T	T	0	0	G	G	C	C	0	0	T	T	C	C	A	A	C	C	G	G	0	0	0	0	C	C	A	A	G	G	A	A	C	C	0	0	G	G	G	G	T	C	0	0	A	A	G	G	T	T	0	0	T	T	T	T	G	G	A	A	G	G	0	0	0	0	G	G	G	G	T	G	G	G	G	G	A	A	C	C	C	C	G	G	0	0	T	G	G	G	G	G	G	G	0	0	C	C	T	T	T	T	G	G	0	0	T	T	A	A	G	G	A	A	0	0	G	G	T	T	G	G	A	A	T	T	G	G	0	0	T	T	0	0	T	T	C	C	T	T	A	A	G	G	G	G	0	0	C	C	T	T	0	0	A	A	0	0	T	C	T	T	0	0	T	T	C	C	C	C	C	C	T	T	0	0	A	A	A	A	T	T	G	G	0	0	A	A	G	G	T	T	C	C	T	T	G	G	T	T	T	T	G	G	C	C	G	G	T	T	G	G	G	G	C	C	0	0	G	G	G	G	A	A	0	0	G	G	G	G	T	T	A	A	A	A	G	G	G	G	C	C	C	C	A	A	A	A	A	A	0	0	C	C	C	C	A	A	T	T	C	C	G	G	G	G	T	T	A	A	C	C	C	C	C	C	C	C	0	0	G	G	C	C	A	A	0	0	A	A	C	C	A	A	0	0	G	G	0	0	A	A	T	T	T	T	C	C	0	0	G	G	A	A	G	G	A	A	A	A	T	T	A	A	G	G	T	T	T	T	A	A	G	G	0	0	0	0	0	0	G	G	C	C	T	T	C	C	G	G	0	0	A	A	C	C	C	C	G	G	C	C	T	T	G	G	C	C	C	C	G	G	C	C	A	A	C	C	G	G	T	T	0	0	A	A	G	G	G	G	C	C	C	C	G	G	G	G	T	T	0	0	C	C	T	T	G	G	0	0	G	G	0	0	T	T	C	C	C	C	T	T	G	G	0	0	T	C	G	G	A	A	G	G	G	G	G	G	T	T	0	0	A	A	T	T	C	C	G	G	C	C	G	A	C	C	0	0	G	G	0	0	G	G	C	G	0	0	0	0	G	G	T	T	0	0	C	C	0	0	C	C	0	0	0	0	G	G	A	A	0	0	0	0	A	A	C	C	A	A	A	A	G	G	T	T	C	C	G	G	T	T	C	C	A	A	C	C	C	C	G	G	C	C	A	A	C	C	0	0	C	C	G	G	0	0	T	T	T	T	G	G	0	0	G	G	0	0	A	A	T	T	G	G	T	T	C	C	0	0	G	G	T	T	C	C	C	C	C	C	A	A	T	T	A	A	A	A	C	C	T	T	C	C	G	G	A	A	G	G	C	C	0	0	T	T	G	G	A	A	A	A	A	A	G	G	T	T	A	A	T	T	G	G	T	T	C	C	C	C	T	T	T	T	G	G	G	G	T	T	G	G	T	T	0	0	0	0	G	G	G	G	A	A	T	T	A	A	A	A	C	C	T	T	C	C	A	A	G	G	C	C	G	G	C	C	G	G	G	G	0	0	T	A	T	T	G	G	G	G	T	T	T	T	C	C	T	T	0	0	0	0	T	T	G	G	A	A	C	C	0	0	0	0	C	C	T	T	C	C	T	T	T	T	A	A	G	G	T	T	G	G	G	G	A	A	A	A	T	T	G	G	G	G	G	G	A	A	G	G	A	A	T	T	C	C	A	A	C	C	A	A	0	0	G	G	A	A	G	G	C	C	C	C	T	T	A	A	A	A	A	A	G	G	G	G	C	C	G	G	C	C	T	T	C	C	A	A	G	G	T	T	T	T	T	T	T	T	T	T	C	C	G	G	0	0	T	T	C	C	T	T	C	C	0	0	A	A	G	G	A	A	A	A	0	0	A	A	C	C	T	T	0	0	A	A	G	G	T	T	0	0	T	T	T	T	G	G	A	A	G	G	C	C	0	0	G	G	G	G	G	G	G	G	C	C	C	C	0	0	T	T	A	A	G	G	C	C	G	G	0	0	T	T	G	G	A	A	0	0	T	T	G	G	0	0	A	A	A	A	C	C	0	0	0	0	C	C	G	G	T	T	A	A	C	C	G	G	T	T	C	C	G	G	C	C	G	G	T	T	0	0	C	C	A	A	C	C	C	C	G	G	A	A	A	A	G	G	C	C	G	G	C	C	C	C	C	C	C	C	0	0	C	C	A	A	C	C	A	A	C	C	A	A	C	C	0	0	A	A	T	T	C	C	G	G	A	A	0	0	0	0	T	T	G	G	A	A	C	C	T	T	A	A	C	C	T	T	A	A	0	0	G	G	0	0	G	G	0	0	C	C	C	C	G	G	C	C	G	G	G	G	T	T	A	A	T	T	C	C	A	A	C	C	A	A	T	T	G	G	C	C	T	T	T	T	0	0	C	G	T	T	0	0	G	G	0	0	T	T	G	G	0	0	G	G	0	0	C	C	A	A	C	C	T	T	G	G	C	C	C	C	C	C	G	G	T	T	C	C	G	G	C	C	C	C	A	A	T	T	T	T	T	T	G	G	C	C	C	C	A	A	0	0	T	T	0	0	G	G	0	0	G	G	0	0	C	C	G	G	A	A	A	A	T	T	C	C	T	T	C	C	0	0	G	G	G	G	G	G	C	C	C	C	0	0	G	G	T	T	C	C	A	A	A	A	G	G	0	0	C	C	C	C	A	A	G	G	C	C	C	C	C	C	C	C	T	T	G	G	C	C	C	C	0	0	T	T	G	G	T	T	0	0	A	A	G	G	G	G	0	0	G	G	C	C	G	G	C	C	G	G	T	T	C	C	C	C	A	A	0	0	G	G	G	G	C	C	G	G	T	T	C	C	T	T	C	C	A	A	C	C	C	C	A	A	C	C	G	G	A	A	0	0	A	A	G	G	0	0	0	0	G	G	A	A	0	0	G	G	T	T	A	A	C	C	C	C	G	G	C	C	T	T	A	A	C	C	C	C	C	C	0	0	T	T	G	G	T	T	G	G	0	0	T	T	C	C	G	G	C	C	A	A	T	T	C	C	A	A	T	T	T	T	C	C	G	G	0	0	G	G	0	0	0	0	A	A	G	G	T	T	G	G	C	C	A	A	0	0	T	G	0	0	G	G	A	A	C	C	0	0	C	C	A	A	T	T	A	A	0	0	A	A	C	C	T	T	0	0	0	0	G	G	G	G	T	T	C	C	G	G	0	0	0	0	C	C	A	A	0	0	T	T	T	T	C	C	T	T	G	G	0	0	A	A	G	G	C	C	T	T	A	A	C	C	T	T	0	0	C	C	A	A	A	A	C	C	A	A	A	A	A	A	C	C	0	0	G	G	0	0	T	T	G	G	0	0	G	G	A	A	A	A	G	G	C	C	G	G	0	0	G	G	T	T	A	A	T	T	A	A	0	0	T	T	T	T	0	0	C	C	C	C	0	0	G	G	G	G	0	0	A	A	0	0	C	C	T	T	G	G	C	C	0	0	T	T	G	G	G	G	A	A	T	T	C	C	0	0	G	G	0	0	T	T	G	G	G	G	A	A	0	0	C	C	G	G	T	T	C	G	T	T	G	G	G	G	G	G	G	G	G	G	A	A	A	A	G	G	A	A	C	C	0	0	T	T	A	A	A	A	G	G	0	0	G	G	0	0	G	G	G	G	T	T	G	G	0	0	G	G	G	G	0	0	T	T	0	0	G	G	T	T	G	G	0	0	G	G	G	G	C	C	C	C	G	G	A	A	T	T	0	0	C	C	C	C	C	C	C	C	C	C	A	A	C	C	C	C	T	T	C	C	G	G	A	A	C	C	C	C	C	C	G	G	T	T	C	C	A	A	T	T	C	C	C	C	0	0	C	C	G	G	A	A	C	C	G	G	C	C	0	0	G	G	G	G	A	A	G	G	C	C	G	G	0	0	0	0	C	C	T	G	T	T	T	T	A	A	A	A	G	G	G	G	A	A	G	G	C	C	T	T	0	0	A	A	A	A	A	A	C	C	C	C	A	A	0	0	T	T	G	G	G	G	T	T	0	0	T	C	G	G	0	0	T	T	A	A	A	A	0	0	G	G	G	G	G	G	A	A	G	G	G	G	A	A	G	G	0	0	G	G	T	T	0	0	A	A	G	G	T	T	0	0	A	A	C	C	G	G	G	G	G	G	0	0	0	0	A	A	T	T	0	0	G	G	A	A	0	0	G	G	C	C	C	C	G	G	C	C	G	G	T	T	C	C	T	T	0	0	T	T	C	C	G	G	0	0	T	T	0	0	G	G	G	G	T	T	C	C	C	C	0	0	T	T	C	C	T	T	G	G	T	T	C	C	A	A	A	A	C	C	A	A	C	C	C	C	T	T	C	C	A	A	G	G	G	G	T	T	C	C	0	0	0	0	C	C	A	A	0	0	C	C	A	A	C	C	0	0	C	C	C	C	A	A	0	0	G	G	T	T	A	A	C	C	C	C	T	T	0	0	C	C	C	C	G	G	T	T	0	0	T	T	A	A	A	A	T	T	G	G	0	0	A	A	G	G	A	A	T	T	C	C	G	G	T	T	C	C	A	A	C	C	0	0	A	A	0	0	0	0	C	C	A	A	T	T	G	G	C	C	0	0	A	A	G	G	0	0	G	G	A	A	T	T	0	0	A	A	G	G	A	A	C	C	0	0	C	C	G	G	G	G	T	T	C	C	A	A	C	C	T	C	G	G	T	T	C	C	0	0	C	C	C	C	T	T	A	A	C	C	0	0	C	C	G	G	A	A	0	0	0	0	0	0	A	A	C	G	0	0	G	G	G	G	G	G	C	C	C	C	T	T	G	G	T	T	A	A	G	G	0	0	A	A	G	G	G	G	T	T	G	G	C	C	0	0	0	0	G	G	A	A	0	0	0	0	A	A	G	G	0	0	C	C	A	A	0	0	0	0	A	A	G	G	T	T	T	T	G	G	0	0	T	T	G	G	A	A	A	A	0	0	C	C	0	0	T	T	G	G	C	C	C	C	A	A	0	0	C	C	T	T	T	T	T	T	A	A	G	G	G	G	T	T	A	A	C	C	C	C	A	A	A	A	G	G	0	0	0	0	A	A	G	G	G	G	0	0	0	0	0	0	G	G	T	T	A	A	T	T	0	0	C	C	0	0	G	G	0	0	T	C	C	C	T	T	C	C	C	C	G	G	T	T	T	T	T	T	G	G	G	G	0	0	C	C	C	C	T	T	C	C	0	0	0	0	G	G	G	A	G	G	T	A	T	T	A	A	A	A	C	C	C	C	C	C	G	G	A	A	T	T	A	A	A	A	C	C	0	0	A	A	A	A	T	T	T	T	C	C	C	C	T	T	C	C	T	C	G	G	C	C	T	T	A	A	T	T	C	C	C	C	C	C	T	T	0	0	C	C	T	T	A	A	0	0	A	A	T	T	C	C	C	C	T	T	A	A	T	T	T	T	T	T	T	T	A	A	T	T	A	A	A	A	C	C	G	G	C	C	C	C	G	G	C	C	T	T	A	A	C	C	G	G	T	T	G	G	G	G	C	C	G	G	A	A	0	0	T	T	C	C	G	G	G	G	T	T	G	G	A	A	C	C	T	T	C	C	0	0	G	G	T	T	G	G	T	T	C	C	T	T	T	T	0	0	C	C	G	G	0	0	A	A	A	A	T	T	0	0	0	0	G	G	G	G	C	C	C	C	T	T	A	A	G	G	0	0	C	C	G	G	A	A	0	0	G	G	0	0	G	G	C	C	C	C	G	G	T	T	C	C	C	C	0	0	C	C	0	0	G	G	A	A	C	C	C	C	G	G	G	G	G	G	G	G	G	G	0	0	A	A	0	0	C	C	A	A	A	A	T	T	0	0	A	A	0	0	A	A	G	G	T	T	C	C	T	T	G	G	G	G	A	A	G	G	C	C	T	T	G	G	C	C	T	T	C	C	T	G	G	G	0	0	G	G	C	C	T	T	G	G	G	G	G	G	C	C	A	A	C	C	0	0	0	0	G	G	G	G	A	A	G	G	0	0	G	G	A	A	A	A	A	A	T	T	A	A	G	G	C	C	T	T	0	0	C	C	C	C	C	C	0	0	0	0	0	0	A	A	G	G	G	G
C8BH6ANXX	IPm104:C8BH6ANXX:5:250590445	-9	-9	-9	-9	A	A	G	G	C	C	0	0	0	0	G	G	G	G	C	C	C	C	A	A	G	G	G	G	T	T	C	C	G	G	C	C	T	T	A	A	T	T	C	C	T	T	C	C	G	G	0	0	G	G	A	A	C	C	A	A	A	A	G	G	G	G	T	T	G	A	A	A	A	A	T	C	A	A	C	C	G	G	C	C	T	T	C	C	C	C	0	0	C	C	G	G	T	C	C	C	C	C	G	G	G	A	T	T	G	G	0	0	T	G	C	C	A	A	G	A	G	G	T	T	G	G	T	T	T	T	T	T	C	C	G	G	A	A	T	T	G	G	G	G	C	C	G	G	G	A	A	A	0	0	C	C	T	C	0	0	0	0	0	0	C	C	C	C	T	T	T	C	A	A	T	T	A	A	G	G	0	0	G	G	G	A	A	A	C	C	T	G	0	0	A	A	G	G	0	0	G	A	C	C	C	C	A	A	C	C	G	A	G	G	A	A	G	G	G	A	T	T	T	T	C	C	G	G	G	G	G	G	A	A	C	C	C	C	G	A	C	C	A	A	0	0	C	C	0	0	A	A	0	0	T	T	C	A	C	C	T	T	C	C	0	0	C	C	T	A	0	0	T	T	C	C	C	C	T	C	T	C	A	A	G	G	G	G	0	0	C	C	C	A	0	0	A	A	0	0	0	0	0	0	G	G	G	G	T	T	0	0	0	0	A	A	C	C	G	G	A	A	C	A	T	T	G	G	T	C	C	C	G	G	C	C	A	A	0	0	C	A	G	G	0	0	G	G	G	G	A	A	0	0	0	0	A	A	C	A	A	A	T	T	0	0	T	T	A	A	G	A	C	C	C	C	T	T	0	0	G	G	C	C	C	C	T	T	C	A	T	T	C	C	0	0	G	G	0	0	G	A	C	C	G	G	T	T	T	T	0	0	G	G	C	A	T	T	T	T	A	A	A	A	C	C	G	G	0	0	C	C	T	G	0	0	C	C	G	G	C	C	C	C	G	G	C	G	A	A	G	G	C	G	G	G	G	G	T	T	G	G	T	T	0	0	G	A	A	A	G	A	A	A	G	G	A	A	T	T	G	G	G	G	0	0	0	0	C	C	G	G	G	G	A	A	T	T	T	T	C	C	A	A	C	C	C	C	C	C	G	G	A	A	T	T	A	A	G	G	A	A	C	C	C	C	0	0	T	T	0	0	0	0	T	T	T	T	T	T	T	T	C	C	C	C	T	T	C	C	0	0	A	A	G	G	G	G	G	G	A	A	T	T	0	0	0	0	0	0	C	C	T	T	T	T	T	T	G	G	C	C	G	G	C	C	0	0	G	A	A	A	C	C	G	G	G	G	G	G	C	C	C	C	G	A	G	G	G	G	A	A	C	C	C	C	C	C	0	0	T	T	C	C	C	C	C	C	G	G	T	C	G	G	T	T	C	C	G	G	G	A	G	G	G	G	C	C	T	A	G	G	C	C	G	G	0	0	C	C	C	C	T	T	C	C	C	C	G	G	A	A	A	A	C	C	G	G	G	G	G	A	0	0	C	C	G	A	G	G	0	0	G	G	G	G	0	0	A	A	T	A	A	A	G	G	C	A	C	C	C	C	T	T	G	G	T	T	T	T	A	A	A	A	0	0	G	G	T	T	A	A	T	T	G	G	A	A	A	A	0	0	T	T	A	A	A	A	G	G	T	C	A	A	T	T	T	T	C	C	G	G	C	C	C	C	0	0	G	G	0	0	A	A	T	T	0	0	A	A	T	T	0	0	G	G	A	A	G	A	0	0	0	0	G	G	C	C	C	C	C	C	A	A	G	G	T	C	0	0	T	C	T	T	A	A	C	C	T	C	A	A	C	C	0	0	C	C	T	T	G	G	T	T	T	T	A	A	0	0	G	G	G	A	A	A	T	T	G	G	G	G	T	T	G	A	T	T	C	C	C	C	0	0	C	A	A	A	T	T	C	C	C	C	C	C	A	A	0	0	C	C	T	T	T	T	C	C	C	C	C	C	A	A	G	G	C	C	A	A	T	T	T	T	T	T	0	0	T	C	0	0	A	A	G	A	A	A	C	C	C	A	T	C	0	0	G	G	G	A	G	G	C	C	C	C	0	0	G	G	A	A	A	A	A	A	C	C	C	C	A	A	G	G	0	0	C	C	A	A	T	T	C	C	T	T	C	G	T	G	G	G	C	C	C	C	T	T	0	0	A	A	G	G	T	T	0	0	A	A	G	G	0	0	T	T	A	A	G	G	C	C	A	A	G	G	C	C	A	A	A	A	A	A	C	C	G	G	0	0	A	A	C	A	C	C	A	A	A	A	G	G	A	A	A	A	T	T	T	T	A	A	C	C	G	G	G	G	A	A	C	C	G	G	C	G	G	G	G	A	G	G	C	C	A	A	0	0	T	T	C	C	0	0	G	G	0	0	C	C	T	T	C	C	A	A	C	C	T	T	0	0	G	G	A	A	C	C	G	G	C	A	G	G	G	G	T	T	G	G	T	T	A	A	A	A	G	G	0	0	T	T	C	C	T	C	G	G	A	A	G	G	G	G	A	A	A	A	A	A	0	0	G	G	G	G	G	G	C	C	C	C	G	G	C	C	T	G	G	G	0	0	G	G	0	0	T	T	T	T	T	T	G	G	C	C	T	T	T	T	0	0	A	A	G	G	G	G	T	T	T	G	A	A	C	C	G	G	C	C	T	T	G	G	C	C	C	C	T	G	A	A	G	G	G	A	C	C	T	C	T	T	G	G	G	A	T	T	T	C	G	G	0	0	T	T	C	C	C	C	T	C	C	C	0	0	G	G	A	A	T	T	G	G	C	C	G	G	G	G	C	C	C	C	C	C	A	A	T	T	0	0	T	G	C	C	T	G	0	0	G	G	G	G	C	C	C	A	0	0	G	G	A	A	C	C	G	G	G	G	T	T	A	A	C	C	G	G	G	G	C	A	T	T	A	A	G	A	A	A	0	0	T	C	A	A	G	A	T	T	C	C	G	G	G	G	T	T	0	0	C	C	C	A	T	T	T	C	G	G	G	G	C	C	T	T	G	G	A	A	C	C	A	A	C	C	C	C	G	G	A	A	T	T	T	T	T	T	C	C	G	G	C	C	A	A	G	G	C	A	T	T	G	A	G	G	T	T	G	G	A	A	G	A	G	G	G	G	0	0	G	G	0	0	T	T	C	C	0	0	0	0	A	A	C	C	C	C	G	G	A	A	T	T	0	0	A	A	T	C	G	G	C	C	T	T	C	C	0	0	A	A	A	A	0	0	0	0	G	G	C	C	C	C	C	C	G	G	T	T	G	G	C	G	T	T	G	G	T	T	0	0	G	G	0	0	0	0	C	C	T	T	C	G	A	A	T	T	C	C	0	0	G	G	G	G	A	A	T	T	G	A	A	A	T	T	0	0	G	G	C	C	G	G	C	C	C	G	A	A	T	T	C	G	G	G	T	T	T	T	0	0	T	T	A	A	C	C	G	G	C	C	0	0	C	C	T	T	T	T	C	C	A	A	T	T	C	C	A	A	A	A	G	G	C	C	C	C	G	G	T	T	C	C	A	A	T	C	C	G	G	G	T	T	A	A	C	A	0	0	T	T	G	G	A	A	T	T	T	C	A	A	T	T	T	T	C	C	0	0	T	T	G	G	T	T	A	A	C	C	G	G	T	T	C	C	C	C	C	C	A	A	T	T	G	G	A	A	C	A	C	C	C	C	G	G	A	A	G	G	C	C	G	G	C	C	G	G	0	0	A	A	C	C	T	T	T	T	0	0	T	T	T	G	T	T	C	C	T	T	T	A	T	T	G	A	G	G	0	0	C	C	T	T	0	0	A	A	G	G	G	G	A	A	A	A	A	A	G	G	C	C	T	T	C	C	A	A	0	0	C	C	G	G	C	C	G	G	G	G	C	C	A	A	C	C	A	A	G	G	T	C	T	T	C	C	T	T	0	0	0	0	0	0	T	T	A	A	A	A	A	A	C	C	T	T	C	C	C	C	C	C	T	T	A	A	A	A	T	T	G	A	A	A	A	A	A	A	C	C	G	G	G	G	G	G	T	T	G	G	A	A	T	T	G	G	A	A	C	C	A	A	T	T	C	C	A	A	G	G	C	C	0	0	0	0	C	A	A	A	A	A	G	G	G	G	C	C	0	0	C	C	T	G	C	C	G	G	G	G	T	C	T	T	T	C	C	C	C	C	C	A	0	0	0	0	T	T	0	0	C	C	C	C	T	T	A	A	G	G	T	A	G	A	T	T	G	G	C	C	T	T	0	0	A	A	G	A	T	T	0	0	0	0	T	T	A	A	G	G	G	G	T	T	G	G	G	G	A	A	G	A	G	G	0	0	0	0	T	T	A	A	A	A	G	G	A	A	G	G	G	G	T	T	G	A	A	A	G	G	T	T	G	G	0	0	A	A	A	A	C	C	0	0	G	G	G	G	G	G	T	T	A	A	T	T	G	G	T	T	0	0	G	G	T	C	G	G	C	C	T	T	C	C	A	A	C	C	0	0	T	G	C	C	A	A	G	G	C	C	0	0	C	C	C	C	0	0	T	T	T	T	C	C	A	A	C	C	G	G	A	A	T	T	T	T	G	G	C	C	0	0	C	C	G	G	G	A	A	A	T	T	C	C	G	G	G	A	C	C	T	T	0	0	C	C	G	G	C	C	0	0	0	0	T	T	G	G	T	T	C	C	C	C	G	G	T	T	G	G	0	0	0	0	C	C	C	C	C	C	A	A	C	C	0	0	T	T	0	0	C	C	T	T	C	C	0	0	C	C	C	C	C	C	G	G	A	A	T	T	G	G	0	0	G	G	G	G	C	C	G	G	C	C	T	T	G	G	C	C	G	G	T	T	G	G	0	0	C	C	G	G	C	C	C	C	A	A	0	0	T	T	C	C	A	A	C	C	C	C	A	A	G	G	T	T	G	G	0	0	G	G	G	G	C	C	T	C	0	0	0	0	A	A	T	T	T	C	T	C	C	C	T	T	0	0	A	A	0	0	T	C	C	C	0	0	G	G	T	T	C	C	A	A	A	A	G	G	G	G	C	C	T	T	T	T	G	G	A	A	T	T	T	T	C	C	T	T	G	G	C	C	C	C	A	A	T	T	A	A	T	T	G	G	A	A	G	G	G	A	G	G	G	G	C	C	C	C	C	G	0	0	T	T	C	C	0	0	T	A	0	0	G	G	G	G	0	0	G	G	T	T	T	T	T	T	C	C	C	C	C	G	T	C	G	G	C	C	0	0	0	0	T	T	T	T	T	T	T	T	T	T	0	0	T	A	C	C	G	G	T	T	A	A	0	0	C	C	G	G	C	C	T	T	A	A	G	G	C	C	C	C	C	C	T	T	G	G	0	0	G	G	0	0	T	T	C	C	G	G	C	C	A	A	T	T	C	C	0	0	G	G	0	0	C	C	G	G	G	G	0	0	0	0	C	C	A	A	G	G	T	T	0	0	T	T	G	G	G	A	T	T	0	0	G	A	0	0	C	C	A	A	C	C	A	A	C	C	A	A	G	G	G	G	C	C	T	T	A	A	0	0	G	G	C	C	T	T	0	0	C	C	0	0	T	T	0	0	A	A	A	A	T	T	0	0	C	C	G	G	G	G	C	C	A	A	G	G	T	T	T	T	G	G	C	C	T	T	G	G	C	C	A	A	A	A	C	C	C	C	A	A	A	A	T	T	0	0	G	G	C	C	C	C	G	G	C	C	T	G	G	A	A	A	0	0	C	C	G	G	T	T	T	T	G	G	0	0	T	T	A	A	T	T	T	T	T	T	0	0	C	C	C	C	0	0	G	G	G	G	T	G	0	0	0	0	C	C	T	C	T	T	T	C	0	0	T	T	G	G	G	A	A	A	T	T	C	C	T	T	A	A	0	0	0	0	G	G	0	0	C	C	C	C	G	G	G	G	T	T	C	G	T	T	T	G	0	0	A	A	C	C	G	G	G	G	A	A	T	G	A	A	C	C	A	A	T	T	A	A	A	A	G	G	T	T	A	A	C	C	G	A	G	G	T	T	G	G	0	0	G	G	G	G	C	A	T	T	T	A	G	G	T	T	A	A	0	0	G	G	G	G	C	C	C	C	G	G	G	G	A	A	T	T	C	C	C	C	0	0	C	C	C	C	G	A	0	0	C	C	T	G	C	C	G	G	A	A	C	C	C	C	C	C	G	G	T	T	C	C	G	A	T	T	0	0	C	C	G	G	T	T	G	G	A	A	0	0	G	G	C	G	T	T	G	G	0	0	0	0	G	G	C	C	A	A	G	G	T	A	C	C	G	G	T	T	T	T	A	A	G	G	G	A	G	G	A	A	G	G	C	C	T	T	T	T	A	A	A	A	A	A	C	C	C	C	G	A	0	0	T	C	G	G	G	A	T	T	G	G	C	C	0	0	A	A	C	C	G	G	C	C	T	T	0	0	G	G	G	G	T	A	G	G	G	G	A	A	G	G	A	A	0	0	C	C	0	0	G	G	G	G	T	T	C	C	A	A	C	C	C	G	G	G	0	0	0	0	0	0	A	A	T	T	0	0	G	G	A	A	G	G	G	G	C	C	C	C	T	G	T	T	G	G	T	T	T	T	G	G	A	A	T	T	T	C	C	G	0	0	T	T	G	G	0	0	G	G	T	T	G	G	C	C	G	G	0	0	T	T	T	C	A	A	T	C	C	C	G	G	G	A	C	C	G	G	C	C	C	C	T	T	C	C	0	0	G	G	G	G	T	T	A	A	A	A	A	A	C	C	G	G	G	G	C	C	A	A	C	C	G	G	C	C	C	G	G	G	0	0	C	C	T	T	G	G	C	C	C	C	T	T	C	C	C	C	C	C	T	T	T	T	G	G	C	C	A	A	A	A	T	T	A	A	A	A	G	G	A	A	C	A	C	C	C	C	G	G	G	G	C	C	A	A	C	C	0	0	A	A	G	G	T	T	C	C	A	A	G	G	0	0	C	C	0	0	A	A	T	T	C	C	G	G	A	A	T	T	0	0	G	A	G	G	C	A	0	0	G	G	G	G	G	G	G	G	T	T	C	C	A	A	0	0	T	T	C	C	T	T	C	C	0	0	C	C	T	C	T	T	G	G	T	C	0	0	G	G	G	G	A	A	T	T	0	0	0	0	T	A	C	G	0	0	G	A	0	0	G	G	C	C	T	T	T	T	0	0	T	T	G	A	G	G	0	0	T	A	G	G	G	G	T	T	0	0	0	0	A	A	0	0	G	A	G	G	T	T	0	0	A	A	G	G	A	A	C	C	A	A	0	0	G	G	A	A	0	0	T	T	0	0	0	0	G	G	T	T	G	G	A	A	A	A	T	T	C	C	0	0	T	T	A	A	C	C	C	C	0	0	T	T	A	A	A	A	T	T	T	T	G	G	G	G	A	A	T	T	G	G	C	C	T	T	A	A	G	G	A	A	C	C	G	G	A	A	G	G	G	G	0	0	0	0	C	C	A	A	T	T	A	A	T	T	0	0	C	C	T	T	0	0	C	C	T	C	C	C	T	C	C	C	T	T	G	G	G	G	T	T	T	T	G	G	0	0	T	T	C	C	C	C	T	C	T	C	G	G	0	0	G	G	A	A	G	G	A	A	T	T	G	A	G	G	C	C	A	A	0	0	G	G	G	G	T	T	A	A	A	A	C	C	T	T	A	A	A	A	T	C	T	A	C	C	C	C	T	G	0	0	C	C	G	G	C	C	0	0	G	G	T	T	T	T	0	0	A	A	T	T	A	A	C	C	0	0	A	A	G	G	C	C	T	T	C	C	C	C	T	T	A	A	0	0	G	G	T	C	G	G	G	A	T	T	G	G	G	A	T	T	G	G	C	C	C	C	G	G	C	A	C	C	A	A	C	C	0	0	C	C	G	G	G	G	C	A	G	G	A	A	T	T	C	C	C	C	0	0	T	G	T	T	G	G	A	A	C	C	T	C	C	C	A	A	T	T	T	C	G	G	C	C	C	C	C	C	T	T	0	0	C	C	0	0	0	0	A	A	A	A	T	T	T	T	G	G	G	A	G	G	T	T	T	T	0	0	A	A	G	G	0	0	C	C	G	G	0	0	G	G	G	G	G	G	G	A	C	C	C	C	C	C	C	C	G	G	C	C	A	A	C	C	T	T	0	0	C	A	C	A	C	C	G	G	G	G	G	G	C	C	G	G	A	A	G	G	0	0	C	C	A	A	A	A	C	C	0	0	G	A	0	0	G	G	G	G	C	C	C	C	T	T	G	G	G	G	C	C	G	G	C	C	T	T	G	G	C	C	T	T	C	C	0	0	G	G	0	0	G	G	C	C	T	T	G	G	T	G	C	G	C	G	A	A	C	C	C	C	G	G	0	0	G	G	G	A	G	G	C	C	G	G	0	0	A	A	C	A	T	C	G	G	G	G	C	A	T	C	0	0	C	C	C	C	C	C	0	0	C	C	G	G	C	C	A	A	G	G
C8BH6ANXX	IPm16:C8BH6ANXX:6:250590514	-9	-9	-9	-9	G	G	G	G	C	C	0	0	C	C	T	T	C	C	0	0	C	C	T	T	G	G	G	G	C	C	C	C	C	C	C	C	T	T	G	G	T	T	0	0	T	T	C	C	C	C	G	G	G	G	A	A	C	C	A	A	A	A	0	0	C	C	T	T	G	G	T	T	A	A	C	C	A	A	G	G	G	G	0	0	T	T	C	C	C	C	G	G	T	T	G	G	C	C	C	C	A	A	G	G	G	A	T	T	T	G	C	C	T	T	C	C	A	A	G	G	T	T	T	T	A	A	T	T	T	T	C	C	T	T	G	G	C	C	T	T	G	G	A	A	C	C	G	G	G	G	A	A	T	G	C	C	T	T	A	A	G	G	C	C	A	A	C	C	T	T	T	T	A	A	G	G	A	A	A	A	G	G	0	0	G	G	A	A	C	C	0	0	T	T	G	G	G	G	A	A	A	A	C	C	C	C	A	A	C	C	A	A	G	G	G	G	A	A	G	G	T	T	T	T	C	C	0	0	T	T	G	G	0	0	0	0	C	C	G	G	T	T	A	A	C	C	T	T	G	G	A	A	T	T	C	C	A	A	T	T	T	T	C	C	A	A	C	C	A	A	G	G	T	T	C	C	C	C	C	C	T	T	C	C	G	G	G	G	0	0	C	C	A	A	G	G	A	A	G	G	T	C	A	A	G	G	G	G	T	T	0	0	T	G	A	A	C	C	G	G	A	A	A	A	C	C	0	0	C	C	A	A	G	G	C	C	A	A	C	G	A	A	G	G	A	A	A	A	A	A	T	T	G	G	0	0	A	A	C	C	A	A	0	0	0	0	T	T	A	A	G	G	C	C	0	0	T	T	C	C	G	G	T	T	C	C	0	0	C	C	T	T	C	C	G	G	G	G	C	C	A	A	C	C	0	0	C	C	T	T	G	G	A	A	C	C	T	T	A	A	A	A	C	C	G	G	G	G	T	T	G	G	G	G	G	G	C	C	A	A	C	C	C	C	G	G	G	G	A	A	G	G	C	C	G	G	G	G	C	C	G	G	T	T	0	0	A	A	A	A	A	A	A	A	G	G	C	C	T	T	G	G	G	G	0	0	G	G	C	C	G	G	G	G	G	G	T	T	C	C	C	C	T	A	T	T	C	C	T	T	G	G	A	A	C	C	0	0	G	G	G	G	C	C	C	C	0	0	T	T	T	G	G	G	T	T	C	C	T	T	0	0	C	C	C	C	T	T	C	C	T	T	A	A	G	G	G	G	0	0	0	0	T	T	T	T	G	G	G	G	C	C	C	C	T	T	T	T	0	0	C	C	A	A	C	C	G	G	G	G	T	T	T	T	G	G	G	G	G	G	T	T	C	C	G	G	G	G	G	G	G	G	T	T	G	G	C	C	0	0	T	T	G	G	T	T	C	C	G	G	T	T	G	G	T	T	C	C	G	G	A	A	G	A	0	0	0	0	A	A	A	A	C	C	0	0	T	T	A	A	C	C	C	C	C	C	C	C	G	G	A	A	G	G	T	T	G	G	G	G	G	G	C	C	C	C	A	A	G	G	0	0	G	G	G	G	0	0	T	T	A	A	A	A	G	G	C	C	C	C	T	T	T	T	G	G	0	0	C	C	G	G	A	A	G	G	G	G	T	T	A	A	T	T	G	G	C	C	A	A	T	G	T	T	A	A	A	A	G	G	T	T	G	G	T	T	T	T	T	T	G	G	C	C	C	C	0	0	G	G	C	C	A	A	G	G	0	0	A	A	T	T	C	C	G	G	A	A	G	G	C	G	G	G	G	G	C	C	C	C	G	G	G	A	G	G	C	C	T	T	C	C	T	T	A	A	C	C	T	T	A	A	C	C	G	G	C	C	C	C	T	G	C	C	T	T	A	A	G	A	0	0	G	G	A	A	C	C	0	0	G	G	T	T	G	G	T	T	C	C	C	C	0	0	A	A	A	A	G	G	T	C	C	C	T	T	A	A	A	A	C	C	T	T	C	C	C	C	C	C	C	C	A	A	G	G	C	C	G	G	T	T	T	T	T	T	0	0	T	C	T	T	A	A	0	0	0	0	C	C	C	C	C	C	G	G	0	0	A	A	G	G	C	C	C	C	A	A	A	A	A	A	A	A	A	A	C	C	T	T	A	A	G	G	G	G	C	C	A	A	T	T	C	C	T	T	C	C	T	T	A	A	T	T	C	C	T	T	T	T	A	A	G	G	T	T	0	0	A	A	C	C	T	T	C	C	A	A	G	G	C	C	A	A	G	G	T	T	A	A	A	A	A	A	C	C	G	G	T	T	A	A	C	C	C	C	C	C	G	G	G	G	C	C	A	A	T	T	T	T	G	G	C	C	G	G	G	G	A	A	C	C	G	G	C	C	0	0	A	A	G	G	0	0	A	A	C	C	T	T	T	T	T	T	G	G	C	C	C	C	T	T	C	C	A	A	C	C	T	T	C	C	0	0	A	A	A	A	G	G	C	C	C	C	A	A	T	G	G	G	T	T	A	A	A	A	G	G	T	T	T	T	T	T	0	0	G	G	T	T	G	G	G	G	0	0	G	G	G	G	T	T	G	G	G	G	0	0	C	C	0	0	G	G	C	C	T	T	G	G	G	G	G	G	G	G	C	C	T	T	T	T	G	G	C	C	T	T	A	A	G	G	A	A	G	G	G	G	T	T	G	G	A	A	C	C	0	0	C	C	T	T	G	G	0	0	C	C	T	T	G	G	G	G	G	G	C	C	C	C	T	T	0	0	A	A	T	T	C	C	0	0	G	G	T	T	G	G	C	C	C	C	C	C	T	A	G	G	A	A	T	T	G	G	C	G	A	A	G	G	C	C	C	C	C	C	A	A	T	T	0	0	G	G	C	C	G	G	A	A	G	G	G	G	T	T	A	A	0	0	G	G	A	A	0	0	A	A	G	G	T	T	A	A	A	A	G	G	G	G	C	C	C	C	A	A	A	A	A	A	T	T	C	C	A	A	A	A	A	A	T	T	T	T	G	G	C	C	A	A	C	C	C	C	C	C	C	C	G	G	T	T	C	C	A	A	G	G	C	C	C	C	A	A	G	G	G	G	A	A	A	A	T	T	T	T	C	C	T	T	G	G	A	A	A	A	A	A	A	A	C	C	A	A	G	G	T	T	T	T	A	A	G	G	G	G	G	G	C	C	G	G	C	C	T	T	C	C	T	G	T	G	A	A	C	C	C	C	G	G	C	C	T	T	G	G	A	A	C	C	A	A	C	C	0	0	C	C	G	G	A	A	G	G	A	A	T	T	G	G	C	C	0	0	0	0	G	G	T	T	T	G	C	C	T	T	0	0	0	0	G	G	G	G	T	T	C	C	C	C	T	T	G	G	A	A	T	T	C	C	A	A	G	G	0	0	0	0	T	T	G	G	A	A	T	T	C	C	G	G	C	C	G	G	C	C	0	0	G	G	T	T	G	G	G	G	C	C	T	T	G	G	C	C	A	A	C	C	0	0	C	C	0	0	C	C	T	T	A	A	C	C	A	A	A	A	C	C	A	A	A	A	G	G	T	T	C	C	G	G	C	C	C	C	0	0	C	C	0	0	A	A	T	T	A	A	0	0	0	0	C	C	G	G	A	A	T	T	C	C	G	G	0	0	G	G	C	C	A	A	T	T	G	G	T	T	A	A	C	C	G	G	T	T	T	T	C	C	C	C	A	A	T	T	A	A	A	A	C	C	C	C	C	C	G	G	A	A	G	G	T	T	A	A	C	C	G	G	G	G	0	0	C	C	G	G	T	T	G	G	T	T	G	G	T	T	C	C	C	C	A	A	T	T	A	A	G	G	T	T	C	C	T	T	T	T	A	A	G	G	0	0	A	A	A	A	C	C	G	G	C	C	T	T	C	C	A	A	G	G	C	C	G	G	C	C	G	G	G	G	C	C	A	A	C	C	G	G	G	G	T	T	T	T	C	C	T	T	0	0	G	G	T	T	T	T	A	A	C	C	G	G	C	C	C	C	T	T	C	C	C	C	C	C	A	A	0	0	T	T	G	G	G	G	G	G	A	A	T	T	0	0	G	G	G	G	A	A	G	G	A	A	T	T	C	C	0	0	C	C	A	A	T	T	G	G	A	A	G	G	C	C	C	C	T	T	A	A	A	A	A	A	G	G	G	G	G	G	C	G	C	C	T	T	C	C	A	A	G	G	T	T	T	T	T	T	C	C	C	C	C	C	G	G	G	G	T	T	0	0	T	T	C	C	A	A	A	A	G	G	A	A	A	A	G	G	G	A	C	C	T	T	G	G	A	A	G	G	T	T	G	G	0	0	T	T	G	G	A	A	G	G	C	C	A	A	G	G	G	G	G	G	G	G	C	C	C	C	0	0	T	T	A	A	G	G	C	C	G	G	G	G	C	C	G	G	A	A	G	A	T	T	G	G	T	T	A	A	A	A	C	C	C	C	0	0	C	C	G	G	T	T	A	A	C	C	G	G	T	T	C	C	G	G	C	C	G	G	0	0	T	T	C	C	A	A	C	C	C	C	G	G	A	A	A	A	G	G	C	C	G	G	C	C	C	C	C	C	C	C	0	0	C	C	G	G	C	C	A	A	C	C	T	T	T	T	G	G	C	C	T	T	C	C	G	G	A	A	A	A	T	C	C	C	0	0	A	A	C	C	T	T	A	A	C	C	T	T	C	C	0	0	G	G	T	T	G	G	0	0	C	C	C	C	G	G	C	C	G	G	0	0	T	T	C	C	T	T	0	0	G	G	C	C	A	A	T	T	G	G	C	C	A	A	T	T	0	0	G	G	T	T	C	C	G	G	A	A	0	0	A	A	A	A	G	G	C	G	C	C	G	G	C	C	T	T	G	G	C	C	C	C	C	C	0	0	T	T	A	A	G	G	C	C	C	C	A	A	T	T	0	0	T	T	G	G	T	T	A	A	A	A	0	0	T	T	G	G	G	G	T	T	G	G	T	T	C	C	T	G	A	A	A	A	T	T	T	T	T	T	C	C	T	T	0	0	G	G	G	G	C	C	C	C	A	A	G	G	C	C	C	C	A	A	A	A	A	A	G	G	C	C	T	T	A	A	T	G	C	C	C	C	C	C	C	C	T	T	G	G	C	C	C	C	A	A	T	T	A	A	C	C	T	T	G	G	G	G	G	G	0	0	A	A	C	C	C	C	G	G	G	G	C	C	C	C	C	C	0	0	A	A	C	C	G	G	C	C	G	G	T	T	T	T	T	T	C	C	A	A	C	C	C	C	A	A	C	C	G	G	C	C	T	T	T	T	G	G	C	C	T	T	0	0	A	A	C	C	G	G	T	T	A	A	C	C	C	C	A	A	C	C	T	T	A	A	C	C	C	C	C	C	G	G	T	T	T	G	T	T	G	G	G	G	A	A	0	0	G	G	C	C	A	A	C	C	C	C	A	A	T	T	0	0	C	C	G	G	G	G	0	0	T	T	C	C	A	A	G	G	T	T	A	A	C	C	A	A	A	A	T	T	G	A	A	A	A	A	T	T	A	A	C	C	A	A	T	T	A	A	G	G	G	G	C	C	T	T	G	G	C	C	G	G	G	G	T	T	C	C	C	C	G	G	G	G	0	0	A	A	A	A	A	A	G	G	C	C	T	T	G	G	C	C	A	A	G	G	C	C	T	T	G	G	C	C	T	T	G	G	C	C	A	A	A	A	C	C	0	0	A	A	C	C	T	T	C	C	T	T	C	C	T	T	G	G	0	0	G	G	A	A	A	A	0	0	C	C	0	0	G	G	G	G	0	0	G	G	T	T	G	G	T	T	T	T	T	T	T	A	C	C	C	C	G	G	G	G	T	G	G	G	G	G	G	G	C	C	T	T	G	G	C	C	A	A	C	C	G	G	G	G	A	A	T	T	C	C	0	0	A	A	T	T	C	C	G	G	G	G	A	A	C	C	C	C	G	G	T	T	0	0	T	T	G	G	G	G	G	G	G	G	T	T	A	A	A	A	G	G	A	A	C	C	G	G	T	T	C	C	A	A	G	G	0	0	0	0	C	C	A	A	G	G	T	T	C	C	T	T	G	G	A	A	0	0	T	T	A	A	G	G	T	T	G	G	C	C	G	G	G	G	C	C	C	C	G	G	A	A	T	T	T	T	C	C	C	C	0	0	C	C	C	C	A	A	0	0	C	C	G	G	C	C	A	A	A	A	T	T	C	C	C	C	G	G	T	T	C	C	A	A	T	T	C	C	C	C	A	A	C	C	G	G	A	A	T	T	0	0	C	C	T	T	G	G	0	0	0	0	G	G	C	C	A	A	G	G	A	A	0	0	G	G	0	0	T	T	A	A	A	A	G	A	0	0	A	A	G	G	C	C	C	C	T	T	A	A	A	A	A	A	C	C	C	C	A	A	0	0	C	C	G	G	A	A	T	T	0	0	C	C	T	T	A	A	T	T	G	G	A	A	A	A	G	G	0	0	G	G	A	A	A	A	G	G	A	A	G	G	T	T	G	G	C	C	G	G	A	A	G	G	T	T	C	C	A	A	C	C	G	G	G	G	G	G	T	T	A	A	A	A	T	T	0	0	T	T	G	G	0	0	G	G	C	C	C	C	T	T	C	C	G	G	T	T	C	C	T	T	A	A	T	T	T	T	C	C	C	C	T	T	0	0	G	G	G	G	T	T	C	C	C	C	A	A	T	T	C	C	T	T	G	G	T	T	C	C	A	A	G	G	C	C	G	G	T	T	C	C	C	C	T	T	C	C	G	G	G	G	T	T	A	A	A	A	G	G	C	C	G	G	0	0	C	C	G	G	C	C	0	0	0	0	C	C	A	A	T	T	G	G	C	C	A	A	C	C	C	C	T	T	T	T	C	C	C	C	0	0	0	0	G	G	C	C	G	G	A	A	C	C	A	A	A	A	A	A	G	G	C	C	C	C	C	C	G	G	T	G	C	C	A	A	C	C	G	G	A	A	G	G	0	0	C	C	A	A	G	G	G	G	T	C	C	C	A	A	G	G	0	0	G	G	A	A	T	T	0	0	G	G	0	0	A	A	C	C	G	G	C	C	G	G	A	A	T	T	C	C	A	A	C	C	T	T	G	G	T	T	C	C	C	C	C	C	C	C	T	T	A	A	C	C	G	G	G	G	A	A	0	0	G	G	T	T	A	A	A	A	G	G	0	0	G	G	G	G	G	G	C	C	C	C	G	G	G	G	T	T	A	A	0	0	0	0	A	A	G	G	G	G	C	C	A	A	C	C	A	A	G	G	G	G	A	A	T	T	T	T	A	A	G	G	A	A	C	C	A	A	0	0	G	G	A	A	G	G	T	T	G	G	G	G	G	G	T	T	G	G	A	A	A	A	T	T	C	C	G	G	T	T	A	A	C	C	0	0	0	0	T	A	A	A	A	A	T	T	T	T	G	G	G	G	G	G	T	T	G	G	C	C	C	C	A	A	A	A	G	G	T	T	C	C	T	T	G	G	G	G	T	T	G	A	C	C	G	G	T	T	A	A	0	0	T	C	C	C	0	0	C	C	C	C	T	T	C	C	C	C	T	T	C	C	G	G	T	T	T	T	T	T	G	G	G	G	T	T	C	C	C	C	T	T	C	C	G	G	T	T	G	G	A	A	G	G	A	A	C	C	A	A	A	A	C	C	C	C	T	T	0	0	A	A	C	C	A	A	A	A	C	C	T	T	A	A	A	A	T	T	T	T	C	C	C	C	T	T	T	T	T	T	G	G	C	C	T	T	A	A	T	T	C	C	T	C	0	0	T	T	C	C	C	C	C	C	A	A	0	0	0	0	C	C	A	A	T	T	T	T	A	A	T	T	T	T	T	T	T	T	A	A	T	T	A	A	A	A	C	C	G	G	C	C	C	C	G	G	C	C	T	T	A	A	C	C	G	G	C	C	G	G	G	G	C	C	G	G	A	A	0	0	T	T	T	T	C	C	G	G	T	T	G	G	A	A	C	C	C	C	C	C	G	G	T	T	T	T	G	G	T	T	A	A	T	T	T	T	C	C	C	C	T	T	G	G	A	A	0	0	T	T	G	G	G	G	G	G	G	G	0	0	C	C	0	0	A	A	G	G	A	A	C	C	0	0	G	G	0	0	G	G	G	G	G	G	C	C	C	C	G	G	T	T	C	C	C	C	A	A	C	C	T	T	G	G	A	A	A	A	C	C	G	G	G	G	0	0	C	C	G	G	A	A	A	A	G	G	C	C	A	A	A	A	T	T	G	G	A	A	C	C	A	A	G	G	T	T	A	A	T	T	G	G	G	G	A	A	G	G	C	C	T	T	G	G	C	C	T	T	C	C	0	0	G	G	G	G	G	G	C	C	T	T	G	G	G	G	G	G	C	C	A	A	A	A	C	C	T	T	A	A	0	0	A	A	C	G	C	C	G	G	A	A	A	A	A	A	T	T	A	A	G	G	A	A	T	T	0	0	C	C	C	C	C	C	G	G	C	C	G	G	A	A	G	G	G	G
C8BH6ANXX	IPm2573:C8BH6ANXX:6:250590570	-9	-9	-9	-9	G	G	G	G	C	C	G	G	0	0	T	G	C	C	0	0	C	C	0	0	A	A	G	G	T	T	T	C	C	C	C	C	T	T	G	A	T	T	G	G	T	C	0	0	C	C	G	G	G	G	A	A	C	C	G	A	G	G	G	G	G	G	T	C	G	G	0	0	C	C	C	C	A	A	G	G	G	G	C	C	T	T	0	0	C	C	G	G	T	T	G	G	C	C	C	C	A	A	A	A	A	A	T	T	T	T	C	C	G	G	C	C	G	G	G	G	T	G	T	T	0	0	0	0	T	T	C	C	C	C	G	G	C	C	T	T	G	G	A	A	C	C	G	G	G	G	G	G	T	T	C	C	C	C	A	A	0	0	C	C	C	C	C	C	T	T	T	T	A	A	T	T	A	A	A	A	G	G	0	0	G	G	A	A	C	C	G	G	T	T	A	A	G	G	T	T	A	A	C	C	C	C	A	A	C	C	G	G	G	G	G	G	G	G	G	A	C	C	G	G	C	C	C	G	G	G	G	G	A	A	C	C	C	C	A	A	T	T	A	A	0	0	C	C	G	G	0	0	C	C	T	T	C	A	T	T	T	T	C	C	A	A	C	C	0	0	0	0	C	C	C	C	T	T	C	C	T	C	C	A	0	0	G	A	G	G	C	C	0	0	T	G	A	A	T	T	T	T	G	G	C	G	G	G	C	C	0	0	0	0	A	A	C	C	G	G	A	A	A	A	T	T	G	G	0	0	A	A	G	G	T	T	A	A	0	0	A	A	G	G	A	A	G	G	A	A	T	A	G	G	C	C	A	A	C	A	A	A	A	A	C	C	T	T	A	A	G	G	C	C	C	C	T	T	C	C	G	G	T	T	C	C	0	0	C	C	T	T	C	C	G	G	G	G	C	C	G	G	C	C	T	T	C	C	T	T	G	G	G	G	C	A	G	G	A	A	A	A	C	C	G	G	G	G	0	0	G	G	T	T	C	C	C	C	G	G	C	C	C	C	G	G	G	G	0	0	G	G	C	C	0	0	G	G	T	T	0	0	T	T	0	0	A	A	A	A	A	A	A	A	G	G	0	0	T	T	G	G	G	G	T	T	G	G	C	C	G	G	G	G	A	A	A	A	T	T	T	T	0	0	T	C	C	C	T	T	G	G	G	G	T	T	A	A	G	G	0	0	C	C	C	C	G	G	C	C	T	T	G	G	A	A	T	T	T	T	G	G	C	C	C	C	T	T	C	C	T	T	A	A	G	G	G	G	G	G	A	A	T	T	0	0	G	G	G	G	C	C	C	C	T	T	T	T	G	A	C	C	A	A	C	C	0	0	G	G	A	A	C	C	G	G	T	T	G	G	T	T	C	C	G	G	G	G	G	A	A	A	T	T	C	C	C	C	G	G	T	T	G	G	C	C	C	C	G	G	C	C	G	G	T	T	C	C	G	G	A	A	G	G	0	0	T	T	T	T	G	G	C	C	G	G	T	T	C	C	C	C	C	C	C	C	C	C	G	G	A	A	A	A	C	C	A	A	G	G	G	G	C	C	C	C	A	A	G	G	0	0	G	G	G	G	G	G	A	A	A	A	A	A	G	G	C	C	T	T	T	T	T	T	G	G	G	G	T	T	A	A	A	A	G	G	G	A	T	T	0	0	T	T	G	G	0	0	G	G	G	G	T	T	0	0	T	T	G	G	T	T	A	A	C	C	T	T	C	C	0	0	C	C	C	C	T	T	G	G	0	0	A	A	G	G	G	G	A	A	C	C	C	C	G	G	A	A	A	A	C	G	T	T	G	G	T	T	G	G	C	C	G	G	G	G	T	T	T	T	C	C	T	T	A	A	C	C	C	C	A	A	C	C	0	0	C	C	C	C	0	0	C	C	T	T	A	A	G	G	0	0	G	G	A	A	T	T	G	G	G	G	T	T	G	G	T	T	0	0	0	0	0	0	A	A	A	A	G	G	C	C	C	C	T	C	A	A	A	A	C	C	T	T	T	T	T	T	C	C	C	C	A	A	G	G	C	C	A	A	G	G	T	T	T	C	C	C	C	C	T	C	G	G	G	G	A	A	C	C	C	C	0	0	G	G	G	G	A	A	0	0	C	C	C	C	A	A	A	A	A	A	A	A	A	A	C	C	C	C	A	A	G	G	G	G	T	T	A	A	T	T	C	C	0	0	G	G	T	T	G	G	C	C	T	C	T	T	T	T	A	A	A	A	T	T	0	0	A	A	C	G	T	T	C	C	A	A	G	G	C	C	A	A	A	A	T	T	G	G	0	0	A	A	C	C	G	A	C	C	A	A	C	C	C	C	C	A	G	G	A	A	C	A	A	A	T	T	T	T	A	A	T	T	G	G	G	G	A	A	C	C	G	G	G	G	G	G	A	A	T	G	C	C	A	A	T	T	C	C	T	T	0	0	G	G	T	T	C	C	T	T	C	C	G	G	C	C	T	T	0	0	0	0	C	C	A	A	G	G	A	A	C	C	A	A	G	G	A	A	0	0	0	0	A	A	0	0	A	A	T	T	T	C	0	0	G	G	T	T	T	G	0	0	0	0	A	A	G	G	G	G	G	G	G	G	A	A	C	C	T	T	G	G	C	C	G	G	G	G	G	G	G	G	A	A	T	T	T	T	T	T	G	G	C	C	T	T	T	T	G	G	A	A	G	A	G	G	T	T	G	G	A	A	C	C	G	G	C	C	T	T	0	0	0	0	C	C	T	T	A	A	G	G	G	G	C	C	C	C	T	T	G	G	G	G	T	T	C	C	0	0	G	G	T	T	C	C	C	C	T	T	T	T	0	0	A	A	G	A	T	T	G	G	0	0	0	0	G	A	C	C	C	A	0	0	0	0	T	T	C	C	0	0	C	C	T	T	T	T	G	G	G	G	C	C	C	C	G	G	T	T	A	A	0	0	A	A	A	A	T	T	A	A	A	A	G	G	G	G	C	C	T	T	A	A	A	A	A	A	0	0	C	C	C	C	A	A	A	A	T	T	G	G	G	G	T	T	A	A	0	0	C	C	C	C	C	C	G	G	T	T	C	C	A	A	G	G	C	C	C	C	A	A	G	G	G	G	G	G	A	A	T	T	T	T	C	C	C	C	G	G	A	A	A	A	0	0	A	A	T	C	A	A	0	0	T	C	G	G	A	A	G	A	T	G	0	0	C	C	G	G	C	C	T	T	A	A	0	0	T	T	A	A	C	C	C	C	G	A	A	A	T	T	A	A	C	A	C	C	A	A	C	C	0	0	C	C	G	G	T	T	G	G	G	G	G	G	G	G	T	T	T	T	0	0	G	G	T	T	G	G	C	C	T	T	G	G	T	T	G	G	T	T	T	T	0	0	C	C	T	T	C	C	C	C	T	T	G	G	G	G	G	G	0	0	A	A	T	T	0	0	0	0	T	T	C	C	G	G	C	C	G	G	C	C	C	C	G	G	C	C	G	G	G	G	0	0	T	G	G	G	T	T	A	A	C	C	G	G	T	T	0	0	C	C	T	T	0	0	C	C	A	A	A	A	T	T	0	0	T	A	T	T	0	0	C	C	G	G	C	C	C	C	0	0	C	C	0	0	G	G	T	T	A	A	C	C	G	G	C	C	C	C	A	A	T	T	T	T	A	A	C	C	T	T	0	0	0	0	T	T	G	G	T	T	A	A	C	C	G	G	T	T	C	C	T	C	C	C	A	A	T	T	0	0	C	A	A	A	C	C	C	C	G	G	0	0	G	G	C	C	A	A	T	C	G	G	0	0	A	A	A	A	G	G	T	T	0	0	T	T	G	G	T	T	T	C	C	C	T	T	T	T	G	G	G	G	C	C	C	C	T	T	T	T	A	A	0	0	0	0	G	G	A	A	C	C	G	G	C	C	T	T	0	0	A	A	G	G	C	C	0	0	C	C	G	G	G	G	C	C	A	A	T	T	G	G	G	G	T	T	T	T	C	C	T	T	A	A	A	A	T	T	G	G	G	G	C	C	G	G	T	T	C	C	T	T	C	C	T	T	T	C	A	A	0	0	T	T	A	A	G	G	A	A	A	A	C	C	0	0	0	0	C	C	A	A	G	G	0	0	C	C	0	0	A	A	C	C	A	A	T	T	G	G	A	A	G	G	C	C	C	C	0	0	A	A	0	0	G	A	G	G	C	C	G	G	G	G	G	G	G	G	G	G	G	G	0	0	T	T	T	T	T	T	T	C	C	C	C	C	G	G	G	G	A	A	C	C	T	T	C	C	T	T	A	A	0	0	A	A	A	A	G	G	G	G	C	C	T	T	G	G	A	A	G	G	T	T	G	G	A	A	C	C	A	A	A	A	G	G	C	C	0	0	G	G	A	A	G	G	G	G	T	C	C	C	T	T	T	T	A	A	G	G	C	C	C	C	T	G	C	C	A	A	A	A	0	0	T	G	G	G	0	0	A	A	A	A	C	C	G	G	0	0	C	C	G	G	T	C	A	A	C	C	G	G	0	0	C	C	G	G	C	C	G	G	T	T	C	C	C	C	A	A	C	C	C	C	G	G	A	A	A	A	G	G	T	T	G	G	C	C	0	0	C	C	T	T	C	C	C	A	A	A	C	C	G	G	C	C	T	T	T	T	G	G	C	A	T	T	C	C	G	G	0	0	A	A	0	0	T	T	G	G	0	0	C	C	T	T	A	A	C	C	T	T	A	A	T	G	G	G	T	T	G	G	G	G	T	C	C	C	G	G	C	C	G	G	T	T	T	T	C	C	T	T	C	C	A	A	C	C	A	A	C	C	G	G	C	C	T	T	T	T	0	0	C	C	0	0	C	C	G	G	A	A	T	T	G	G	T	A	G	G	G	G	G	G	A	A	0	0	A	A	0	0	G	G	C	C	C	C	0	0	C	C	C	C	0	0	G	G	C	C	A	A	0	0	T	T	T	T	A	A	T	C	C	C	G	G	0	0	T	C	G	G	G	A	0	0	G	G	T	T	C	C	0	0	0	0	A	A	T	T	0	0	C	C	C	C	C	C	G	G	G	G	T	G	C	C	0	0	A	A	G	G	T	T	C	C	A	A	A	A	G	G	C	C	C	C	C	C	A	A	G	G	C	C	C	C	T	C	C	C	T	T	G	G	C	C	C	C	0	0	T	T	A	A	C	C	G	G	A	A	G	G	A	A	G	A	G	G	C	C	G	G	C	C	G	G	C	C	C	C	C	C	T	T	A	A	G	G	G	G	C	C	G	G	T	A	T	T	T	T	C	C	A	A	C	C	C	C	G	G	T	C	G	G	A	A	A	A	T	T	T	T	0	0	0	0	G	G	A	A	C	C	0	0	T	T	A	A	0	0	C	C	A	A	0	0	A	A	A	A	G	G	0	0	T	T	C	C	T	T	T	T	T	T	0	0	G	G	A	A	C	C	A	A	A	A	A	A	C	C	C	C	0	0	T	T	T	T	C	C	G	G	G	G	G	G	C	C	C	C	A	A	G	G	T	T	G	G	T	T	G	G	A	A	0	0	G	G	G	G	A	A	T	T	A	A	C	C	A	A	C	C	A	A	G	G	A	A	C	C	T	C	A	A	0	0	G	G	G	G	T	T	0	0	C	G	G	G	G	G	C	C	A	A	0	0	T	T	0	0	C	C	G	G	0	0	C	C	G	G	G	G	C	C	T	C	A	A	A	A	T	T	G	G	C	C	A	A	A	A	T	C	C	C	A	A	0	0	T	T	C	C	T	T	0	0	T	T	G	G	0	0	T	G	A	A	A	A	G	G	C	C	G	G	T	T	T	T	T	T	A	A	T	T	A	A	0	0	T	C	T	T	0	0	C	C	T	C	0	0	G	G	T	G	G	G	G	G	G	G	A	A	T	T	G	G	C	C	A	A	C	C	T	T	G	G	A	A	0	0	C	C	A	A	A	A	C	C	0	0	G	G	G	G	C	C	C	C	C	C	G	G	T	T	C	C	T	T	G	G	G	G	G	G	C	G	G	G	A	A	T	T	T	T	G	G	C	C	G	G	T	T	C	C	A	A	G	G	C	C	G	G	T	T	G	A	G	G	T	T	C	C	G	G	G	G	A	A	A	A	T	T	A	A	G	G	T	C	A	A	T	T	T	T	G	G	C	C	C	C	G	G	G	G	T	T	T	T	C	C	T	T	C	C	C	C	C	C	A	A	C	C	C	C	T	T	C	C	G	G	A	A	C	C	C	C	C	C	C	C	T	T	C	C	A	A	T	T	C	C	T	T	G	G	C	C	0	0	G	G	0	0	G	G	C	C	0	0	A	A	0	0	G	A	G	G	C	C	A	A	0	0	T	A	C	C	G	G	T	T	T	T	G	A	A	A	A	A	A	A	A	A	G	G	C	C	C	C	T	A	A	A	G	G	G	G	C	C	C	C	A	A	0	0	C	C	G	G	G	G	T	T	A	A	C	C	G	G	G	G	T	T	G	G	A	A	0	0	G	G	T	T	0	0	T	T	G	A	G	G	A	A	G	G	A	A	T	G	T	T	G	G	A	A	G	G	T	T	T	C	A	A	C	C	G	G	G	G	0	0	0	0	G	A	A	A	T	T	G	G	T	T	A	A	C	G	G	G	G	G	C	C	0	0	T	T	G	G	T	T	T	C	T	T	A	A	T	T	C	C	C	C	C	C	T	T	T	G	G	G	G	G	T	T	C	C	0	0	G	G	T	T	C	C	C	C	A	A	T	T	C	C	A	A	G	G	0	0	G	G	C	C	C	C	T	T	T	C	A	A	G	G	G	G	T	T	C	C	0	0	A	A	C	G	A	A	G	G	C	C	A	A	T	C	A	A	C	C	G	G	A	A	0	0	C	C	T	T	A	A	C	C	C	C	T	T	0	0	C	C	C	C	G	G	T	T	G	G	C	C	G	G	A	A	C	C	A	A	A	A	A	A	A	A	C	C	C	C	C	C	G	A	0	0	T	T	A	A	C	C	G	G	A	A	C	G	G	G	C	C	A	A	T	T	G	G	T	T	C	C	A	A	0	0	C	C	G	G	A	A	T	T	G	G	A	A	G	G	A	A	C	C	T	G	C	C	G	A	G	G	T	T	T	T	A	A	C	C	C	C	C	G	C	C	C	C	T	T	T	C	C	C	T	T	G	G	C	C	G	G	C	C	G	A	A	A	T	T	G	G	0	0	T	T	C	C	0	0	G	G	G	G	G	G	C	C	C	C	T	G	G	G	T	T	G	A	0	0	T	T	A	A	G	G	G	G	T	T	A	A	T	T	T	T	A	A	G	G	G	A	T	T	0	0	C	C	G	G	0	0	T	T	A	A	G	G	0	0	A	A	G	G	T	T	T	T	G	G	G	G	T	T	0	0	A	A	A	A	T	T	C	C	0	0	T	C	A	A	C	C	C	C	0	0	A	A	A	A	A	A	T	T	T	T	A	A	G	A	G	G	0	0	A	A	C	C	C	C	G	G	G	G	A	A	C	C	C	C	T	T	G	G	G	G	T	T	G	G	C	C	G	G	T	T	A	A	0	0	0	0	C	A	A	A	G	G	C	C	T	C	C	C	T	C	C	C	T	C	G	G	T	T	T	T	0	0	0	0	G	G	G	G	C	C	T	C	C	C	T	C	G	G	T	T	G	A	G	A	C	G	0	0	T	T	A	A	A	A	C	C	C	C	T	T	A	A	A	A	T	T	A	A	A	A	C	C	T	T	G	G	A	A	T	T	0	0	C	C	C	C	T	T	T	T	C	C	A	A	C	C	T	T	G	G	T	T	C	C	C	C	A	A	T	T	A	A	C	C	C	C	A	A	C	C	0	0	0	0	C	C	C	C	T	T	A	A	C	C	G	G	T	T	T	T	G	A	T	T	G	A	G	A	C	C	G	G	C	C	C	C	G	G	C	C	T	T	A	A	T	C	T	G	T	T	G	G	G	G	C	C	G	G	0	0	T	T	0	0	C	C	C	G	T	T	T	T	G	G	A	A	T	T	T	T	C	C	G	G	T	T	T	T	G	G	C	C	C	A	T	T	T	T	0	0	C	C	T	T	G	G	A	A	C	C	T	T	T	T	G	G	G	G	G	G	0	0	T	T	A	A	A	A	G	G	A	A	C	C	G	G	A	A	0	0	G	G	A	A	G	G	T	C	C	C	C	C	C	C	C	C	C	G	T	T	C	C	T	T	0	0	C	C	A	A	C	C	G	A	G	G	G	G	C	C	G	G	A	A	A	A	G	G	C	C	A	A	A	A	T	C	G	G	G	A	C	C	A	A	G	G	C	C	C	C	T	T	G	G	T	G	A	A	G	G	C	C	T	T	G	G	C	C	T	T	C	C	G	G	G	G	G	G	G	G	C	C	T	T	G	G	T	T	G	G	C	C	G	G	C	C	0	0	T	T	0	0	0	0	0	0	G	G	C	C	G	G	A	A	A	A	C	A	T	T	A	A	G	A	C	C	0	0	A	A	C	C	C	C	C	C	G	G	C	C	A	A	0	0	A	A	G	G
C8BH6ANXX	IPm2733:C8BH6ANXX:5:250590432	-9	-9	-9	-9	G	G	G	G	C	C	G	G	T	C	G	G	C	C	C	C	C	C	0	0	G	G	G	G	T	T	C	C	C	C	C	C	T	T	A	A	T	T	C	G	T	T	C	C	C	C	0	0	G	G	A	A	C	C	A	A	G	G	G	G	C	C	T	T	G	G	A	A	0	0	C	C	A	A	G	G	G	G	C	C	T	T	C	C	G	G	G	G	T	T	G	G	C	C	C	C	C	C	G	G	G	G	T	T	G	G	0	0	T	T	C	C	A	A	G	G	T	T	T	T	G	G	0	0	T	T	C	C	C	C	G	G	C	C	T	T	G	G	A	A	0	0	G	G	G	G	A	A	G	G	T	T	C	C	A	A	A	A	C	C	C	C	C	C	C	C	T	T	A	A	T	T	A	A	A	A	G	G	G	G	G	G	A	A	C	C	G	G	C	C	0	0	G	G	T	T	A	A	C	C	C	C	A	A	0	0	G	G	G	G	G	G	G	G	G	A	T	T	T	T	G	G	G	G	G	G	G	G	A	A	C	C	C	C	A	A	T	T	A	A	C	C	C	C	G	G	A	A	C	C	T	T	A	A	C	C	T	T	C	C	A	A	C	C	A	A	0	0	T	C	C	C	T	T	C	C	T	T	A	A	T	G	G	G	G	G	C	C	A	A	G	G	A	A	0	0	T	T	G	G	G	G	G	G	T	T	G	G	G	G	A	A	C	C	G	G	A	A	A	A	T	T	G	G	0	0	A	A	G	G	C	C	A	A	C	G	C	C	G	G	G	A	G	G	A	A	A	A	G	G	C	C	A	A	A	A	A	A	0	0	0	0	T	T	A	A	G	G	T	C	A	A	T	T	C	C	G	G	C	C	C	C	T	T	C	C	T	T	C	C	G	G	G	G	C	C	G	G	C	C	G	G	T	C	T	T	0	0	G	G	C	C	G	G	T	T	G	G	C	C	C	C	G	G	T	T	G	G	0	0	G	G	C	C	G	G	T	T	C	C	G	G	G	G	0	0	G	G	0	0	G	G	G	G	T	T	G	G	T	T	C	C	A	A	A	A	A	A	A	A	G	G	0	0	T	T	G	G	C	C	0	0	G	G	C	C	G	G	G	G	G	A	A	A	T	T	C	C	A	A	T	T	C	C	T	T	G	G	A	A	T	T	A	A	G	G	G	G	C	C	C	C	0	0	C	C	0	0	G	G	A	A	T	T	T	T	0	0	C	C	C	C	T	T	C	C	T	C	A	A	G	G	G	G	G	G	0	0	T	T	0	0	G	G	G	G	C	C	C	C	C	C	T	T	G	G	C	C	A	A	C	C	0	0	G	G	A	A	C	C	G	G	G	G	G	G	T	T	T	T	G	G	G	G	A	A	A	A	T	T	G	G	0	0	0	0	T	T	G	G	C	C	C	C	G	G	0	0	G	G	T	T	C	C	G	G	A	A	G	A	0	0	T	T	T	T	A	A	C	C	T	G	T	T	A	A	C	C	0	0	C	C	A	A	G	G	0	0	A	A	0	0	G	G	G	G	A	A	T	C	C	C	A	A	0	0	T	T	G	G	G	G	0	0	A	A	A	A	A	A	G	G	C	C	C	C	T	T	T	T	G	G	T	T	T	T	A	A	A	A	G	G	G	G	T	T	A	A	T	T	G	G	C	C	A	A	G	G	T	T	A	A	A	A	G	G	T	T	G	G	T	T	T	T	C	C	G	G	C	C	C	C	T	T	G	G	T	T	A	A	G	G	0	0	A	A	C	C	0	0	G	G	A	A	A	A	G	G	T	T	G	G	T	T	C	C	C	C	A	A	0	0	T	T	T	T	T	C	T	T	A	A	C	C	T	T	A	A	C	C	G	G	C	C	C	C	G	G	C	C	T	T	A	A	G	G	G	G	G	G	A	A	T	T	G	G	G	G	0	0	G	G	T	T	C	C	C	C	G	G	A	A	A	A	T	T	C	C	C	C	C	C	A	A	0	0	C	C	C	C	T	T	T	T	C	C	C	C	A	A	G	G	C	C	A	A	G	G	T	T	T	T	C	C	0	0	T	T	A	A	G	G	0	0	C	C	C	C	C	C	C	C	0	0	A	A	T	T	C	C	C	C	A	A	A	A	T	T	A	A	A	A	0	0	C	C	A	A	G	G	G	G	T	T	A	A	T	T	C	C	T	T	G	G	G	G	G	G	C	C	C	C	T	T	T	T	A	A	G	G	C	C	G	G	G	G	C	C	T	T	C	C	A	A	G	G	C	C	A	A	G	A	T	T	0	0	A	A	A	A	C	C	G	G	0	0	A	A	C	C	C	C	A	A	G	G	G	G	A	A	A	A	T	T	T	T	A	A	T	T	G	G	G	G	A	A	C	C	G	G	C	C	0	0	A	A	G	G	C	C	A	A	T	C	T	T	T	T	0	0	G	G	T	T	C	C	T	T	C	C	A	A	C	C	G	G	C	C	C	C	C	C	A	A	G	G	A	A	C	C	G	G	G	G	A	A	T	T	T	T	A	A	G	G	T	T	T	T	T	T	T	T	G	G	T	T	T	G	0	0	0	0	A	A	0	0	G	G	G	G	G	G	A	A	A	A	T	T	A	A	C	C	G	G	G	G	G	G	G	G	A	A	T	T	T	T	T	T	G	G	C	C	T	T	T	T	G	G	A	A	G	G	G	G	T	T	G	G	A	A	T	C	G	G	C	C	T	T	A	A	C	C	C	C	G	G	A	A	G	G	G	G	C	C	C	C	T	T	G	G	G	G	T	T	C	C	0	0	G	G	T	T	C	C	C	C	C	C	C	C	T	T	G	G	A	A	C	C	G	G	C	C	A	A	G	G	C	C	C	C	T	C	A	A	T	T	0	0	0	0	C	C	T	T	A	A	G	G	T	G	C	C	C	C	G	G	T	T	A	A	C	C	A	A	0	0	T	T	0	0	A	A	G	G	G	G	C	C	T	T	A	A	A	A	A	A	G	G	C	C	A	A	A	A	T	T	C	C	G	G	G	G	T	T	T	T	C	C	C	C	C	C	C	C	G	G	T	T	C	C	A	A	G	G	C	A	C	C	A	A	G	G	G	G	G	G	T	A	T	T	T	T	C	C	T	T	G	G	A	A	G	G	A	A	A	A	T	T	A	A	0	0	T	T	G	G	A	A	G	A	G	G	0	0	C	C	G	G	C	C	T	T	C	C	0	0	G	G	A	A	G	G	C	C	G	G	C	C	T	T	G	G	A	A	C	C	G	G	C	C	0	0	C	G	G	G	T	T	G	G	A	A	0	0	G	G	T	T	T	T	C	C	G	G	T	T	G	G	C	C	T	T	G	G	C	C	A	A	G	G	0	0	C	C	T	C	T	T	G	G	A	A	T	T	C	C	G	G	G	G	0	0	0	0	T	T	G	G	G	G	C	C	C	C	G	G	C	C	G	G	C	C	C	C	G	G	C	C	0	0	G	G	C	C	T	T	G	G	T	T	A	A	C	C	A	A	C	C	0	0	C	C	T	T	0	0	C	C	0	0	A	A	T	T	A	A	A	A	G	G	T	T	C	C	0	0	C	C	C	C	A	A	C	C	G	G	G	G	T	T	A	A	0	0	T	G	C	C	G	G	A	A	T	T	T	T	A	A	T	T	G	G	C	C	A	A	T	T	G	G	T	T	A	A	C	C	G	G	T	T	C	C	C	C	C	C	A	A	G	G	A	A	A	A	C	C	C	C	C	C	G	G	0	0	G	G	C	C	A	A	C	C	G	G	G	A	A	A	C	C	G	G	T	T	A	A	C	C	G	G	T	T	C	C	C	C	T	T	T	T	G	G	G	G	C	C	C	C	T	T	T	T	A	A	0	0	G	G	A	A	A	A	C	C	G	G	C	C	0	0	C	C	G	A	G	G	C	C	G	G	C	C	G	G	G	G	C	C	A	A	T	T	G	G	G	G	T	T	T	T	C	C	T	T	T	T	G	A	0	0	G	G	G	G	C	C	G	G	T	T	C	C	T	T	C	C	T	T	T	T	A	A	A	A	G	G	A	A	A	A	A	A	A	A	C	C	0	0	G	G	G	G	A	A	G	G	A	A	T	T	0	0	A	A	C	C	A	A	0	0	C	C	A	A	G	G	C	C	C	C	T	T	A	A	0	0	A	A	G	G	G	G	C	C	G	G	C	G	T	T	C	C	G	G	G	G	T	T	T	T	T	T	T	T	C	C	C	C	T	G	0	0	T	T	0	0	T	T	C	C	A	A	A	A	G	G	A	A	A	A	0	0	A	A	C	C	T	T	G	G	A	A	G	G	T	T	G	G	A	A	T	T	A	A	G	G	G	G	T	T	A	A	T	T	A	A	G	G	G	G	C	C	C	C	C	C	T	T	T	A	G	G	C	C	G	G	G	G	T	T	G	G	A	A	A	A	T	T	G	G	0	0	A	A	A	A	C	C	G	G	A	A	C	C	A	A	T	T	A	A	C	C	G	G	T	T	0	0	G	G	C	C	G	G	T	T	T	T	C	C	A	A	C	C	C	G	G	G	A	A	A	A	G	G	T	T	G	G	C	C	C	C	C	C	T	T	0	0	A	A	A	A	0	0	G	G	C	C	T	T	T	T	G	G	C	C	T	T	C	C	G	G	0	0	A	A	T	T	T	T	G	G	A	A	C	C	T	T	0	0	C	C	T	T	C	C	0	0	A	A	T	T	G	G	G	G	T	T	C	C	G	G	T	T	0	0	G	G	T	T	C	A	0	0	0	0	A	A	C	C	A	A	T	T	G	G	C	C	0	0	T	T	0	0	C	C	T	T	C	C	G	G	C	C	0	0	G	G	A	A	G	G	0	0	G	G	A	A	C	C	T	T	G	G	C	C	C	C	C	C	0	0	C	C	A	A	T	G	G	G	C	C	A	A	T	T	T	T	T	T	0	0	T	T	C	C	A	A	G	G	T	T	T	G	G	G	T	G	G	G	0	0	C	C	T	G	A	A	A	A	T	T	C	C	C	C	C	C	T	C	T	T	G	G	G	G	C	C	C	C	A	A	G	G	T	T	C	C	A	A	A	A	G	A	G	G	C	C	C	C	A	A	G	G	C	C	C	C	C	C	C	C	T	T	G	G	C	C	C	C	A	A	T	T	A	A	T	T	0	0	A	A	T	G	G	G	G	G	G	G	C	C	G	G	C	C	G	G	T	C	C	C	T	T	0	0	A	A	C	C	G	G	C	C	G	G	A	A	T	T	T	T	C	C	A	A	C	C	T	T	G	G	T	T	G	G	0	0	T	T	T	T	G	G	T	T	C	C	0	0	A	A	0	0	G	G	T	T	A	A	C	C	C	C	G	G	C	C	T	T	A	A	G	G	C	C	C	C	G	G	T	T	G	G	T	T	0	0	G	G	A	A	0	0	G	G	0	0	A	A	0	0	C	C	A	A	T	G	0	0	C	C	G	G	G	G	0	0	C	C	C	C	A	A	G	G	T	T	G	G	0	0	G	G	G	G	G	G	G	G	A	A	A	A	C	C	0	0	C	C	A	A	T	T	A	A	G	G	A	A	C	C	T	T	A	A	G	G	G	G	G	G	T	T	C	C	G	G	G	G	0	0	0	0	A	A	0	0	T	T	G	G	C	C	T	T	G	G	C	C	A	A	G	G	C	C	T	T	A	A	C	C	T	T	A	A	C	C	A	A	A	A	C	C	A	A	A	A	A	A	C	C	C	C	G	G	0	0	0	0	G	G	C	C	G	G	A	A	A	A	0	0	C	C	G	G	T	T	G	G	G	G	G	G	T	T	G	G	T	T	T	T	T	T	T	A	C	C	C	C	0	0	A	A	G	G	0	0	G	G	G	G	C	C	C	C	G	G	C	C	A	A	C	C	G	G	A	A	A	A	T	T	C	C	A	A	A	A	0	0	0	0	G	G	0	0	C	C	C	C	C	C	G	A	T	T	0	0	T	T	G	G	C	C	G	G	C	C	0	0	A	A	A	A	T	T	G	G	C	C	A	A	T	T	A	A	A	A	G	G	0	0	G	G	C	C	A	A	G	G	A	A	G	G	0	0	0	0	A	A	A	A	T	T	0	0	G	G	T	T	0	0	0	0	T	T	G	G	C	C	C	C	G	G	A	A	A	A	T	T	T	C	C	C	C	C	C	C	C	C	A	A	C	C	C	C	T	T	C	C	G	G	A	A	C	C	C	C	C	C	G	G	T	T	C	C	A	A	T	T	T	T	C	C	0	0	T	T	G	G	A	A	T	T	T	T	C	C	0	0	G	G	G	G	A	A	T	T	C	C	G	G	0	0	A	A	C	C	T	G	T	T	T	T	A	A	G	G	G	G	0	0	A	A	G	G	C	C	T	T	T	T	A	A	A	A	A	A	C	C	C	C	A	A	0	0	C	C	G	G	A	A	T	T	A	A	C	C	G	G	A	A	T	T	G	G	A	A	A	A	G	G	T	T	G	G	A	A	A	A	G	G	0	0	G	G	A	A	T	G	T	T	G	G	A	A	G	G	T	T	C	C	A	A	T	T	G	G	G	G	0	0	T	T	A	A	A	A	T	A	G	G	G	G	A	A	0	0	G	G	G	G	C	C	0	0	T	T	G	G	C	C	C	C	T	T	A	A	T	T	C	C	C	C	T	T	T	T	G	G	G	G	G	G	T	T	G	G	0	0	G	G	T	T	C	C	C	C	G	G	T	T	C	C	A	A	G	G	C	C	A	A	C	C	C	C	T	T	C	C	A	A	G	G	G	G	T	T	C	C	A	A	0	0	C	C	G	G	G	G	C	C	0	0	C	C	0	0	C	C	G	G	A	A	G	G	G	G	T	T	A	A	C	C	C	C	T	T	0	0	C	C	C	C	G	G	T	T	G	G	0	0	A	A	0	0	T	T	G	G	A	A	G	A	G	G	A	A	T	T	C	C	G	G	T	T	C	C	A	A	C	C	0	0	A	A	G	G	0	0	C	C	A	A	T	T	G	G	T	T	C	C	A	A	G	G	C	C	G	G	A	A	T	T	G	G	A	A	G	G	A	A	C	C	0	0	C	C	G	G	G	A	T	T	T	T	A	A	C	C	C	C	G	G	T	T	C	C	T	T	T	C	C	C	0	0	0	0	C	C	G	G	C	C	G	G	A	A	T	T	G	G	0	0	T	T	G	G	G	G	G	G	G	G	A	A	C	C	C	C	T	T	0	0	T	T	A	A	C	G	0	0	A	A	G	G	G	G	T	T	A	A	T	T	A	A	G	G	G	G	A	A	C	C	0	0	C	C	G	G	A	A	T	T	A	A	0	0	G	G	G	G	G	G	T	T	G	G	T	T	G	G	T	T	G	G	0	0	A	A	C	C	C	C	C	C	T	T	A	A	C	C	C	C	0	0	A	A	C	C	A	A	T	T	T	T	A	A	G	G	G	G	0	0	A	A	C	C	0	0	A	A	G	G	A	A	C	C	C	C	T	T	A	A	0	0	0	0	G	A	C	C	G	G	T	T	A	A	T	T	C	C	C	C	T	T	C	C	0	0	T	C	C	C	C	C	C	C	C	C	G	G	T	T	T	T	T	T	0	0	0	0	T	T	A	A	C	C	T	T	C	C	G	G	0	0	G	G	A	A	G	G	A	A	T	T	A	A	A	A	C	C	C	C	T	T	G	G	A	A	C	C	A	A	0	0	C	C	T	T	A	A	0	0	T	T	T	T	C	C	C	C	G	G	C	C	C	C	G	G	C	C	T	A	G	G	C	C	T	T	C	C	A	A	T	T	A	A	C	C	T	T	A	A	0	0	C	C	T	T	C	C	C	C	T	T	A	A	C	C	G	G	T	T	T	T	G	G	T	T	A	A	G	G	C	C	G	G	C	C	C	C	G	G	C	C	T	T	A	A	C	C	G	G	T	T	G	G	G	G	C	C	G	G	A	A	T	T	0	0	C	C	0	0	G	G	T	T	G	G	A	A	C	C	T	T	C	C	G	G	T	T	T	T	G	G	C	C	C	C	T	T	T	T	C	C	C	C	T	T	G	G	A	A	A	A	T	T	T	T	0	0	G	G	G	G	0	0	T	T	T	T	A	A	G	G	A	A	C	C	G	G	G	A	0	0	G	G	0	0	G	G	C	C	C	C	C	C	C	C	G	G	C	C	A	A	C	C	A	A	G	G	C	C	A	A	C	C	G	G	G	G	G	G	G	G	G	G	A	A	A	A	0	0	C	C	A	A	A	A	T	T	G	G	G	A	T	T	A	A	T	G	T	T	C	C	T	T	G	G	0	0	A	A	G	G	C	C	T	T	T	T	0	0	T	T	C	C	T	G	G	G	0	0	G	G	C	C	T	T	G	G	G	G	G	G	C	C	A	A	C	C	C	C	G	G	A	A	0	0	A	A	G	G	C	C	G	G	A	A	A	A	C	C	T	T	A	A	G	G	C	C	T	T	0	0	C	C	C	C	T	T	T	T	C	C	G	G	C	C	A	A	G	G
C8BH6ANXX	IPm301:C8BH6ANXX:6:250590588	-9	-9	-9	-9	A	A	G	G	0	0	T	G	0	0	G	G	0	0	C	C	C	C	0	0	G	G	G	G	C	C	C	C	C	C	C	C	T	T	A	A	T	T	C	G	T	T	C	C	G	G	G	G	G	G	0	0	C	C	A	A	0	0	0	0	G	G	0	0	G	G	0	0	A	A	T	T	A	A	G	G	G	G	0	0	T	T	C	C	C	C	0	0	C	C	A	A	T	T	0	0	A	A	G	G	G	G	0	0	G	G	C	C	T	T	G	G	A	A	A	A	G	G	C	C	G	G	T	T	T	T	T	T	0	0	T	T	A	A	T	T	G	G	G	G	G	G	G	G	G	G	G	G	0	0	C	C	C	C	A	A	0	0	C	C	C	C	C	C	C	C	C	C	0	0	T	T	A	A	G	G	G	G	0	0	A	A	A	A	G	G	0	0	T	T	A	A	G	G	0	0	A	A	0	0	T	T	A	A	C	C	A	A	G	G	G	A	G	G	A	A	0	0	T	T	C	C	C	G	G	G	G	G	A	A	T	T	C	C	G	G	C	C	A	A	C	C	C	C	0	0	0	0	0	0	C	C	A	A	T	T	T	T	C	C	A	A	C	C	0	0	G	G	T	T	A	A	C	C	T	T	T	T	A	A	0	0	G	G	A	A	A	A	C	C	G	G	A	A	0	0	T	T	A	A	G	G	T	T	T	T	0	0	G	G	A	A	T	C	G	G	A	A	C	C	T	T	0	0	T	T	A	A	G	G	T	T	0	0	0	0	C	C	G	G	A	A	G	G	G	G	0	0	G	G	0	0	A	A	C	C	G	G	0	0	T	T	T	T	T	T	G	G	C	C	0	0	T	C	C	C	0	0	C	C	C	C	0	0	C	C	T	T	C	C	0	0	G	G	C	C	A	A	C	C	G	G	T	T	C	C	0	0	0	0	A	A	T	T	A	A	A	A	C	A	C	C	G	G	0	0	C	C	0	0	0	0	C	C	G	G	C	C	C	C	G	G	C	C	A	A	0	0	0	0	G	G	G	G	T	T	G	G	T	T	C	C	G	G	0	0	G	G	A	A	G	G	A	A	T	T	0	0	G	G	0	0	0	0	C	C	G	A	G	G	A	A	T	T	T	T	C	C	A	A	C	C	C	C	T	T	G	G	A	A	T	T	A	A	G	G	G	G	C	C	C	C	0	0	T	T	G	G	0	0	T	T	C	C	0	0	0	0	C	C	G	G	T	T	T	T	C	C	A	A	T	G	G	G	0	0	0	0	T	T	C	C	0	0	0	0	T	T	T	T	T	T	T	C	G	G	C	C	G	G	T	T	G	G	A	A	A	A	C	C	G	G	G	G	G	G	T	T	T	T	A	A	G	G	G	G	G	G	C	C	C	C	C	C	0	0	C	C	C	C	C	C	C	C	0	0	0	0	G	G	T	T	0	0	C	C	A	A	G	G	G	G	0	0	A	A	G	G	C	C	0	0	0	0	A	A	T	T	T	T	T	T	C	C	G	G	0	0	0	0	T	T	G	G	G	G	G	G	0	0	C	C	A	A	G	G	0	0	G	G	0	0	0	0	0	0	A	A	A	A	G	G	C	C	T	T	C	C	T	T	G	G	0	0	T	T	A	A	0	0	0	0	0	0	T	T	0	0	T	T	G	G	C	C	A	A	G	G	0	0	0	0	A	A	G	G	0	0	A	A	T	T	T	T	T	T	0	0	0	0	C	C	0	0	G	G	T	T	A	A	G	G	0	0	A	A	T	T	G	G	G	G	A	A	0	0	C	C	0	0	G	G	C	C	C	C	C	C	0	0	0	0	T	T	G	G	C	C	T	T	G	A	T	T	T	T	G	G	C	C	0	0	C	C	0	0	G	G	T	T	T	T	A	A	G	G	0	0	A	A	A	A	T	T	G	G	0	0	T	T	G	G	A	A	0	0	0	0	0	0	C	C	A	A	G	G	0	0	T	T	C	C	A	A	0	0	C	C	C	C	C	C	T	T	C	C	C	C	A	A	0	0	C	C	A	A	G	G	0	0	T	T	C	C	0	0	0	0	G	G	A	A	G	A	C	C	A	A	C	C	0	0	0	0	G	G	0	0	C	C	C	C	0	0	A	A	0	0	A	A	A	A	0	0	C	C	A	A	G	G	0	0	C	C	A	A	T	T	C	C	C	C	C	C	G	G	A	A	C	C	C	C	T	T	T	T	A	A	G	G	T	T	G	G	A	A	C	C	0	0	C	C	A	A	A	A	C	C	0	0	G	G	C	C	0	0	0	0	0	0	C	C	G	G	T	T	A	A	A	A	0	0	A	A	A	A	0	0	C	C	A	A	T	T	T	T	A	A	C	C	T	G	T	T	A	A	C	C	G	G	G	G	0	0	G	G	G	G	C	C	0	0	C	C	C	C	C	C	T	T	C	C	0	0	0	0	C	C	C	C	0	0	T	T	T	T	C	C	0	0	A	A	A	A	G	G	C	C	G	G	0	0	0	0	0	0	C	C	A	A	G	G	0	0	A	A	T	T	C	C	T	T	G	G	A	A	0	0	0	0	C	C	G	G	0	0	0	0	G	G	C	C	0	0	A	A	C	C	0	0	C	C	T	T	G	G	G	G	G	G	0	0	T	T	T	T	T	T	G	G	A	A	T	G	T	T	0	0	C	C	G	G	0	0	T	T	G	G	A	A	0	0	G	G	C	C	T	T	0	0	0	0	C	C	G	G	A	A	G	G	G	G	C	C	T	T	T	T	G	G	A	A	T	T	C	C	0	0	0	0	T	T	C	C	C	C	T	T	C	C	T	T	G	G	A	A	T	T	T	G	0	0	G	G	0	0	T	T	C	C	C	C	0	0	T	T	0	0	T	G	C	C	G	G	A	A	G	G	0	0	T	T	A	A	0	0	G	G	A	A	0	0	G	G	G	G	C	C	A	A	C	C	G	G	0	0	A	A	T	T	A	A	A	A	A	A	G	G	0	0	A	A	A	A	T	T	C	C	0	0	G	G	T	T	A	A	0	0	A	A	T	T	T	T	G	G	G	G	C	C	T	T	0	0	A	A	0	0	G	G	C	C	C	C	G	G	0	0	0	0	T	T	C	C	0	0	0	0	C	C	A	A	G	A	C	C	T	T	G	G	G	G	T	T	G	G	T	A	G	G	0	0	G	G	C	C	G	G	A	A	T	T	C	C	0	0	0	0	A	A	C	C	0	0	G	G	C	C	T	T	G	G	C	C	T	T	G	G	0	0	0	0	C	C	G	G	A	A	G	G	0	0	0	0	G	G	C	C	C	C	0	0	A	A	T	T	0	0	C	G	T	T	G	G	T	T	0	0	T	G	C	C	0	0	C	C	T	T	G	G	C	C	C	C	0	0	0	0	G	G	0	0	0	0	T	T	A	A	A	A	C	C	0	0	G	G	C	C	G	G	C	C	G	G	A	A	T	T	0	0	G	G	C	C	T	T	0	0	0	0	0	0	C	C	0	0	C	C	G	G	C	C	T	G	A	A	0	0	A	A	T	T	C	C	0	0	T	A	G	G	C	C	C	C	0	0	T	T	0	0	A	A	T	T	G	G	A	A	0	0	A	A	C	A	0	0	T	T	G	G	A	A	T	T	C	C	G	G	T	T	T	T	0	0	0	0	T	T	G	G	T	T	A	A	C	C	G	G	T	T	T	T	0	0	C	C	A	A	T	T	G	G	A	A	A	A	T	T	C	C	0	0	A	A	0	0	C	C	G	G	C	C	G	G	G	G	0	0	A	A	G	G	A	A	0	0	T	T	T	T	C	C	C	C	T	T	A	A	T	T	A	A	0	0	T	T	G	G	T	T	0	0	0	0	0	0	0	0	A	A	A	A	A	A	G	G	C	C	T	T	C	C	A	A	A	A	C	A	G	G	T	T	G	G	G	G	0	0	A	A	C	C	0	0	G	G	C	C	C	C	C	C	C	C	0	0	0	0	T	T	G	G	G	G	A	A	A	A	0	0	T	T	C	C	T	T	C	C	C	C	A	A	G	G	G	G	G	G	G	G	A	A	0	0	T	T	0	0	0	0	G	G	T	T	0	0	A	A	C	C	0	0	G	G	C	C	G	G	0	0	C	C	G	A	0	0	C	C	C	C	G	G	C	C	A	A	A	A	G	G	G	G	C	C	0	0	G	G	T	T	C	C	G	G	G	G	T	T	0	0	C	C	C	C	T	T	A	A	G	G	C	C	T	T	A	A	C	C	C	C	T	T	0	0	0	0	T	T	G	A	0	0	G	G	0	0	T	T	0	0	A	A	G	A	T	T	0	0	T	A	T	T	A	A	G	G	G	G	T	T	0	0	G	G	A	A	A	A	G	G	0	0	0	0	T	T	A	A	T	T	T	T	A	A	G	G	G	G	0	0	G	G	0	0	A	A	T	T	G	G	0	0	A	A	A	A	C	C	G	G	G	G	G	G	G	G	T	T	A	A	T	T	0	0	0	0	C	C	G	G	T	C	G	G	T	T	T	T	A	A	A	A	C	C	0	0	G	G	C	C	A	A	G	G	C	C	G	G	C	C	C	C	0	0	T	T	T	T	C	C	G	A	C	C	G	A	C	A	T	T	T	T	T	T	C	C	0	0	C	C	G	G	G	G	0	0	T	C	C	C	G	G	G	G	C	C	T	T	0	0	C	C	G	G	A	A	G	G	G	G	0	0	G	G	0	0	0	0	0	0	C	C	T	T	G	G	G	G	0	0	A	A	C	C	T	T	G	G	0	0	0	0	T	T	G	G	C	C	0	0	C	C	G	G	C	C	0	0	C	C	A	A	A	A	0	0	G	G	0	0	G	G	0	0	C	C	G	G	C	C	T	T	G	G	C	C	G	G	C	C	A	A	0	0	A	A	0	0	C	C	C	C	A	A	0	0	0	0	C	C	0	0	C	C	C	C	G	G	0	0	T	T	0	0	0	0	G	G	G	G	C	C	T	C	0	0	0	0	A	A	T	T	C	C	T	T	G	G	0	0	0	0	0	0	0	0	T	T	C	C	0	0	G	G	0	0	C	C	C	C	A	A	G	G	0	0	C	C	T	T	A	A	0	0	A	A	C	C	C	C	A	A	T	T	C	C	T	C	C	C	A	A	T	C	G	G	0	0	0	0	G	G	0	0	G	G	G	G	G	G	T	T	0	0	G	G	0	0	T	T	C	C	C	C	A	A	0	0	G	G	A	A	C	C	0	0	T	T	T	T	0	0	A	A	A	A	G	G	T	T	G	G	0	0	0	0	A	A	T	T	0	0	T	G	0	0	T	T	0	0	0	0	C	C	0	0	T	T	A	A	0	0	C	C	G	G	T	T	T	T	A	A	G	G	G	G	C	C	C	C	T	T	0	0	T	T	G	G	A	A	T	T	0	0	G	G	C	C	A	A	T	T	C	C	0	0	T	T	T	T	C	C	G	G	G	G	G	G	0	0	C	C	A	A	0	0	T	T	0	0	C	C	G	G	A	A	0	0	G	G	G	G	0	0	T	T	0	0	T	T	A	A	C	C	G	A	G	G	G	G	T	T	T	T	0	0	0	0	A	A	0	0	T	C	C	C	C	C	0	0	0	0	C	A	A	A	C	A	T	T	G	G	C	C	G	G	G	G	0	0	A	A	G	G	T	T	T	T	G	G	C	C	T	T	0	0	C	C	A	A	A	A	C	C	C	C	A	A	C	C	0	0	0	0	G	G	0	0	C	C	T	G	0	0	0	0	G	G	A	A	0	0	C	C	G	G	G	G	T	T	T	T	0	0	G	G	G	G	T	T	T	T	T	T	0	0	C	C	T	T	T	T	G	G	G	G	0	0	0	0	G	G	A	A	T	T	T	T	T	C	A	A	T	C	G	G	G	G	A	A	0	0	C	C	A	A	A	A	0	0	T	T	G	G	0	0	C	C	C	C	G	G	G	G	T	T	0	0	T	T	G	G	0	0	G	A	C	C	0	0	G	G	A	A	G	G	A	A	T	T	0	0	T	T	A	A	T	T	A	A	0	0	G	G	C	C	G	G	G	G	A	A	G	G	G	G	0	0	G	A	C	C	T	T	0	0	G	G	T	T	0	0	C	C	G	G	A	A	C	C	C	C	A	A	0	0	A	A	T	T	C	C	C	C	C	C	C	C	A	A	A	A	0	0	C	C	T	T	C	C	G	G	A	A	T	T	0	0	C	C	G	G	T	T	C	C	0	0	T	T	0	0	T	T	G	G	C	C	G	G	A	A	0	0	0	0	G	G	0	0	A	A	0	0	A	A	G	G	C	C	A	A	0	0	0	0	C	C	G	G	T	T	T	T	G	G	A	A	A	A	0	0	G	G	G	G	C	C	T	T	T	T	A	A	A	A	A	A	C	C	A	A	G	G	C	C	T	T	G	G	A	A	T	T	A	A	0	0	G	G	G	G	T	T	G	G	C	C	A	A	0	0	0	0	G	G	T	T	G	G	G	G	A	A	A	A	A	A	0	0	0	0	0	0	G	G	G	G	T	T	0	0	A	A	C	C	0	0	G	G	G	G	T	T	A	A	A	A	T	T	0	0	0	0	0	0	0	0	G	G	C	C	C	C	G	G	C	C	G	G	C	C	T	T	G	G	A	A	T	T	0	0	0	0	C	C	T	T	0	0	G	G	C	C	0	0	G	G	C	C	G	G	C	C	T	T	T	T	A	A	C	C	C	C	A	A	A	A	C	C	G	G	T	T	0	0	0	0	T	T	0	0	T	G	G	G	T	T	A	A	0	0	0	0	C	C	A	A	G	G	C	C	G	G	C	C	G	G	C	C	0	0	A	A	G	G	C	C	T	T	G	G	C	C	C	C	T	T	0	0	C	C	T	C	0	0	T	T	G	G	0	0	A	A	A	A	T	T	A	A	A	A	G	G	A	A	A	A	C	C	T	T	G	G	G	G	C	C	A	A	0	0	C	C	A	A	0	0	0	0	C	C	A	A	G	G	G	G	0	0	0	0	T	T	G	G	C	C	G	G	A	A	T	T	0	0	0	0	0	0	0	0	T	T	0	0	C	C	G	G	0	0	T	T	C	C	0	0	C	C	T	T	C	C	T	T	C	C	0	0	0	0	T	T	T	T	G	G	T	T	G	G	G	G	G	G	A	A	G	G	0	0	A	A	A	A	G	G	G	G	G	G	A	A	G	G	C	C	T	T	T	T	0	0	0	0	G	G	C	C	T	T	T	T	A	A	G	G	T	T	A	A	0	0	T	T	G	G	G	G	A	A	T	T	T	T	A	A	G	G	0	0	C	C	A	A	A	A	0	0	A	A	A	A	T	T	0	0	G	G	G	G	T	T	G	G	A	A	A	A	C	C	C	C	C	C	T	T	A	A	G	G	0	0	G	G	0	0	A	A	0	0	T	T	T	T	A	A	G	G	A	A	T	T	G	G	C	C	C	C	0	0	G	G	G	G	C	C	0	0	A	A	G	G	G	G	T	T	0	0	C	C	A	A	T	T	A	A	T	T	C	C	C	C	T	T	G	G	C	C	C	C	C	C	T	T	C	C	C	C	0	0	G	G	T	T	0	0	G	G	G	G	T	T	A	A	C	C	T	T	T	T	G	G	C	C	G	G	A	A	G	G	A	A	T	T	A	A	G	G	C	C	A	A	T	T	G	G	G	G	0	0	A	A	G	A	C	C	T	T	G	G	0	0	C	C	0	0	C	C	C	C	G	G	T	T	C	C	G	G	0	0	0	0	G	G	C	C	T	T	C	C	A	A	T	T	C	A	C	C	C	C	A	A	0	0	0	0	T	T	C	C	C	C	0	0	A	A	0	0	G	G	C	C	T	T	A	A	T	T	G	G	A	A	C	C	G	G	C	C	C	C	0	0	C	A	C	C	G	G	0	0	T	T	C	C	G	G	G	G	A	A	G	G	0	0	T	C	C	C	C	C	G	G	T	T	T	T	0	0	A	A	0	0	C	C	C	C	0	0	G	G	T	T	G	G	C	C	C	C	C	C	T	T	C	C	C	C	0	0	G	G	A	A	A	A	T	T	0	0	G	G	G	G	G	G	0	0	C	C	T	T	A	A	G	G	G	G	C	C	0	0	0	0	0	0	C	C	0	0	G	G	C	C	C	C	C	C	C	C	C	C	C	C	A	A	C	C	0	0	0	0	A	A	C	C	C	C	G	A	G	G	G	G	C	C	G	G	0	0	G	G	0	0	C	C	A	A	A	A	T	T	G	G	A	A	T	T	G	G	G	G	T	T	C	C	T	T	G	G	0	0	C	C	G	G	C	C	T	T	G	G	0	0	T	T	C	C	0	0	G	G	0	0	G	G	C	C	T	T	G	G	G	G	0	0	G	G	G	G	C	C	T	C	T	T	G	G	G	G	0	0	G	G	G	G	G	G	A	A	T	T	A	A	C	C	G	G	G	G	A	A	0	0	G	G	C	C	C	C	C	C	0	0	C	C	G	G	C	C	0	0	G	G
C8BH6ANXX	IPm2844:C8BH6ANXX:6:250590544	-9	-9	-9	-9	G	G	A	A	C	C	0	0	C	C	G	G	C	C	C	G	C	C	T	T	G	G	G	G	T	T	C	C	C	C	G	G	T	T	A	A	T	T	C	C	T	C	0	0	C	C	G	G	G	G	A	A	C	C	A	A	G	G	G	G	C	C	T	T	G	G	A	A	C	C	T	T	A	A	G	G	A	A	C	C	G	G	T	T	G	G	0	0	0	0	G	G	T	T	C	C	C	C	G	G	G	G	0	0	G	G	C	C	T	T	C	C	A	A	A	A	G	G	T	T	0	0	C	C	T	T	C	C	C	C	G	G	C	C	T	T	C	G	A	A	C	C	C	C	A	A	G	G	G	G	C	C	C	C	G	G	A	A	0	0	C	C	C	C	T	T	T	T	0	0	T	T	G	G	A	A	0	0	G	G	G	G	G	G	G	G	G	G	T	T	G	G	A	A	0	0	A	A	0	0	C	C	C	C	C	C	A	A	0	0	A	A	G	G	G	A	T	T	T	T	G	G	G	G	G	G	G	G	A	A	0	0	T	T	G	G	T	T	A	A	0	0	C	C	0	0	A	A	0	0	T	T	A	A	T	T	A	A	A	A	G	A	C	C	0	0	G	G	C	C	A	A	T	T	C	C	T	T	A	A	0	0	G	G	G	G	C	C	A	A	0	0	G	G	G	G	T	C	G	G	G	G	0	0	0	0	G	G	G	G	A	A	C	C	0	0	C	C	A	A	T	T	A	A	C	C	A	A	0	0	T	T	G	G	0	0	C	C	G	G	G	G	G	G	A	A	T	T	G	G	C	C	A	A	C	C	0	0	T	A	C	C	T	T	T	T	G	G	T	C	0	0	T	T	T	T	G	G	C	C	T	T	T	T	C	C	T	T	T	T	0	0	G	G	0	0	G	G	C	G	G	G	C	C	T	T	T	G	G	G	C	C	T	T	A	A	A	A	A	A	G	G	G	G	0	0	G	G	T	T	0	0	C	C	G	G	C	C	C	C	C	C	C	C	C	C	G	G	0	0	0	0	A	A	T	T	G	G	T	T	A	A	G	G	G	G	G	G	A	A	G	G	0	0	T	G	G	G	G	G	G	G	G	G	T	T	G	G	A	A	G	G	A	A	T	T	0	0	0	0	T	T	C	C	T	T	G	G	0	0	T	T	A	A	C	C	A	A	0	0	A	A	0	0	T	T	T	G	G	G	T	T	C	C	0	0	0	0	T	T	G	G	T	T	C	C	T	T	A	A	G	G	A	A	G	G	C	C	C	C	0	0	T	T	G	G	C	C	C	C	C	C	T	T	A	A	C	C	A	A	C	C	0	0	G	G	A	A	0	0	G	G	G	G	0	0	0	0	C	C	G	G	G	G	G	G	G	G	0	0	G	G	C	C	G	G	T	T	C	C	C	C	C	C	G	G	T	T	G	G	C	C	G	G	C	C	A	A	G	G	G	G	T	T	T	T	A	A	C	C	0	0	A	A	C	C	C	C	T	T	T	T	A	A	G	G	0	0	0	0	T	T	G	G	G	G	A	A	0	0	C	C	A	A	0	0	G	G	G	G	G	G	0	0	A	A	T	T	A	A	0	0	C	C	T	T	T	T	C	C	A	A	G	G	T	T	A	A	0	0	0	0	G	G	0	0	A	A	T	T	T	T	C	C	A	A	G	G	C	C	A	A	T	T	G	G	C	C	G	G	T	T	C	C	T	T	G	G	C	C	A	A	C	C	G	G	0	0	G	G	G	G	0	0	A	A	C	C	C	C	G	G	T	T	G	G	C	C	T	T	G	G	T	T	G	G	G	G	G	G	0	0	T	T	T	T	C	C	T	A	A	A	T	T	T	T	A	A	C	C	0	0	0	0	C	C	G	G	0	0	A	A	T	T	G	G	0	0	A	A	A	A	T	T	G	G	0	0	T	T	G	G	T	T	C	C	0	0	G	G	A	A	G	A	T	T	0	0	C	C	C	C	A	A	G	G	C	C	T	T	T	T	C	C	T	T	C	C	T	T	G	G	C	C	A	A	G	G	T	T	C	C	C	C	0	0	C	C	G	G	0	0	G	G	C	C	C	C	C	C	C	C	G	G	G	G	G	G	0	0	T	C	0	0	A	A	A	A	A	A	A	A	C	C	C	C	G	G	G	G	G	G	C	C	C	C	T	T	A	A	T	T	G	G	T	T	G	G	T	T	C	C	T	T	0	0	G	G	G	G	T	T	0	0	G	G	G	G	T	T	C	C	A	A	G	G	C	C	0	0	A	A	C	C	A	A	G	G	T	A	C	C	A	A	C	C	A	A	A	A	0	0	A	A	G	G	A	A	A	A	G	G	C	C	G	G	A	A	C	C	T	T	0	0	T	T	C	C	A	A	C	C	T	T	A	A	G	G	C	C	A	A	0	0	C	C	T	T	0	0	G	G	C	C	0	0	C	C	C	C	A	A	C	C	G	G	C	C	C	C	C	C	C	C	A	A	A	A	C	C	A	A	G	G	G	G	C	C	A	A	G	G	0	0	T	T	0	0	C	C	C	C	G	G	T	T	T	T	0	0	C	A	A	A	G	G	G	G	A	A	C	C	G	A	C	C	0	0	G	G	C	C	T	T	G	G	0	0	0	0	A	A	T	T	T	G	C	C	G	G	0	0	T	T	T	T	G	G	A	A	0	0	0	0	G	G	T	T	G	G	0	0	A	A	C	C	C	C	0	0	C	C	T	T	G	G	A	A	C	C	G	G	C	C	C	C	C	C	G	G	A	A	T	T	C	C	G	G	T	T	A	A	C	C	G	G	C	C	C	C	A	A	G	G	G	G	T	T	T	T	C	C	G	G	G	G	C	C	C	C	C	C	A	A	G	G	C	C	T	G	C	C	G	G	0	0	A	A	G	G	C	C	A	A	G	G	G	G	A	A	C	C	A	A	G	G	C	C	G	G	A	A	G	G	G	G	C	C	T	T	C	C	G	G	G	G	G	G	C	C	A	A	G	G	A	A	C	C	T	G	G	G	T	T	0	0	C	C	C	C	T	T	C	C	G	G	T	T	C	C	T	T	A	A	C	C	C	C	A	A	G	G	G	G	G	G	T	T	T	T	C	C	C	C	C	C	G	G	A	A	0	0	0	0	C	C	C	C	G	G	G	G	C	C	G	G	A	A	G	G	G	G	C	C	C	C	G	G	0	0	T	T	C	C	T	G	G	G	A	A	G	G	C	C	A	A	A	A	C	C	A	A	C	C	C	C	G	G	C	C	T	T	C	C	C	G	T	T	G	G	0	0	G	G	G	G	T	T	C	C	C	G	G	G	G	G	G	G	C	C	0	0	0	0	0	0	G	A	T	T	T	T	T	T	C	C	T	T	G	G	A	A	T	T	C	C	0	0	G	G	G	G	0	0	G	G	G	G	G	G	T	T	0	0	T	G	G	G	G	G	C	C	G	G	G	A	C	C	0	0	G	G	C	C	0	0	G	G	C	C	A	A	C	C	G	G	C	C	0	0	0	0	T	T	A	A	0	0	0	0	A	A	T	T	0	0	0	0	G	G	C	C	G	G	G	G	T	T	C	C	A	A	T	T	G	G	G	G	0	0	T	T	A	A	G	G	C	C	G	G	A	A	G	G	T	T	G	G	C	C	T	G	T	T	0	0	C	C	A	A	A	A	A	A	C	C	G	G	T	T	C	C	0	0	C	C	C	C	T	T	0	0	C	C	A	A	C	C	C	C	G	G	A	A	A	A	C	C	G	G	T	T	G	G	0	0	A	A	A	A	G	G	T	T	G	G	C	C	G	G	T	T	C	C	C	C	A	A	T	T	A	A	G	G	0	0	G	G	C	C	G	G	G	G	0	0	G	G	A	A	A	A	A	A	G	G	C	C	T	T	C	C	A	A	0	0	C	C	G	G	C	C	G	G	A	A	C	C	A	A	T	T	G	G	G	G	C	C	T	T	A	A	0	0	T	T	G	G	T	A	T	G	G	G	C	C	0	0	0	0	C	C	T	T	C	C	T	T	C	C	T	T	G	G	0	0	G	G	G	G	G	G	A	A	C	C	0	0	G	G	G	G	T	T	G	G	A	A	C	C	C	C	A	A	C	C	A	A	T	T	0	0	A	A	G	G	C	C	C	C	T	T	C	C	0	0	G	G	A	A	G	G	C	C	G	G	C	C	G	G	C	C	G	G	A	A	C	C	0	0	T	T	T	T	C	C	A	A	0	0	0	0	T	T	0	0	T	T	C	C	A	A	A	A	G	G	A	A	A	A	0	0	G	G	C	C	C	C	0	0	T	T	G	G	T	T	G	G	0	0	T	T	A	A	A	A	C	C	C	C	A	A	G	G	A	A	G	G	G	G	0	0	C	C	T	T	A	A	T	T	T	T	C	C	G	G	G	G	T	T	G	G	A	A	A	A	T	T	A	A	0	0	A	A	A	A	T	T	G	G	A	A	C	C	0	0	C	C	G	A	T	T	G	G	C	C	0	0	G	G	C	C	G	G	C	C	T	T	C	C	G	G	C	C	C	C	T	T	A	A	G	G	G	G	0	0	G	G	T	T	T	T	C	C	T	T	0	0	C	C	A	A	0	0	0	0	C	C	T	T	C	C	G	G	C	C	0	0	T	T	A	A	G	G	G	G	0	0	T	T	C	C	G	G	C	C	A	A	0	0	T	T	T	T	A	A	G	G	A	A	0	0	G	G	G	G	C	C	C	C	G	G	C	C	G	G	G	G	T	T	A	A	T	T	0	0	A	A	0	0	A	A	T	T	G	G	G	G	0	0	C	C	0	0	C	C	T	T	C	C	A	A	A	A	0	0	A	A	0	0	G	G	G	G	G	G	A	A	0	0	T	A	G	G	C	C	G	G	C	C	0	0	C	C	C	C	G	G	C	C	T	T	A	A	0	0	T	T	T	T	0	0	C	C	A	A	A	A	G	G	C	C	G	G	0	0	0	0	G	G	T	T	C	C	G	G	A	A	0	0	0	0	0	0	T	T	C	C	T	T	T	T	G	G	G	G	T	T	C	C	A	A	G	G	C	C	C	C	A	A	G	G	A	A	G	G	C	C	T	T	A	A	G	G	C	C	T	T	T	T	A	A	A	A	C	C	C	C	0	0	A	A	T	T	A	A	T	T	G	G	A	A	G	G	G	G	G	G	G	G	C	C	G	G	G	G	G	G	T	T	C	C	0	0	A	A	0	0	G	G	G	G	C	C	G	G	T	T	T	T	A	A	C	C	C	C	C	C	T	T	G	G	C	C	A	A	C	C	T	T	0	0	T	T	0	0	0	0	0	0	0	0	T	C	G	G	T	T	A	A	C	C	A	A	A	A	0	0	T	T	T	T	C	C	C	C	C	C	0	0	T	C	T	G	T	T	G	G	A	A	T	T	T	T	G	G	C	A	A	A	0	0	C	C	G	G	G	G	G	G	C	C	G	G	G	G	0	0	0	0	0	0	A	A	0	0	T	C	G	G	0	0	G	G	G	G	G	G	G	G	A	A	A	A	C	C	A	A	C	C	A	A	T	T	A	A	G	G	A	A	C	C	C	C	G	G	C	C	G	G	G	G	T	T	C	C	G	G	0	0	0	0	C	C	A	A	C	C	T	T	G	G	0	0	T	T	G	G	A	A	A	A	G	G	0	0	T	T	A	A	C	C	T	T	G	G	A	A	A	A	A	A	C	C	A	A	C	C	C	C	T	T	C	C	G	G	0	0	C	C	0	0	C	C	G	G	A	A	T	T	G	G	C	C	G	G	T	T	T	G	T	T	A	A	T	T	A	A	T	T	T	T	0	0	0	0	C	C	C	C	G	G	G	G	0	0	G	G	0	0	0	0	C	C	T	T	G	G	C	C	T	T	T	T	G	G	G	G	A	A	T	T	C	C	A	A	A	A	T	T	0	0	G	G	0	0	A	A	A	A	C	C	0	0	T	T	G	G	C	C	G	G	C	G	A	A	C	C	G	G	A	A	A	A	T	T	G	G	C	C	0	0	T	T	C	C	A	A	G	G	T	T	G	G	T	C	A	A	A	A	A	A	G	G	G	G	0	0	G	G	A	A	T	T	0	0	C	G	T	T	A	A	0	0	G	G	G	G	T	T	T	T	G	G	A	A	A	A	T	T	0	0	C	C	C	C	A	A	A	A	A	A	C	C	C	C	T	T	0	0	G	G	A	A	C	C	0	0	C	C	C	C	C	C	C	C	A	A	C	C	0	0	C	C	0	0	T	T	G	G	G	A	T	T	T	T	C	C	0	0	G	G	G	G	A	A	G	G	C	C	A	A	T	T	A	A	C	C	G	G	T	T	A	A	A	A	G	G	G	G	0	0	G	A	G	G	C	C	T	T	A	A	A	A	G	G	A	A	T	T	C	C	G	G	T	T	C	C	C	G	A	A	T	T	0	0	C	C	0	0	G	G	T	T	G	G	A	A	A	A	0	0	G	G	G	G	A	A	G	G	G	G	G	G	A	A	T	T	G	G	T	T	0	0	A	A	A	A	T	T	C	C	G	G	C	C	G	G	A	A	G	G	0	0	0	0	G	G	T	T	G	G	T	T	0	0	0	0	G	G	0	0	A	A	G	G	T	T	T	T	T	T	T	T	T	T	G	G	C	C	C	C	G	G	C	C	A	A	G	G	0	0	G	G	T	T	C	C	C	C	0	0	T	T	C	C	C	C	G	G	T	T	C	C	G	G	G	G	G	G	A	A	C	C	C	C	T	T	C	C	A	A	G	G	C	C	T	T	A	A	T	T	A	A	C	G	A	A	G	G	C	C	A	A	C	C	A	A	C	C	0	0	G	G	0	0	C	C	T	T	A	A	C	C	C	C	C	C	T	T	C	C	T	T	G	G	G	G	0	0	0	0	A	A	A	A	T	T	A	A	G	G	G	G	A	A	A	A	T	T	C	C	G	G	0	0	T	T	A	A	C	C	0	0	A	A	G	G	G	G	C	C	G	G	T	T	0	0	T	T	C	C	A	A	G	G	C	C	G	A	A	A	T	T	G	G	0	0	T	G	A	A	C	C	G	G	C	C	A	A	G	G	C	C	T	T	G	G	C	C	C	C	C	C	0	0	C	C	T	T	T	T	C	C	C	C	A	A	C	C	G	G	C	C	A	A	C	C	0	0	G	G	A	A	A	A	G	G	T	G	G	G	G	G	G	G	C	C	C	C	T	T	G	G	T	T	G	G	G	G	C	C	T	T	G	G	T	T	C	C	A	A	C	C	T	T	0	0	A	A	A	A	T	T	0	0	A	A	G	G	C	C	C	C	C	C	G	G	0	0	G	G	G	G	A	A	T	T	0	0	0	0	G	G	G	G	G	G	G	G	0	0	T	T	C	G	C	C	A	A	C	C	A	A	G	G	A	A	0	0	A	A	C	C	T	T	A	A	G	G	A	A	T	T	A	A	C	C	0	0	A	A	A	A	G	G	T	T	G	G	T	T	A	A	T	G	G	G	A	A	C	C	G	G	C	C	G	G	C	C	C	C	A	A	0	0	C	C	0	0	C	C	0	0	T	T	T	T	T	T	G	G	G	G	T	T	C	C	A	A	0	0	0	0	A	A	T	T	T	T	C	C	T	T	T	T	G	G	A	A	C	C	0	0	T	T	A	A	A	A	C	C	C	C	C	C	0	0	G	G	C	C	G	G	A	A	C	C	C	C	A	A	A	A	T	T	T	T	A	A	C	C	G	G	T	T	C	C	G	G	C	C	A	A	A	A	C	C	T	T	0	0	A	A	C	C	A	A	C	C	T	T	0	0	C	C	C	C	T	T	0	0	C	C	T	T	C	C	0	0	G	G	C	C	T	T	A	A	0	0	A	A	G	G	C	C	G	G	A	A	T	C	G	G	C	C	T	T	A	A	T	T	T	T	C	C	G	G	G	G	C	C	G	G	A	A	T	T	0	0	T	T	G	G	G	G	C	C	A	A	A	A	C	C	C	C	C	C	G	G	G	G	T	T	0	0	C	C	C	C	T	T	T	T	C	C	C	C	0	0	G	G	A	A	C	C	G	G	T	T	T	G	G	G	G	G	C	C	C	C	T	T	G	A	A	A	A	A	T	T	T	T	G	G	0	0	C	C	G	G	G	G	C	C	C	C	C	C	C	C	G	G	C	G	T	T	C	C	T	T	G	G	A	A	A	A	C	C	G	G	C	C	G	G	G	G	G	G	0	0	A	A	0	0	T	C	A	A	A	A	T	T	G	G	A	A	C	C	A	A	G	G	C	C	C	C	C	C	G	G	0	0	A	A	G	G	C	C	A	A	G	G	T	T	T	T	C	C	0	0	G	G	C	C	T	T	C	C	T	T	0	0	G	G	G	G	C	C	G	G	C	C	0	0	G	G	0	0	G	G	A	A	C	C	0	0	G	G	A	A	T	T	A	A	T	T	G	G	G	G	C	C	T	T	A	A	C	C	C	C	C	C	T	G	C	C	G	G	A	A	G	G	G	G
C8BH6ANXX	IPm2685:C8BH6ANXX:5:250590396	-9	-9	-9	-9	A	A	G	G	C	C	G	G	C	C	T	T	C	G	C	C	C	C	T	T	G	G	G	G	T	T	C	C	G	G	C	C	T	T	G	G	T	T	C	C	T	T	C	C	C	C	G	G	G	G	0	0	C	C	G	A	A	A	G	G	G	G	C	C	G	G	A	A	C	C	C	C	A	A	G	G	G	G	0	0	T	T	C	C	C	C	G	G	T	T	G	G	C	C	C	C	A	A	G	G	G	G	0	0	G	G	C	C	0	0	C	C	A	A	G	G	T	T	T	T	A	A	0	0	T	T	C	C	T	T	G	G	0	0	T	T	G	G	A	A	C	C	G	G	G	G	G	G	G	G	T	T	T	T	A	A	G	G	C	C	C	C	C	C	T	T	C	C	G	G	T	T	G	G	A	A	G	G	G	G	G	G	A	A	C	C	0	0	0	0	A	A	A	A	T	T	A	A	0	0	C	C	A	A	C	C	A	A	G	G	G	G	A	A	G	G	T	T	G	G	G	G	G	G	G	G	G	G	G	G	C	C	C	C	A	A	T	T	A	A	C	C	T	T	G	G	A	A	T	T	T	T	A	A	C	C	T	T	C	C	0	0	C	C	0	0	0	0	C	C	C	C	C	C	C	C	0	0	A	A	0	0	A	A	G	G	C	C	0	0	G	G	A	A	G	G	T	T	A	A	G	G	G	G	C	C	G	G	0	0	T	T	C	C	G	G	A	A	A	A	C	C	G	G	0	0	A	A	G	G	T	T	A	A	G	G	A	A	G	G	G	A	A	A	A	A	A	A	G	G	G	G	A	A	C	C	A	A	0	0	C	C	T	T	A	A	G	G	T	C	A	A	T	T	C	C	0	0	C	C	C	C	T	T	C	C	T	T	C	C	0	0	G	G	C	C	G	G	0	0	0	0	C	C	T	T	0	0	A	A	C	C	G	G	A	A	A	A	C	C	G	G	G	G	T	T	G	G	G	G	G	G	C	C	A	A	T	T	C	C	C	C	G	G	A	A	G	G	G	G	T	G	G	G	C	C	0	0	T	T	C	C	A	A	A	A	A	A	A	A	G	G	A	A	T	G	0	0	G	G	T	T	G	G	C	C	G	G	G	G	G	G	T	T	T	T	T	T	0	0	T	T	C	A	T	T	G	G	0	0	C	C	A	A	G	G	A	A	G	G	C	C	0	0	T	T	T	T	0	0	A	A	0	0	T	T	G	G	C	C	C	C	T	T	C	C	T	T	A	A	G	G	G	G	0	0	C	C	T	T	0	0	0	0	G	G	C	C	C	C	T	T	T	T	G	G	0	0	A	A	C	C	A	A	G	G	A	A	C	C	G	G	T	T	G	G	C	C	C	C	G	G	G	G	G	G	G	G	T	T	C	C	C	C	C	C	0	0	G	G	T	T	C	C	G	G	T	T	G	G	T	T	C	C	G	G	A	A	G	G	0	0	C	C	A	A	G	G	C	C	T	T	0	0	A	A	C	C	C	C	C	C	A	A	G	G	G	G	G	G	C	C	G	G	G	G	G	G	0	0	C	C	A	A	G	G	G	G	G	G	G	G	G	G	A	A	A	A	C	C	G	G	C	C	T	T	T	T	T	T	G	G	G	G	C	C	G	G	A	A	T	G	G	G	T	T	A	A	T	T	G	G	C	C	A	A	0	0	T	C	G	G	A	A	G	G	T	T	A	A	T	T	T	T	T	T	G	G	C	C	C	C	0	0	G	G	T	T	A	A	G	G	0	0	A	A	C	C	C	C	G	G	A	A	G	G	C	C	G	G	G	G	T	T	G	G	G	G	A	A	G	G	C	C	T	T	C	C	T	T	A	A	C	C	T	T	A	A	C	C	G	G	C	C	T	T	G	G	C	C	T	T	A	A	G	G	T	T	G	G	A	A	T	T	G	G	G	G	T	C	G	A	T	T	C	C	C	C	T	G	A	A	A	A	G	G	C	C	C	C	T	T	A	A	G	G	C	C	T	T	T	T	T	C	C	C	C	C	A	A	G	G	C	C	A	A	T	T	T	T	T	T	T	C	C	C	T	T	A	A	0	0	G	G	C	C	C	C	C	C	C	C	G	G	A	A	0	0	C	C	C	C	A	A	A	A	A	A	A	A	A	A	C	C	C	C	A	A	G	G	G	G	C	C	A	A	T	T	C	C	C	C	G	G	G	G	A	A	T	T	C	C	T	T	G	G	A	A	G	G	T	T	0	0	A	A	C	C	T	T	C	C	A	A	G	G	C	C	A	A	A	A	T	T	A	A	A	A	A	A	C	C	A	A	C	C	G	G	C	C	C	C	A	A	G	G	A	A	C	C	A	A	T	T	T	T	G	G	T	T	G	G	G	G	A	A	0	0	G	G	G	G	0	0	A	A	G	G	0	0	T	T	C	C	T	T	T	T	T	G	G	G	C	C	C	C	T	T	C	C	A	A	C	C	G	G	C	C	C	C	C	C	A	A	G	G	A	A	C	C	0	0	G	G	G	G	C	C	0	0	A	A	G	G	T	T	T	T	T	T	T	T	G	G	A	A	G	G	C	C	0	0	G	G	G	G	0	0	G	G	G	G	A	A	C	C	C	C	G	G	C	C	0	0	G	G	G	G	G	G	0	0	C	C	T	T	T	T	G	G	C	C	T	T	A	A	G	G	A	A	G	G	G	G	T	T	G	G	A	A	T	T	G	G	C	C	T	T	G	G	T	T	C	C	T	T	A	A	G	G	G	G	0	0	C	C	T	T	G	G	A	A	T	T	C	C	G	G	0	0	T	T	C	C	C	C	C	C	T	T	A	A	A	A	0	0	T	T	G	G	0	0	0	0	G	G	T	T	C	C	T	T	A	A	T	T	0	0	G	G	C	C	G	G	A	A	G	G	G	G	C	C	0	0	G	G	G	G	A	A	0	0	0	0	G	G	T	T	A	A	A	A	G	G	G	G	C	C	C	C	A	A	A	A	A	A	G	G	C	C	A	A	A	A	T	T	C	C	G	G	G	G	C	C	A	A	C	C	C	C	C	C	C	C	G	G	G	G	C	C	A	A	G	G	A	A	C	C	0	0	G	G	G	G	G	A	T	A	T	T	T	T	C	C	T	T	G	G	A	A	0	0	A	A	A	A	T	T	A	A	G	G	T	T	T	T	A	A	G	G	G	G	0	0	0	0	G	G	0	0	T	T	C	C	0	0	0	0	A	A	C	C	C	C	G	G	C	C	T	T	G	G	C	C	C	C	G	G	C	C	0	0	C	C	G	G	T	T	A	A	A	A	T	G	G	G	C	C	C	C	C	C	G	G	T	T	0	0	C	C	T	T	0	0	C	C	A	A	G	G	T	T	C	C	C	C	T	T	G	G	A	A	T	T	C	C	A	A	G	G	G	G	G	A	T	T	0	0	A	A	T	T	C	C	0	0	C	C	G	G	C	C	C	C	G	G	T	T	0	0	G	G	0	0	T	T	G	G	T	T	0	0	C	C	0	0	C	C	G	G	C	C	T	T	T	T	T	T	A	A	A	A	C	C	0	0	0	0	G	G	T	T	C	C	G	G	T	T	C	C	A	A	0	0	0	0	G	G	C	C	A	A	0	0	0	0	C	C	G	G	A	A	T	T	T	T	G	G	T	T	G	G	0	0	A	A	T	T	G	G	T	T	A	A	C	C	G	G	T	T	C	C	C	C	C	C	A	A	T	T	G	G	A	A	C	C	T	T	C	C	G	G	T	A	G	G	C	C	G	G	T	T	G	G	A	A	A	A	A	A	0	0	T	T	A	A	T	T	G	G	T	T	C	C	C	C	T	T	T	T	G	G	G	G	T	T	C	C	0	0	0	0	A	A	G	G	G	G	A	A	T	T	A	A	G	G	C	C	0	0	0	0	A	A	G	G	C	C	G	G	C	C	G	G	G	G	C	C	A	A	C	C	G	G	G	G	T	T	T	T	C	C	0	0	0	0	G	G	T	T	0	0	A	A	C	C	0	0	C	C	C	C	T	T	C	C	T	T	T	T	A	A	G	G	T	G	G	G	G	G	A	A	A	A	T	T	G	G	G	G	G	G	A	A	G	G	0	0	T	T	C	C	A	A	C	C	A	A	T	T	G	G	A	A	G	G	C	C	C	C	T	T	A	A	A	A	A	A	G	G	G	G	C	C	G	G	C	C	T	T	C	C	G	G	G	G	T	T	T	T	T	T	T	T	T	T	C	C	G	G	0	0	T	T	C	C	T	T	C	C	A	A	0	0	G	G	A	A	A	A	0	0	A	A	C	C	T	T	G	G	A	A	G	G	T	T	G	G	A	A	T	T	G	G	A	A	G	G	C	C	0	0	G	G	G	G	G	G	G	G	C	C	C	C	T	T	T	T	A	A	G	G	C	C	C	C	G	G	C	C	G	G	A	A	G	G	T	T	G	G	0	0	A	A	A	A	C	C	G	G	A	A	G	G	G	G	T	T	A	A	C	C	G	G	T	T	C	C	G	G	C	C	G	G	T	T	T	T	C	C	A	A	C	C	C	C	G	G	A	A	A	A	G	G	T	T	G	G	C	C	C	C	C	C	C	C	T	T	C	C	A	A	C	C	A	A	C	C	A	A	T	T	T	T	A	A	T	T	C	C	G	G	A	A	A	A	C	C	C	C	0	0	A	A	C	C	T	T	A	A	T	T	T	T	A	A	G	G	G	G	T	T	G	G	G	G	C	C	C	C	G	G	C	C	G	G	G	G	T	T	A	A	T	T	C	C	A	A	0	0	A	A	T	T	G	G	C	C	0	0	T	T	0	0	G	G	T	T	0	0	G	G	A	A	0	0	G	G	A	A	G	G	0	0	C	C	G	G	C	C	A	A	G	G	C	C	C	C	C	C	G	G	T	T	C	C	0	0	C	C	C	C	A	A	0	0	T	T	T	T	G	A	C	C	C	C	A	A	G	G	T	T	T	T	G	G	G	G	G	G	T	T	C	C	G	G	A	A	A	A	T	T	C	C	T	T	C	C	C	C	0	0	G	G	0	0	C	C	C	C	0	0	G	G	T	T	C	C	A	A	A	A	G	G	G	G	C	C	C	C	A	A	G	G	C	C	C	C	C	C	C	C	A	A	G	G	C	C	C	C	A	A	T	T	A	A	0	0	0	0	A	A	G	G	G	G	G	G	G	G	C	C	G	G	C	C	G	G	C	C	C	C	C	C	0	0	A	A	G	G	G	G	C	C	G	G	T	T	T	T	T	T	C	C	A	A	C	C	C	C	A	A	C	C	G	G	A	A	T	T	A	A	G	G	C	C	T	T	0	0	T	A	C	C	G	G	T	T	A	A	C	C	C	C	G	G	C	C	T	T	A	A	C	C	C	C	C	C	G	G	T	T	T	T	T	T	0	0	G	G	T	T	0	0	G	G	C	C	A	A	C	C	C	C	A	A	T	T	T	T	C	C	G	G	T	G	T	G	T	T	0	0	A	A	0	0	T	T	G	G	C	C	A	A	G	G	G	G	G	G	G	G	T	T	C	C	A	A	C	C	A	A	T	T	A	A	A	A	A	A	C	C	T	T	G	G	C	C	G	G	G	G	T	T	C	C	G	G	G	G	G	G	A	A	A	A	A	A	T	T	G	G	0	0	G	G	G	G	A	A	A	A	G	G	C	C	T	T	G	G	C	C	T	T	G	G	C	C	A	A	A	A	0	0	A	A	A	A	0	0	C	C	C	C	G	G	0	0	0	0	T	G	C	C	0	0	A	A	A	A	G	G	C	C	G	G	G	G	G	G	T	T	0	0	T	T	A	A	G	G	T	T	T	T	A	A	C	C	C	C	G	G	G	G	G	G	G	G	A	A	0	0	C	C	T	T	G	G	C	C	A	A	C	C	G	G	G	G	A	A	T	T	C	C	A	A	A	A	0	0	0	0	G	G	G	G	A	A	C	C	C	C	G	G	T	T	C	C	C	C	G	G	G	G	G	G	G	G	G	G	A	A	A	A	G	G	G	G	C	C	G	G	T	T	A	A	A	A	G	G	C	C	G	G	T	T	G	G	G	G	T	T	G	G	0	0	G	G	A	A	A	A	T	T	0	0	G	G	T	T	G	G	C	C	G	G	G	G	C	C	C	C	G	G	A	A	T	T	T	T	C	C	C	C	C	C	C	C	C	C	A	A	C	C	C	C	T	T	C	C	G	G	A	A	C	C	C	C	C	C	G	G	T	T	C	C	A	A	T	T	C	C	C	C	A	A	C	C	G	G	A	A	T	T	T	T	C	C	0	0	G	G	G	G	A	A	G	G	C	C	G	G	0	0	A	A	C	C	0	0	T	T	T	T	A	A	A	A	A	A	A	A	G	G	G	G	C	C	T	T	T	T	A	A	A	A	A	A	C	C	C	C	A	A	T	T	T	T	G	G	G	G	T	T	0	0	C	C	G	G	G	G	T	T	G	G	A	A	0	0	G	G	G	G	G	G	A	A	G	G	G	G	A	A	G	G	A	A	G	G	C	C	G	G	A	A	G	G	T	T	C	C	A	A	C	C	G	G	G	G	G	G	T	T	G	A	A	A	T	T	G	G	G	G	A	A	G	G	G	G	G	G	C	C	0	0	C	C	G	G	T	T	C	C	T	T	A	A	T	T	T	T	0	0	0	0	A	A	G	G	G	G	G	G	T	T	C	C	C	C	G	G	T	T	C	C	T	T	G	G	T	T	C	C	A	A	A	A	C	C	A	A	C	C	C	C	T	T	C	C	A	A	G	G	G	G	T	T	C	C	T	A	G	G	C	C	A	A	G	G	C	C	A	A	C	C	0	0	C	C	C	C	A	A	G	G	G	G	T	T	G	G	C	C	C	C	T	T	T	T	C	C	C	C	0	0	T	T	G	G	C	C	G	G	G	A	T	T	A	A	0	0	A	A	G	G	A	A	C	C	C	C	G	G	0	0	C	C	A	A	C	C	0	0	A	A	G	G	G	G	C	C	A	A	T	T	C	C	C	C	0	0	A	A	G	G	0	0	G	G	A	A	T	T	A	A	A	A	0	0	A	A	C	C	G	G	C	C	G	G	G	G	T	T	C	C	A	A	C	C	C	C	G	G	T	T	C	C	C	C	C	C	C	C	T	T	G	G	C	C	G	G	C	C	G	G	0	0	0	0	G	G	A	A	T	T	G	G	G	G	G	G	0	0	G	G	C	C	C	C	T	T	G	G	T	T	A	A	G	G	0	0	A	A	G	G	G	G	T	T	G	G	C	C	A	A	G	G	G	G	A	A	T	T	T	T	A	A	G	G	A	A	C	C	A	A	G	G	G	G	G	G	G	G	T	T	T	T	G	G	C	C	T	T	G	G	A	A	A	A	C	C	C	C	C	G	T	T	A	A	C	C	C	C	A	A	T	T	C	C	T	T	T	T	T	T	A	A	G	G	G	G	0	0	A	A	C	C	C	C	A	A	A	A	G	G	C	C	G	G	A	A	G	G	G	G	T	T	G	A	C	C	G	G	T	T	A	A	T	T	C	C	C	C	0	0	G	G	T	C	T	T	C	C	T	T	C	C	0	0	G	G	T	T	T	T	T	T	G	G	G	G	G	G	C	C	C	C	T	T	C	C	G	G	T	T	G	G	G	G	G	G	A	A	C	C	A	A	A	A	C	C	C	C	C	C	G	G	A	A	T	T	A	A	0	0	C	C	T	T	A	A	A	A	T	T	T	T	C	C	C	C	T	T	C	C	C	C	G	G	C	C	0	0	A	A	T	T	C	C	0	0	C	C	T	T	A	A	C	C	T	T	A	A	G	G	C	C	C	C	C	C	C	C	T	T	A	A	T	T	T	T	T	T	T	T	A	A	T	T	A	A	A	A	C	C	G	G	C	C	C	C	G	G	C	A	T	T	A	A	C	C	G	G	C	C	G	G	G	G	C	A	G	G	A	A	T	T	T	T	C	C	G	G	T	T	T	T	G	G	A	A	C	C	T	T	C	C	G	G	T	T	T	T	0	0	T	T	C	C	T	T	T	T	C	C	C	C	G	G	G	G	A	A	A	A	T	T	T	T	0	0	G	G	G	G	0	0	C	C	A	A	A	A	G	G	A	A	C	C	G	G	A	A	G	G	G	G	G	G	G	G	C	C	C	C	G	G	T	T	C	C	C	C	A	A	C	C	T	T	G	G	0	0	C	C	C	C	G	G	G	G	G	G	G	G	G	G	G	A	A	A	G	G	C	C	A	A	A	A	T	T	G	G	A	A	C	C	A	A	G	G	T	T	C	C	T	T	G	G	G	G	A	A	G	G	C	C	T	T	G	G	C	C	T	T	C	C	G	G	G	G	G	G	G	G	C	C	T	T	G	G	G	G	G	G	G	G	A	A	C	C	C	C	T	T	0	0	G	G	G	G	G	G	G	G	G	G	0	0	A	A	A	A	T	T	A	A	G	G	C	C	T	T	0	0	C	C	C	C	C	C	0	0	0	0	G	G	A	A	G	G	G	G
C8BH6ANXX	IPm2077:C8BH6ANXX:5:250590443	-9	-9	-9	-9	G	G	G	G	C	C	0	0	0	0	G	G	0	0	C	C	C	C	A	A	G	G	G	G	T	T	C	C	C	C	C	C	T	T	G	G	T	T	0	0	T	T	C	C	C	C	G	G	A	A	0	0	C	C	A	A	A	A	G	G	C	C	T	T	G	G	A	A	0	0	C	C	A	A	G	G	G	G	C	C	T	T	C	C	C	C	G	G	T	T	0	0	T	T	T	C	C	C	G	G	G	G	0	0	T	G	C	C	T	T	C	C	A	A	G	G	T	T	T	T	G	G	T	T	T	T	C	C	C	C	G	G	C	C	T	T	G	G	A	A	C	C	G	G	G	G	A	A	0	0	T	T	C	C	A	A	G	A	C	C	C	C	C	C	C	C	T	T	0	0	G	G	A	A	A	A	G	G	0	0	G	G	0	0	C	C	G	G	C	C	G	G	G	G	T	T	A	A	0	0	C	C	A	A	T	T	A	A	0	0	G	G	A	A	G	G	T	T	G	G	C	G	0	0	G	G	G	G	A	A	C	C	C	C	A	A	T	T	A	A	0	0	C	C	C	C	A	A	C	C	T	T	A	A	C	C	T	T	C	C	A	A	C	C	A	A	0	0	T	C	C	C	T	T	T	C	T	T	A	A	0	0	G	G	0	0	C	C	0	0	G	G	A	A	0	0	T	T	A	A	G	G	G	G	T	T	G	G	0	0	A	A	C	C	G	G	A	A	A	A	C	C	G	G	T	C	A	A	G	G	C	C	A	A	C	C	C	C	0	0	0	0	A	A	A	A	0	0	0	0	C	C	A	A	A	A	0	0	0	0	C	C	T	T	A	A	G	G	0	0	A	A	T	T	0	0	G	G	C	C	C	C	0	0	C	C	T	T	C	C	G	G	A	A	T	C	A	A	C	C	T	T	C	C	T	T	G	G	G	G	A	A	G	G	T	T	A	A	C	C	C	C	A	A	0	0	G	G	G	G	G	G	C	C	A	A	T	T	C	C	G	G	G	G	0	0	A	A	C	G	0	0	G	G	C	C	0	0	T	T	C	C	A	A	A	A	A	A	A	A	G	G	0	0	T	T	G	G	C	C	T	T	G	G	C	C	G	G	G	G	G	G	T	T	C	C	0	0	0	0	C	C	C	C	C	C	G	G	A	A	T	T	A	A	G	G	0	0	C	C	C	C	C	C	C	C	0	0	0	0	A	A	T	T	0	0	G	G	C	C	C	C	T	C	C	C	0	0	A	A	G	G	G	G	0	0	C	C	T	T	C	C	G	G	0	0	C	C	T	C	C	C	T	T	A	A	C	C	A	A	C	C	A	A	G	G	T	T	C	C	G	G	G	G	T	T	T	T	T	T	G	G	G	G	G	G	A	A	T	C	G	G	C	C	C	G	T	T	C	C	0	0	C	C	G	G	T	T	G	G	T	T	C	C	G	G	A	A	G	G	0	0	T	C	T	T	G	A	C	C	G	G	T	T	A	A	T	T	C	C	C	C	C	C	G	G	A	A	A	A	C	C	G	G	G	G	G	G	C	C	C	C	A	A	G	G	G	G	G	G	0	0	0	0	0	0	A	A	A	A	G	G	C	C	C	C	T	T	T	T	G	G	0	0	C	C	A	A	A	A	T	T	G	G	0	0	T	T	T	T	G	G	0	0	A	A	0	0	C	C	0	0	A	A	G	G	0	0	G	A	T	T	T	T	C	C	G	G	0	0	C	C	T	T	G	G	T	T	A	A	G	G	G	G	A	A	T	C	C	C	G	G	A	A	A	A	G	G	T	G	G	G	T	T	C	C	C	C	A	A	0	0	T	T	T	T	C	C	T	T	A	A	C	C	T	T	A	A	C	C	0	0	C	C	C	C	0	0	C	C	T	T	A	A	G	G	G	G	G	A	A	A	T	T	0	0	T	T	T	T	G	G	T	T	C	C	C	C	G	G	A	A	A	A	G	G	0	0	C	C	C	C	A	A	G	A	C	C	T	T	T	T	C	C	C	C	C	C	A	A	G	G	C	C	A	A	T	T	0	0	T	T	0	0	C	C	0	0	A	A	G	G	0	0	C	C	C	C	C	C	C	C	T	G	A	A	T	T	C	C	C	C	A	A	G	A	T	A	A	A	A	A	T	C	C	C	A	A	G	G	G	G	C	C	A	A	T	T	C	C	0	0	G	G	T	T	G	G	C	C	C	C	C	C	T	T	A	A	G	G	T	C	G	G	A	A	C	C	T	T	C	C	A	A	G	G	C	C	A	A	G	G	C	C	G	G	A	A	0	0	C	C	G	G	C	C	A	A	A	A	C	C	A	A	G	G	G	G	C	C	A	A	T	T	T	T	A	A	T	T	G	G	G	G	A	A	C	C	G	G	C	C	G	G	G	G	G	G	C	C	0	0	0	0	T	T	T	T	0	0	G	G	0	0	0	0	T	T	C	C	A	A	C	C	0	0	C	C	G	G	C	C	C	C	G	G	A	A	C	C	A	A	G	G	G	G	T	T	A	A	A	A	G	G	A	A	T	T	T	C	C	C	A	A	A	A	G	G	C	C	A	A	A	A	0	0	G	G	G	G	G	G	0	0	C	C	0	0	G	G	C	C	G	G	G	G	G	G	G	G	A	A	T	T	T	T	T	T	G	G	C	C	T	G	A	A	0	0	A	A	G	G	0	0	T	T	G	G	A	A	T	C	G	G	0	0	T	T	G	G	T	T	C	C	T	T	A	A	G	G	G	G	0	0	C	C	T	T	G	G	G	G	T	T	C	C	G	G	G	G	T	T	G	G	C	C	C	C	T	T	A	A	A	A	G	G	C	C	G	G	0	0	0	0	0	0	T	C	C	C	T	T	A	A	T	T	T	T	G	G	C	C	T	T	A	A	A	A	T	G	C	C	C	C	G	G	T	T	A	A	C	C	G	G	G	G	T	T	A	A	A	A	G	G	A	A	C	C	T	T	0	0	A	A	A	A	G	G	C	C	A	A	A	A	T	T	C	C	G	G	G	G	T	T	T	T	C	C	C	C	T	T	C	C	G	G	T	T	C	C	T	A	G	G	C	C	C	C	A	A	C	C	G	G	G	G	A	A	0	0	T	T	C	C	T	C	G	A	A	A	A	A	G	G	A	A	T	T	A	A	T	T	T	T	G	G	A	A	G	G	T	T	G	G	C	C	G	G	0	0	T	T	C	C	T	G	G	G	G	G	G	G	C	C	G	G	A	A	T	T	G	G	A	A	C	C	G	G	C	C	T	A	C	C	G	G	T	T	0	0	G	A	T	G	G	G	C	C	0	0	G	G	G	G	T	T	G	G	C	C	T	T	0	0	C	C	G	G	G	G	0	0	C	C	C	C	T	T	C	C	A	A	C	C	0	0	G	G	G	G	G	G	G	G	T	T	A	A	G	G	T	T	0	0	T	G	C	C	G	A	C	C	G	G	0	0	C	C	G	G	G	G	T	T	T	T	G	G	0	0	A	A	C	C	A	A	C	C	0	0	C	C	T	T	A	A	C	C	0	0	A	A	T	T	A	A	A	A	G	G	T	T	C	C	G	G	T	C	C	C	A	A	C	C	G	G	G	G	T	T	A	A	0	0	0	0	C	C	G	G	0	0	T	T	T	T	G	A	0	0	G	G	C	C	A	A	T	T	G	G	T	T	A	A	C	C	G	G	T	T	C	C	C	C	C	C	A	A	G	G	0	0	A	A	C	C	C	C	T	T	0	0	T	A	G	G	T	T	0	0	C	C	G	G	A	A	A	A	C	C	0	0	T	T	0	0	T	T	G	G	T	T	T	C	C	C	T	T	0	0	G	A	0	0	0	0	C	C	T	T	0	0	A	A	G	G	G	G	A	A	A	A	A	A	G	G	T	T	0	0	C	C	A	A	G	G	C	C	G	G	C	C	G	G	G	G	C	C	A	A	T	T	0	0	G	G	T	T	T	T	C	C	0	0	T	T	G	G	T	T	0	0	A	A	C	C	G	A	T	T	C	C	T	T	0	0	T	T	T	T	0	0	0	0	T	T	G	G	G	G	A	A	A	A	C	C	G	G	G	G	G	G	A	A	G	G	0	0	C	C	C	C	A	A	C	C	A	A	0	0	G	G	A	A	0	0	C	C	0	0	T	T	A	A	A	A	A	A	G	G	C	C	C	C	0	0	C	C	T	T	C	C	G	G	G	G	T	T	0	0	T	T	T	T	C	C	A	A	0	0	0	0	T	T	0	0	T	C	T	T	T	A	A	A	0	0	A	A	G	G	0	0	G	G	C	C	T	T	0	0	A	A	G	A	C	C	0	0	0	0	T	T	G	G	0	0	G	G	C	C	A	A	T	T	A	A	G	G	G	G	T	T	0	0	C	C	T	T	A	A	G	G	C	C	G	G	0	0	T	T	G	G	A	A	G	A	T	T	G	G	0	0	G	G	A	A	C	C	G	G	A	A	C	C	G	G	T	T	A	A	C	C	A	A	T	T	C	C	A	A	C	C	G	G	T	C	T	T	C	C	A	A	C	C	C	C	G	G	A	A	0	0	G	G	T	T	G	G	C	C	C	C	C	C	T	T	T	T	C	A	G	G	C	C	0	0	C	C	A	A	C	C	G	G	C	C	0	0	C	C	G	G	G	A	A	A	0	0	C	C	G	G	A	A	C	C	T	T	A	A	C	C	T	T	C	C	G	G	G	G	T	T	G	G	T	G	C	C	0	0	G	G	T	T	0	0	G	G	T	T	A	A	T	T	C	C	A	A	C	C	0	0	T	T	G	G	C	C	0	0	T	T	0	0	C	C	0	0	C	C	G	G	A	A	0	0	G	G	T	T	G	G	G	G	C	C	0	0	C	C	T	T	G	G	G	G	C	C	C	C	G	G	C	C	C	C	G	G	G	G	C	C	A	A	T	T	T	C	T	T	0	0	T	T	A	A	G	G	0	0	T	T	0	0	G	G	T	G	G	G	0	0	C	C	G	G	A	A	A	A	0	0	T	C	C	C	C	C	0	0	0	0	G	G	T	G	T	T	C	C	0	0	G	G	T	T	C	C	A	A	A	A	G	G	0	0	C	C	C	C	A	A	G	G	C	C	C	C	T	T	C	C	T	T	G	G	C	C	C	C	A	A	T	T	A	A	C	C	G	G	A	A	0	0	0	0	G	G	G	G	C	C	G	G	G	G	G	G	C	C	C	C	0	0	A	A	0	0	G	G	G	A	C	C	G	G	T	T	T	T	0	0	C	C	C	C	C	C	C	C	G	G	T	C	0	0	C	C	T	T	0	0	G	G	0	0	T	T	G	G	T	A	0	0	G	G	T	T	A	A	C	C	C	C	G	G	C	C	T	T	A	A	G	G	0	0	C	C	G	G	T	T	0	0	T	T	0	0	G	G	T	T	C	C	G	G	C	A	A	A	0	0	C	C	A	A	T	T	0	0	C	C	G	G	0	0	G	G	C	C	0	0	A	A	G	G	T	T	G	G	0	0	A	A	A	A	G	G	G	G	A	A	A	A	C	C	A	A	C	C	A	A	T	T	A	A	G	G	A	A	C	C	C	C	A	A	0	0	G	G	G	G	T	T	C	C	G	G	G	G	T	G	0	0	A	A	A	A	T	T	G	G	C	C	T	G	G	G	0	0	A	A	G	G	C	C	T	T	A	A	C	C	T	T	A	A	C	C	A	A	G	G	C	C	0	0	A	A	A	A	0	0	C	C	G	G	0	0	T	T	G	G	0	0	0	0	A	A	A	A	T	G	A	A	G	G	T	T	G	G	0	0	A	A	T	T	G	G	0	0	T	T	T	T	A	A	C	C	0	0	0	0	G	A	0	0	G	G	0	0	G	G	A	A	T	T	G	G	C	C	A	A	T	T	G	G	G	G	A	A	0	0	C	C	0	0	A	A	C	C	0	0	G	G	G	G	C	C	C	C	C	C	G	G	T	T	C	C	T	T	G	G	C	C	G	G	C	C	G	G	A	A	A	A	T	T	A	A	0	0	G	G	T	T	A	A	A	A	G	G	C	C	G	G	C	C	A	A	G	G	T	T	C	C	T	G	G	G	G	G	A	A	T	T	0	0	G	G	T	T	A	A	T	T	T	G	G	G	C	C	C	C	G	G	A	A	A	A	T	T	0	0	T	T	C	C	C	C	C	C	A	A	C	C	C	C	T	T	0	0	A	A	A	A	C	C	C	C	C	C	G	G	T	T	C	C	0	0	T	T	0	0	C	C	G	A	T	T	G	G	A	A	T	T	0	0	C	C	0	0	G	G	G	G	0	0	T	T	T	T	G	G	G	G	A	A	C	C	0	0	G	G	T	T	A	A	G	G	G	A	0	0	A	A	G	G	C	C	T	T	T	T	G	G	A	A	A	A	C	C	C	C	A	A	T	T	C	C	G	G	G	G	T	T	0	0	T	T	0	0	A	A	T	T	G	A	A	A	0	0	G	G	G	G	G	G	A	A	A	A	G	G	0	0	G	G	A	A	G	G	0	0	G	G	A	A	G	G	T	T	C	C	A	A	C	C	G	G	G	G	0	0	0	0	0	0	A	A	T	T	G	G	G	G	A	A	0	0	G	G	G	G	C	C	G	G	0	0	G	G	T	T	T	T	T	T	A	A	T	T	T	T	C	C	0	0	T	T	G	G	G	G	G	G	T	T	G	G	0	0	G	G	C	C	T	T	C	C	G	G	T	C	C	C	A	A	G	G	C	C	G	G	C	C	C	C	T	T	C	C	A	A	G	G	G	G	T	C	C	C	T	A	A	A	C	C	G	G	0	0	C	C	A	A	C	C	0	0	T	C	C	C	A	A	0	0	G	G	T	T	A	A	C	C	T	T	T	T	T	T	C	C	C	C	G	G	T	T	G	G	C	C	A	A	A	A	T	T	A	A	A	A	A	A	G	G	C	A	T	T	C	C	G	G	G	G	C	C	A	A	C	C	0	0	A	A	0	0	0	0	C	C	A	A	T	T	0	0	T	T	C	C	A	A	0	0	C	C	G	G	A	A	T	T	G	G	G	G	G	G	A	A	0	0	0	0	C	C	G	G	A	A	T	T	C	C	A	A	T	T	C	C	G	G	T	C	C	C	0	0	C	C	C	C	T	T	A	A	C	C	G	G	C	G	G	G	A	A	T	T	0	0	A	A	T	T	C	C	G	G	G	A	0	0	A	A	C	C	C	C	T	T	0	0	T	T	A	A	G	G	T	T	A	A	G	G	G	G	T	T	0	0	0	0	A	A	0	0	G	G	A	A	T	T	T	T	C	C	A	A	A	A	C	C	A	A	0	0	G	G	G	G	G	G	T	T	G	G	0	0	C	G	T	T	0	0	A	A	A	A	C	C	C	C	G	G	T	T	A	A	C	C	C	C	0	0	A	A	C	C	A	A	T	T	T	T	G	G	G	G	A	A	0	0	A	A	T	T	C	C	0	0	G	A	A	A	C	C	C	C	T	A	G	G	G	G	0	0	A	A	C	C	G	G	T	T	A	A	T	T	0	0	C	C	A	A	G	G	C	C	T	T	C	C	C	C	C	C	T	T	0	0	T	T	T	T	T	T	G	G	G	A	T	T	C	C	C	C	T	T	T	T	G	G	0	0	G	G	G	G	G	G	T	A	T	T	A	A	G	A	C	C	C	C	T	T	G	G	A	A	T	T	A	A	A	A	T	T	T	T	A	A	A	A	T	T	T	T	C	C	C	C	T	T	C	C	T	C	G	G	C	C	A	A	G	G	T	T	C	C	C	C	C	C	T	T	C	C	C	C	T	T	A	A	0	0	A	A	T	T	0	0	C	C	T	T	A	A	C	C	G	G	T	T	T	T	A	A	T	T	A	A	G	A	C	C	G	G	C	C	C	C	G	G	C	A	T	T	A	A	C	C	T	G	T	T	G	G	T	T	A	A	G	G	A	A	T	T	C	C	C	C	G	G	G	G	T	T	G	G	A	A	C	C	T	T	C	C	G	G	T	T	T	T	0	0	C	C	A	A	C	C	C	C	C	C	C	C	T	T	G	A	A	A	A	A	T	T	T	T	G	G	G	A	A	A	0	0	T	T	T	T	A	A	G	G	A	A	C	C	0	0	G	G	0	0	G	G	G	G	G	G	T	T	C	C	C	C	C	C	C	C	C	C	A	A	C	C	0	0	T	T	A	A	A	A	C	C	G	G	G	G	G	G	C	C	G	G	A	A	A	A	0	0	C	C	A	A	T	T	T	T	0	0	A	A	0	0	A	A	G	G	T	T	C	C	T	T	G	A	0	0	A	A	A	A	C	C	T	T	G	G	0	0	T	T	C	C	G	G	G	G	G	G	G	G	C	C	T	T	0	0	G	G	G	G	C	G	A	A	C	C	0	0	T	T	0	0	0	0	0	0	G	G	C	C	G	G	A	A	A	A	A	A	C	C	A	A	A	A	A	A	T	C	G	G	C	C	C	C	C	C	0	0	T	T	G	G	C	C	A	A	G	G
C8BH6ANXX	IPm2710:C8BH6ANXX:5:250590372	-9	-9	-9	-9	G	G	G	G	C	C	G	G	0	0	T	T	C	C	0	0	C	C	A	A	G	G	G	G	T	T	C	C	C	C	C	C	T	T	G	G	T	T	C	C	T	T	0	0	C	C	0	0	G	G	A	A	C	C	A	A	0	0	G	G	C	C	T	T	G	G	A	A	A	A	C	C	A	A	G	G	G	G	C	C	T	T	C	C	C	C	G	G	T	T	G	G	C	C	C	C	C	C	G	G	G	G	T	T	0	0	C	C	T	T	C	C	A	A	A	A	T	T	T	T	A	A	T	T	A	A	C	C	C	C	G	G	C	C	C	C	G	G	A	A	C	C	0	0	G	G	A	A	G	G	T	T	C	C	A	A	G	G	C	C	A	A	C	C	T	T	T	T	A	A	G	G	G	G	G	G	0	0	0	0	G	G	A	A	G	G	T	T	T	T	A	A	G	G	T	T	G	A	0	0	C	C	0	0	C	C	A	A	G	G	G	G	A	A	G	G	T	T	G	G	G	G	G	G	T	T	G	G	A	A	C	C	C	C	A	A	T	T	A	A	C	C	C	C	G	G	A	A	0	0	T	T	A	A	C	C	T	T	C	C	A	A	C	C	T	A	G	G	C	C	C	C	C	C	C	C	T	T	C	C	0	0	G	G	G	G	C	C	A	A	T	T	A	A	G	G	T	T	A	A	G	G	G	G	C	C	0	0	0	0	A	A	C	C	G	G	A	A	A	A	T	T	G	G	T	T	A	A	0	0	C	C	A	A	C	G	C	C	0	0	A	A	A	A	A	A	0	0	G	G	0	0	A	A	C	C	A	A	0	0	C	C	T	T	A	A	G	G	0	0	A	A	T	T	C	C	0	0	C	C	C	C	T	T	C	C	T	T	C	C	0	0	G	G	C	C	A	A	C	C	0	0	C	C	T	T	G	G	G	G	C	C	G	G	T	T	A	A	C	C	C	C	G	G	T	T	G	G	G	G	G	G	C	C	A	A	C	C	C	C	G	G	G	G	C	C	G	G	0	0	0	0	G	G	C	C	G	G	T	T	C	C	G	G	A	A	A	A	A	A	G	G	C	C	T	T	A	A	C	C	T	T	0	0	C	C	G	G	G	G	A	A	T	T	T	T	T	T	0	0	C	C	0	0	C	C	A	A	A	A	T	T	A	A	G	G	0	0	0	0	C	C	G	G	C	C	T	T	G	G	A	A	T	T	0	0	G	G	C	C	C	C	T	T	C	C	T	T	A	A	G	G	G	G	0	0	C	C	T	T	0	0	0	0	G	G	C	C	0	0	T	T	C	C	G	G	C	G	A	A	C	C	A	A	G	G	T	T	0	0	G	G	T	G	G	G	T	T	C	C	G	G	G	G	G	G	G	G	T	T	G	G	C	C	0	0	0	0	C	C	0	0	C	C	G	G	T	T	G	G	T	T	C	C	G	G	A	A	G	G	T	G	T	T	T	T	A	A	C	C	G	G	T	T	A	A	C	C	C	C	T	C	C	C	C	C	A	A	A	A	C	C	G	G	G	G	G	G	C	C	C	C	A	A	G	G	G	G	A	A	G	G	0	0	A	A	A	A	A	A	A	A	C	C	C	C	T	T	T	T	0	0	0	0	C	C	A	A	0	0	T	G	G	G	0	0	A	A	T	T	G	G	0	0	A	A	G	G	T	T	A	A	A	A	A	A	T	T	0	0	T	T	T	T	T	T	G	G	C	C	C	C	T	T	G	G	0	0	A	A	G	G	G	G	A	A	C	C	C	C	G	G	A	A	G	G	G	G	T	T	G	G	T	T	C	C	C	C	G	G	0	0	T	T	0	0	T	C	T	T	A	A	T	T	T	T	A	A	C	C	0	0	C	C	T	T	G	G	0	0	T	T	A	A	G	G	G	G	G	G	A	A	C	C	G	G	T	T	T	T	G	G	T	T	C	C	C	C	0	0	A	A	A	A	G	G	C	C	C	C	T	T	A	A	A	A	C	C	T	T	T	T	C	C	0	0	C	C	A	A	G	G	C	C	G	G	T	T	T	T	T	T	T	C	T	T	0	0	G	G	G	G	A	A	C	C	C	C	0	0	C	C	0	0	A	A	0	0	C	C	C	C	A	A	A	A	A	A	A	A	A	A	C	C	C	C	A	A	G	G	G	G	T	T	A	A	T	T	C	C	T	T	C	C	T	T	G	G	C	C	C	C	T	T	G	G	A	A	G	G	T	T	G	G	A	A	C	C	0	0	C	C	A	A	G	G	C	C	A	A	G	G	C	C	G	G	A	A	0	0	C	C	A	A	0	0	G	G	A	A	C	C	C	C	G	G	G	G	C	C	A	A	T	T	T	T	A	A	T	T	G	G	G	G	A	A	0	0	G	G	C	C	0	0	G	G	G	G	C	C	T	A	C	C	T	T	T	T	T	T	G	G	0	0	0	0	0	0	C	C	A	A	C	C	0	0	C	C	C	C	A	A	C	C	G	G	A	A	C	C	0	0	G	G	G	G	T	T	0	0	A	A	A	A	A	A	T	T	T	T	T	T	A	A	T	T	G	G	G	G	C	C	G	G	G	G	G	G	G	G	G	G	0	0	C	C	T	T	G	G	T	C	G	G	G	G	G	G	G	G	A	A	T	T	T	T	T	T	G	G	C	C	T	T	T	T	G	G	A	A	G	G	G	G	G	G	G	G	A	A	0	0	G	G	C	C	T	T	G	G	T	T	C	C	T	T	A	A	G	G	G	G	C	C	C	C	T	T	G	G	G	G	T	T	T	C	T	G	G	G	T	T	G	G	C	C	C	C	T	T	A	A	A	A	A	A	C	C	G	G	C	C	A	A	G	G	C	C	C	C	C	C	0	0	T	T	T	T	T	G	C	C	T	T	0	0	G	G	G	G	C	C	A	A	0	0	G	G	A	A	C	C	A	A	G	G	T	T	A	A	C	C	G	G	G	G	C	C	C	C	A	A	G	G	A	A	G	G	C	C	A	A	G	G	A	A	C	C	G	G	G	G	T	T	A	A	T	T	C	C	T	T	C	C	0	0	T	T	T	T	A	A	G	G	C	C	C	C	A	A	C	G	G	G	0	0	0	0	0	0	T	T	C	C	T	T	G	G	A	A	A	A	A	A	C	C	C	C	A	A	G	G	0	0	G	G	A	A	G	G	G	G	0	0	C	C	G	G	0	0	T	T	C	C	0	0	G	G	A	A	G	G	C	C	G	G	C	C	T	T	G	G	A	A	C	C	G	G	C	C	A	A	C	C	G	G	T	T	G	G	G	G	G	G	0	0	C	C	T	T	C	C	G	G	0	0	0	0	C	C	T	T	T	G	C	C	0	0	G	G	T	T	0	0	C	C	T	T	C	C	A	A	T	T	C	G	G	G	G	G	G	G	A	A	G	G	0	0	G	G	T	T	C	C	T	G	C	C	G	G	C	C	C	C	G	G	C	C	G	G	G	G	0	0	T	T	A	A	0	0	A	A	C	C	G	G	C	C	G	G	C	C	T	T	A	A	0	0	A	A	A	A	T	T	0	0	0	0	0	0	0	0	C	C	G	G	C	C	C	C	A	A	C	C	C	G	G	G	T	T	T	T	0	0	G	G	C	C	G	G	A	A	T	T	T	T	G	G	C	C	G	G	0	0	G	G	0	0	G	G	T	T	A	A	C	C	A	A	T	T	C	C	C	C	C	C	A	A	T	T	0	0	A	A	C	C	C	C	C	C	G	G	T	A	G	G	C	C	A	A	C	C	G	G	A	A	A	A	A	A	T	G	T	T	0	0	T	T	G	G	T	T	C	C	C	C	T	T	T	T	G	G	G	G	C	C	C	C	T	T	T	T	A	A	G	G	T	G	G	G	0	0	A	A	G	G	C	C	T	T	0	0	A	A	G	G	C	A	G	G	C	C	G	G	G	G	T	T	A	A	C	C	G	G	G	G	T	T	T	T	C	C	C	C	T	T	A	A	0	0	G	G	A	A	C	C	G	G	0	0	C	C	T	T	C	C	T	T	C	C	0	0	A	A	T	T	G	G	G	G	G	G	A	A	T	T	G	G	0	0	G	G	A	A	G	G	T	A	C	C	C	C	A	A	C	C	A	A	T	T	G	G	A	A	G	G	C	C	C	C	0	0	A	A	T	A	A	A	G	G	G	G	G	G	0	0	C	C	T	T	C	C	G	G	G	G	C	C	T	T	T	T	T	T	C	C	A	A	T	G	G	G	T	T	C	C	T	T	C	C	A	A	A	A	0	0	A	A	A	A	0	0	G	G	C	C	T	T	0	0	A	A	G	G	T	T	0	0	A	A	T	T	A	A	G	G	G	G	0	0	A	A	G	G	A	A	G	G	A	A	T	T	0	0	0	0	T	T	A	A	G	G	C	C	G	G	0	0	T	T	A	A	A	A	G	A	T	T	G	G	T	G	A	A	A	A	C	C	G	G	G	G	C	C	G	G	T	T	A	A	C	C	G	G	T	T	0	0	G	G	T	T	G	G	0	0	T	T	C	C	A	A	T	T	G	G	T	T	A	A	A	A	G	G	T	C	A	A	C	C	C	C	C	C	T	T	T	T	C	C	G	G	C	C	G	G	C	C	A	A	T	T	G	G	C	C	0	0	C	C	G	G	A	A	A	A	T	T	T	T	G	G	G	G	C	C	T	T	0	0	C	C	T	T	C	C	G	G	0	0	T	T	G	G	0	0	C	C	C	C	0	0	C	C	G	G	T	G	T	T	C	C	T	T	0	0	G	G	C	C	A	A	T	T	T	T	C	C	0	0	T	T	G	G	C	C	T	T	C	C	G	G	A	A	G	G	G	G	A	A	G	G	G	G	C	C	0	0	T	T	0	0	G	G	G	G	C	C	C	C	G	G	0	0	A	A	G	G	G	G	C	C	A	A	T	T	C	C	T	T	A	A	T	T	C	C	A	A	0	0	T	T	G	G	0	0	G	G	G	G	0	0	C	C	G	G	0	0	A	A	T	T	C	C	C	C	G	G	T	T	G	G	G	G	0	0	T	T	C	C	A	A	G	G	T	T	C	C	A	A	A	A	A	A	0	0	T	T	T	T	A	A	G	G	C	C	C	C	C	C	C	C	A	A	G	G	C	C	A	A	A	A	T	T	A	A	0	0	G	G	A	A	G	G	0	0	G	A	G	G	C	C	G	G	C	C	0	0	C	C	C	C	0	0	A	A	A	A	G	G	G	G	T	T	G	G	T	T	T	T	T	T	C	C	C	C	C	C	C	C	G	G	T	T	G	G	0	0	T	T	T	T	G	G	T	T	0	0	G	G	T	A	T	T	G	G	G	G	A	A	C	C	C	C	G	G	C	C	T	T	A	A	G	G	C	C	C	C	G	G	T	T	0	0	T	T	0	0	G	G	T	T	C	C	G	G	C	A	A	A	C	C	C	C	A	A	T	T	0	0	C	C	C	C	T	T	G	G	C	C	C	C	A	A	0	0	T	T	A	A	T	T	G	G	G	G	G	G	0	0	A	A	A	A	C	C	A	A	0	0	G	G	C	C	A	A	G	G	A	A	C	C	C	C	G	G	0	0	G	G	G	G	T	T	C	C	G	G	G	G	G	G	C	C	A	A	A	A	T	T	G	G	C	C	T	T	0	0	C	C	A	A	A	A	C	C	T	T	A	A	C	C	T	T	A	A	C	C	A	A	A	A	C	C	A	A	A	A	0	0	0	0	T	T	G	G	0	0	T	T	G	G	0	0	G	G	A	A	A	A	G	G	C	C	G	G	T	T	G	G	T	T	G	G	T	T	A	A	T	T	T	T	T	T	A	A	G	G	C	C	T	G	A	A	0	0	G	G	G	G	G	G	A	A	C	C	G	G	C	C	A	A	T	T	0	0	G	G	A	A	T	T	C	C	A	A	A	A	C	C	T	T	G	G	G	G	C	C	C	C	C	C	0	0	T	T	C	C	C	C	G	G	C	C	G	G	C	C	G	G	A	A	A	A	T	T	A	A	C	C	G	G	T	T	C	C	A	A	G	G	C	C	G	G	C	C	A	A	G	G	0	0	C	G	0	0	0	0	G	G	A	A	T	T	0	0	G	G	T	T	0	0	T	T	T	T	G	G	C	C	C	C	G	G	A	A	T	T	T	T	0	0	C	C	T	C	C	C	C	C	A	A	C	C	C	C	T	T	C	C	A	A	A	A	C	C	0	0	C	C	G	G	T	T	C	C	0	0	T	T	C	C	C	C	A	A	T	T	G	G	A	A	0	0	G	G	C	C	T	T	G	G	T	G	A	A	G	G	C	C	G	G	G	G	0	0	C	C	G	G	G	G	T	T	A	A	G	G	0	0	G	A	A	A	G	G	C	C	C	C	T	T	A	A	A	A	G	G	C	C	C	C	A	A	T	T	C	C	G	G	G	G	T	T	G	G	C	C	G	G	A	A	T	T	A	A	A	A	0	0	G	A	G	G	G	G	A	A	A	A	G	G	0	0	G	G	T	T	G	G	0	0	T	T	A	A	G	G	T	T	0	0	A	A	C	C	G	G	G	G	G	G	T	T	A	A	A	A	T	T	A	A	G	G	A	A	G	G	G	G	C	C	0	0	G	G	C	C	G	G	C	C	C	C	T	T	0	0	T	T	C	C	C	G	0	0	A	A	G	G	G	G	G	G	T	T	G	G	C	C	G	G	C	C	T	T	C	C	G	G	T	T	T	T	A	A	G	G	C	C	G	G	C	C	T	T	T	T	T	T	0	0	G	G	G	G	0	0	C	C	T	T	0	0	C	C	G	G	0	0	C	C	A	A	C	C	A	A	C	C	0	0	G	G	G	G	G	G	T	T	A	A	C	C	C	C	T	T	T	T	T	T	C	C	G	G	T	T	G	G	C	C	G	G	A	A	0	0	A	A	A	A	A	A	G	G	C	C	C	C	C	C	G	G	0	0	C	C	A	A	C	C	0	0	A	A	0	0	G	G	C	C	G	G	T	T	0	0	T	T	C	C	A	A	0	0	T	T	G	G	G	G	T	A	G	G	A	A	0	0	A	A	0	0	0	0	C	C	A	A	G	G	T	T	C	C	A	A	C	C	C	C	G	G	T	T	C	C	T	T	C	C	C	C	T	T	A	A	C	C	C	C	C	C	G	G	A	A	0	0	G	G	A	A	T	T	C	C	T	G	G	G	G	G	G	G	C	C	C	C	G	G	G	G	C	C	0	0	0	0	T	T	A	A	G	G	G	G	C	C	G	A	C	C	A	A	G	G	G	G	A	A	T	T	T	T	A	A	G	G	A	A	C	C	0	0	A	A	G	G	G	G	G	G	T	T	T	T	T	G	G	G	T	T	G	G	A	A	A	A	T	T	C	C	G	G	T	T	A	A	C	C	C	C	G	G	A	A	C	C	0	0	T	T	T	T	G	G	G	G	A	A	T	T	G	G	C	C	C	C	A	A	G	G	A	A	C	C	G	G	T	T	G	G	G	G	T	T	0	0	C	C	G	G	T	T	A	A	0	0	0	0	C	C	T	T	G	G	C	C	T	T	C	C	T	T	C	C	0	0	G	G	T	T	T	T	T	T	G	G	G	G	T	T	C	C	C	C	C	C	C	C	G	G	T	T	G	G	G	G	G	G	T	T	T	T	A	A	A	A	C	C	C	C	T	T	A	A	G	G	T	T	A	A	A	A	C	C	T	T	A	A	A	A	T	T	0	0	C	C	C	C	T	T	C	C	T	T	A	A	C	C	0	0	G	G	T	T	T	T	C	C	0	0	T	T	C	C	C	C	T	C	A	A	G	G	C	C	T	T	A	A	C	C	T	T	A	A	C	C	G	G	T	T	T	T	A	A	T	T	A	A	G	G	T	T	G	G	C	C	C	C	G	G	C	C	T	T	A	A	0	0	G	G	T	T	G	G	G	G	A	A	G	G	A	A	0	0	0	0	C	C	G	G	G	G	T	T	G	G	T	T	C	C	T	T	C	C	G	G	T	T	T	T	G	G	C	C	A	A	C	C	T	T	C	C	C	C	0	0	0	0	G	G	C	C	T	T	G	G	G	G	G	G	G	G	0	0	C	C	A	A	A	A	G	G	A	A	C	C	G	G	0	0	G	G	C	C	G	G	G	G	C	C	T	T	C	C	C	C	C	C	C	C	A	A	C	C	T	T	0	0	A	A	A	A	C	C	A	A	G	G	G	G	C	C	G	G	0	0	A	A	T	T	C	C	A	A	A	A	T	T	0	0	A	A	C	C	A	A	T	G	T	T	C	C	T	T	G	G	G	G	A	A	G	G	C	C	T	T	G	G	C	C	T	T	C	C	G	G	0	0	G	G	G	G	C	C	T	T	G	G	G	G	0	0	C	C	A	A	A	A	C	C	G	G	A	A	G	G	A	A	G	G	0	0	G	G	A	A	A	A	A	A	C	C	A	A	G	G	C	C	0	0	G	A	C	C	C	C	C	C	0	0	T	T	G	G	C	C	A	A	G	G
C8BH6ANXX	IPm2501:C8BH6ANXX:5:250590449	-9	-9	-9	-9	G	G	G	G	C	C	G	G	C	C	G	G	C	C	0	0	C	C	T	A	G	G	G	G	T	T	C	C	C	C	C	G	T	T	A	A	T	T	C	C	T	C	0	0	C	C	G	G	G	G	A	A	C	C	A	A	A	A	G	G	C	C	T	T	G	G	A	A	A	A	C	C	A	A	G	G	A	A	C	C	T	T	C	C	C	C	0	0	T	T	G	G	C	C	T	T	C	C	G	G	G	G	0	0	0	0	C	C	G	G	C	C	A	A	G	G	T	T	T	T	G	G	T	T	T	T	C	C	C	C	G	G	0	0	T	T	G	G	A	A	C	C	G	G	G	G	A	A	G	G	C	C	C	C	A	A	G	G	C	C	C	C	0	0	T	T	T	T	A	A	T	T	A	A	A	A	G	G	0	0	G	G	A	A	C	C	G	G	C	C	A	A	G	G	0	0	A	A	C	C	C	C	A	A	C	C	A	A	G	G	A	A	G	G	G	G	T	T	G	G	G	G	G	G	G	G	G	G	A	A	C	C	C	C	A	A	C	C	A	A	C	C	C	C	0	0	0	0	C	C	T	T	A	A	C	C	T	T	C	C	A	A	0	0	0	0	G	G	C	C	C	C	T	T	C	C	T	T	A	A	G	G	G	G	G	G	C	C	0	0	0	0	A	A	G	G	T	T	A	A	G	G	0	0	T	T	G	G	G	G	A	A	C	C	0	0	A	A	A	A	C	C	G	G	C	C	A	A	G	G	C	C	A	A	G	G	C	C	G	G	A	A	G	G	A	A	T	T	0	0	C	C	A	A	C	C	0	0	T	T	0	0	T	T	A	A	G	G	C	C	0	0	T	T	C	C	0	0	T	T	C	C	0	0	C	C	T	T	0	0	0	0	0	0	0	0	A	A	C	C	T	G	C	C	T	C	0	0	G	G	A	A	G	G	T	T	A	A	C	C	C	C	G	G	0	0	G	G	G	G	G	G	C	C	A	A	T	T	C	C	G	G	G	G	0	0	G	G	G	G	G	G	G	G	T	T	G	G	T	T	C	C	A	A	G	A	A	A	A	A	G	G	C	C	T	T	0	0	C	G	0	0	G	G	C	C	A	A	G	G	0	0	A	A	C	C	T	T	A	A	C	C	C	C	T	T	G	G	A	A	T	T	A	A	G	G	A	A	0	0	C	C	G	G	C	C	0	0	0	0	A	A	T	T	T	T	0	0	0	0	C	C	C	C	C	C	T	T	A	A	G	G	G	G	G	G	C	C	T	T	0	0	0	0	G	G	C	C	C	C	C	C	T	T	G	G	0	0	A	A	T	T	A	A	G	G	A	A	C	C	T	T	G	G	G	G	T	T	T	C	G	G	G	G	G	G	G	G	T	C	G	G	C	C	0	0	T	T	G	G	0	0	T	C	G	G	T	T	G	G	T	T	0	0	G	G	0	0	G	G	T	G	T	T	T	T	A	A	C	C	G	G	T	T	A	A	C	C	C	C	C	C	C	C	C	C	0	0	0	0	C	C	G	G	G	G	G	G	C	C	T	T	A	A	0	0	G	G	A	A	0	0	G	G	0	0	A	A	A	A	0	0	C	C	C	C	0	0	T	T	G	G	T	T	T	T	A	A	A	A	G	G	G	G	T	T	A	A	T	T	G	G	C	C	A	A	0	0	T	C	0	0	A	A	G	G	0	0	0	0	T	T	T	C	C	C	G	G	0	0	C	C	T	T	G	G	0	0	A	A	G	G	G	G	A	A	0	0	C	C	G	G	A	A	G	G	C	C	T	T	G	G	T	T	C	C	G	G	G	G	G	G	T	T	T	T	T	C	T	T	A	A	C	C	T	T	A	A	T	T	C	C	C	C	C	C	G	G	C	C	T	T	A	A	G	G	0	0	G	G	A	A	T	T	G	G	0	0	0	0	G	G	T	T	C	C	0	0	G	G	A	A	A	A	G	G	0	0	C	C	C	C	A	A	G	A	C	C	T	T	T	T	C	C	C	C	C	C	A	A	G	G	C	C	A	A	T	T	T	T	T	T	T	T	C	C	T	T	G	G	0	0	G	A	0	0	C	C	C	C	C	C	G	G	A	A	0	0	C	C	T	C	A	A	A	A	A	A	A	A	A	A	T	T	C	C	A	A	A	A	0	0	C	C	A	A	T	T	C	C	T	T	G	G	T	T	G	G	T	T	C	C	T	T	0	0	A	A	G	G	C	C	G	G	A	A	C	C	0	0	T	T	A	A	G	G	C	C	A	A	G	G	C	C	A	A	0	0	0	0	T	C	G	G	T	T	A	A	A	A	C	C	A	A	G	G	A	A	A	A	A	A	T	T	T	T	A	A	T	T	0	0	G	G	A	A	0	0	G	G	C	C	0	0	G	G	G	G	C	C	T	A	0	0	T	T	T	T	T	T	G	G	C	C	0	0	T	T	C	C	0	0	C	C	T	T	C	C	C	C	A	A	C	C	G	G	A	A	C	C	A	A	0	0	G	G	T	T	0	0	A	A	G	G	T	T	0	0	T	T	T	T	G	G	T	A	G	G	C	C	C	C	A	A	G	G	0	0	G	G	G	G	A	A	C	C	0	0	G	A	C	C	G	G	G	G	0	0	G	G	A	A	T	T	T	T	T	T	G	G	C	C	T	T	A	A	0	0	A	A	G	G	G	G	T	T	G	G	A	A	0	0	G	G	C	C	T	T	0	0	T	T	C	C	T	T	A	A	G	G	G	G	C	C	C	C	T	T	G	G	G	G	T	T	C	C	0	0	G	G	T	T	C	C	C	C	C	C	T	C	A	A	A	A	A	A	C	C	G	G	C	C	0	0	G	G	C	C	C	C	T	T	A	A	T	T	T	T	G	G	C	C	T	T	T	A	A	A	T	G	C	C	C	C	G	G	T	T	A	A	C	C	G	G	G	G	T	T	0	0	A	A	G	G	0	0	C	C	T	T	A	A	A	A	A	A	T	G	C	C	A	A	A	A	A	A	C	C	G	G	G	G	T	T	A	A	C	C	C	C	T	T	C	C	G	G	T	T	C	C	A	A	G	G	C	C	0	0	0	0	G	G	G	G	0	0	0	0	T	T	T	T	C	C	0	0	G	G	C	C	A	A	G	G	C	A	T	T	A	A	G	G	0	0	G	G	A	A	G	G	G	G	0	0	0	0	G	G	0	0	T	T	C	C	T	G	G	G	G	A	G	G	C	C	G	G	A	A	T	T	0	0	A	A	C	C	A	A	C	C	A	A	C	C	G	G	T	T	G	G	G	G	0	0	G	G	C	C	T	T	C	C	G	G	T	T	G	G	G	G	0	0	G	G	0	0	0	0	G	G	T	T	C	C	C	C	T	T	C	C	A	A	T	C	0	0	G	G	G	G	G	G	A	A	T	T	G	G	G	G	T	T	C	C	G	G	C	C	G	G	T	T	C	C	G	G	C	C	0	0	C	G	T	T	T	T	0	0	T	T	0	0	C	C	A	A	C	C	0	0	C	C	T	T	0	0	C	C	0	0	A	A	T	T	A	A	0	0	0	0	0	0	C	C	G	G	C	C	C	C	A	A	T	C	C	G	G	G	T	T	A	A	0	0	T	T	C	C	G	G	A	A	T	T	T	T	G	G	0	0	G	G	0	0	0	0	T	T	G	G	T	T	A	A	T	T	G	G	T	T	C	C	C	C	C	C	A	A	G	G	A	A	A	A	C	C	C	C	T	T	G	G	0	0	G	G	T	T	0	0	C	C	G	G	A	A	A	A	A	A	0	0	0	0	A	A	T	T	G	G	T	T	T	C	C	C	T	T	T	T	A	A	G	G	C	C	C	C	T	T	T	T	A	A	G	G	T	T	A	A	A	A	A	A	G	G	C	C	0	0	C	C	A	A	G	G	C	C	0	0	C	C	G	G	G	G	T	T	A	A	T	T	0	0	G	G	T	T	T	T	C	C	T	T	T	T	G	G	0	0	0	0	A	A	C	C	0	0	T	T	C	C	T	T	C	C	T	T	T	T	A	A	0	0	T	G	G	G	G	G	A	A	0	0	C	C	G	G	0	0	G	G	A	A	G	G	0	0	C	C	C	C	0	0	0	0	A	A	T	T	0	0	A	A	A	A	C	C	0	0	T	T	A	A	A	A	A	A	G	G	C	C	C	C	0	0	C	C	T	T	C	C	G	G	G	G	T	T	T	T	T	T	T	T	T	T	C	C	0	0	C	C	T	T	0	0	C	C	T	T	A	A	A	A	0	0	A	A	A	A	G	G	G	G	C	C	T	T	G	G	A	A	G	G	C	C	G	G	A	A	T	T	A	A	G	G	G	G	0	0	A	A	T	T	A	A	G	G	G	G	T	T	C	C	T	T	T	T	A	A	G	G	C	C	G	G	G	G	T	T	A	A	A	A	0	0	T	T	G	G	G	G	G	G	A	A	C	C	0	0	A	A	C	C	G	G	T	T	A	A	C	C	G	G	0	0	0	0	G	G	T	T	G	G	T	T	C	C	C	C	A	A	C	C	0	0	G	G	A	A	G	G	G	G	T	T	G	G	C	C	T	T	T	T	T	T	T	T	A	A	A	A	C	C	G	G	C	C	T	T	T	T	G	G	C	C	0	0	C	C	G	G	A	A	G	A	T	C	T	T	0	0	A	A	C	C	T	T	0	0	T	C	T	T	C	C	0	0	0	0	T	T	G	G	0	0	C	C	C	C	G	G	T	T	G	G	G	G	T	T	C	A	T	T	C	C	A	A	0	0	A	A	T	T	0	0	C	C	T	T	T	T	0	0	C	C	T	T	C	C	G	G	A	A	T	T	G	G	0	0	G	G	G	G	C	C	A	A	C	C	T	T	G	G	C	C	C	C	0	0	G	G	0	0	C	C	G	G	G	G	C	C	A	A	0	0	T	T	T	T	0	0	C	C	C	C	A	A	G	G	T	T	G	G	G	G	G	G	G	G	C	C	C	C	G	G	A	A	A	A	T	T	C	C	C	C	G	G	T	T	G	G	G	G	G	G	C	C	C	C	A	A	G	G	0	0	C	C	A	A	A	A	G	G	0	0	C	C	C	C	A	A	G	G	C	C	C	C	C	C	C	C	T	T	G	G	C	C	C	C	A	A	T	T	A	A	0	0	0	0	A	A	G	G	G	G	0	0	G	G	C	C	G	G	C	C	G	G	C	C	C	C	T	T	A	A	A	A	C	C	G	G	C	C	0	0	T	T	T	T	T	T	C	C	C	C	C	C	C	C	G	G	T	T	0	0	C	C	T	T	0	0	G	G	T	T	T	T	G	G	0	0	0	0	G	G	T	T	A	A	0	0	C	C	A	A	C	C	T	T	A	A	C	C	C	C	C	C	G	G	T	T	0	0	T	T	0	0	G	G	T	T	C	C	G	G	C	C	A	A	C	C	C	C	A	A	T	G	0	0	C	C	C	C	0	0	G	G	C	C	0	0	A	A	G	G	T	T	0	0	0	0	G	G	G	G	G	G	G	G	G	G	0	0	C	C	A	A	C	C	A	A	T	T	A	A	G	G	A	A	C	C	C	C	A	A	0	0	G	G	G	G	T	T	T	C	G	G	G	G	G	G	0	0	A	A	A	A	T	T	T	T	0	0	T	T	A	A	C	C	A	A	G	G	C	C	T	T	A	A	A	A	T	C	G	G	C	C	T	A	G	G	0	0	A	A	A	A	0	0	C	C	0	0	G	G	0	0	T	T	0	0	C	C	0	0	A	A	A	A	0	0	C	C	G	G	G	G	G	G	T	T	0	0	T	T	G	G	T	T	T	T	0	0	0	0	C	C	C	C	G	G	A	A	G	G	0	0	0	0	0	0	A	A	C	C	G	G	C	C	A	A	C	C	G	G	A	A	A	A	0	0	C	C	A	A	A	A	0	0	T	T	G	G	G	G	C	C	C	C	C	C	G	G	T	T	0	0	T	T	G	G	G	G	G	G	C	C	0	0	A	A	A	A	T	T	G	G	T	T	G	G	T	T	A	A	A	A	G	G	0	0	G	G	C	C	A	A	G	G	T	T	C	C	G	G	0	0	A	A	0	0	T	T	0	0	G	G	T	T	A	A	T	T	T	T	G	G	C	C	C	C	G	G	A	A	A	A	T	T	0	0	T	T	T	T	C	C	C	C	A	A	C	C	C	C	T	T	T	T	G	G	A	A	C	C	C	C	0	0	G	G	T	T	C	C	0	0	T	T	T	T	C	C	0	0	T	T	G	G	A	A	0	0	0	0	C	C	T	T	G	G	G	G	0	0	G	G	T	T	G	G	G	G	A	A	C	C	G	G	T	T	T	T	A	A	G	G	A	A	0	0	A	A	G	G	C	C	T	T	T	T	A	A	A	A	G	G	C	C	C	C	A	A	0	0	C	C	G	G	G	G	T	T	0	0	T	T	0	0	A	A	T	T	A	A	A	A	A	A	G	G	0	0	0	0	A	A	G	G	G	G	A	A	G	G	A	A	G	G	T	T	0	0	A	A	G	G	T	T	C	C	A	A	C	C	C	C	G	G	0	0	0	0	0	0	A	A	T	T	A	A	T	T	A	A	0	0	T	T	G	G	C	A	G	G	T	T	G	G	C	C	C	C	T	T	0	0	T	T	C	C	C	C	0	0	T	T	T	G	G	G	G	G	T	T	G	G	0	0	G	G	T	T	T	T	C	C	G	G	T	T	C	C	A	A	G	G	C	C	G	G	C	C	C	C	T	T	C	C	A	A	G	G	G	G	T	T	A	A	A	A	G	G	C	C	G	G	0	0	C	C	0	0	C	C	A	A	C	C	C	C	A	A	G	G	G	G	T	T	A	A	C	C	T	T	T	T	C	C	C	C	C	C	G	G	T	T	G	G	0	0	G	G	A	A	T	T	A	A	A	A	A	A	G	G	C	C	T	C	C	C	G	G	G	G	C	C	A	A	C	C	0	0	A	A	G	G	T	T	C	C	A	A	T	T	0	0	T	T	C	C	A	A	G	G	0	0	G	G	A	A	T	T	0	0	G	G	G	G	A	A	C	C	G	G	C	C	G	G	A	A	T	T	C	C	0	0	C	C	C	C	G	G	C	C	C	C	T	T	C	C	C	C	T	T	A	A	C	C	0	0	C	C	G	G	A	A	0	0	0	0	T	T	T	T	C	G	G	G	G	G	0	0	A	A	C	C	C	C	T	T	0	0	T	T	G	G	G	G	T	T	A	A	G	G	G	G	T	T	G	G	T	T	A	A	0	0	G	G	A	A	T	T	0	0	C	C	A	A	0	0	C	C	A	A	G	G	G	G	G	G	0	0	T	T	T	T	G	G	G	G	T	T	G	G	0	0	A	A	0	0	C	C	C	C	T	T	A	A	C	C	C	C	0	0	0	0	A	A	A	A	T	T	T	T	G	G	G	G	G	G	0	0	0	0	0	0	C	C	A	A	G	G	A	A	0	0	C	C	A	A	G	G	G	G	T	G	0	0	C	C	G	G	T	T	A	A	T	T	C	C	C	C	0	0	G	G	C	C	T	T	C	C	C	C	T	C	C	C	G	G	T	T	T	T	T	T	0	0	G	G	T	T	C	C	C	C	T	T	T	T	0	0	0	0	G	G	A	A	G	G	A	A	T	T	A	A	A	A	C	C	C	C	T	T	G	G	A	A	0	0	A	A	A	A	C	C	0	0	A	A	0	0	T	T	T	T	C	A	C	C	T	T	0	0	T	T	G	G	T	T	A	A	A	A	C	C	C	C	T	T	0	0	T	T	C	C	C	C	T	T	A	A	G	G	C	C	0	0	0	0	C	C	T	T	A	A	C	C	G	G	T	T	T	T	G	G	T	T	A	A	G	G	C	C	G	G	C	C	C	C	G	G	C	C	0	0	A	A	T	T	0	0	T	T	G	A	G	G	A	A	0	0	0	0	0	0	0	0	C	C	0	0	G	G	T	T	G	G	A	A	0	0	T	T	C	C	G	G	T	G	T	T	G	G	C	C	C	C	C	C	C	C	T	T	C	C	T	T	A	A	A	A	0	0	T	T	T	T	T	T	G	G	G	G	T	T	T	T	A	A	A	A	G	A	A	A	C	C	G	G	A	A	G	G	G	G	G	G	G	G	C	C	C	C	G	G	C	C	C	C	C	C	T	T	C	C	T	T	G	G	C	C	A	A	C	C	A	A	G	G	G	G	C	C	G	G	A	A	A	A	T	T	T	C	A	A	T	T	T	T	G	G	A	A	0	0	A	A	G	G	T	T	C	C	T	T	G	G	T	T	A	A	G	G	C	C	T	T	G	G	0	0	T	T	C	C	G	G	0	0	G	G	G	G	C	C	T	T	G	G	G	G	G	G	C	C	A	A	C	C	0	0	T	T	A	A	G	G	A	A	G	G	0	0	G	G	G	G	T	A	A	A	C	C	A	A	G	G	A	A	T	T	A	A	C	C	C	C	C	C	G	G	0	0	G	G	C	A	G	G	G	G
C8BH6ANXX	IPm2282:C8BH6ANXX:5:250590404	-9	-9	-9	-9	G	G	G	G	C	C	0	0	C	C	G	G	C	C	C	C	C	C	A	A	G	G	G	G	T	T	C	C	C	C	C	C	T	T	G	G	T	T	0	0	T	T	C	C	C	C	0	0	G	G	G	G	C	C	A	A	A	A	0	0	C	C	T	T	G	G	A	A	A	A	C	C	A	A	G	G	G	G	C	G	T	T	C	C	C	C	G	G	0	0	G	G	T	T	C	C	C	C	G	G	G	G	0	0	G	G	C	C	G	G	C	C	A	A	G	G	T	T	T	T	0	0	T	T	T	T	C	C	C	C	G	G	0	0	T	T	G	G	A	A	C	C	G	G	G	G	A	A	0	0	C	C	C	C	A	A	A	A	C	C	C	C	C	C	T	T	T	T	A	A	T	T	G	G	A	A	G	G	0	0	G	G	A	A	C	C	0	0	C	C	A	A	G	G	0	0	A	A	0	0	C	C	A	A	0	0	A	A	G	G	G	G	G	G	G	A	T	T	G	G	G	G	G	G	G	G	G	G	A	A	C	C	C	C	A	A	T	T	A	A	C	C	C	C	C	G	A	A	C	C	C	C	A	A	C	C	T	T	C	C	0	0	C	C	A	A	G	G	C	C	0	0	T	T	C	C	T	T	A	A	0	0	G	G	G	G	C	C	A	A	T	T	A	A	G	G	T	T	A	A	G	G	G	G	T	T	G	G	G	G	A	A	C	C	0	0	A	A	A	A	T	T	G	G	C	C	A	A	G	G	C	C	A	A	C	C	C	C	G	G	A	A	A	A	A	A	T	T	G	G	C	C	A	A	C	C	A	A	A	A	C	C	T	T	A	A	G	G	C	C	0	0	T	T	C	C	0	0	T	T	C	C	0	0	C	C	T	T	C	C	0	0	G	G	C	C	G	G	C	C	G	G	C	C	T	T	G	G	G	G	C	C	G	G	A	A	A	A	C	C	C	C	G	G	T	T	G	G	G	G	G	G	C	C	A	A	T	T	C	C	G	G	G	G	C	C	G	G	C	C	T	G	G	G	T	T	0	0	T	T	C	C	A	A	A	A	G	G	A	A	G	G	C	C	T	T	0	0	C	C	T	T	0	0	C	C	G	G	G	G	0	0	A	A	T	T	0	0	A	A	T	T	C	C	T	T	G	G	A	A	T	T	A	A	G	G	A	A	C	C	C	C	0	0	C	C	T	T	G	G	A	A	T	T	T	T	0	0	0	0	C	C	T	T	0	0	T	T	A	A	T	T	G	G	G	G	A	A	T	T	T	T	0	0	0	0	C	C	C	C	C	C	C	C	0	0	C	C	A	A	C	C	A	A	G	G	A	A	C	C	G	G	G	G	0	0	T	T	C	C	G	G	G	G	G	G	G	G	T	T	G	G	C	C	C	C	T	T	G	G	C	C	C	C	G	G	0	0	G	G	T	T	C	G	G	G	A	A	G	A	G	G	T	T	T	T	A	A	C	C	G	G	0	0	C	C	C	C	C	C	C	C	C	C	G	G	A	A	A	A	C	C	G	G	G	G	G	G	T	T	C	C	A	A	T	G	0	0	G	G	G	G	G	G	A	A	A	A	A	A	A	A	C	C	C	C	T	T	T	T	G	G	G	G	C	C	A	A	0	0	G	G	G	G	0	0	A	A	T	T	G	G	C	C	A	A	0	0	0	0	A	A	A	A	G	G	T	T	G	G	T	T	T	T	T	T	G	G	T	T	C	C	T	T	G	G	0	0	A	A	G	G	0	0	0	0	0	0	G	G	G	G	A	A	A	A	C	C	T	T	G	G	T	T	C	C	G	G	A	A	0	0	T	T	T	T	C	C	T	T	A	A	C	C	T	T	A	A	C	C	G	G	0	0	0	0	G	G	C	C	T	T	A	A	G	G	0	0	G	G	A	A	T	T	G	G	G	G	T	T	G	G	T	T	C	C	C	C	0	0	A	A	A	A	G	G	0	0	C	C	C	C	A	A	G	A	C	C	C	C	C	C	C	C	C	C	C	C	A	A	G	G	C	C	A	A	T	T	0	0	T	T	0	0	C	C	T	T	A	A	0	0	A	A	C	C	C	C	C	C	C	C	0	0	A	A	G	G	C	C	C	C	A	A	G	G	0	0	A	A	A	A	C	C	C	C	A	A	G	G	0	0	C	C	A	A	T	T	C	C	T	T	G	G	0	0	G	G	T	T	C	C	T	T	G	G	A	A	G	G	C	C	G	G	A	A	C	C	T	T	C	C	A	A	G	G	C	C	A	A	A	A	T	T	A	A	0	0	0	0	C	C	G	G	0	0	A	A	A	A	C	C	C	A	G	G	0	0	C	C	A	A	T	T	T	T	A	A	T	T	G	G	G	G	A	A	0	0	G	G	C	C	G	G	G	G	G	G	C	C	A	A	0	0	T	T	T	T	0	0	G	G	C	C	0	0	T	T	C	C	A	A	C	C	T	T	C	C	C	C	C	C	C	C	G	G	A	A	C	C	0	0	G	G	G	G	T	T	0	0	A	A	G	G	T	T	T	T	C	C	T	T	G	G	T	T	G	G	C	G	C	C	A	A	G	G	0	0	G	G	G	G	A	A	C	C	T	T	G	G	C	C	G	G	G	G	0	0	0	0	A	A	T	T	T	T	T	T	G	G	C	C	T	T	T	T	G	G	A	A	G	G	G	G	T	T	T	T	A	A	T	T	G	G	C	C	T	T	G	G	0	0	C	C	T	T	A	A	G	G	G	G	C	C	C	C	T	T	G	G	G	G	T	T	C	C	G	G	0	0	T	T	C	C	C	C	C	C	T	T	A	A	A	A	G	A	C	C	G	G	C	C	0	0	G	G	C	C	C	C	T	T	0	0	T	T	T	T	0	0	C	C	T	T	0	0	G	G	G	G	C	C	C	C	T	T	T	T	A	A	C	C	A	A	0	0	T	T	A	A	A	A	G	G	G	G	C	C	T	T	C	C	A	A	A	A	0	0	C	C	A	A	A	A	T	T	C	C	G	G	G	G	T	T	T	T	C	C	C	C	T	T	C	C	G	G	T	T	C	C	A	A	G	G	C	C	C	C	0	0	G	G	G	G	0	0	A	A	T	T	T	T	C	C	T	T	G	G	C	C	A	A	G	G	A	A	T	T	A	A	T	G	T	T	G	G	A	A	G	G	G	G	G	G	0	0	G	G	C	C	T	T	C	C	0	0	0	0	A	A	C	C	C	C	G	G	A	A	T	T	A	A	A	A	C	C	A	A	C	C	A	A	C	C	G	G	T	T	G	G	G	G	0	0	0	0	C	C	0	0	C	C	G	G	T	T	G	G	G	G	T	T	G	G	C	C	G	G	0	0	T	T	C	C	C	C	T	T	C	C	C	C	C	C	C	C	G	G	A	A	G	G	A	A	T	T	G	G	G	G	C	C	C	C	0	0	C	C	G	G	C	C	G	G	G	G	C	C	0	0	G	G	T	T	T	T	G	G	0	0	A	A	C	C	A	A	C	C	0	0	C	C	T	T	T	A	C	C	0	0	A	A	C	C	A	A	0	0	0	0	T	T	C	C	0	0	C	C	C	C	A	A	C	C	G	G	G	G	0	0	A	A	0	0	0	0	C	C	G	G	A	A	T	T	T	T	G	A	T	T	T	T	C	C	A	A	T	T	G	G	T	T	A	A	0	0	G	G	C	C	C	C	C	C	C	C	A	A	T	T	A	A	A	A	C	C	C	C	T	T	G	G	A	A	G	G	C	C	A	A	C	C	G	G	A	A	A	A	C	C	0	0	T	T	0	0	T	T	G	G	T	T	C	C	C	C	T	T	T	T	G	G	0	0	C	C	C	C	T	T	T	T	A	A	G	G	T	G	G	G	A	A	C	C	G	G	C	C	0	0	0	0	A	A	G	G	C	A	G	G	C	C	G	G	G	G	C	C	T	A	T	T	A	A	A	A	T	T	T	T	C	C	T	T	T	T	G	G	T	T	T	T	A	A	C	C	0	0	T	T	C	C	T	T	C	C	T	T	T	T	A	A	0	0	T	T	G	G	A	A	A	A	A	A	T	T	G	G	G	G	G	G	A	A	G	G	A	A	T	T	G	G	A	A	0	0	A	A	T	T	C	C	A	A	G	G	C	C	T	T	T	T	A	A	0	0	A	A	G	G	G	G	0	0	G	G	C	C	T	T	C	C	G	G	A	A	T	T	T	T	T	T	C	C	T	T	C	C	G	G	C	C	T	T	C	C	T	T	C	C	A	A	A	A	G	G	A	A	A	A	G	G	G	G	C	C	T	T	G	G	A	A	G	G	T	T	0	0	0	0	T	T	A	A	0	0	G	G	C	C	0	0	T	T	A	A	G	G	G	G	C	C	C	C	T	T	T	T	A	A	G	G	C	C	G	G	G	G	C	C	G	G	A	A	0	0	T	T	G	G	G	G	G	G	A	A	C	C	G	G	A	A	C	C	G	G	T	T	A	A	C	C	G	G	T	T	0	0	G	G	T	T	G	G	T	T	T	T	C	C	A	A	C	C	C	G	G	G	A	A	A	A	G	G	T	T	G	G	C	C	0	0	C	C	T	T	T	T	C	C	A	A	C	C	G	G	C	C	T	T	T	T	G	G	C	C	T	T	C	C	G	G	G	G	A	A	T	T	C	C	0	0	A	A	C	C	T	T	0	0	C	C	T	T	C	C	G	G	G	G	T	T	G	G	T	T	C	C	C	C	G	G	T	T	0	0	G	G	T	T	C	C	T	T	C	C	A	A	C	C	A	A	T	T	G	G	C	C	0	0	C	C	0	0	C	C	T	T	C	C	G	G	A	A	0	0	G	G	A	A	G	G	G	G	C	C	A	A	C	C	T	T	G	G	G	G	G	G	C	C	0	0	C	C	C	C	G	G	G	G	C	C	A	A	0	0	C	C	T	T	A	A	T	T	C	C	A	A	G	G	T	T	0	0	G	G	0	0	G	G	0	0	C	C	G	G	A	A	A	A	T	T	T	C	C	C	C	C	T	C	G	G	0	0	G	G	T	T	C	C	0	0	G	G	T	T	C	C	A	A	A	A	G	G	0	0	C	C	C	C	A	A	0	0	C	C	C	C	C	C	C	C	A	A	G	G	C	C	A	A	A	A	T	T	A	A	T	T	0	0	A	A	0	0	G	G	G	G	G	G	C	C	G	G	G	G	0	0	C	C	C	C	C	C	T	A	A	A	G	G	G	G	0	0	0	0	T	T	T	T	0	0	C	C	C	C	C	C	T	T	G	G	C	C	0	0	C	C	T	T	0	0	G	G	T	T	T	T	G	G	T	T	0	0	T	T	G	G	A	A	0	0	C	C	G	G	0	0	T	T	A	A	C	C	G	G	C	C	G	G	T	T	G	G	T	T	0	0	A	A	T	T	C	C	G	G	C	C	A	A	0	0	C	C	A	A	T	T	T	T	C	C	G	G	G	G	0	0	C	C	C	C	G	G	0	0	T	T	0	0	T	T	A	A	G	G	0	0	A	A	A	A	T	T	C	C	A	A	C	C	A	A	T	T	A	A	G	G	A	A	0	0	T	T	A	A	C	C	G	G	G	G	T	T	C	C	G	G	G	G	G	G	0	0	A	A	A	A	T	T	G	G	0	0	T	T	G	G	C	C	A	A	G	G	C	C	T	T	A	A	C	C	0	0	0	0	C	C	A	A	A	A	C	C	A	A	A	A	A	A	C	C	0	0	G	G	C	C	T	T	T	T	A	A	G	G	A	A	A	A	0	0	C	C	G	G	G	G	T	T	0	0	A	A	T	T	A	A	T	T	T	T	T	T	A	A	C	C	C	C	0	0	A	A	G	G	0	0	G	G	G	G	C	C	C	C	G	G	C	C	A	A	T	T	G	G	G	G	A	A	T	T	C	C	A	A	A	A	0	0	0	0	G	G	G	G	C	C	C	C	C	C	G	G	T	T	C	G	C	C	G	G	0	0	G	G	C	C	G	G	A	A	A	A	T	T	A	A	C	C	G	G	T	T	A	A	A	A	G	G	0	0	0	0	C	C	A	A	G	G	0	0	C	C	G	G	G	G	G	G	C	C	T	T	A	A	G	G	T	T	A	A	C	C	T	T	G	G	C	C	C	C	G	G	A	A	T	T	T	T	C	C	C	C	C	C	C	C	C	C	A	A	C	C	T	T	T	T	C	C	A	A	A	A	C	C	C	C	C	C	G	G	T	T	C	C	A	A	T	T	T	T	C	C	G	G	T	T	G	G	A	A	0	0	T	T	C	C	0	0	G	G	G	G	A	A	T	T	T	T	G	G	0	0	0	0	0	0	0	0	G	G	T	T	A	A	G	G	0	0	G	G	A	A	G	G	C	C	T	T	T	T	A	A	A	A	G	G	C	C	C	C	A	A	0	0	C	C	G	G	G	G	T	T	A	A	C	C	T	G	A	A	T	T	G	G	A	A	A	A	G	G	G	G	T	G	A	A	G	G	G	G	A	A	G	G	A	A	G	G	T	T	G	G	A	A	A	A	T	T	C	C	A	A	C	C	G	G	G	G	0	0	0	0	A	A	A	A	T	T	G	G	G	G	A	A	G	G	G	G	C	C	0	0	0	0	C	C	G	G	C	C	C	C	T	T	A	A	T	T	T	T	C	C	C	C	A	A	G	G	G	G	G	G	0	0	G	G	C	C	G	G	T	T	C	C	C	C	G	G	T	T	C	C	A	A	G	G	C	C	G	G	C	C	C	C	T	T	C	C	0	0	G	G	G	G	T	T	C	C	0	0	G	G	C	C	G	G	0	0	C	C	A	A	C	C	A	A	C	C	C	C	G	G	G	G	G	G	T	T	A	A	C	C	C	C	T	T	0	0	C	C	C	C	G	G	T	T	G	G	C	C	A	A	A	A	T	T	A	A	A	A	A	A	G	G	A	A	T	T	C	C	G	G	T	T	C	C	A	A	C	C	C	C	A	A	G	G	T	T	T	T	A	A	T	T	C	C	T	T	C	C	A	A	G	G	0	0	G	G	A	A	T	T	0	0	0	0	0	0	A	A	C	C	G	G	C	C	G	G	G	G	T	T	C	C	A	A	C	C	C	C	C	C	T	T	C	C	T	T	C	C	C	C	T	T	A	A	0	0	G	G	C	C	G	G	0	0	T	T	G	G	0	0	T	T	C	C	G	G	G	G	0	0	A	A	C	C	C	C	T	T	0	0	T	T	A	A	0	0	T	T	A	A	G	G	G	G	T	T	A	A	C	C	A	A	G	G	G	G	G	G	T	T	0	0	A	A	A	A	0	0	C	C	0	0	G	G	G	G	A	A	G	G	T	T	G	G	T	G	G	G	T	T	0	0	A	A	A	A	C	C	C	C	G	G	T	T	A	A	C	C	C	C	A	A	A	A	A	A	0	0	T	T	T	T	G	G	G	G	A	A	G	G	A	A	C	C	C	C	A	A	G	G	A	A	C	C	C	C	T	T	G	G	0	0	T	T	0	0	C	C	G	G	T	T	A	A	0	0	T	T	C	C	0	0	G	G	C	C	T	C	0	0	C	C	C	C	0	0	G	G	T	T	T	T	T	T	0	0	G	G	T	T	C	C	C	C	C	C	C	C	G	G	T	T	G	G	G	G	G	G	0	0	T	T	A	A	A	A	C	C	C	C	C	C	G	G	A	A	T	T	A	A	0	0	C	C	T	T	A	A	A	A	T	T	A	A	C	C	0	0	T	T	C	C	T	T	G	G	C	C	T	T	A	A	T	T	C	C	T	C	C	C	T	T	0	0	C	C	0	0	A	A	G	G	C	A	T	T	C	C	C	C	T	T	A	A	C	C	G	G	T	T	T	T	G	G	T	T	A	A	G	G	T	T	G	G	C	C	C	C	G	G	C	C	T	T	A	A	C	C	0	0	T	T	G	G	G	G	C	C	0	0	0	0	T	T	C	C	C	C	0	0	G	G	T	T	G	G	A	A	C	C	T	T	C	C	0	0	T	T	T	T	G	G	C	C	C	C	C	C	0	0	C	C	C	C	0	0	G	G	A	A	A	A	T	T	T	T	0	0	G	G	G	G	T	T	0	0	T	T	A	A	G	G	A	A	C	C	G	G	0	0	G	G	G	G	0	0	G	G	C	C	T	T	C	C	C	C	C	C	C	C	A	A	C	C	T	T	G	G	C	C	A	A	C	C	G	G	G	G	G	G	C	C	G	G	0	0	A	A	T	T	C	C	A	A	A	A	C	C	0	0	A	A	T	T	A	A	G	G	T	T	C	C	T	T	G	G	G	G	A	A	G	G	C	C	T	T	G	G	T	C	T	T	C	C	0	0	A	A	0	0	G	G	C	C	T	T	G	G	G	G	G	G	C	C	A	A	C	C	T	T	G	G	A	A	0	0	A	A	C	C	C	C	G	G	A	A	A	A	C	C	C	C	A	A	G	G	C	C	0	0	0	0	C	C	C	C	C	C	0	0	C	C	G	G	C	C	G	G	G	G
C8BH6ANXX	IPm2802:C8BH6ANXX:5:250590403	-9	-9	-9	-9	A	A	G	G	0	0	G	G	0	0	T	G	0	0	C	C	C	C	0	0	G	G	0	0	C	C	C	C	G	G	C	C	T	T	A	A	T	T	C	C	T	T	C	C	G	G	0	0	G	G	A	A	T	C	A	A	0	0	0	0	G	G	T	T	G	G	A	A	0	0	T	T	A	A	G	G	G	G	0	0	T	T	0	0	C	C	T	G	C	C	G	G	T	T	C	C	A	A	G	G	G	A	G	G	G	G	C	C	T	T	G	G	A	A	A	A	G	G	C	C	G	G	T	T	T	T	T	T	C	C	T	T	0	0	T	T	G	G	G	G	G	G	0	0	G	G	G	G	G	G	C	C	C	C	A	A	0	0	C	C	C	C	0	0	C	C	C	C	G	G	T	T	A	A	G	G	G	G	G	G	A	A	A	A	G	G	G	G	T	T	0	0	G	G	T	T	A	A	0	0	T	T	A	A	C	C	A	A	0	0	G	G	G	G	A	A	T	T	T	T	C	C	G	G	G	G	G	G	A	A	T	T	C	C	G	G	C	C	G	A	A	A	C	C	G	G	C	C	0	0	C	C	A	A	T	T	T	T	C	C	G	G	C	C	A	A	T	T	T	T	A	A	C	C	T	T	T	T	A	A	G	G	G	G	A	A	A	A	C	C	G	G	A	A	0	0	T	T	G	G	G	G	T	T	T	T	G	A	G	G	A	A	T	T	0	0	A	A	C	C	T	T	0	0	0	0	C	C	G	G	T	T	0	0	0	0	C	C	G	G	0	0	G	G	G	G	0	0	0	0	0	0	A	A	C	C	A	A	A	A	T	T	T	T	T	T	A	A	T	C	0	0	T	C	C	C	G	G	C	C	C	C	T	T	C	C	T	T	C	C	G	G	G	G	C	C	A	A	0	0	G	G	T	T	C	C	G	G	G	G	A	A	T	T	0	0	A	A	A	A	C	C	G	G	0	0	C	C	0	0	G	G	C	C	G	G	C	C	C	C	G	G	C	C	A	A	G	G	C	C	G	G	G	G	C	C	G	G	A	A	C	C	G	G	A	A	G	G	A	A	C	C	A	A	T	G	0	0	G	G	T	G	G	G	C	C	A	A	G	G	A	A	T	T	T	T	C	C	0	0	C	C	A	A	T	T	G	G	A	A	T	T	A	A	G	G	A	A	0	0	C	C	G	G	T	T	G	G	G	G	T	T	C	C	0	0	0	0	C	C	G	G	T	T	T	T	C	C	A	A	G	G	G	G	G	G	A	A	T	T	C	C	G	G	G	G	T	T	T	T	T	T	T	T	0	0	0	0	G	G	T	T	0	0	A	A	A	A	C	C	G	G	G	G	G	G	C	C	0	0	A	A	T	T	G	G	G	G	C	C	C	C	C	C	0	0	0	0	C	C	C	C	C	C	G	G	T	T	G	G	T	T	C	G	C	C	G	G	G	A	G	G	C	C	A	A	G	G	C	C	G	G	T	T	A	A	T	T	T	T	C	C	C	C	G	G	0	0	A	A	T	T	G	G	A	A	G	G	C	C	C	C	G	G	T	G	G	G	G	G	G	G	G	G	A	A	A	A	A	A	0	0	C	C	T	T	0	0	T	T	G	A	G	G	T	T	G	G	0	0	T	T	G	G	T	T	A	A	C	C	G	G	C	C	A	A	T	G	0	0	0	0	A	A	G	G	T	T	G	A	T	T	T	T	T	T	0	0	C	C	C	C	T	T	G	G	T	T	A	A	T	T	G	G	A	A	T	T	0	0	G	G	A	A	G	G	C	C	G	G	G	G	C	C	C	C	C	C	0	0	0	0	T	T	0	0	C	C	T	T	G	A	T	T	C	C	G	G	C	C	G	G	C	C	0	0	G	G	T	T	T	T	A	A	G	G	T	G	A	A	A	A	T	T	G	G	G	G	0	0	G	G	T	T	C	C	C	C	G	G	C	C	0	0	T	G	C	C	C	C	T	C	A	A	G	G	C	C	C	C	C	C	T	T	C	C	C	C	A	A	G	G	C	C	A	A	G	G	T	T	T	T	0	0	0	0	C	C	G	G	A	A	G	A	T	C	A	A	C	C	C	C	G	G	G	G	G	G	C	C	C	C	A	A	A	A	0	0	A	A	0	0	C	C	C	C	A	A	G	G	A	A	C	C	A	A	T	T	C	C	0	0	C	C	G	G	A	A	C	C	C	C	T	T	T	T	A	A	G	G	T	T	0	0	A	A	C	C	0	0	C	C	A	A	A	A	C	C	G	G	G	G	C	C	0	0	A	A	A	A	C	C	G	G	C	C	A	A	A	A	0	0	A	A	A	A	A	A	C	C	A	A	T	T	T	T	A	A	C	C	T	G	T	T	A	A	0	0	G	G	G	G	T	G	G	G	G	G	T	C	A	A	C	C	C	C	C	C	G	G	C	C	C	C	C	C	C	C	G	G	A	A	T	T	0	0	0	0	G	G	C	C	A	A	G	G	C	C	G	G	G	G	G	G	G	G	0	0	0	0	G	G	G	G	0	0	T	T	C	C	T	T	G	G	A	A	G	G	0	0	C	A	G	G	0	0	G	G	G	G	G	G	A	A	A	A	C	C	G	G	C	C	T	T	G	G	G	G	G	G	G	G	T	T	T	T	T	T	G	G	0	0	T	T	T	T	C	C	C	C	G	G	G	G	T	T	G	G	A	A	T	T	G	G	C	C	T	T	G	G	0	0	C	C	G	G	A	A	G	G	A	A	C	C	T	T	T	T	G	G	A	A	T	T	T	C	G	G	G	G	T	T	C	C	C	C	T	T	C	C	T	A	G	G	0	0	T	T	T	T	G	G	G	G	G	G	T	T	C	C	C	C	A	A	T	T	C	C	G	G	C	C	G	G	T	A	A	A	G	G	T	T	A	A	G	G	G	G	A	A	C	C	G	G	G	G	C	C	A	A	C	C	G	G	G	G	A	A	C	C	A	A	A	A	A	A	0	0	T	T	A	A	A	A	T	T	C	C	0	0	G	G	T	T	0	0	0	0	A	A	T	T	T	T	G	G	G	G	C	C	T	T	G	G	A	A	C	C	0	0	C	C	C	C	G	G	A	A	0	0	T	T	C	C	C	C	G	G	C	C	A	A	A	A	C	C	T	T	G	G	T	T	T	T	G	G	T	A	G	G	T	T	G	G	C	C	G	G	A	A	T	T	C	C	0	0	G	G	A	A	C	C	C	C	G	G	A	A	T	T	G	G	C	A	T	T	G	G	C	C	A	A	C	C	G	G	A	A	A	A	0	0	G	G	G	G	C	C	C	C	C	C	A	A	T	T	T	G	G	G	T	T	G	G	T	T	G	A	T	G	C	C	C	C	C	C	T	T	G	G	0	0	C	C	C	G	0	0	G	G	G	G	A	A	T	T	0	0	A	A	C	C	T	T	G	G	C	C	G	G	C	C	G	G	A	A	T	T	G	G	C	G	T	T	T	T	0	0	C	C	A	A	C	C	0	0	C	C	T	T	C	C	T	G	0	0	0	0	A	A	T	T	C	C	0	0	T	T	G	G	C	C	C	C	G	G	T	T	C	C	A	A	T	T	G	G	A	A	0	0	A	A	C	C	0	0	T	T	G	G	A	A	T	T	C	C	G	G	T	T	T	T	0	0	G	G	T	T	G	G	T	T	A	A	C	C	G	G	T	T	T	T	C	C	C	C	A	A	T	T	0	0	A	A	A	A	T	T	C	C	0	0	0	0	G	G	C	C	G	G	C	C	G	A	G	G	A	A	A	A	G	G	A	A	0	0	T	T	T	T	C	C	T	C	T	T	A	A	T	G	A	A	G	G	0	0	G	G	T	T	T	G	A	A	G	G	0	0	A	A	A	A	A	A	G	G	C	C	T	T	C	C	G	G	A	A	C	C	G	G	T	T	A	A	G	G	C	C	A	A	C	C	G	G	G	G	C	C	C	C	C	C	C	C	T	T	G	G	0	0	G	G	G	G	A	A	A	A	C	C	T	T	C	C	T	T	C	C	C	C	A	A	G	G	G	G	G	G	G	G	G	G	A	A	T	T	G	G	0	0	G	G	T	T	G	G	0	0	C	C	C	C	G	G	C	C	G	G	0	0	0	0	A	A	0	0	C	C	C	C	G	G	C	C	0	0	A	A	G	G	G	G	C	C	G	G	0	0	T	T	C	C	G	G	G	G	T	T	G	G	C	C	C	C	C	C	A	A	G	G	C	C	T	T	A	A	C	C	C	C	0	0	0	0	G	G	T	T	G	G	G	G	G	G	C	C	T	T	T	G	A	A	G	G	T	T	G	G	0	0	T	T	A	A	G	G	G	G	T	T	G	G	G	G	A	A	A	A	G	G	C	C	G	G	0	0	A	A	T	T	T	T	A	A	0	0	0	0	C	C	G	G	A	A	A	A	T	T	G	G	G	G	A	A	A	A	C	C	0	0	0	0	G	G	G	G	T	T	A	A	T	T	G	G	0	0	0	0	G	G	0	0	G	G	T	T	T	T	A	A	A	A	C	C	0	0	G	G	C	C	0	0	G	G	C	C	0	0	C	C	C	C	C	C	T	C	0	0	C	C	G	G	T	T	0	0	A	A	T	T	T	T	G	G	C	C	0	0	C	C	G	G	G	G	A	A	T	T	C	C	G	G	G	G	C	C	0	0	G	G	C	C	G	G	A	A	G	G	0	0	G	G	G	G	0	0	C	C	0	0	C	C	T	T	G	G	G	G	0	0	A	A	0	0	0	0	G	G	0	0	0	0	T	T	G	G	C	C	0	0	C	C	G	G	C	C	C	C	C	C	A	A	A	A	T	G	G	G	T	T	0	0	C	C	C	C	G	G	C	C	T	T	G	G	C	C	G	G	0	0	A	A	C	C	C	C	G	G	C	C	C	C	A	A	T	T	0	0	C	C	A	A	C	C	C	C	A	A	A	A	T	T	0	0	0	0	G	G	G	G	C	C	T	T	T	G	0	0	A	A	0	0	C	C	T	T	C	C	T	C	T	T	A	A	0	0	T	T	C	C	G	G	C	G	T	T	C	C	C	C	A	A	A	A	G	G	C	C	T	T	A	A	G	G	A	A	T	T	T	C	A	A	T	T	G	G	T	C	C	C	0	0	C	C	G	G	C	C	0	0	G	G	G	G	G	G	G	G	G	G	T	T	C	C	G	G	G	G	T	T	T	T	0	0	T	T	G	A	G	G	A	A	C	C	G	G	T	T	T	T	T	T	A	A	A	A	G	G	T	T	G	G	C	C	0	0	A	A	T	T	T	T	T	T	0	0	T	T	G	G	0	0	T	C	G	G	T	T	A	A	C	C	C	C	G	G	T	T	T	T	A	A	G	G	C	C	C	C	C	C	T	T	0	0	0	0	G	G	A	A	T	T	C	C	G	G	0	0	A	A	T	T	T	C	G	A	T	G	T	T	C	C	G	G	G	G	T	G	T	T	C	C	G	G	T	G	T	T	G	G	C	C	G	G	A	A	G	G	0	0	G	G	T	T	T	T	G	G	T	T	A	A	C	C	G	G	G	G	G	G	0	0	T	T	G	G	0	0	A	A	C	C	T	T	C	C	C	C	0	0	T	T	A	A	A	A	A	A	T	T	G	G	C	C	G	G	G	G	C	C	A	A	G	G	T	T	T	T	G	G	C	C	C	C	G	G	C	C	A	A	A	A	C	C	C	C	A	A	C	A	T	T	C	C	G	G	C	G	0	0	G	G	0	0	G	G	G	G	A	A	G	G	C	C	T	G	G	G	T	T	T	T	A	A	G	G	A	A	T	T	T	T	T	T	T	A	C	C	T	T	G	G	G	G	G	G	G	G	0	0	G	G	C	C	T	T	T	T	T	C	A	A	T	T	G	G	G	G	A	A	0	0	C	C	0	0	A	A	C	C	T	T	G	G	G	G	C	C	C	C	G	G	0	0	T	T	0	0	T	T	G	G	C	C	A	A	G	G	G	G	G	G	A	A	G	G	A	A	0	0	A	A	C	C	A	A	T	T	A	A	T	T	G	A	C	C	G	G	G	G	A	A	G	G	G	G	G	G	G	G	C	C	T	T	T	A	G	G	T	T	G	A	0	0	G	G	G	G	C	C	C	C	A	A	G	G	A	A	T	T	C	C	C	C	C	C	C	C	A	A	A	A	G	G	T	T	T	T	C	C	G	G	A	A	C	C	G	G	C	C	G	G	T	T	C	C	A	A	T	T	T	T	T	T	G	G	C	C	G	G	A	A	T	T	T	T	G	G	C	C	A	A	0	0	0	0	G	G	C	C	A	A	G	G	T	T	C	C	T	T	T	T	T	T	G	G	A	A	G	G	A	A	G	G	G	G	C	C	T	T	T	T	A	A	A	A	A	A	C	C	A	A	G	G	C	C	T	T	G	G	A	A	T	T	0	0	C	C	G	G	G	G	C	C	G	G	C	C	T	A	A	A	G	G	0	0	T	T	G	G	G	G	A	A	A	A	A	A	G	G	C	C	G	G	G	G	G	G	T	T	C	C	A	A	C	C	G	G	G	G	G	G	T	T	A	A	A	A	T	T	G	G	T	T	G	G	0	0	G	G	C	C	C	C	G	G	C	C	G	G	0	0	C	C	G	G	A	A	T	T	C	C	C	C	T	C	T	T	G	G	G	G	C	C	T	T	G	G	C	C	G	G	0	0	T	T	T	T	A	A	C	C	C	C	A	A	A	A	0	0	G	G	T	T	C	C	0	0	T	T	0	0	T	T	G	G	T	T	A	A	A	A	G	G	C	C	A	A	G	G	T	T	G	G	C	C	G	G	T	C	C	C	A	A	T	T	C	C	T	T	G	G	C	C	C	C	T	T	T	T	C	C	T	T	G	G	T	T	G	G	C	C	A	A	A	A	0	0	A	A	A	A	G	G	A	A	A	A	T	C	T	T	G	G	0	0	C	C	A	A	C	C	C	C	A	A	G	G	T	T	C	C	A	A	G	G	G	G	C	C	0	0	A	A	G	G	C	C	G	G	A	A	T	A	0	0	A	A	G	G	C	C	T	T	G	G	G	G	0	0	A	A	T	T	C	C	A	A	0	0	T	T	C	C	T	T	C	C	C	C	C	C	T	T	T	T	G	G	T	T	G	G	G	G	G	G	C	A	0	0	0	0	A	A	A	A	G	G	G	G	G	A	A	A	G	G	C	C	T	T	T	T	G	G	T	T	G	G	G	G	T	T	T	T	A	A	G	G	T	T	G	G	0	0	T	T	G	G	A	A	A	A	T	T	T	T	A	A	G	G	A	A	C	C	A	A	A	A	0	0	A	A	0	0	T	T	T	T	0	0	G	G	T	T	0	0	A	A	A	A	C	C	C	C	G	G	T	T	A	A	C	C	0	0	0	0	A	A	A	A	A	A	T	T	C	C	A	A	G	G	A	A	0	0	G	G	C	C	T	T	G	G	G	G	G	G	C	C	C	C	A	A	G	G	G	G	0	0	A	A	C	C	A	A	T	T	A	A	T	T	C	C	C	C	T	T	G	G	C	C	C	C	C	C	T	T	C	C	T	C	G	G	G	G	T	T	T	T	G	G	A	A	T	T	A	A	C	C	T	T	T	T	G	G	0	0	G	G	G	G	G	G	0	0	T	T	A	A	G	G	C	C	A	A	T	T	G	G	G	G	C	C	A	A	G	G	C	C	T	T	G	A	A	A	C	C	T	T	C	C	C	C	G	G	T	T	C	C	G	G	0	0	T	T	G	G	C	C	T	T	C	C	A	A	T	T	C	C	C	C	C	C	T	A	G	G	C	A	T	T	A	A	C	C	T	T	A	A	0	0	G	G	C	C	T	G	A	A	T	T	G	G	A	A	C	C	G	G	C	C	C	C	G	G	A	A	C	C	G	G	T	T	0	0	C	C	G	G	G	G	A	A	G	G	0	0	T	C	C	C	T	T	0	0	T	T	T	T	G	G	A	A	C	C	C	C	C	C	A	A	G	G	T	T	0	0	C	C	C	C	C	C	T	T	C	C	C	C	0	0	G	G	A	A	A	A	T	T	T	T	G	G	A	A	G	G	C	C	C	C	T	T	A	A	G	G	G	G	C	C	0	0	G	G	G	G	C	C	G	G	G	G	C	C	C	C	C	C	C	C	G	G	C	C	T	T	C	C	T	T	G	G	A	A	C	C	C	C	0	0	G	G	G	G	C	C	G	G	0	0	G	G	T	T	C	C	A	A	A	A	T	T	G	G	A	A	T	T	G	G	G	G	T	T	C	C	T	T	G	G	0	0	C	C	G	G	T	T	T	T	G	G	C	C	T	T	C	C	0	0	G	G	C	C	G	G	C	C	T	T	G	G	G	G	C	C	G	G	G	G	C	C	C	C	T	T	A	A	G	G	G	G	G	G	G	G	G	G	A	A	T	T	A	A	C	C	G	G	G	G	A	A	C	C	G	G	C	C	C	C	C	C	G	G	C	C	G	G	C	C	0	0	C	C
C8BH6ANXX	IPm2594:C8BH6ANXX:6:250590576	-9	-9	-9	-9	G	G	G	A	C	C	G	G	C	C	T	T	0	0	C	C	C	C	0	0	G	G	G	G	T	T	T	C	C	C	C	C	T	T	A	A	T	T	C	G	T	C	C	C	C	C	G	G	G	G	A	A	C	C	A	A	A	A	0	0	C	C	T	T	G	G	A	A	C	C	C	C	A	A	G	G	G	A	C	C	T	T	C	C	C	C	G	G	T	T	G	A	T	T	C	C	C	C	G	G	G	A	G	G	G	G	G	G	G	G	C	C	A	A	G	G	G	G	T	T	G	G	0	0	T	T	C	C	C	C	G	G	C	C	T	T	G	G	A	A	C	C	G	G	G	G	A	A	0	0	T	T	T	C	A	A	G	G	C	C	C	C	C	C	T	T	T	T	A	A	T	T	A	A	A	A	G	G	G	G	G	G	A	A	C	C	0	0	C	C	G	G	G	G	T	T	A	A	0	0	C	C	A	A	0	0	G	A	G	G	G	G	G	G	G	G	T	T	T	G	G	G	0	0	T	T	G	G	A	A	0	0	C	C	A	A	T	C	A	A	C	C	C	C	C	G	0	0	C	C	C	C	C	A	T	T	T	T	C	C	0	0	C	C	0	0	0	0	C	C	C	C	T	T	C	C	T	T	C	A	0	0	G	G	G	G	C	C	A	A	G	G	A	A	G	G	T	T	G	A	G	G	G	G	0	0	G	G	T	G	A	A	C	C	G	G	A	A	A	A	T	T	G	G	T	T	A	A	G	G	T	T	A	A	G	G	C	C	G	G	G	A	G	G	A	A	A	A	G	G	0	0	A	A	A	A	0	0	0	0	C	C	T	T	A	A	G	G	C	C	A	A	T	T	C	C	0	0	C	C	C	C	T	T	C	C	T	T	C	C	C	C	G	G	C	C	G	G	0	0	T	G	C	C	T	T	G	G	G	G	C	A	G	G	0	0	G	A	C	C	G	G	G	G	T	T	G	G	0	0	C	C	C	C	G	G	T	T	C	C	G	G	G	G	A	A	G	G	C	C	G	G	G	G	T	T	0	0	T	T	0	0	A	A	0	0	A	A	A	A	G	G	C	C	T	T	G	G	G	G	0	0	G	G	C	C	G	G	G	G	G	G	T	T	T	T	T	T	A	A	T	C	C	A	T	T	G	G	A	A	T	T	G	G	G	G	A	A	C	C	C	C	G	G	T	C	T	T	G	G	T	T	0	0	T	T	G	G	C	C	C	C	T	T	C	C	T	T	A	A	G	G	G	G	G	G	C	C	T	T	0	0	G	G	G	G	C	C	0	0	C	C	T	T	A	A	C	C	0	0	C	C	A	A	G	G	A	A	T	C	G	G	T	T	0	0	T	T	C	C	G	G	G	G	G	G	A	A	0	0	G	G	C	C	C	C	0	0	G	G	T	C	C	C	G	G	0	0	G	G	T	T	G	G	G	G	A	A	G	G	G	G	0	0	A	A	A	A	A	A	T	G	T	T	C	C	T	C	0	0	C	C	A	A	G	G	A	A	A	A	C	C	G	G	G	G	A	A	C	C	C	C	A	A	T	G	0	0	G	G	0	0	G	G	A	A	A	A	A	A	G	G	C	C	C	C	T	T	T	T	G	G	G	G	T	T	A	A	A	A	0	0	G	G	T	T	T	T	T	T	G	G	C	C	A	A	G	G	T	T	A	A	0	0	G	G	0	0	A	A	T	T	T	T	C	C	G	G	C	C	C	C	T	T	G	G	C	C	A	A	G	G	0	0	A	A	C	C	C	C	G	G	A	A	A	A	0	0	T	T	G	G	T	T	C	C	C	C	0	0	G	G	T	T	T	T	C	C	T	T	A	A	C	C	T	T	A	A	C	C	0	0	C	C	T	T	G	G	0	0	T	T	A	A	0	0	G	G	G	G	G	G	T	T	G	G	0	0	T	T	G	G	T	T	C	C	C	C	G	G	A	A	G	G	G	G	C	C	C	C	T	T	A	A	A	A	C	C	T	T	C	C	C	C	C	C	C	C	A	A	G	G	C	C	A	A	T	G	T	T	C	C	0	0	T	C	T	T	A	A	0	0	G	G	C	C	C	C	C	C	C	G	G	G	A	A	T	T	C	C	C	C	A	A	A	A	A	A	G	A	A	A	C	C	C	C	A	A	G	A	G	G	T	C	A	A	T	T	C	C	T	T	G	G	T	T	G	G	C	C	C	C	T	T	G	G	A	A	G	G	T	C	G	G	G	A	C	G	T	T	C	C	A	A	0	0	C	C	G	G	A	A	T	T	0	0	A	A	A	A	C	C	G	A	C	C	G	G	C	C	C	C	C	A	G	G	G	G	A	A	A	A	T	T	T	T	A	A	T	T	G	G	G	G	A	A	0	0	G	G	C	C	G	G	G	A	T	T	C	C	T	A	T	C	T	T	T	T	G	G	G	G	0	0	T	C	0	0	C	C	0	0	C	C	G	G	C	C	0	0	C	C	A	A	G	G	A	A	C	C	0	0	G	G	G	A	0	0	0	0	A	A	G	G	T	T	T	T	C	C	C	C	G	G	T	T	T	T	0	0	C	A	A	A	0	0	0	0	G	G	G	G	0	0	C	C	C	C	G	G	C	C	G	G	G	A	0	0	G	G	A	A	T	T	T	T	T	T	G	G	C	C	T	T	T	T	0	0	A	A	G	A	T	G	T	T	G	G	A	A	C	C	G	G	T	T	T	C	0	0	0	0	C	C	G	G	A	A	G	G	G	G	0	0	C	C	T	T	0	0	G	A	T	T	C	C	0	0	G	G	T	T	C	C	C	C	C	C	T	C	T	T	G	G	0	0	T	T	G	G	G	G	0	0	G	G	C	C	C	C	T	T	A	A	T	T	C	C	0	0	C	C	G	G	T	A	G	G	G	G	C	C	A	A	G	G	T	T	A	A	0	0	A	A	0	0	T	T	A	A	A	A	G	G	G	G	C	C	T	T	0	0	A	A	A	A	G	G	C	C	A	A	A	A	A	A	T	T	0	0	G	G	T	T	T	T	C	C	C	C	C	C	C	C	A	A	T	T	C	C	A	A	G	G	C	C	C	C	A	A	G	G	G	G	A	A	0	0	T	T	T	T	T	T	T	T	G	G	A	A	G	A	G	G	A	A	T	T	A	A	0	0	T	T	G	G	A	A	G	G	T	T	G	G	C	C	G	G	C	C	T	T	C	C	0	0	G	G	A	A	G	G	C	C	G	G	C	A	T	T	G	G	A	A	C	C	G	G	C	C	0	0	C	G	G	G	T	T	G	G	G	G	G	G	G	G	C	C	T	T	C	C	G	G	T	T	T	G	C	G	T	T	0	0	0	0	G	G	T	T	T	T	0	0	T	C	T	T	G	G	A	A	C	C	C	C	G	G	A	A	G	G	0	0	T	T	G	A	G	G	T	C	C	C	0	0	C	C	G	A	C	C	G	G	G	G	C	C	G	G	G	G	T	C	G	G	G	G	T	T	A	A	C	C	A	A	C	C	0	0	0	0	T	T	A	A	C	C	A	A	A	A	T	T	A	A	0	0	T	G	T	T	C	C	0	0	C	C	C	C	0	0	T	C	0	0	G	G	T	C	A	A	0	0	G	G	C	C	C	C	A	A	T	T	T	T	A	A	0	0	G	G	C	C	A	A	T	T	G	G	T	T	A	A	T	C	G	G	T	T	C	C	C	C	C	C	A	A	G	G	A	A	A	A	C	C	C	C	T	C	G	G	0	0	G	G	C	C	A	A	C	C	G	A	0	0	A	A	C	C	G	G	T	T	0	0	C	C	G	G	T	T	C	C	C	C	T	T	T	G	A	A	G	G	0	0	C	C	T	T	T	T	0	0	G	G	T	G	G	G	A	A	C	C	G	G	C	C	T	T	C	C	A	A	G	G	C	A	G	G	C	C	G	G	A	A	0	0	A	A	C	C	G	G	G	G	T	T	T	T	A	A	T	C	0	0	G	G	0	0	0	0	G	A	C	C	G	G	0	0	C	C	T	T	C	C	T	T	T	T	A	A	G	G	0	0	A	A	G	G	G	A	0	0	C	C	T	G	G	G	C	C	A	A	G	G	A	A	T	T	C	C	A	A	0	0	A	A	T	T	G	G	A	A	G	G	T	T	C	C	0	0	A	A	0	0	A	A	G	G	G	G	C	C	G	G	C	C	T	T	C	G	G	G	G	G	T	T	0	0	T	T	T	T	C	C	C	C	T	G	C	C	T	T	C	C	T	C	0	0	A	A	A	A	G	G	A	A	G	A	T	T	G	G	C	C	T	T	T	G	A	A	G	A	T	T	G	G	T	A	T	T	A	A	G	G	G	G	0	0	A	A	G	G	A	A	G	G	G	G	T	T	C	C	T	T	T	T	A	A	G	G	C	C	G	G	G	G	T	C	A	A	A	A	0	0	T	T	G	G	T	G	A	A	A	A	C	C	0	0	A	A	C	C	A	A	C	C	A	A	C	C	G	G	T	T	0	0	G	G	C	C	G	G	0	0	T	T	C	C	A	A	C	C	0	0	G	G	A	A	A	A	G	G	T	T	G	G	C	C	0	0	C	C	T	T	0	0	C	C	A	A	C	C	G	G	C	C	A	A	T	T	G	G	C	C	T	T	C	C	G	G	G	G	A	A	0	0	T	T	0	0	A	A	C	C	T	T	A	A	C	C	T	T	A	A	G	G	G	A	T	T	G	G	G	G	T	T	T	C	G	G	T	C	G	G	G	G	T	C	C	A	T	T	T	C	A	A	C	C	A	A	T	T	G	G	C	C	A	A	C	C	G	G	C	C	T	T	T	C	G	G	C	C	0	0	G	G	A	A	G	A	G	G	G	G	0	0	T	T	T	T	0	0	G	G	C	C	C	C	0	0	C	C	C	C	T	G	G	G	C	C	A	A	0	0	T	T	T	T	A	A	T	T	A	A	A	A	0	0	C	C	G	G	G	G	G	G	G	G	C	C	C	C	T	G	0	0	A	A	T	T	0	0	T	T	C	C	T	T	T	T	G	G	G	G	T	T	C	C	A	A	G	G	T	T	C	C	A	A	A	A	G	G	0	0	T	C	T	T	A	A	T	G	C	C	T	T	T	T	C	C	T	T	G	G	C	C	C	C	A	A	T	T	A	A	C	C	G	G	A	A	0	0	G	G	G	G	G	G	C	C	C	C	C	C	G	G	T	T	C	C	T	T	A	A	A	A	G	G	G	G	C	C	G	G	T	T	T	T	T	T	C	C	A	A	C	C	T	T	G	G	T	C	0	0	C	C	T	T	T	T	G	G	0	0	C	C	G	G	A	A	C	C	G	G	T	T	A	A	C	C	C	C	A	A	C	C	T	T	A	A	G	G	C	C	C	C	G	G	T	T	G	G	T	T	G	G	A	A	T	A	C	C	G	G	C	C	A	A	T	T	C	C	A	A	T	T	T	T	T	C	G	G	T	G	G	G	C	C	C	C	A	A	0	0	T	T	0	0	T	T	G	G	G	A	G	G	G	G	A	A	A	A	T	T	0	0	C	C	A	A	T	T	A	A	G	G	G	G	C	C	T	T	A	A	G	G	G	G	G	G	T	T	C	C	G	G	G	G	0	0	A	A	A	A	A	A	T	T	G	G	C	C	T	T	G	G	C	C	G	A	G	G	0	0	T	T	A	A	C	C	T	T	G	G	C	C	A	A	A	A	T	T	A	A	A	A	0	0	T	T	C	C	G	G	C	C	C	C	T	G	C	C	T	G	A	A	A	A	G	G	C	C	G	G	T	G	G	G	G	G	G	G	T	T	A	A	T	T	T	C	0	0	A	A	C	G	C	C	T	G	A	A	G	G	0	0	G	G	C	C	C	C	C	C	G	G	C	C	A	A	T	T	G	G	G	G	A	A	0	0	C	C	A	A	A	A	0	0	T	T	G	G	G	G	C	C	C	C	C	C	0	0	T	T	C	G	T	T	G	G	C	C	G	G	C	C	G	G	A	A	A	A	T	T	G	G	0	0	0	0	T	T	C	C	A	A	G	G	0	0	G	G	C	C	A	A	G	G	T	T	G	G	G	G	G	G	G	G	A	A	T	T	0	0	G	G	T	T	A	A	T	T	T	T	G	G	C	C	C	C	G	G	G	G	A	A	T	T	C	C	C	C	C	C	C	C	C	C	A	A	0	0	C	C	T	T	C	C	G	G	A	A	C	C	C	C	C	C	C	G	T	T	C	C	0	0	T	T	T	T	T	T	A	A	T	T	0	0	A	A	0	0	G	G	C	C	T	T	G	A	G	G	A	A	G	G	C	C	G	G	G	G	A	A	C	C	0	0	T	G	T	T	A	A	G	G	G	A	G	G	G	A	G	G	C	C	T	T	T	T	A	A	A	A	G	A	C	C	C	C	G	A	0	0	C	C	G	G	G	A	T	C	G	A	C	C	0	0	A	A	T	T	G	G	A	A	T	A	G	G	T	T	T	G	A	A	A	A	G	G	A	A	G	G	A	A	0	0	T	T	G	G	G	A	A	A	T	T	C	C	G	A	T	T	G	G	G	G	G	G	0	0	G	G	A	A	T	A	G	G	0	0	A	A	0	0	G	G	C	C	C	A	G	G	T	T	G	G	C	C	C	C	0	0	A	A	T	T	C	C	C	C	T	C	T	T	0	0	G	G	G	G	T	T	G	G	C	C	A	A	T	T	T	T	C	C	G	G	T	T	C	C	A	A	G	G	C	C	A	A	C	C	C	C	T	C	C	C	A	A	G	G	G	G	T	T	C	C	0	0	0	0	C	C	G	G	0	0	C	C	0	0	T	C	G	G	C	C	G	G	G	G	G	G	C	C	T	T	A	A	T	T	C	C	T	T	T	T	C	C	C	C	0	0	T	T	T	G	C	C	A	A	A	A	0	0	G	A	A	A	A	A	G	G	A	A	T	C	C	C	G	G	G	G	C	C	A	A	C	C	G	G	A	A	C	G	G	G	T	C	A	A	T	T	G	G	T	T	G	G	A	A	G	G	T	T	G	G	A	A	T	T	G	G	A	A	T	T	A	A	C	C	G	G	C	C	A	A	A	A	T	T	C	C	A	A	T	C	C	C	C	C	T	C	C	C	0	0	C	C	C	C	T	T	A	A	C	C	G	G	G	G	G	G	A	A	G	G	0	0	A	A	A	A	0	0	G	G	G	G	0	0	A	A	C	C	C	C	T	G	G	G	T	T	A	A	C	C	0	0	A	A	G	G	G	G	C	C	G	G	0	0	0	0	0	0	G	G	G	A	C	C	0	0	A	A	G	G	A	A	C	C	A	A	G	G	0	0	G	G	G	G	T	T	G	G	0	0	G	G	T	T	G	G	A	A	A	A	T	T	C	C	0	0	T	C	A	A	C	C	C	C	0	0	T	T	C	C	A	A	T	T	T	T	A	A	G	A	A	A	T	T	A	A	C	C	0	0	A	A	A	A	G	A	0	0	G	G	T	T	G	A	0	0	T	T	A	A	C	C	G	G	T	T	A	A	0	0	C	C	C	C	T	A	G	G	C	C	T	T	C	C	C	C	C	C	0	0	0	0	T	T	T	T	T	T	0	0	0	0	T	T	C	C	T	T	C	C	C	C	G	G	T	T	G	G	G	G	G	G	A	A	T	C	A	A	A	A	C	C	C	C	T	T	0	0	A	A	T	T	A	A	A	A	C	C	T	T	A	A	A	A	T	T	0	0	C	C	C	C	T	G	T	T	T	C	G	G	C	C	0	0	G	G	T	T	T	T	C	C	A	A	T	T	A	A	T	T	T	T	A	A	G	G	0	0	T	T	C	C	C	C	T	T	A	A	C	C	G	G	T	T	T	T	G	A	G	G	G	A	G	G	C	C	T	G	C	C	C	C	G	G	C	C	T	T	A	A	C	C	T	G	T	T	G	G	G	G	A	A	G	G	C	A	0	0	C	C	C	C	G	G	G	G	T	T	G	G	T	T	C	C	T	T	C	C	G	G	T	T	T	T	G	G	C	C	C	C	T	C	T	T	C	C	C	C	T	G	G	G	A	A	C	C	T	T	0	0	T	T	G	G	G	G	T	T	T	T	T	A	A	A	G	G	A	A	C	C	G	G	G	G	G	G	G	G	G	G	G	G	C	C	C	C	C	C	C	C	C	C	C	C	A	A	C	C	T	T	G	G	C	C	C	C	C	C	G	A	G	G	A	A	G	G	G	G	0	0	A	A	T	T	C	C	A	A	A	A	C	C	G	G	G	G	T	T	G	G	G	G	T	T	C	C	T	C	G	G	G	G	A	A	G	G	C	C	A	A	T	G	0	0	T	T	C	C	G	G	G	G	G	G	G	G	T	C	T	T	G	G	T	T	G	G	C	C	A	A	A	A	C	C	T	G	A	A	0	0	A	A	C	G	0	0	T	T	G	A	A	A	A	A	T	C	A	A	G	G	C	C	T	T	0	0	A	A	C	C	T	C	G	G	C	C	A	A	0	0	A	A	G	G
C8BH6ANXX	IPm2817:C8BH6ANXX:6:250590512	-9	-9	-9	-9	A	A	G	G	C	C	0	0	C	C	G	G	C	G	C	C	C	C	T	T	G	G	G	G	C	C	C	C	G	G	C	C	T	T	A	A	T	T	C	G	T	T	C	C	G	G	G	G	G	G	A	A	T	T	A	A	A	A	0	0	G	G	0	0	G	G	A	A	A	A	T	T	A	A	C	C	G	G	0	0	T	T	C	C	C	C	G	G	C	C	G	G	T	T	0	0	A	A	G	G	G	G	0	0	G	G	C	C	T	T	G	G	A	A	A	A	G	G	C	C	0	0	T	T	T	T	T	T	C	C	T	T	A	A	T	T	G	G	G	G	G	G	0	0	G	G	G	G	G	G	C	C	C	C	A	A	G	G	C	C	C	C	C	C	C	C	C	C	A	A	T	T	A	A	G	G	G	G	0	0	A	A	A	A	G	G	0	0	T	T	A	A	G	G	0	0	A	A	C	C	T	T	A	A	C	C	A	A	G	G	G	G	G	G	G	A	T	T	T	T	C	C	G	G	G	G	G	G	A	A	T	T	C	C	G	G	C	C	A	A	A	A	C	C	G	G	C	C	C	C	C	C	A	A	T	T	T	T	C	C	G	G	C	C	T	T	0	0	T	T	A	A	C	C	T	T	T	T	A	A	0	0	G	G	0	0	A	A	0	0	0	0	A	A	0	0	T	T	G	G	G	G	T	T	0	0	A	A	T	G	A	A	T	T	G	G	A	A	C	C	T	T	0	0	C	C	C	C	G	G	T	T	A	A	0	0	C	C	G	G	A	A	G	G	G	G	A	A	G	G	0	0	A	A	A	A	A	A	0	0	T	T	C	C	T	T	G	G	C	C	0	0	T	C	0	0	G	G	C	C	C	C	0	0	C	C	T	T	C	C	G	G	G	G	C	C	A	A	C	C	0	0	T	T	C	C	G	G	G	G	A	A	T	T	T	T	A	A	A	A	C	C	G	G	T	C	C	C	0	0	G	G	C	C	G	G	C	C	C	C	G	G	C	C	A	A	G	G	C	C	G	G	G	G	C	C	G	G	T	T	C	C	G	G	0	0	G	G	A	A	C	C	A	A	T	T	0	0	G	G	T	G	G	G	C	C	A	A	G	G	A	A	T	T	T	T	C	C	T	T	C	C	C	C	T	T	G	G	A	A	T	T	A	A	G	G	0	0	C	C	C	C	0	0	T	T	T	G	G	G	T	T	C	C	0	0	T	T	C	C	G	G	T	T	T	T	C	C	A	A	G	G	G	G	0	0	0	0	T	T	0	0	0	0	G	G	T	T	T	C	T	T	T	T	A	A	G	G	G	G	T	T	G	G	A	A	A	A	C	C	G	G	G	G	0	0	0	0	T	T	A	A	T	T	G	G	G	G	C	C	C	C	C	C	G	G	C	C	C	C	C	C	C	C	G	G	T	T	G	G	T	T	C	C	C	C	A	A	G	G	G	G	C	C	A	A	G	G	C	C	T	T	0	0	A	A	T	T	T	T	C	C	C	C	G	G	0	0	A	A	T	T	G	G	A	A	G	G	C	C	C	C	G	G	G	G	T	G	G	G	G	G	0	0	A	A	A	A	A	A	G	G	C	C	T	T	C	C	T	T	G	G	0	0	T	T	A	A	0	0	G	G	G	G	T	T	0	0	C	C	G	G	C	C	A	A	0	0	0	0	0	0	A	A	G	G	T	T	0	0	T	T	T	T	T	T	G	G	C	C	C	C	T	T	G	G	T	C	A	A	T	T	0	0	0	0	T	T	C	C	G	G	A	A	G	G	G	G	G	G	G	G	C	C	C	C	C	C	0	0	G	G	T	T	0	0	C	C	T	T	G	A	T	T	C	C	G	G	C	C	G	G	C	C	0	0	G	G	T	T	T	T	A	A	G	G	0	0	A	A	A	A	T	T	0	0	G	G	T	T	G	A	T	T	0	0	C	C	0	0	C	C	A	A	G	G	C	C	C	C	C	C	A	A	G	G	C	C	C	C	C	C	T	T	C	C	C	C	A	A	G	G	C	C	A	A	G	G	T	T	T	T	C	C	T	T	C	C	G	G	A	A	0	0	C	C	A	A	C	C	C	C	G	G	G	G	0	0	C	C	C	C	A	A	A	A	0	0	A	A	0	0	C	C	C	C	A	A	G	G	0	0	C	C	A	A	T	T	C	C	C	C	C	C	G	G	A	A	C	C	C	C	T	T	T	T	A	A	G	G	T	T	0	0	A	A	C	C	0	0	C	C	A	A	G	A	C	C	G	G	G	G	C	C	0	0	A	A	A	A	C	C	G	G	0	0	A	A	A	A	0	0	A	A	A	A	A	A	C	C	A	A	T	T	T	T	A	A	C	C	0	0	T	T	A	A	0	0	G	G	G	G	0	0	G	G	G	G	C	C	0	0	C	C	C	C	C	C	0	0	C	C	C	C	0	0	C	C	G	G	A	A	T	T	T	G	C	C	G	G	A	A	A	A	G	G	C	C	G	G	G	G	T	G	G	G	T	T	A	A	G	G	G	G	0	0	T	T	C	C	T	T	G	G	A	A	G	G	0	0	0	0	G	G	A	A	0	0	G	G	G	G	A	A	A	A	C	C	G	G	C	C	T	T	G	G	0	0	0	0	G	G	T	T	T	T	T	T	G	G	A	A	T	T	T	T	0	0	C	C	G	G	G	G	T	T	G	G	A	A	T	T	G	G	0	0	T	T	G	G	C	C	C	C	G	G	A	A	G	G	A	A	C	C	T	T	T	T	G	G	A	A	T	T	C	C	G	G	G	G	T	T	C	C	C	C	T	T	C	C	T	T	G	G	G	G	T	T	T	T	C	C	G	G	G	G	T	T	C	C	C	C	A	A	T	T	C	C	G	G	C	C	G	G	A	A	A	A	G	G	T	T	A	A	G	G	G	G	A	A	C	C	G	G	G	G	C	C	A	A	C	C	G	G	G	G	A	A	C	C	A	A	A	A	A	A	0	0	T	T	A	A	A	A	T	T	C	C	0	0	G	G	T	T	A	A	0	0	A	A	T	T	T	T	0	0	G	G	C	C	T	T	G	G	A	A	0	0	0	0	C	C	C	C	G	G	A	A	0	0	T	T	C	C	C	C	G	G	C	C	A	A	A	A	C	C	T	T	G	G	G	G	T	T	G	G	T	A	G	G	G	G	G	G	0	0	G	G	A	A	T	T	C	C	T	T	T	T	A	A	C	C	T	T	G	G	A	A	T	T	G	G	C	C	T	C	G	G	C	C	A	A	C	C	G	G	A	A	A	A	0	0	G	G	G	G	C	C	C	C	C	G	A	A	0	0	G	G	G	G	T	T	G	G	T	T	G	G	0	0	0	0	C	C	C	C	T	T	G	G	A	A	C	C	C	C	0	0	G	G	0	0	G	G	T	T	G	G	A	A	C	C	T	T	G	G	C	C	G	G	C	C	G	G	0	0	T	T	G	G	G	G	0	0	T	T	0	0	0	0	A	A	C	C	G	G	C	C	G	G	C	C	T	G	0	0	0	0	A	A	T	T	C	C	A	A	0	0	0	0	C	C	C	C	G	G	T	T	C	C	0	0	T	T	G	G	A	A	0	0	A	A	0	0	G	G	T	T	G	G	0	0	T	T	C	C	G	G	T	T	T	T	0	0	G	G	T	T	G	G	T	T	A	A	C	C	G	G	T	T	T	T	C	C	C	C	A	A	T	T	G	G	A	A	A	A	C	C	C	C	0	0	A	A	G	G	C	C	G	G	C	C	G	G	G	G	A	A	A	A	0	0	A	A	0	0	T	T	T	T	C	C	C	C	T	T	A	A	T	T	A	A	0	0	0	0	G	G	T	T	G	G	A	A	G	G	0	0	A	A	A	A	A	A	G	G	C	C	T	T	C	C	G	G	A	A	C	C	G	G	T	T	A	A	G	G	C	C	A	A	C	C	G	G	G	G	C	C	C	C	0	0	0	0	T	T	G	G	T	T	T	T	G	G	A	A	A	A	C	C	T	T	C	C	T	T	C	C	C	C	A	A	G	G	G	G	G	G	G	G	G	G	A	A	T	T	0	0	G	G	G	G	T	T	G	G	A	A	C	C	C	C	G	G	C	C	G	G	0	0	C	C	A	A	0	0	C	C	C	C	G	G	C	C	A	A	A	A	G	G	G	G	C	C	0	0	0	0	T	T	C	C	G	G	G	G	T	T	G	G	C	C	C	C	C	C	A	A	0	0	C	C	T	T	A	A	C	C	C	C	0	0	0	0	G	G	T	T	G	G	0	0	G	G	C	C	T	T	0	0	A	A	G	G	T	T	0	0	0	0	T	T	A	A	G	G	G	G	T	T	0	0	G	G	0	0	A	A	G	G	C	C	C	G	T	T	A	A	T	T	T	T	A	A	G	G	G	G	C	C	G	G	A	A	A	A	T	T	G	G	G	G	A	A	A	A	C	C	G	G	G	G	G	G	G	G	T	T	A	A	T	T	0	0	0	0	0	0	G	G	T	T	G	G	T	T	T	T	A	A	A	A	C	C	0	0	G	G	C	C	A	A	G	G	C	C	G	G	C	C	C	C	C	C	T	T	C	C	C	C	G	G	T	T	G	G	A	A	T	T	T	T	T	T	C	C	0	0	C	C	G	G	G	G	A	A	T	T	C	C	G	G	G	G	C	C	0	0	G	G	C	C	G	G	A	A	T	T	0	0	G	G	G	G	G	G	C	C	T	T	C	C	T	T	G	G	G	G	0	0	A	A	C	C	T	T	G	G	C	C	0	0	T	T	G	G	C	C	T	T	C	C	0	0	C	C	C	C	C	C	A	A	A	A	T	T	G	G	A	A	G	G	G	G	C	C	G	G	C	C	T	T	G	G	C	C	G	G	T	T	A	A	C	C	C	C	0	0	C	C	C	C	A	A	0	0	T	T	C	C	A	A	C	C	C	C	A	A	A	A	T	T	0	0	G	G	0	0	G	G	C	C	T	T	G	G	A	A	A	A	T	T	C	C	T	T	C	C	0	0	T	T	A	A	T	T	T	T	T	C	0	0	C	C	T	T	C	C	C	C	A	A	A	A	G	G	C	C	T	T	T	T	G	G	A	A	T	T	T	T	A	A	T	T	G	G	T	C	C	C	0	0	T	C	G	G	0	0	0	0	G	G	G	G	G	G	G	G	G	G	T	T	C	C	G	G	T	G	T	T	T	T	C	C	0	0	A	A	G	G	A	A	C	C	G	G	T	T	T	T	T	T	A	A	A	A	G	G	T	T	G	G	C	C	G	G	A	A	T	T	0	0	T	T	T	T	T	T	T	T	A	A	T	C	T	T	T	T	A	A	C	C	C	C	G	G	T	T	T	T	A	A	G	G	C	G	C	C	C	C	T	T	G	G	0	0	G	G	A	A	T	T	C	C	G	G	C	C	A	A	T	T	T	T	G	G	T	T	0	0	C	C	G	G	G	G	0	0	T	T	C	C	G	G	T	T	T	T	G	G	C	C	G	G	A	A	0	0	G	G	G	G	0	0	T	T	0	0	0	0	A	A	C	C	G	G	G	G	G	G	T	T	T	T	G	G	G	G	A	A	C	C	T	T	C	C	C	C	0	0	0	0	A	A	A	A	A	A	T	T	T	G	C	C	G	G	G	G	0	0	A	A	G	G	T	T	T	T	G	G	C	C	C	C	G	G	C	C	A	A	A	A	C	C	C	C	A	A	C	C	T	T	C	C	G	G	C	C	C	C	G	G	C	C	G	G	G	G	A	A	0	0	C	C	0	0	T	T	T	T	T	T	A	A	G	G	A	A	T	T	T	T	T	T	A	A	C	C	T	T	0	0	G	G	0	0	0	0	0	0	C	C	C	C	T	T	T	T	T	C	0	0	T	T	0	0	G	G	A	A	0	0	C	C	A	A	A	A	C	C	T	T	G	G	G	G	C	C	C	C	G	G	G	G	T	T	C	C	T	T	G	G	0	0	A	A	G	G	0	0	G	G	A	A	G	G	A	A	C	C	A	A	C	C	A	A	T	T	A	A	0	0	A	A	C	C	G	G	G	G	A	A	G	G	T	T	G	G	G	G	0	0	T	T	T	T	G	G	T	T	G	G	C	C	G	G	G	G	C	C	C	C	A	A	G	G	A	A	T	C	C	C	C	C	C	C	C	C	A	A	A	A	G	G	T	T	T	T	C	C	G	G	A	A	C	C	0	0	C	C	G	G	T	T	C	C	A	A	T	T	0	0	T	T	G	G	C	C	G	G	A	A	0	0	G	G	G	G	0	0	A	A	0	0	0	0	G	G	C	C	A	A	G	G	0	0	C	C	G	G	T	T	T	T	G	G	A	A	0	0	G	G	G	G	G	G	C	C	T	T	T	T	A	A	A	A	A	A	C	C	A	A	G	G	C	C	T	T	G	G	A	A	T	T	G	A	C	C	G	G	G	G	C	C	G	G	C	C	A	A	0	0	G	G	G	G	T	T	A	A	G	G	A	A	A	A	A	A	0	0	C	C	0	0	G	G	G	G	T	T	C	C	A	A	C	C	G	G	G	G	0	0	T	T	A	A	A	A	T	T	G	G	T	T	G	G	G	G	G	G	C	C	0	0	G	G	C	C	G	G	C	C	T	T	G	G	A	A	T	T	C	C	0	0	0	0	T	T	0	0	G	G	C	C	T	T	G	G	C	C	G	G	C	C	T	T	T	T	A	A	C	C	C	C	A	A	A	A	C	C	G	G	T	T	C	C	0	0	T	T	0	0	T	T	G	G	T	T	A	A	A	A	A	A	C	C	A	A	G	G	T	T	G	G	C	C	G	G	C	C	C	C	A	A	0	0	C	C	T	T	G	G	C	C	C	C	T	T	T	C	C	C	T	T	G	G	0	0	0	0	0	0	A	A	A	A	T	T	A	A	A	A	G	A	A	A	A	A	T	T	T	T	G	G	0	0	C	C	A	A	C	C	C	G	A	A	C	G	T	T	C	C	A	A	G	G	0	0	C	C	0	0	A	A	G	G	C	C	G	G	A	A	T	T	0	0	0	0	0	0	C	C	T	T	0	0	G	G	G	G	A	A	T	T	C	C	A	A	C	C	T	T	C	C	T	T	C	C	C	C	C	C	T	T	T	T	G	G	T	T	0	0	G	G	G	G	C	A	T	T	0	0	0	0	A	A	G	G	T	T	A	A	A	A	G	G	C	C	T	T	T	T	0	0	T	T	G	A	0	0	T	T	T	T	A	A	G	G	T	T	0	0	0	0	T	T	G	G	A	A	A	A	T	T	A	A	A	A	G	G	A	A	C	C	A	A	A	A	G	G	A	A	G	G	T	T	T	T	T	T	G	G	T	T	G	G	0	0	A	A	C	C	C	C	G	G	T	T	A	A	C	C	0	0	0	0	T	A	A	A	T	A	T	T	C	C	A	A	G	G	A	A	T	T	G	G	C	C	T	T	G	G	G	G	G	G	0	0	C	C	A	A	G	G	0	0	T	T	0	0	C	C	A	A	T	T	A	A	T	T	0	0	C	C	T	T	C	C	C	C	T	C	C	C	T	T	C	C	T	T	G	G	G	G	T	T	T	T	G	G	A	A	T	T	A	A	C	C	T	T	T	T	G	G	0	0	G	G	A	A	G	G	A	A	T	T	A	A	G	G	T	T	A	A	0	0	G	G	G	G	C	C	G	A	A	A	C	C	T	T	A	A	A	A	C	C	T	T	C	C	C	C	G	G	T	T	C	C	G	G	C	C	A	A	G	G	C	C	T	T	C	C	A	A	T	T	C	C	C	C	C	C	A	A	G	G	C	C	0	0	A	A	C	C	T	T	A	A	C	C	G	G	0	0	T	T	A	A	T	T	G	G	A	A	C	C	G	G	C	C	C	C	G	G	C	A	C	C	G	G	T	T	G	G	C	C	G	G	G	G	A	A	0	0	0	0	T	T	C	C	T	T	G	G	T	T	T	T	G	G	A	A	C	C	C	C	C	C	A	A	G	G	T	T	0	0	C	C	C	C	C	C	T	T	C	C	C	C	G	G	G	G	A	A	A	A	T	T	T	T	G	G	A	A	G	G	C	C	C	C	T	T	A	A	G	G	G	G	C	C	G	G	G	G	G	G	C	C	G	G	G	G	C	C	C	C	C	C	C	C	G	G	C	C	T	T	C	C	T	T	G	G	A	A	C	C	C	C	G	G	G	G	G	G	C	C	G	G	A	A	G	G	T	T	C	C	A	A	A	A	T	T	G	G	A	A	T	T	G	G	G	G	T	T	C	C	T	T	G	G	T	G	C	C	G	G	C	C	T	T	G	G	C	C	T	T	C	C	G	G	G	G	C	C	G	G	C	C	T	T	G	G	G	G	C	C	G	G	G	G	C	C	0	0	T	T	G	G	C	C	0	0	G	G	G	G	G	G	A	A	T	T	A	A	C	C	G	G	G	G	A	A	C	C	A	A	C	C	C	C	C	C	G	G	C	C	G	G	C	C	0	0	C	C
C8BH6ANXX	IPm66:C8BH6ANXX:6:250590578	-9	-9	-9	-9	A	A	G	G	C	C	G	G	0	0	G	G	C	C	C	C	C	C	A	A	G	G	G	G	C	C	C	C	C	C	C	C	T	T	A	A	T	T	G	G	T	T	C	C	G	G	G	G	G	G	A	A	C	C	A	A	A	A	G	G	G	G	0	0	G	G	T	T	A	A	T	T	A	A	G	G	G	G	0	0	T	T	C	C	C	C	G	G	C	C	G	G	T	T	C	C	A	A	G	G	G	G	0	0	G	G	0	0	T	T	G	G	A	A	A	A	G	G	C	C	A	A	0	0	T	T	T	T	C	C	T	T	0	0	T	T	G	G	G	G	G	G	G	G	G	G	G	G	0	0	C	C	C	C	G	G	G	G	C	C	C	C	C	C	C	C	C	C	G	G	T	T	A	A	G	G	G	G	G	G	A	A	0	0	G	G	G	G	T	T	A	A	G	G	A	A	A	A	0	0	T	T	A	A	C	C	A	A	0	0	A	A	G	G	A	A	0	0	T	T	C	C	G	G	G	G	G	A	G	G	T	T	C	C	G	G	C	C	A	A	0	0	C	C	0	0	C	C	C	C	C	C	A	A	T	T	T	T	C	C	G	A	C	C	T	A	G	G	T	T	A	A	C	C	T	T	T	T	A	A	0	0	G	G	0	0	A	A	C	C	0	0	A	A	T	G	T	T	G	G	G	G	T	T	0	0	G	A	0	0	A	A	C	C	G	G	A	A	C	C	C	C	0	0	T	T	A	A	G	G	T	T	A	A	G	G	C	C	G	G	0	0	G	G	G	G	A	A	G	G	0	0	A	A	C	C	G	A	A	A	C	C	T	T	T	T	G	G	0	0	0	0	T	C	C	C	0	0	C	C	C	C	T	T	C	C	T	T	C	C	0	0	G	G	C	C	A	A	C	C	G	G	T	T	C	C	0	0	G	G	A	A	T	T	T	T	A	A	A	A	C	C	G	G	C	C	C	C	0	0	G	G	C	C	G	G	C	C	C	C	G	G	C	C	0	0	G	G	C	C	0	0	G	G	C	C	G	G	T	T	0	0	G	G	0	0	G	G	A	A	G	G	A	A	T	T	G	G	G	G	0	0	G	G	C	C	G	G	G	G	0	0	T	T	T	T	C	C	A	A	C	C	C	C	T	T	G	G	A	A	T	T	A	A	G	G	G	G	C	C	C	C	0	0	T	T	G	G	G	G	T	T	C	C	T	T	0	0	C	C	G	G	T	T	0	0	C	C	A	A	G	G	G	G	T	T	0	0	T	T	0	0	G	G	G	G	T	T	T	T	T	T	T	T	0	0	C	C	G	G	C	C	G	G	A	A	A	A	C	C	G	G	G	G	G	G	T	T	T	T	A	A	T	T	G	G	G	G	C	C	C	C	C	C	0	0	C	C	C	C	C	C	C	C	G	G	T	T	G	G	T	T	0	0	C	C	A	A	G	G	G	G	C	C	A	A	G	G	C	C	G	G	T	T	C	C	C	C	T	T	T	T	C	C	0	0	A	A	0	0	T	T	G	G	G	G	G	G	C	C	C	C	A	A	G	G	0	0	G	G	0	0	G	G	A	A	A	A	A	A	G	G	C	C	T	T	C	C	T	T	G	G	0	0	T	T	A	A	0	0	0	0	G	G	0	0	A	A	C	C	G	G	C	C	A	A	T	T	T	T	G	G	A	A	G	G	0	0	0	0	T	T	T	T	T	T	G	G	C	C	C	C	T	T	G	G	T	T	A	A	G	G	T	G	A	A	T	T	C	C	G	G	A	A	G	G	0	0	G	G	G	G	C	C	C	C	C	C	0	0	0	0	T	T	G	G	C	C	T	T	G	A	T	T	T	T	G	G	C	C	0	0	C	C	T	T	G	G	T	T	0	0	A	A	G	A	G	G	A	A	A	A	T	T	G	G	T	G	0	0	G	G	A	A	C	C	C	C	0	0	C	C	A	A	T	T	C	C	T	T	C	C	A	A	0	0	C	C	C	C	C	C	T	T	C	C	C	C	A	A	G	G	C	C	G	G	G	G	T	T	T	T	C	C	C	C	0	0	G	G	A	A	G	A	T	C	A	A	0	0	C	C	G	G	G	G	G	G	C	C	C	C	A	A	A	A	A	A	A	A	A	A	C	C	C	C	A	A	G	G	G	G	C	C	A	A	A	A	C	C	T	T	C	C	G	G	A	A	C	C	C	C	T	T	T	T	A	A	G	G	T	T	G	G	A	A	C	C	T	T	C	C	A	A	A	A	C	C	G	G	G	G	C	C	0	0	0	0	A	A	C	C	G	G	C	C	A	A	A	A	0	0	A	A	A	A	0	0	C	C	A	A	T	T	T	T	A	A	C	C	G	G	T	T	A	A	0	0	G	G	G	G	0	0	G	G	G	G	C	C	0	0	C	C	C	C	C	C	G	G	G	G	0	0	C	C	C	C	G	G	A	A	T	T	G	G	C	C	0	0	C	C	A	A	G	G	C	C	G	G	G	G	T	G	G	G	0	0	T	A	G	G	0	0	0	0	T	T	C	C	T	T	G	G	A	A	G	G	G	G	A	A	G	G	0	0	G	G	G	G	C	C	A	A	C	C	C	C	G	G	C	C	T	T	G	G	G	G	G	G	0	0	T	T	T	T	T	T	G	G	A	A	T	T	T	T	0	0	C	C	G	G	T	G	T	T	G	G	A	A	0	0	G	G	C	C	T	T	G	G	C	C	C	C	G	G	A	A	G	G	G	G	C	C	C	C	T	T	G	G	A	A	T	T	T	C	T	T	G	G	T	T	G	G	C	C	T	T	C	C	T	T	G	G	G	G	T	T	G	G	C	C	G	G	G	G	T	T	C	C	C	C	A	A	T	T	0	0	G	G	C	C	G	G	A	A	A	A	G	G	T	T	A	A	0	0	G	G	A	A	C	C	G	G	G	G	C	C	A	A	C	C	G	G	G	G	A	A	T	T	A	A	A	A	A	A	G	G	T	T	A	A	A	A	T	T	C	C	0	0	G	G	T	T	A	A	0	0	A	A	T	T	T	T	0	0	G	G	C	C	T	T	0	0	A	A	C	C	G	G	C	C	C	C	0	0	0	0	0	0	T	T	C	C	0	0	G	G	C	C	A	A	G	G	C	C	C	C	G	G	T	T	T	T	G	G	A	A	G	G	T	T	G	G	0	0	G	G	A	A	T	T	C	C	G	G	0	0	A	A	C	C	T	T	G	G	A	A	T	T	0	0	A	A	T	C	G	G	C	C	A	A	C	C	G	G	A	A	G	G	G	G	G	G	0	0	C	C	0	0	C	C	A	A	T	T	G	G	C	C	T	T	G	G	0	0	0	0	0	0	C	C	0	0	C	C	T	T	G	G	C	C	C	C	C	C	0	0	G	G	0	0	G	G	T	T	G	G	A	A	C	C	T	T	0	0	C	C	G	G	C	C	G	G	G	G	T	T	0	0	G	G	0	0	T	T	0	0	C	C	A	A	C	C	0	0	C	C	T	G	C	C	T	G	A	A	0	0	A	A	T	T	C	C	0	0	T	T	T	G	C	C	C	C	0	0	T	T	C	C	A	A	0	0	G	G	A	A	0	0	A	A	C	C	0	0	T	T	G	G	0	0	T	T	C	C	G	G	T	T	T	T	0	0	G	G	T	T	G	G	T	T	A	A	C	C	G	G	T	T	T	T	C	C	C	C	A	A	T	T	G	G	A	A	A	A	0	0	C	C	0	0	A	A	G	G	C	C	G	G	C	C	G	G	G	G	0	0	A	A	G	G	A	A	0	0	T	T	T	T	C	C	C	C	T	T	A	A	T	T	A	A	G	G	T	T	G	G	T	T	T	T	A	A	T	G	T	G	A	A	A	A	A	A	G	G	C	C	T	T	C	C	G	G	A	A	C	C	G	G	T	T	A	A	G	G	C	C	A	A	C	C	G	G	G	G	C	C	C	C	0	0	C	C	T	T	G	G	0	0	T	G	A	A	A	A	G	G	C	C	T	T	C	C	T	T	C	C	C	C	A	A	0	0	G	G	G	G	G	G	G	G	0	0	T	T	G	G	0	0	G	G	T	T	G	G	A	A	C	C	C	C	G	G	C	C	G	G	0	0	C	C	G	A	G	G	C	C	C	C	G	G	C	C	A	A	A	A	G	G	G	G	C	C	G	G	0	0	T	T	C	C	G	G	G	G	T	T	G	G	C	C	C	C	T	T	A	A	G	G	C	C	T	T	C	A	C	C	C	C	T	T	0	0	G	G	T	T	A	A	0	0	G	G	C	C	T	T	G	G	A	A	G	G	T	T	0	0	T	A	T	T	A	A	G	G	G	G	T	T	0	0	G	G	A	A	A	A	G	G	0	0	C	C	0	0	A	A	T	T	T	T	A	A	G	G	G	G	C	C	G	G	A	A	0	0	T	T	G	G	T	G	A	A	A	A	C	C	G	G	0	0	G	G	G	G	T	T	A	A	T	T	G	G	T	T	C	C	G	G	C	C	0	0	C	C	0	0	A	A	A	A	C	C	C	C	G	G	C	C	A	A	G	G	C	C	G	G	C	C	C	C	C	C	T	T	T	T	C	C	A	A	C	C	A	A	C	C	T	T	T	T	G	G	C	C	0	0	C	C	G	G	0	0	A	A	T	T	C	C	G	G	G	G	C	C	T	T	A	A	C	C	0	0	A	A	T	T	G	G	T	T	G	G	G	G	C	C	T	T	C	C	T	T	G	G	G	G	T	T	A	A	C	C	0	0	G	G	0	0	0	0	T	T	G	G	C	C	0	0	C	C	G	G	C	C	C	C	C	C	A	A	A	A	T	T	G	G	A	A	G	G	G	G	C	C	A	A	C	C	T	T	0	0	C	C	G	G	0	0	0	0	C	C	A	A	T	G	C	C	C	C	A	A	T	T	C	C	C	C	A	A	C	C	C	C	G	G	A	A	T	T	G	G	G	G	T	T	G	G	T	T	T	T	G	G	0	0	A	A	T	T	T	C	T	T	G	G	0	0	0	0	A	A	G	G	T	T	T	C	G	G	G	G	T	T	T	T	C	C	A	A	A	A	G	G	C	C	T	T	A	A	T	G	A	A	C	C	C	C	A	A	T	T	G	G	C	C	C	C	0	0	T	C	G	G	C	C	G	G	G	G	G	G	G	G	G	G	G	G	C	C	0	0	G	G	G	G	T	T	C	C	C	C	T	A	0	0	G	G	A	A	C	C	G	G	T	T	T	T	T	T	A	A	A	A	G	G	T	T	G	G	C	C	G	G	A	A	0	0	0	0	T	T	0	0	T	T	G	G	0	0	0	0	G	G	T	T	A	A	C	C	C	C	G	G	T	T	T	T	A	A	G	G	0	0	C	C	C	C	T	T	T	G	T	T	G	G	0	0	T	T	C	C	G	G	C	A	A	A	0	0	C	C	G	G	G	G	0	0	C	C	G	G	G	G	G	G	T	T	C	C	A	A	0	0	T	T	A	A	C	C	G	G	A	A	0	0	0	0	G	G	0	0	T	T	A	A	T	T	A	A	C	C	A	A	G	G	G	G	T	T	T	T	G	G	G	G	A	A	C	C	C	C	C	C	C	C	T	T	T	T	0	0	A	A	C	C	T	T	G	G	C	C	G	G	G	G	0	0	A	A	G	G	C	C	T	T	G	G	C	C	T	T	G	G	C	C	A	A	A	A	C	C	C	C	A	A	C	C	T	T	C	C	G	G	C	G	C	C	G	G	C	A	G	G	0	0	A	A	T	G	C	C	0	0	G	G	T	T	T	T	0	0	G	G	A	A	T	T	T	T	T	T	0	0	C	C	T	T	G	G	G	G	0	0	G	G	0	0	0	0	A	A	T	T	T	T	C	C	A	A	T	T	G	G	G	G	A	A	0	0	C	C	T	T	A	A	C	C	T	T	G	G	0	0	C	C	C	C	G	G	G	G	T	T	G	G	T	T	G	G	C	G	A	A	C	C	G	G	G	G	A	A	G	G	A	A	C	C	A	A	T	T	A	A	T	T	A	A	T	T	G	G	C	C	G	G	G	G	A	A	G	G	0	0	G	G	G	G	C	C	T	T	A	A	G	G	T	T	G	G	0	0	G	G	A	A	C	C	C	C	A	A	G	G	A	A	T	T	C	C	C	C	0	0	C	C	A	A	A	A	C	C	C	C	T	T	C	C	G	G	A	A	T	T	0	0	C	C	G	G	T	T	C	C	0	0	T	T	T	T	T	T	G	G	C	C	G	G	A	A	T	T	0	0	G	G	C	C	A	A	0	0	0	0	G	G	C	C	A	A	G	G	T	T	C	C	G	G	T	T	T	T	G	G	0	0	0	0	G	A	G	G	G	G	C	C	T	T	T	T	A	A	A	A	A	A	C	C	A	A	G	G	C	C	T	T	G	G	A	A	T	T	G	G	C	C	G	G	G	G	T	T	G	G	C	C	0	0	0	0	G	G	G	G	T	T	G	G	G	G	A	A	A	A	A	A	0	0	T	T	G	G	G	G	G	G	T	T	C	C	A	A	C	C	G	G	G	G	G	G	T	T	0	0	A	A	T	T	0	0	T	T	G	G	0	0	G	G	C	C	C	C	G	G	C	C	G	G	C	C	0	0	G	G	A	A	T	T	C	C	C	C	T	T	T	T	0	0	G	G	C	C	T	T	G	G	C	C	G	G	C	C	T	T	T	T	A	A	C	C	C	C	A	A	A	A	C	C	G	G	T	T	C	C	0	0	T	T	0	0	T	T	G	G	T	T	A	A	T	A	G	G	C	C	A	A	G	G	T	T	G	G	C	C	G	G	0	0	C	C	A	A	G	G	C	C	T	T	G	G	C	C	C	C	T	T	T	T	C	C	C	C	0	0	T	T	T	G	0	0	A	A	G	A	T	T	A	A	A	A	G	G	A	A	A	A	C	C	T	T	G	G	G	G	C	C	A	A	C	C	C	C	A	A	G	G	T	T	C	C	A	A	G	G	0	0	C	C	C	C	T	T	G	G	C	C	G	G	A	A	T	T	0	0	0	0	G	G	C	C	T	T	T	T	C	C	G	G	A	A	T	T	C	C	A	A	C	C	T	T	C	C	T	T	C	C	0	0	C	C	T	T	T	T	G	G	T	T	0	0	G	G	G	G	A	A	0	0	0	0	A	A	A	A	G	G	T	G	G	G	A	A	G	G	C	C	T	T	T	T	G	G	T	T	G	G	0	0	0	0	T	T	A	A	G	G	T	T	G	A	C	C	0	0	0	0	G	G	A	A	T	T	0	0	A	A	G	G	0	0	C	C	A	A	A	A	0	0	A	A	A	A	T	T	T	T	G	G	G	G	T	T	G	G	A	A	A	A	C	C	C	C	0	0	T	T	A	A	G	G	C	C	G	G	A	A	0	0	A	A	T	T	T	T	A	A	G	G	A	A	T	T	G	G	C	C	C	C	0	0	G	G	G	G	0	0	C	C	A	A	G	G	G	G	T	T	G	G	C	C	A	A	T	T	A	A	T	T	C	C	C	C	T	T	0	0	0	0	C	C	C	C	T	T	C	C	C	C	G	G	G	G	T	T	T	T	G	G	G	G	T	T	A	A	C	C	T	T	T	T	0	0	C	C	G	G	0	0	G	G	A	A	T	T	A	A	G	G	C	C	A	A	T	T	G	G	G	G	C	C	A	A	A	A	C	C	T	T	G	G	A	A	C	C	T	T	C	C	C	C	G	G	0	0	C	C	G	G	C	C	T	A	G	G	C	C	T	T	C	C	A	A	0	0	C	C	C	C	C	C	A	A	G	G	A	A	T	T	C	C	C	C	T	T	A	A	0	0	G	G	C	C	T	T	A	A	T	T	G	G	A	A	C	C	G	G	C	C	C	C	G	G	C	A	0	0	A	A	T	T	T	T	C	C	G	G	G	G	A	A	G	G	0	0	T	T	C	C	C	C	G	G	T	T	T	T	G	G	A	A	C	C	C	C	C	C	A	A	G	G	T	T	A	A	C	C	C	C	C	C	T	T	C	C	C	C	G	G	G	G	A	A	0	0	0	0	0	0	G	G	G	G	G	G	0	0	C	C	T	T	A	A	G	G	G	G	C	C	0	0	G	G	G	G	C	C	G	G	G	G	C	C	C	C	C	C	C	C	C	C	C	C	A	A	C	C	T	T	T	T	A	A	C	C	C	C	A	A	G	G	G	G	C	C	G	G	0	0	G	G	T	T	C	C	A	A	A	A	T	T	0	0	A	A	T	T	G	G	G	G	T	T	C	C	T	T	G	G	G	G	C	C	G	G	C	C	T	T	G	G	C	C	T	T	C	C	T	G	G	G	0	0	G	G	C	C	T	T	G	G	G	G	C	C	G	G	G	G	C	C	T	T	T	T	G	G	G	G	G	G	G	G	G	G	G	G	A	A	T	T	A	A	C	C	G	G	G	G	A	A	0	0	G	A	C	C	C	C	C	C	0	0	C	C	G	G	C	C	0	0	G	G
C8BH6ANXX	IPm1591:C8BH6ANXX:5:250590412	-9	-9	-9	-9	G	G	G	G	C	C	T	G	T	T	T	T	C	C	C	C	C	C	0	0	G	G	G	G	T	T	C	C	G	G	C	C	T	T	G	G	T	T	0	0	T	T	0	0	C	C	G	G	G	G	A	A	C	C	A	A	A	A	G	G	C	C	T	T	G	G	A	A	A	A	C	C	A	A	G	G	G	G	C	C	T	T	C	C	C	C	G	G	T	T	G	G	C	C	C	C	A	A	G	G	G	A	T	G	G	G	C	C	G	G	C	C	A	A	G	G	G	G	T	T	0	0	0	0	A	A	C	C	T	T	G	G	C	A	T	T	G	G	A	A	C	C	G	G	G	G	G	G	G	G	T	T	T	T	A	A	G	G	C	C	C	C	C	C	T	T	C	C	A	A	T	T	A	A	A	A	0	0	0	0	G	G	A	A	C	C	0	0	T	T	A	A	G	G	A	A	A	A	0	0	C	C	0	0	C	C	G	G	0	0	G	G	A	A	G	G	T	T	G	G	G	G	G	G	G	G	G	G	G	G	C	C	C	C	A	A	C	C	A	A	C	C	T	T	G	G	A	A	T	T	T	T	C	C	T	T	T	T	C	C	A	A	C	C	A	A	G	G	C	C	C	C	C	C	C	C	T	T	A	A	G	G	G	G	0	0	C	C	A	A	G	G	A	A	G	G	T	T	A	A	C	C	G	G	C	C	G	G	T	G	T	T	C	C	G	G	A	A	A	A	T	C	G	G	0	0	A	A	G	G	T	C	0	0	C	G	C	C	G	G	G	G	G	G	A	A	T	T	G	G	C	C	A	A	C	C	0	0	0	0	C	C	T	T	A	A	G	G	C	C	A	A	T	T	C	C	G	G	T	T	C	C	0	0	C	C	T	T	C	C	G	G	G	G	T	C	G	G	C	G	G	G	C	C	T	T	0	0	A	A	C	C	G	G	T	A	A	A	C	C	G	G	G	G	0	0	G	G	G	G	G	G	C	C	A	A	T	T	C	C	G	G	G	G	0	0	A	A	C	G	G	G	G	G	C	C	G	G	T	T	C	C	A	A	A	A	A	A	A	A	G	G	C	A	T	T	G	A	G	G	0	0	G	G	C	C	G	A	G	G	G	G	T	A	T	T	T	T	A	A	T	T	0	0	C	C	G	G	A	A	T	T	A	A	G	G	G	G	G	G	C	C	G	G	T	T	T	T	G	G	T	T	T	T	T	T	G	G	C	C	C	C	T	T	0	0	T	T	A	A	G	G	G	G	G	G	C	C	T	T	T	C	G	G	G	G	C	C	0	0	T	T	T	T	G	G	0	0	A	A	C	C	A	A	G	G	A	A	C	C	G	G	G	G	G	G	T	T	C	C	G	G	G	G	G	G	G	G	T	T	G	G	C	C	C	C	T	T	G	G	T	T	C	C	A	A	T	C	G	G	T	T	C	C	G	G	A	A	G	G	G	G	T	T	A	A	A	A	C	C	G	G	T	T	C	C	C	C	T	T	C	C	C	C	G	G	A	A	A	A	C	C	G	G	G	G	G	G	T	T	C	C	A	A	G	G	G	G	G	G	0	0	0	0	0	0	A	A	A	A	A	A	C	A	T	T	T	T	T	T	0	0	G	G	T	C	G	G	A	A	G	G	G	G	A	A	0	0	T	T	G	G	C	C	A	A	0	0	T	C	G	A	A	A	A	A	T	T	A	A	T	T	T	T	T	T	G	G	T	T	C	C	T	T	A	A	T	T	A	A	G	G	G	G	A	A	C	C	C	C	G	G	A	A	G	G	G	G	T	G	G	G	T	T	G	G	G	G	A	A	0	0	T	T	T	T	C	C	T	T	A	A	T	T	T	C	A	A	C	C	G	G	C	C	T	T	G	G	0	0	T	T	A	A	G	G	G	G	G	G	A	A	T	T	G	G	G	G	T	T	G	A	T	T	C	C	T	T	G	G	A	A	A	A	G	G	T	C	C	C	T	T	A	A	A	A	C	C	C	C	T	T	T	T	C	C	C	C	0	0	G	G	C	C	G	G	T	T	0	0	T	T	C	C	T	T	T	T	A	A	0	0	A	A	C	C	C	C	T	C	C	C	G	G	A	A	T	T	C	C	C	C	A	A	A	A	T	A	A	A	A	A	C	C	C	C	A	A	G	G	G	G	C	C	A	A	T	T	C	A	T	C	C	C	T	T	G	G	T	T	C	C	T	T	T	T	G	A	A	A	T	T	G	G	A	A	C	C	T	G	C	C	A	A	G	G	G	G	0	0	G	G	C	C	A	A	A	A	A	A	C	C	G	G	C	C	G	A	C	C	C	C	C	C	G	G	A	A	A	A	A	A	T	T	T	T	A	A	T	T	G	G	G	G	A	A	C	C	G	G	G	G	G	G	G	G	G	G	C	C	A	A	T	C	T	T	T	T	0	0	G	G	C	C	0	0	T	T	C	C	A	A	C	C	T	G	C	C	C	C	C	C	A	A	G	G	A	A	C	C	A	A	T	T	G	G	C	C	0	0	A	A	G	A	T	T	T	T	C	C	0	0	G	G	A	A	G	G	G	G	0	0	G	G	G	G	G	G	G	G	G	G	A	A	C	C	C	C	G	G	C	C	T	G	G	G	G	G	G	G	A	A	T	T	T	T	T	T	G	G	C	C	T	T	T	T	G	G	A	A	G	G	T	G	T	T	G	G	A	A	T	T	G	G	0	0	T	T	G	G	T	T	C	C	T	T	A	A	G	G	G	G	0	0	C	C	T	T	G	G	A	A	T	T	C	C	G	G	0	0	T	T	C	C	C	C	C	C	C	C	0	0	G	G	0	0	T	T	G	G	C	C	0	0	G	G	T	T	C	A	C	C	A	A	T	T	T	T	G	G	C	C	T	T	A	A	G	G	G	G	T	T	A	A	T	T	T	T	A	A	C	C	A	A	G	G	T	T	A	A	C	C	G	G	G	G	C	C	C	C	A	A	G	G	A	A	G	G	C	C	C	C	G	A	T	T	C	C	G	G	G	G	T	T	A	A	C	C	C	C	C	C	C	C	G	G	T	T	C	C	A	A	G	G	C	C	C	C	A	A	G	G	G	G	G	G	A	A	T	T	T	T	C	C	T	T	G	G	C	A	A	A	G	G	A	A	C	C	A	A	G	G	T	T	G	G	A	A	G	G	G	G	G	G	0	0	G	G	C	C	T	T	A	A	T	G	G	G	A	A	C	G	C	C	G	G	C	A	T	T	A	A	C	C	C	C	A	A	C	C	0	0	C	C	G	G	T	T	G	G	A	A	G	G	T	T	C	C	T	T	C	C	G	G	T	T	G	G	C	G	T	T	G	G	C	C	0	0	G	G	T	T	C	C	C	C	T	T	G	G	A	A	T	T	C	G	G	G	G	G	G	G	A	A	T	G	A	A	A	A	T	T	C	C	G	G	C	C	G	G	C	C	C	C	G	G	T	T	0	0	G	G	T	T	T	T	G	A	C	C	A	A	C	C	0	0	C	C	G	G	C	C	T	T	0	0	C	C	A	A	A	A	C	C	T	A	A	A	G	G	T	T	C	C	G	G	C	C	C	C	A	A	C	C	G	G	G	G	T	T	T	A	C	C	0	0	T	C	G	G	A	A	T	T	T	T	G	G	C	C	G	G	0	0	A	A	T	T	G	G	T	T	C	C	C	C	G	G	T	T	C	C	C	C	C	C	A	A	T	T	A	A	A	A	C	C	C	C	C	C	G	G	0	0	G	G	C	C	A	A	C	C	A	A	G	G	A	A	A	A	G	G	T	T	G	G	T	T	G	G	T	T	C	C	C	C	T	T	T	T	G	G	C	G	T	T	C	C	T	T	T	T	A	A	G	G	T	G	A	A	A	A	A	A	A	A	C	C	T	T	C	C	A	A	0	0	C	C	A	A	C	C	G	G	G	G	C	C	A	A	T	T	A	A	A	A	T	T	T	T	C	C	T	T	T	T	G	G	T	T	T	G	A	A	C	C	G	G	T	T	C	C	T	T	C	C	T	T	T	T	A	A	G	G	T	T	A	A	G	G	G	A	0	0	T	T	0	0	A	A	G	G	A	A	G	G	T	A	T	T	C	C	A	A	C	C	A	A	T	T	C	C	A	A	G	G	T	T	C	C	T	T	A	A	T	T	A	A	G	G	C	G	C	C	G	G	C	C	T	T	C	C	G	G	G	G	T	C	T	T	T	T	C	C	C	C	C	C	G	G	C	C	T	T	C	C	C	C	C	C	0	0	A	A	G	G	A	A	A	A	G	G	A	A	C	C	T	T	T	G	A	A	G	G	T	T	G	G	A	A	T	T	G	A	A	A	G	G	C	C	0	0	T	G	G	G	A	A	G	G	C	C	C	C	T	T	T	T	A	A	G	G	C	C	G	G	T	T	T	T	G	G	A	A	0	0	T	G	G	G	G	G	A	A	A	A	C	C	C	G	A	A	C	G	G	G	T	T	A	A	C	C	G	G	T	T	C	C	G	G	C	C	G	G	T	T	T	T	C	C	A	A	T	T	0	0	T	G	A	A	A	A	G	G	T	C	G	G	C	C	C	C	C	C	C	C	0	0	C	C	A	A	C	C	A	A	C	C	T	T	T	C	G	G	C	C	T	T	C	C	G	G	A	A	A	A	0	0	T	T	G	G	A	A	C	C	T	T	A	A	C	C	T	T	C	A	T	T	G	G	T	T	T	G	G	G	C	C	C	C	G	G	C	C	G	G	G	G	T	T	A	A	T	T	C	C	G	A	T	T	A	A	T	T	G	G	C	C	A	A	C	C	T	G	C	C	T	T	C	C	G	G	A	A	T	T	G	A	T	A	G	G	G	G	C	C	G	G	C	C	T	T	G	G	C	C	C	C	0	0	0	0	T	T	A	A	G	G	G	G	C	C	A	A	T	T	T	T	T	T	0	0	T	T	C	C	A	A	G	G	T	T	G	G	G	G	G	G	G	G	T	T	C	C	G	G	A	A	A	A	0	0	C	C	T	T	C	C	T	T	G	G	G	G	G	G	T	C	C	C	A	A	G	G	T	C	C	C	A	A	A	A	G	A	0	0	C	C	T	T	A	A	0	0	C	C	C	C	T	T	C	C	T	T	G	G	C	C	C	C	G	G	T	T	A	A	C	C	T	T	A	A	G	G	G	G	G	G	G	G	C	C	G	G	C	C	G	G	C	C	C	C	C	C	A	A	A	A	C	G	G	G	C	C	G	G	T	T	T	T	T	T	C	C	A	A	C	C	C	C	A	A	T	T	0	0	C	A	A	A	A	A	G	G	T	T	T	T	G	G	A	A	C	C	0	0	T	T	A	A	C	C	C	C	G	G	C	C	T	T	A	A	G	G	C	C	C	C	G	G	T	T	G	G	T	T	G	G	A	A	T	T	0	0	G	G	C	C	A	A	C	C	C	C	A	A	T	T	T	T	C	C	G	G	T	G	G	G	T	C	C	C	A	A	G	G	T	T	A	A	T	T	A	A	G	A	G	G	G	G	G	G	T	T	C	C	A	A	C	C	A	A	T	T	A	A	A	A	G	G	C	C	C	C	A	A	0	0	G	G	G	G	T	T	C	C	G	G	G	G	0	0	C	C	A	A	A	A	T	T	G	G	C	C	T	G	G	G	C	C	G	G	G	G	C	C	T	T	G	G	C	C	T	T	0	0	C	C	A	A	A	A	C	C	A	A	A	A	0	0	T	T	C	C	T	T	C	G	T	T	0	0	0	0	G	G	A	A	A	A	0	0	C	C	G	G	T	T	G	G	T	G	A	A	T	T	A	A	0	0	T	T	T	T	A	A	C	C	C	C	G	G	A	A	0	0	0	0	G	G	0	0	C	C	T	T	G	G	C	C	A	A	T	T	T	G	G	G	A	A	T	T	C	C	T	A	A	A	T	T	T	C	G	G	G	G	C	A	C	C	C	C	G	G	T	T	G	G	T	T	G	G	C	G	G	G	C	C	0	0	A	A	A	A	G	G	G	G	C	C	G	G	T	T	C	C	A	A	G	G	C	C	G	G	C	C	A	A	G	G	T	T	G	G	0	0	T	T	G	A	A	A	T	T	A	A	G	G	C	C	A	A	C	C	G	G	G	G	C	C	T	T	G	G	A	A	T	T	T	T	C	C	C	C	C	C	C	C	C	C	A	A	C	C	C	C	T	G	C	C	G	A	A	A	C	C	C	C	T	C	G	G	T	T	C	C	A	A	T	T	C	C	C	C	A	A	C	C	G	G	A	A	T	T	G	G	C	C	T	T	G	G	G	G	A	A	G	G	C	C	G	G	G	G	A	A	C	C	G	G	0	0	T	T	A	A	A	A	G	A	0	0	A	A	G	G	C	C	C	C	T	T	A	A	A	A	G	G	C	C	C	C	A	A	T	T	T	C	G	G	A	A	T	T	G	A	C	C	G	G	G	G	T	T	A	A	A	A	A	A	G	G	G	G	T	G	A	A	A	A	G	G	G	A	G	G	A	A	G	G	C	C	G	G	A	A	G	G	T	T	0	0	A	A	T	C	G	G	G	G	G	G	T	T	G	A	A	A	T	T	G	G	T	T	A	A	G	G	G	G	C	C	C	C	G	G	C	C	G	G	T	T	C	C	T	T	A	A	T	T	C	C	C	C	C	C	T	T	G	G	0	0	G	G	T	T	G	G	C	C	G	G	T	T	C	C	T	T	G	G	T	T	C	C	A	A	A	A	C	C	G	G	T	T	C	C	T	T	T	C	A	A	G	G	G	G	0	0	C	C	0	0	A	A	C	C	A	A	G	G	C	C	A	A	T	T	G	G	C	C	C	C	A	A	G	G	C	C	T	T	G	A	C	C	C	C	T	C	T	T	T	T	C	C	0	0	T	T	T	G	C	C	G	G	A	A	C	C	A	A	A	A	A	A	A	A	C	A	T	T	C	C	G	G	0	0	C	C	A	A	C	C	G	G	T	A	0	0	G	G	C	C	A	A	T	T	0	0	T	C	C	C	A	A	G	G	T	T	G	G	A	A	T	T	G	G	G	G	G	G	A	A	C	C	G	G	C	C	A	A	G	G	T	T	T	C	A	A	C	C	C	C	C	C	T	C	C	C	C	C	C	C	C	C	T	T	G	A	C	C	G	G	C	C	G	G	0	0	T	T	T	G	A	A	A	A	G	G	T	G	G	G	G	G	G	G	C	C	C	C	T	T	G	G	T	T	A	A	G	G	T	T	A	A	G	G	G	G	T	T	0	0	C	C	A	A	G	G	G	G	A	A	T	T	T	A	A	A	G	G	0	0	C	C	A	A	0	0	G	G	A	A	G	G	T	T	T	T	G	G	C	C	T	T	0	0	A	A	A	A	C	C	C	C	G	G	T	T	G	G	C	C	C	C	A	A	T	T	A	A	A	A	T	T	T	T	G	G	G	G	G	A	T	T	G	G	C	C	C	C	A	A	A	A	G	G	C	C	C	C	A	A	G	G	0	0	0	0	G	G	C	C	G	G	T	T	A	A	T	T	C	C	C	C	0	0	G	G	C	C	T	T	C	C	C	C	T	C	T	T	G	G	T	T	T	T	0	0	G	G	G	G	G	G	C	C	C	C	T	T	C	C	0	0	T	T	G	G	G	G	G	G	A	A	C	C	A	A	A	A	C	C	C	C	0	0	G	G	A	A	T	T	0	0	A	A	C	C	T	T	A	A	0	0	T	T	T	A	C	C	A	A	T	T	T	T	T	C	G	G	C	C	T	T	A	A	T	T	C	C	C	C	C	C	T	T	C	C	C	C	T	T	A	A	G	G	A	A	T	T	0	0	T	C	T	T	A	A	C	C	T	T	T	T	T	T	A	A	T	T	A	A	G	G	C	C	T	G	C	C	C	C	G	G	C	C	0	0	A	A	C	C	G	G	C	C	G	G	G	G	C	C	G	G	A	A	T	T	T	T	T	C	C	C	G	G	T	T	G	G	T	A	C	C	T	T	C	C	G	G	T	T	C	C	G	G	T	T	C	C	C	C	T	T	C	C	C	C	0	0	G	G	A	A	C	C	T	T	T	G	G	G	G	G	G	G	T	T	C	C	T	T	A	A	G	G	A	A	C	C	G	G	G	G	0	0	G	G	G	G	A	A	C	C	C	C	C	G	C	C	C	C	C	C	T	T	T	T	T	T	G	G	C	C	A	A	C	C	A	A	G	G	G	G	C	C	G	G	A	A	A	A	T	T	C	C	A	A	A	A	T	T	T	T	A	A	C	C	A	A	G	G	T	T	C	C	T	T	G	G	0	0	A	A	G	G	C	C	T	T	G	G	C	C	T	T	C	C	G	G	G	G	G	G	G	G	C	C	T	T	G	G	G	G	G	G	C	G	A	A	C	C	0	0	T	G	G	A	G	G	G	A	G	G	0	0	G	G	A	A	A	A	A	A	C	C	A	A	G	G	C	C	T	T	A	A	C	C	C	C	C	C	0	0	0	0	G	G	0	0	G	G	C	C
C8BH6ANXX	IPm2687:C8BH6ANXX:6:250590566	-9	-9	-9	-9	G	G	G	G	C	C	G	G	C	C	T	T	0	0	0	0	0	0	A	A	G	G	G	G	T	T	C	C	G	G	C	C	T	T	G	G	T	T	C	G	T	T	C	C	C	C	G	G	G	G	0	0	C	C	A	A	A	A	T	T	C	C	T	T	G	G	A	A	A	A	C	C	A	A	G	G	G	G	C	C	T	T	C	C	C	C	G	G	T	T	G	G	C	C	C	C	A	A	G	G	G	G	G	G	G	G	C	C	T	T	C	C	A	A	G	G	G	G	T	T	A	A	T	T	T	T	C	C	C	C	G	G	C	C	T	T	G	G	A	A	C	C	G	G	G	G	G	G	G	G	T	T	C	C	A	A	G	G	C	C	C	C	C	C	T	T	C	C	G	G	G	G	A	A	0	0	G	G	G	G	G	G	A	A	C	C	G	G	T	T	A	A	G	G	T	T	A	A	C	C	C	C	A	A	C	C	A	A	0	0	G	G	A	A	A	A	T	T	G	G	G	G	G	G	T	T	G	G	A	A	C	C	C	C	A	A	T	T	A	A	0	0	T	T	G	G	A	A	T	T	T	T	C	C	T	T	T	T	C	C	0	0	C	C	A	A	G	G	C	C	C	C	T	T	C	C	T	T	A	A	T	T	G	G	0	0	C	C	A	A	G	G	A	A	T	T	T	T	A	A	G	G	0	0	T	T	G	G	0	0	A	A	C	C	G	G	A	A	A	A	T	T	G	G	0	0	A	A	G	G	T	T	A	A	C	C	A	A	G	G	0	0	A	A	A	A	A	A	G	G	0	0	A	A	C	C	A	A	A	A	0	0	T	T	A	A	G	G	C	C	0	0	T	T	0	0	G	G	C	C	C	C	T	T	C	C	T	A	C	C	G	G	G	G	C	C	A	A	G	G	G	G	C	C	T	T	G	G	A	A	A	A	G	G	0	0	A	A	C	C	C	C	G	G	T	T	G	G	G	G	G	G	C	C	A	A	T	T	C	C	G	G	G	G	A	A	G	G	G	G	G	G	G	G	C	C	T	T	T	T	0	0	A	A	A	A	A	A	A	A	G	G	C	C	T	T	A	A	C	C	T	T	G	G	C	C	G	G	G	G	G	G	T	T	T	T	T	T	T	A	T	T	C	C	C	C	G	G	A	A	C	C	0	0	G	G	A	A	0	0	C	C	G	G	C	C	0	0	G	G	A	A	T	T	T	T	T	G	C	C	C	C	T	T	C	C	T	T	A	A	G	G	G	G	0	0	C	C	T	T	T	T	G	G	0	0	C	C	C	C	T	T	T	T	0	0	C	C	A	A	C	C	0	0	G	G	A	A	C	C	G	G	G	G	0	0	0	0	C	C	G	G	G	G	G	G	G	G	T	T	G	G	C	C	G	G	0	0	G	G	C	C	C	C	G	G	T	T	G	G	T	T	C	C	G	G	A	A	G	G	G	G	T	T	A	A	A	A	C	C	G	G	T	T	C	C	C	C	T	T	C	C	C	C	0	0	A	A	A	A	C	C	G	G	G	G	G	G	0	0	C	C	A	A	T	G	0	0	A	A	T	T	G	G	A	A	A	A	A	A	G	G	A	A	T	T	T	T	T	T	G	G	G	G	C	C	G	G	A	A	G	G	G	G	T	T	A	A	T	T	G	G	C	C	A	A	G	G	0	0	A	A	A	A	G	G	0	0	0	0	T	T	T	T	T	T	G	G	C	C	C	C	T	T	G	G	C	C	A	A	G	G	G	G	0	0	C	C	C	C	G	G	A	A	A	A	C	C	T	T	G	G	T	T	C	C	C	C	0	0	0	0	T	T	T	T	C	C	T	T	A	A	C	C	T	T	A	A	C	C	G	G	C	C	0	0	G	G	0	0	T	T	A	A	G	G	G	G	G	G	A	A	C	C	T	T	G	G	0	0	G	G	T	T	C	C	C	C	0	0	A	A	A	A	G	G	C	C	C	C	T	T	A	A	0	0	C	C	T	T	T	T	C	C	C	C	C	C	0	0	G	G	T	T	A	A	T	T	T	T	T	T	C	C	C	C	0	0	A	A	G	G	G	G	C	C	C	C	C	C	C	C	G	G	0	0	0	0	C	C	C	C	A	A	G	G	A	A	A	A	A	A	C	C	C	C	A	A	G	G	G	G	C	C	A	A	T	T	C	C	T	T	C	C	G	G	G	G	C	C	C	C	T	T	0	0	A	A	G	G	T	T	0	0	A	A	C	C	T	T	T	T	A	A	G	G	C	C	A	A	G	G	T	T	G	A	A	A	0	0	C	C	G	G	C	C	A	A	A	A	C	C	C	C	G	G	G	G	A	A	A	A	T	T	T	T	G	G	T	T	G	G	G	G	A	A	C	C	G	G	G	G	G	G	A	A	G	G	C	C	T	A	0	0	T	T	T	T	T	G	G	G	C	C	C	C	T	T	C	C	A	A	C	C	0	0	C	C	C	C	C	C	C	C	G	G	A	A	C	C	A	A	0	0	G	G	C	C	0	0	A	A	A	A	0	0	T	T	C	C	T	T	G	G	T	T	G	G	G	G	A	A	G	G	G	G	G	G	G	G	G	G	A	A	C	C	T	T	G	G	C	C	G	G	G	G	T	G	G	G	A	A	C	C	T	T	T	T	G	G	C	C	T	T	T	T	G	G	A	A	G	G	G	G	T	T	G	G	A	A	C	C	G	G	C	C	T	T	0	0	T	T	C	C	T	T	A	A	G	G	G	G	C	C	C	C	T	T	G	G	G	G	T	T	C	C	0	0	T	G	T	T	G	G	C	C	C	C	C	C	0	0	G	G	G	G	C	C	G	G	C	C	0	0	G	G	T	T	C	C	T	T	G	G	T	T	T	T	T	G	C	C	G	G	0	0	G	G	G	G	C	C	C	C	0	0	T	T	A	A	C	C	A	A	G	G	T	T	0	0	C	C	G	G	G	G	C	C	T	T	A	A	G	G	A	A	G	G	C	C	A	A	G	G	A	A	T	T	G	G	G	G	T	T	A	A	T	T	C	C	T	T	C	C	G	G	T	T	C	C	A	A	G	G	C	C	0	0	A	A	G	G	G	G	0	0	A	A	T	T	T	T	C	C	T	T	G	G	C	C	0	0	0	0	A	A	C	C	A	A	0	0	C	C	T	T	A	A	G	G	0	0	0	0	C	C	G	G	C	C	T	T	C	C	G	G	0	0	A	A	C	G	C	C	G	G	A	A	T	T	G	G	C	C	C	C	G	G	0	0	0	0	C	C	G	G	T	T	0	0	A	A	G	G	0	0	C	C	0	0	C	C	G	G	T	T	G	G	C	C	0	0	G	G	C	C	G	A	G	G	T	T	T	T	C	C	T	T	G	G	A	A	T	T	0	0	G	G	G	G	0	0	G	A	T	T	A	A	G	G	T	T	C	C	G	G	C	C	G	G	C	C	C	C	G	G	C	C	G	G	G	G	0	0	T	T	A	A	C	C	A	A	C	C	0	0	C	C	G	G	C	C	T	T	T	A	0	0	0	0	A	A	C	C	A	A	0	0	G	G	T	T	C	C	G	G	C	C	C	C	A	A	C	C	G	G	A	A	T	T	T	T	C	A	G	G	C	C	G	G	A	A	T	T	T	T	G	G	0	0	T	T	C	C	A	A	T	T	G	G	T	T	A	A	T	T	G	G	T	T	C	C	C	C	C	C	A	A	T	T	A	A	A	A	C	C	C	C	C	C	G	G	T	A	G	G	C	C	A	A	T	T	A	A	0	0	0	0	0	0	0	0	T	T	G	G	T	T	G	G	T	T	C	C	C	C	T	T	T	T	G	G	G	G	C	C	C	C	T	T	T	T	A	A	T	G	G	G	A	A	A	A	A	A	G	G	C	C	T	T	0	0	A	A	0	0	C	C	G	G	C	C	G	G	G	G	C	C	A	A	C	C	G	G	A	A	T	T	T	T	C	C	T	T	T	T	G	G	0	0	0	0	A	A	C	C	G	G	0	0	C	C	T	T	T	T	T	T	C	C	0	0	G	G	0	0	G	G	G	G	G	G	A	A	C	C	G	G	G	G	G	G	A	A	G	G	T	A	T	T	C	C	A	A	C	C	A	A	0	0	G	G	A	A	G	G	C	C	C	C	T	T	A	A	A	A	A	A	G	G	C	C	C	C	C	G	C	C	T	T	C	C	G	G	G	G	C	C	T	T	T	T	T	T	C	C	0	0	T	T	0	0	T	T	0	0	T	T	C	C	A	A	A	A	G	G	A	A	A	A	0	0	A	A	C	C	T	T	0	0	A	A	G	G	T	T	0	0	A	A	T	T	G	G	A	A	G	G	C	C	A	A	T	T	A	A	G	G	G	G	C	C	C	C	C	C	T	T	A	A	G	G	C	C	G	G	G	G	0	0	G	G	A	A	0	0	T	T	G	G	G	G	A	A	A	A	C	C	C	G	A	A	C	C	G	G	T	T	A	A	T	T	G	G	T	T	0	0	A	A	C	C	G	G	T	T	C	C	C	C	A	A	C	C	0	0	T	T	A	A	A	A	G	G	T	T	G	G	C	C	C	C	C	C	C	C	0	0	C	C	A	A	C	C	G	G	C	C	T	T	T	T	G	G	C	C	T	T	C	C	G	G	G	G	A	A	T	T	T	T	G	G	A	A	C	C	T	T	A	A	C	C	T	T	A	A	G	G	G	G	T	T	G	G	0	0	C	C	T	T	G	G	C	C	G	G	G	G	T	T	A	A	T	T	C	C	A	A	C	C	A	A	T	T	G	G	C	C	A	A	T	T	T	T	C	C	T	T	C	C	G	G	A	A	T	T	G	G	A	A	G	G	0	0	C	C	G	G	C	C	T	T	G	G	C	C	C	C	C	C	G	G	C	C	C	C	T	T	C	C	C	C	A	A	T	T	T	T	T	T	G	G	T	T	C	C	A	A	G	G	T	T	0	0	G	G	G	G	G	G	T	T	C	C	G	G	A	A	A	A	T	T	C	C	T	T	C	C	C	C	G	G	G	G	T	G	C	C	C	C	A	A	G	G	T	T	C	C	A	A	A	A	A	A	G	G	C	C	T	T	A	A	G	G	C	C	C	C	C	C	C	C	T	T	G	G	C	C	A	A	A	A	T	T	A	A	0	0	G	G	A	A	T	T	G	G	G	G	G	G	C	C	G	G	C	C	G	G	T	C	C	C	C	C	0	0	A	A	G	G	G	G	C	C	G	G	T	T	T	T	0	0	C	C	C	C	C	C	C	C	G	G	T	T	G	G	C	C	0	0	A	A	G	G	T	T	T	T	0	0	A	A	0	0	G	G	G	G	A	A	C	C	C	C	0	0	C	C	T	T	A	A	G	G	C	C	C	C	G	G	T	T	T	G	T	A	G	G	A	A	A	A	0	0	G	G	C	C	A	A	0	0	C	C	A	A	T	T	T	T	C	C	G	G	G	G	G	G	C	C	C	C	A	A	0	0	T	T	G	G	T	T	A	A	A	A	G	G	G	G	A	A	T	T	C	C	A	A	C	C	A	A	T	T	A	A	A	A	G	G	C	C	C	C	A	A	C	G	G	G	G	G	T	T	C	C	C	C	G	G	G	G	C	C	A	A	A	A	A	A	G	G	0	0	T	T	G	G	0	0	G	G	G	G	C	C	T	T	G	G	C	C	T	T	G	G	C	C	A	A	A	A	C	C	A	A	A	A	0	0	T	T	T	T	G	G	C	C	T	T	G	G	C	C	0	0	A	A	A	A	0	0	C	C	0	0	T	G	T	T	T	T	0	0	T	T	A	A	T	T	T	T	T	T	A	A	G	G	T	T	G	G	A	A	G	G	0	0	0	0	0	0	C	C	C	C	G	G	C	C	A	A	T	T	G	G	G	G	T	T	T	T	C	C	A	A	A	A	C	C	C	C	G	G	G	G	A	A	C	C	C	C	G	G	T	T	C	G	T	T	T	G	0	0	G	G	G	G	T	G	A	A	A	A	T	T	A	A	C	C	G	G	T	T	C	C	A	A	G	G	C	C	G	G	C	C	A	A	G	G	T	T	G	G	G	G	G	G	G	G	0	0	T	T	0	0	G	G	T	T	A	A	T	T	G	G	A	A	C	C	C	C	G	G	A	A	T	T	T	T	C	C	T	T	C	C	C	C	C	C	A	A	C	C	C	C	G	G	C	C	G	G	A	A	C	C	C	C	C	C	G	G	T	T	C	C	0	0	T	T	C	C	C	C	A	A	C	C	G	G	A	A	C	C	0	0	C	C	T	T	G	G	0	0	G	A	G	G	C	C	G	G	0	0	T	T	C	C	G	G	T	T	T	T	A	A	A	A	G	G	A	A	A	A	G	G	C	C	T	T	T	T	A	A	A	A	A	A	C	C	C	C	A	A	0	0	C	C	G	G	A	A	T	T	G	G	0	0	0	0	G	G	T	T	A	A	A	A	A	A	G	G	G	G	G	G	A	A	G	G	G	G	A	A	G	G	A	A	G	G	C	C	0	0	A	A	G	G	T	T	C	C	A	A	C	C	G	G	G	G	G	G	T	T	0	0	A	A	T	T	G	G	0	0	A	A	G	G	G	G	C	C	C	C	G	G	C	C	G	G	T	T	C	C	T	T	A	A	T	T	C	C	C	G	T	T	T	T	T	G	C	G	G	G	C	C	G	G	0	0	G	G	T	T	C	C	C	C	G	G	T	T	C	C	A	A	A	A	C	C	G	G	C	C	C	C	T	T	C	C	A	A	G	G	G	G	T	C	C	C	T	A	0	0	C	C	A	A	0	0	C	C	A	A	T	T	0	0	C	C	C	C	G	G	0	0	G	G	T	T	A	A	C	C	C	C	T	T	C	C	C	C	C	C	G	G	T	T	0	0	C	C	G	G	G	A	T	T	A	A	A	A	A	A	G	G	A	A	C	C	C	C	G	G	G	G	T	T	A	A	C	C	0	0	A	A	G	G	0	0	C	C	A	A	T	T	C	C	C	C	0	0	A	A	G	G	C	C	G	G	A	A	T	T	G	G	G	A	0	0	A	A	C	C	T	G	C	C	G	G	G	G	T	T	C	C	A	A	C	C	C	C	C	C	C	C	C	C	T	T	C	C	C	C	T	T	A	A	C	C	G	G	C	C	G	G	0	0	G	G	0	0	T	A	T	T	0	0	G	G	G	G	G	G	G	G	C	C	C	C	T	T	G	G	T	T	A	A	G	G	T	T	A	A	G	G	G	G	C	C	A	A	0	0	A	A	G	G	A	A	A	A	T	T	0	0	A	A	G	G	A	A	C	C	A	A	G	G	G	G	G	G	G	G	T	T	T	T	G	G	C	C	T	T	G	G	A	A	A	A	T	T	C	C	G	G	T	T	A	A	C	C	C	C	A	A	A	A	C	C	A	A	T	T	T	T	G	G	G	G	G	G	T	T	A	A	C	C	C	C	A	A	A	A	G	G	C	C	0	0	T	T	G	G	G	G	T	T	A	A	C	C	G	G	T	T	A	A	0	0	T	C	C	C	0	0	C	C	C	C	C	C	0	0	C	C	C	C	C	C	0	0	T	T	T	T	T	T	G	G	G	G	T	T	C	C	C	C	T	T	C	C	G	G	T	T	G	G	G	G	C	C	0	0	T	T	A	A	A	A	C	C	C	C	0	0	0	0	A	A	T	T	A	A	A	A	C	C	T	T	A	A	A	A	T	T	T	T	C	C	C	C	T	T	0	0	C	C	G	G	C	C	0	0	G	G	T	T	0	0	C	C	C	C	T	T	A	A	0	0	C	C	A	A	G	G	A	A	T	T	0	0	T	C	T	C	A	A	C	C	G	G	T	T	T	T	A	A	T	T	A	A	G	G	T	T	G	G	C	C	C	C	0	0	C	C	T	T	A	A	C	C	G	G	C	C	G	G	G	G	C	C	G	G	0	0	T	T	T	T	T	T	G	G	G	G	T	T	G	G	A	A	C	C	T	T	C	C	G	G	T	T	T	T	G	G	C	C	A	A	T	T	T	T	C	C	C	C	G	G	G	G	A	A	C	C	T	T	T	T	0	0	G	G	G	G	C	C	C	C	A	A	A	A	G	G	0	0	C	C	G	G	A	A	0	0	G	G	G	G	G	G	C	C	T	C	C	C	C	C	C	C	C	C	A	A	C	C	T	T	G	G	A	A	A	A	C	C	A	A	G	G	G	A	C	C	G	G	A	A	A	A	0	0	C	C	A	A	A	A	T	T	T	T	A	A	C	C	A	A	G	G	T	T	C	C	T	T	G	G	G	G	A	A	G	G	C	C	T	T	G	G	C	C	T	T	C	C	T	T	G	G	G	G	G	G	C	C	T	T	G	G	G	G	G	G	C	C	A	A	A	A	C	C	T	T	G	G	G	G	0	0	G	G	G	G	G	G	A	A	A	A	C	C	T	T	A	A	G	G	C	C	T	T	0	0	C	C	C	C	C	C	G	G	0	0	G	G	0	0	A	A	G	G
C8BH6ANXX	IPm2016:C8BH6ANXX:6:250590582	-9	-9	-9	-9	G	G	G	G	T	T	T	T	C	C	T	T	C	C	C	C	0	0	A	A	G	G	0	0	C	C	C	C	C	C	C	C	T	T	G	G	T	T	0	0	T	T	0	0	0	0	0	0	G	G	A	A	C	C	A	A	A	A	T	G	C	C	T	T	G	G	0	0	A	A	C	C	A	A	G	G	G	G	C	C	T	T	0	0	C	C	0	0	T	T	G	G	C	C	C	C	C	C	G	G	G	G	T	T	0	0	0	0	G	G	C	C	A	A	A	A	T	T	T	T	A	A	T	T	0	0	C	C	C	C	G	G	0	0	C	C	G	G	A	A	C	C	0	0	G	G	A	A	G	G	T	T	C	C	A	A	0	0	0	0	0	0	0	0	T	T	T	T	0	0	G	G	A	A	G	G	G	G	G	G	G	G	A	A	G	G	0	0	C	C	0	0	G	G	0	0	A	A	C	C	C	C	A	A	C	C	G	G	0	0	G	G	G	G	A	A	T	T	G	G	G	G	G	G	G	G	G	G	A	A	C	C	C	C	A	A	C	C	A	A	C	C	T	T	G	G	0	0	0	0	T	T	A	A	C	C	T	T	C	C	0	0	0	0	A	A	G	G	0	0	0	0	C	C	C	C	T	T	C	C	T	G	G	G	G	G	C	C	0	0	G	G	A	A	G	G	T	T	A	A	G	G	G	G	0	0	G	G	G	G	A	A	C	C	0	0	A	A	A	A	T	T	G	G	T	C	A	A	0	0	C	C	A	A	G	G	A	A	G	G	G	G	A	A	A	A	0	0	0	0	C	C	A	A	C	C	0	0	A	A	T	T	T	T	A	A	G	G	C	C	0	0	T	T	C	C	0	0	T	T	C	C	0	0	C	C	0	0	C	C	0	0	0	0	0	0	A	A	C	C	T	T	C	C	T	T	G	G	0	0	A	A	G	G	0	0	0	0	C	C	G	G	G	G	T	T	G	G	T	T	G	G	C	C	A	A	T	T	C	C	C	C	G	G	C	C	G	G	G	G	G	G	G	G	T	T	G	G	T	T	0	0	A	A	0	0	A	A	A	A	G	G	C	C	T	T	0	0	G	G	0	0	G	G	C	C	G	G	G	G	0	0	T	T	T	T	0	0	0	0	T	T	C	C	C	C	G	G	A	A	T	T	A	A	G	G	0	0	0	0	C	C	G	G	T	T	0	0	G	G	A	A	0	0	0	0	T	T	C	C	C	C	T	T	0	0	T	T	A	A	G	G	G	G	G	G	0	0	T	T	0	0	G	G	0	0	C	C	0	0	0	0	T	T	0	0	C	C	A	A	C	C	G	G	G	G	T	T	C	C	G	G	G	G	0	0	T	T	0	0	G	G	G	G	G	G	G	G	0	0	G	G	C	C	0	0	T	T	C	C	0	0	C	C	G	G	0	0	G	G	T	T	0	0	G	G	A	A	G	G	T	G	T	T	T	T	A	A	C	C	0	0	0	0	A	A	C	C	C	C	C	C	C	C	0	0	0	0	0	0	C	C	G	G	G	G	G	G	0	0	C	C	A	A	G	G	T	G	G	G	0	0	0	0	0	0	A	A	A	A	A	A	C	C	C	C	0	0	T	T	0	0	G	G	C	C	G	G	A	A	G	G	0	0	A	A	T	T	T	T	G	G	C	C	A	A	T	G	0	0	A	A	T	T	G	G	T	T	0	0	T	T	T	T	T	T	0	0	C	C	C	C	0	0	A	A	T	T	A	A	G	G	0	0	A	A	C	C	C	C	G	G	A	A	G	G	G	G	T	T	G	G	T	T	C	C	C	C	0	0	T	G	T	T	T	T	C	C	T	T	A	A	T	T	T	T	A	A	0	0	C	C	0	0	T	C	0	0	T	T	0	0	A	A	0	0	0	0	G	G	0	0	C	C	0	0	G	G	0	0	G	G	T	T	C	C	C	C	G	G	A	A	A	A	G	G	C	C	C	C	T	T	A	A	0	0	C	C	T	T	T	T	T	T	0	0	C	C	A	A	G	G	C	C	A	A	T	T	0	0	T	T	0	0	T	T	T	T	G	G	G	G	G	A	0	0	C	C	0	0	G	G	G	G	A	A	0	0	C	C	0	0	0	0	A	A	T	T	A	A	A	A	C	C	C	C	A	A	G	G	G	G	C	C	A	A	T	T	C	C	0	0	C	C	T	T	G	G	C	C	C	C	T	T	0	0	A	A	G	G	T	T	G	G	A	A	C	C	T	T	C	C	A	A	G	G	C	C	0	0	0	0	C	C	G	G	A	A	0	0	C	C	A	A	0	0	G	G	A	A	C	C	A	A	G	G	0	0	C	C	A	A	T	T	T	T	A	A	T	T	T	T	G	G	0	0	C	C	G	G	G	G	G	G	A	A	G	G	0	0	0	0	C	C	T	C	T	T	0	0	G	G	0	0	C	C	T	T	C	C	A	A	C	C	T	T	0	0	0	0	C	C	C	C	G	G	A	A	C	C	A	A	0	0	0	0	T	T	0	0	A	A	A	A	0	0	T	T	T	T	T	T	G	G	T	T	G	G	0	0	0	0	G	G	0	0	T	T	G	G	G	G	A	A	C	C	0	0	0	0	C	C	G	G	G	G	T	T	G	G	0	0	T	T	T	T	T	T	G	G	C	C	T	T	T	T	0	0	A	A	G	G	0	0	T	T	G	G	A	A	C	C	G	G	C	C	T	T	0	0	T	T	C	C	T	T	A	A	G	G	G	G	C	C	C	C	T	T	0	0	A	A	T	T	T	C	0	0	0	0	T	T	G	G	C	C	C	C	T	T	A	A	A	A	0	0	T	T	G	G	C	G	0	0	G	G	C	C	0	0	0	0	A	A	T	T	T	T	0	0	C	C	T	T	0	0	G	G	0	0	C	C	C	C	0	0	G	G	A	A	0	0	A	A	G	G	T	T	A	A	A	A	A	A	G	G	C	C	T	T	A	A	G	G	A	A	0	0	0	0	A	A	G	G	T	T	C	C	G	G	G	G	T	T	0	0	0	0	C	C	T	T	C	C	0	0	T	T	C	C	A	A	0	0	C	C	C	C	0	0	G	G	G	G	0	0	0	0	0	0	T	T	C	C	0	0	0	0	A	A	0	0	A	A	A	A	T	T	A	A	T	T	T	T	G	G	A	A	G	G	G	G	G	G	A	A	G	G	0	0	T	T	C	C	G	G	0	0	0	0	G	G	0	0	G	G	C	C	T	T	A	A	A	A	C	C	A	A	C	C	0	0	C	C	G	G	T	T	G	G	A	A	0	0	0	0	C	C	T	T	C	C	G	G	0	0	0	0	C	C	T	T	0	0	C	C	G	G	G	G	0	0	0	0	C	C	0	0	G	G	A	A	T	T	0	0	G	G	G	G	G	G	A	A	G	G	G	G	G	G	T	T	C	C	G	G	C	C	G	G	C	C	0	0	G	G	0	0	G	G	G	G	0	0	0	0	0	0	0	0	0	0	C	C	0	0	C	C	G	G	0	0	T	T	T	A	T	T	0	0	A	A	C	C	0	0	A	A	0	0	0	0	C	C	T	G	C	C	C	C	A	A	C	C	G	G	G	G	T	T	T	T	A	A	T	G	T	T	G	G	A	A	T	T	C	C	0	0	C	C	T	T	0	0	0	0	T	T	G	G	T	T	A	A	0	0	A	A	T	T	T	T	C	C	C	C	A	A	T	T	0	0	A	A	C	C	C	C	C	C	0	0	T	T	G	G	C	C	0	0	C	C	A	A	0	0	A	A	C	C	0	0	T	T	0	0	T	T	G	G	T	T	C	C	C	C	T	T	0	0	G	G	0	0	0	0	C	C	T	T	0	0	0	0	G	G	G	G	G	G	0	0	A	A	G	G	C	C	0	0	0	0	A	A	G	G	C	A	0	0	C	C	G	G	G	G	0	0	A	A	C	C	0	0	A	A	T	T	T	T	C	C	0	0	T	T	G	G	T	T	0	0	G	G	C	C	0	0	T	T	C	C	T	T	C	C	T	T	C	C	0	0	G	G	T	T	G	G	G	G	G	G	A	A	C	C	0	0	G	G	G	G	A	A	G	G	0	0	C	C	C	C	A	A	C	C	A	A	T	T	G	G	A	A	0	0	C	C	C	C	0	0	A	A	A	A	A	A	G	G	C	C	C	C	0	0	0	0	G	G	C	C	G	G	G	G	C	C	T	T	T	T	T	T	T	T	C	C	0	0	C	C	T	T	C	C	C	C	C	C	0	0	A	A	0	0	A	A	A	A	G	G	G	G	T	T	T	T	G	G	A	A	G	A	T	T	G	G	0	0	T	T	A	A	0	0	G	G	C	C	0	0	T	T	A	A	G	G	A	A	0	0	0	0	0	0	T	T	A	A	G	G	C	C	G	G	0	0	T	T	A	A	A	A	G	G	T	T	G	G	T	T	0	0	A	A	0	0	G	G	0	0	C	C	G	G	T	T	A	A	C	C	G	G	0	0	C	C	G	G	T	T	0	0	0	0	0	0	C	C	A	A	C	C	0	0	T	T	A	A	0	0	G	G	T	T	A	A	C	C	C	C	0	0	C	C	T	T	A	A	A	A	C	C	0	0	C	C	A	A	T	T	G	G	C	C	0	0	C	C	G	G	0	0	A	A	0	0	T	T	0	0	0	0	C	C	T	T	0	0	C	C	T	T	C	C	G	G	G	G	T	T	G	G	0	0	0	0	0	0	G	G	C	C	0	0	0	0	0	0	A	A	T	T	C	C	A	A	C	C	0	0	0	0	0	0	C	C	0	0	C	C	0	0	C	C	T	T	0	0	0	0	A	A	0	0	G	G	T	T	G	G	G	G	C	C	G	G	C	C	0	0	0	0	G	G	C	C	0	0	G	G	C	C	A	A	T	T	C	C	C	C	A	A	0	0	T	T	T	T	0	0	T	T	C	C	A	A	G	G	T	T	G	G	G	G	0	0	G	G	0	0	C	C	0	0	0	0	A	A	T	T	T	T	T	T	G	G	0	0	G	G	G	G	0	0	T	T	C	C	0	0	G	G	C	C	C	C	A	A	A	A	A	A	G	G	T	T	C	C	A	A	G	G	C	C	C	C	T	T	C	C	T	T	G	G	C	C	C	C	A	A	T	T	A	A	0	0	0	0	G	G	G	G	G	G	0	0	G	G	C	C	G	G	G	G	0	0	T	T	T	C	C	C	T	T	A	A	G	G	G	G	C	C	G	G	T	T	T	T	0	0	C	C	C	C	C	C	C	C	G	G	T	T	0	0	C	C	0	0	A	A	G	G	0	0	0	0	0	0	A	A	0	0	0	0	T	T	A	A	0	0	C	C	A	A	0	0	T	T	A	A	G	G	0	0	C	C	G	G	T	T	0	0	0	0	0	0	0	0	A	A	C	C	G	G	A	A	A	A	0	0	C	C	0	0	T	T	0	0	C	C	C	C	G	G	G	G	C	C	C	C	A	A	G	G	T	T	0	0	0	0	G	G	G	G	0	0	G	G	A	A	T	T	C	C	0	0	0	0	G	G	C	C	A	A	0	0	A	A	C	C	C	C	0	0	G	G	G	G	0	0	T	T	0	0	G	G	G	G	0	0	0	0	A	A	0	0	T	T	G	G	C	C	T	T	G	G	0	0	A	A	A	A	C	C	T	T	A	A	C	C	T	T	A	A	C	C	A	A	A	A	C	C	0	0	A	A	0	0	0	0	T	T	T	T	0	0	T	T	0	0	C	C	G	G	A	A	0	0	G	G	C	C	G	G	T	T	T	T	G	G	0	0	T	T	A	A	0	0	0	0	T	T	0	0	C	C	C	C	0	0	A	A	G	G	T	T	0	0	0	0	C	C	C	C	G	G	C	C	0	0	T	T	0	0	G	G	T	T	T	T	C	C	0	0	A	A	0	0	0	0	G	G	G	G	C	C	C	C	C	C	0	0	T	T	C	C	T	T	G	G	C	C	G	G	C	C	0	0	A	A	A	A	T	T	A	A	0	0	0	0	T	T	C	C	A	A	G	G	C	C	G	G	0	0	A	A	0	0	T	T	0	0	0	0	0	0	G	G	0	0	T	T	0	0	G	G	T	T	A	A	0	0	G	G	G	G	C	C	C	C	G	G	A	A	T	T	T	T	T	T	C	C	C	C	C	C	C	C	A	A	0	0	C	C	T	T	C	C	A	A	A	A	C	C	0	0	C	C	G	G	T	T	C	C	0	0	T	T	0	0	C	C	A	A	T	T	G	G	A	A	0	0	0	0	C	C	T	T	G	G	0	0	A	A	G	G	C	C	G	G	G	G	A	A	C	C	0	0	T	T	T	T	A	A	0	0	G	G	0	0	A	A	G	G	0	0	C	C	T	T	A	A	A	A	A	A	C	C	C	C	G	A	0	0	C	C	G	G	G	G	T	T	0	0	C	C	T	T	A	A	T	T	A	A	A	A	0	0	G	G	G	G	G	G	A	A	A	A	G	G	G	G	G	G	A	A	G	G	0	0	0	0	A	A	G	G	T	T	0	0	A	A	C	C	G	G	G	G	T	T	0	0	A	A	A	A	A	A	G	G	0	0	A	A	G	G	G	G	C	C	0	0	G	G	C	C	G	G	C	C	T	T	T	T	A	A	T	T	T	T	C	C	C	C	T	T	T	G	G	G	G	G	T	T	G	G	C	C	G	G	T	T	T	T	C	C	G	G	T	T	C	C	A	A	G	G	0	0	G	G	C	C	C	C	T	T	T	T	A	A	G	G	G	G	T	T	C	C	A	A	A	A	C	C	A	A	G	G	C	C	A	A	C	C	0	0	C	C	C	C	A	A	0	0	G	G	T	T	A	A	C	C	C	C	T	T	0	0	C	C	C	C	G	G	T	T	G	G	C	C	G	G	A	A	C	C	A	A	A	A	A	A	G	G	A	A	C	C	C	C	G	G	G	G	C	C	A	A	C	C	0	0	T	T	G	G	0	0	C	C	A	A	T	T	G	G	T	T	0	0	A	A	G	G	C	C	G	G	A	A	T	A	G	G	G	A	0	0	0	0	0	0	G	G	C	C	0	0	0	0	T	T	C	C	A	A	C	C	C	C	G	G	C	C	0	0	0	0	C	C	C	C	T	T	A	A	0	0	0	0	C	C	G	G	0	0	T	T	G	G	0	0	T	T	G	G	G	G	0	0	G	G	0	0	C	C	C	C	G	G	0	0	C	C	A	A	G	G	0	0	A	A	G	G	G	G	T	T	0	0	0	0	A	A	0	0	A	A	A	A	T	T	T	A	A	A	G	G	A	A	C	C	0	0	G	G	0	0	G	G	G	G	T	T	G	G	G	G	G	G	T	T	A	A	A	A	A	A	0	0	0	0	G	G	T	T	A	A	C	C	0	0	0	0	A	A	A	A	0	0	T	T	T	T	A	A	G	G	A	A	0	0	A	A	C	C	C	C	A	A	A	A	G	G	0	0	0	0	T	T	G	G	0	0	0	0	0	0	C	C	G	G	T	T	A	A	0	0	C	C	C	C	0	0	0	0	0	0	C	C	0	0	T	T	C	C	0	0	0	0	0	0	T	T	T	T	G	G	G	G	0	0	C	C	C	C	C	C	C	C	0	0	0	0	G	G	0	0	G	G	0	0	T	T	A	A	A	A	C	C	C	C	0	0	G	G	A	A	T	T	A	A	0	0	C	C	T	T	A	A	A	A	T	T	A	A	C	C	C	C	T	T	0	0	T	T	A	A	0	0	T	T	G	G	T	T	C	C	C	C	0	0	T	T	C	C	C	C	0	0	T	A	0	0	0	0	T	T	A	A	C	C	0	0	A	A	C	C	G	G	0	0	T	T	A	A	T	T	A	A	G	G	T	T	0	0	C	C	C	C	0	0	C	C	0	0	0	0	0	0	G	G	T	T	G	G	G	G	A	A	G	G	0	0	0	0	0	0	C	C	G	G	G	G	T	T	0	0	T	T	C	C	T	T	C	C	G	G	T	T	C	C	0	0	T	T	A	A	T	T	T	T	C	C	C	C	0	0	0	0	G	G	0	0	T	T	0	0	0	0	G	G	G	G	0	0	0	0	0	0	A	A	G	G	0	0	C	C	0	0	A	A	0	0	C	C	0	0	A	A	C	C	C	C	C	C	C	C	C	C	C	C	A	A	C	C	T	T	G	G	C	C	C	C	C	C	G	G	G	G	0	0	C	C	G	G	0	0	A	A	T	T	C	C	A	A	A	A	T	T	T	G	A	A	0	0	A	A	G	G	T	T	C	C	T	T	G	G	0	0	A	A	G	G	C	C	T	T	G	G	0	0	T	T	C	C	G	G	G	G	0	0	G	G	C	C	T	T	G	G	G	G	G	G	C	C	A	A	C	C	0	0	T	T	0	0	0	0	0	0	C	C	0	0	G	G	A	A	A	A	A	A	T	T	A	A	G	G	A	A	T	T	0	0	C	C	C	C	C	C	0	0	0	0	G	G	C	C	A	A	G	G
C8BH6ANXX	IPm2805:C8BH6ANXX:6:250590537	-9	-9	-9	-9	G	G	G	G	C	C	T	G	0	0	T	T	C	C	0	0	0	0	0	0	G	G	0	0	T	T	C	C	C	C	C	C	T	T	A	A	T	T	0	0	T	T	C	C	0	0	G	G	G	G	A	A	C	C	A	A	0	0	0	0	0	0	T	T	G	A	A	A	A	A	C	C	A	A	G	G	A	A	0	0	T	T	C	C	C	C	G	G	T	T	0	0	T	T	T	T	C	C	G	G	0	0	0	0	G	G	0	0	T	T	C	C	A	A	G	G	T	T	T	T	0	0	0	0	0	0	C	C	C	C	G	G	0	0	T	T	G	G	A	A	0	0	G	G	G	G	A	A	T	G	C	C	C	C	0	0	0	0	0	0	C	C	0	0	T	T	T	T	0	0	T	T	A	A	A	A	0	0	G	G	G	G	A	A	C	C	G	G	C	C	0	0	G	G	T	T	A	A	0	0	C	C	0	0	C	C	A	A	G	G	G	G	G	G	G	G	0	0	G	G	G	G	0	0	G	G	G	G	0	0	C	C	C	C	A	A	C	C	A	A	C	C	C	C	0	0	0	0	0	0	0	0	C	C	C	C	T	T	C	C	0	0	0	0	A	A	G	G	C	C	0	0	T	T	C	C	T	T	A	A	0	0	G	G	0	0	C	C	0	0	0	0	A	A	0	0	T	T	A	A	G	G	G	G	0	0	G	G	0	0	A	A	C	C	0	0	A	A	A	A	0	0	G	G	T	T	A	A	G	G	C	C	0	0	0	0	C	C	G	G	0	0	A	A	A	A	T	T	G	G	0	0	G	G	A	A	A	A	T	T	0	0	T	T	A	A	G	G	0	0	0	0	T	T	0	0	0	0	C	C	C	C	0	0	C	C	0	0	C	C	G	G	A	A	0	0	A	A	C	G	0	0	C	C	T	T	0	0	G	G	A	A	G	G	0	0	A	A	C	C	C	C	G	G	T	T	0	0	T	G	0	0	C	C	A	A	T	T	C	C	G	G	G	G	C	C	G	G	G	G	G	G	G	G	T	T	0	0	T	T	0	0	A	A	0	0	A	A	A	A	G	G	0	0	T	T	0	0	C	G	T	T	G	G	C	C	A	A	G	G	0	0	A	A	T	T	0	0	0	0	T	T	0	0	C	C	G	G	A	A	T	T	A	A	G	G	0	0	0	0	C	C	0	0	T	C	0	0	G	G	A	A	0	0	0	0	0	0	0	0	C	C	T	T	0	0	0	0	G	G	G	G	G	G	T	G	C	C	T	T	0	0	0	0	0	0	C	C	0	0	C	C	T	T	G	G	0	0	0	0	T	T	A	A	G	G	A	A	0	0	T	T	G	G	0	0	0	0	0	0	G	G	0	0	G	G	G	G	0	0	G	G	C	C	C	C	T	T	C	C	0	0	T	C	0	0	0	0	A	A	T	T	0	0	G	G	0	0	G	G	G	G	T	T	T	T	A	A	A	A	T	T	T	T	C	C	C	C	C	C	C	C	0	0	0	0	G	G	A	A	0	0	G	G	0	0	G	G	0	0	T	T	A	A	G	G	0	0	G	A	0	0	G	G	A	A	A	A	A	A	A	A	C	C	C	C	T	T	T	T	0	0	G	G	C	C	A	A	A	A	G	G	G	G	0	0	A	A	T	T	G	G	C	C	A	A	T	T	C	C	A	A	A	A	G	G	0	0	A	A	T	T	T	T	C	C	0	0	0	0	C	C	0	0	G	G	0	0	A	A	G	G	G	G	0	0	0	0	G	G	G	G	A	A	G	G	0	0	T	T	G	G	T	T	C	C	C	C	0	0	0	0	T	T	T	T	0	0	T	T	A	A	C	C	T	T	A	A	0	0	0	0	C	C	0	0	0	0	C	C	0	0	A	A	G	G	G	G	G	G	0	0	T	T	0	0	G	G	T	T	G	A	T	T	0	0	C	C	G	G	A	A	A	A	G	G	0	0	C	C	T	T	T	T	0	0	T	T	T	T	0	0	C	C	0	0	C	C	0	0	G	G	C	C	A	A	T	T	0	0	T	T	C	C	0	0	0	0	G	G	G	G	0	0	0	0	C	C	0	0	G	G	G	G	0	0	0	0	C	C	C	C	A	A	A	A	0	0	A	A	G	G	0	0	C	C	A	A	A	A	0	0	C	C	A	A	T	T	C	C	0	0	G	G	T	T	G	G	C	C	C	C	T	T	0	0	0	0	G	G	C	C	0	0	A	A	C	C	0	0	T	T	A	A	G	G	C	C	A	A	0	0	T	T	G	G	0	0	0	0	T	T	G	G	C	C	A	A	A	A	C	C	A	A	G	G	A	A	A	A	A	A	T	T	T	T	A	A	T	T	G	G	G	G	0	0	0	0	G	G	C	C	G	G	G	G	G	G	C	C	0	0	0	0	T	T	T	T	G	G	G	G	0	0	T	T	T	T	C	C	0	0	C	C	G	G	0	0	0	0	C	C	A	A	G	G	A	A	C	C	A	A	T	T	A	A	0	0	0	0	A	A	G	G	0	0	0	0	T	T	0	0	G	G	T	T	G	G	G	G	0	0	A	A	0	0	0	0	G	G	G	G	A	A	C	C	0	0	0	0	C	C	0	0	G	G	0	0	0	0	A	A	T	T	T	T	T	T	G	G	0	0	T	T	0	0	0	0	A	A	0	0	T	T	T	T	G	G	A	A	0	0	G	G	0	0	T	T	G	G	0	0	C	C	T	T	A	A	G	G	G	G	0	0	C	C	T	T	G	G	G	G	T	T	C	C	G	G	0	0	T	T	C	C	C	C	C	C	T	T	A	A	A	A	0	0	C	C	G	G	0	0	0	0	0	0	C	C	C	C	T	T	A	A	T	T	0	0	0	0	C	C	T	T	0	0	G	G	G	G	C	C	0	0	G	G	T	T	A	A	C	C	G	G	G	G	T	T	A	A	A	A	G	G	0	0	C	C	0	0	C	C	A	A	A	A	G	G	C	C	A	A	A	A	A	A	T	T	G	G	C	C	T	T	T	T	0	0	C	C	T	T	0	0	0	0	T	T	C	C	A	A	0	0	0	0	0	0	0	0	0	0	G	G	0	0	0	0	0	0	T	T	C	C	0	0	0	0	C	C	A	A	0	0	A	A	C	C	A	A	G	G	0	0	0	0	0	0	G	G	0	0	0	0	0	0	G	G	0	0	T	T	C	C	0	0	G	G	A	A	G	G	C	C	G	G	A	A	T	T	G	G	A	A	C	C	G	G	0	0	0	0	C	C	G	G	T	T	G	G	G	G	0	0	0	0	C	C	0	0	0	0	G	G	T	T	T	T	G	G	0	0	0	0	0	0	0	0	T	T	0	0	0	0	C	C	T	T	C	C	A	A	C	C	C	C	G	G	G	G	G	G	0	0	T	T	0	0	0	0	T	T	0	0	0	0	C	C	A	A	T	T	G	G	0	0	C	C	0	0	G	G	T	T	0	0	G	G	0	0	0	0	C	C	A	A	C	C	0	0	0	0	T	T	0	0	0	0	0	0	0	0	T	T	A	A	0	0	T	G	0	0	C	C	0	0	C	C	G	G	G	G	0	0	G	G	G	G	T	T	A	A	0	0	0	0	C	C	G	G	0	0	T	T	T	T	G	G	0	0	T	T	0	0	0	0	T	T	G	G	T	T	A	A	T	T	G	G	T	T	C	C	C	C	0	0	A	A	G	G	0	0	A	A	C	C	0	0	0	0	0	0	A	A	G	G	T	T	A	A	C	C	G	G	A	A	0	0	0	0	G	G	T	T	0	0	T	T	G	G	T	T	C	C	C	C	T	T	T	T	A	A	G	G	0	0	C	C	T	T	T	T	0	0	0	0	0	0	0	0	A	A	A	A	G	G	C	C	0	0	0	0	A	A	0	0	0	0	G	G	C	C	G	G	G	G	0	0	A	A	T	T	0	0	G	G	T	T	T	T	C	C	T	T	0	0	0	0	T	T	0	0	A	A	C	C	0	0	0	0	C	C	T	T	C	C	T	T	C	C	0	0	0	0	T	T	G	G	G	G	G	G	0	0	0	0	G	G	0	0	G	G	0	0	G	G	T	A	C	C	0	0	0	0	0	0	A	A	T	T	0	0	A	A	0	0	C	C	0	0	0	0	A	A	0	0	A	A	G	G	C	C	C	C	G	G	C	C	0	0	C	C	G	G	0	0	T	T	T	T	T	T	T	T	T	T	A	A	T	T	C	C	T	T	0	0	C	C	0	0	0	0	A	A	G	G	A	A	A	A	G	G	G	G	C	C	T	T	0	0	A	A	G	G	T	T	0	0	T	T	T	T	A	A	0	0	G	G	C	C	A	A	T	T	A	A	G	G	G	G	0	0	0	0	0	0	T	T	A	A	G	G	C	C	0	0	0	0	C	C	A	A	A	A	A	A	0	0	G	G	0	0	G	G	A	A	C	C	0	0	0	0	C	C	0	0	T	T	A	A	C	C	G	G	0	0	0	0	G	G	T	T	0	0	0	0	0	0	C	C	0	0	C	C	C	C	G	G	A	A	A	A	G	G	T	T	G	G	C	C	C	C	0	0	T	C	T	T	A	A	A	A	0	0	A	A	C	C	T	T	T	T	0	0	C	C	0	0	C	C	G	G	A	A	A	A	0	0	T	T	0	0	A	A	C	C	0	0	0	0	C	C	0	0	C	C	G	G	G	G	0	0	G	G	0	0	T	T	0	0	0	0	C	C	0	0	0	0	T	T	C	C	0	0	0	0	A	A	0	0	0	0	T	T	0	0	C	C	0	0	C	C	0	0	C	C	0	0	C	C	0	0	A	A	0	0	0	0	0	0	G	G	G	G	C	C	0	0	0	0	T	T	0	0	G	G	C	C	C	C	0	0	C	C	C	C	G	G	G	G	C	C	A	A	0	0	T	T	T	T	0	0	T	T	C	C	A	A	G	G	T	T	T	T	0	0	G	G	G	G	0	0	C	C	0	0	0	0	A	A	0	0	T	T	C	C	0	0	0	0	G	G	G	G	T	T	C	C	C	C	0	0	G	G	0	0	C	C	A	A	A	A	A	A	0	0	C	C	C	C	A	A	0	0	C	C	C	C	C	C	C	C	T	T	G	G	C	C	C	C	A	A	T	T	A	A	0	0	0	0	A	A	G	G	G	G	G	G	G	G	C	C	G	G	G	G	G	G	C	C	C	C	0	0	0	0	0	0	C	C	G	G	C	C	0	0	T	T	T	T	T	T	C	C	A	A	C	C	T	C	G	G	T	T	G	G	C	C	T	T	0	0	G	G	0	0	T	T	G	G	A	A	0	0	G	G	T	T	A	A	0	0	C	C	A	A	C	C	T	T	A	A	G	G	C	C	C	C	G	G	T	T	0	0	0	0	G	G	0	0	T	T	C	C	G	G	C	C	T	T	T	T	C	C	0	0	T	T	T	T	C	C	0	0	G	G	0	0	0	0	C	C	G	G	T	G	T	T	0	0	0	0	G	G	G	G	0	0	G	G	G	G	A	A	C	C	0	0	C	C	A	A	C	C	A	A	G	G	A	A	C	C	T	T	A	A	0	0	G	G	G	G	T	T	0	0	G	G	G	G	0	0	0	0	A	A	0	0	T	T	0	0	0	0	T	T	A	A	C	C	A	A	G	G	C	C	T	T	A	A	0	0	T	T	G	G	C	C	T	T	A	A	C	C	0	0	0	0	0	0	T	T	T	T	G	G	C	C	0	0	G	G	C	C	T	G	A	A	A	A	G	G	C	C	G	G	0	0	T	T	T	T	A	A	T	T	G	G	0	0	0	0	0	0	A	A	C	C	C	C	T	T	A	A	0	0	G	G	0	0	0	0	A	A	C	C	G	G	C	C	0	0	T	T	0	0	G	G	A	A	0	0	C	C	T	T	0	0	0	0	T	T	G	G	0	0	C	C	C	C	C	C	0	0	T	T	0	0	T	T	G	G	C	C	G	G	C	C	G	G	G	G	A	A	T	T	G	G	T	T	0	0	T	T	A	A	A	A	G	G	0	0	0	0	C	C	A	A	0	0	0	0	G	G	0	0	0	0	G	G	C	C	T	T	A	A	G	G	T	T	0	0	T	T	T	T	G	G	C	C	C	C	G	G	A	A	T	T	0	0	C	C	C	C	0	0	C	C	C	C	A	A	0	0	T	T	T	T	T	T	G	G	A	A	C	C	0	0	0	0	G	G	T	T	C	C	0	0	T	T	0	0	0	0	0	0	T	T	0	0	0	0	T	T	G	G	C	C	0	0	G	G	G	G	0	0	G	G	T	T	G	G	0	0	0	0	0	0	G	G	0	0	T	T	A	A	G	G	0	0	G	G	A	A	G	G	C	C	T	T	0	0	A	A	A	A	G	G	C	C	C	C	A	A	T	T	C	C	G	G	G	G	T	T	A	A	C	C	0	0	0	0	T	T	A	A	A	A	A	A	G	G	0	0	T	T	A	A	G	G	G	G	A	A	G	G	A	A	G	G	0	0	T	G	A	A	A	A	T	T	0	0	A	A	C	C	G	G	G	G	G	G	0	0	0	0	0	0	T	T	0	0	0	0	0	0	0	0	T	T	0	0	0	0	0	0	T	T	G	G	0	0	0	0	T	T	0	0	T	T	C	C	0	0	0	0	T	T	0	0	G	G	G	G	T	T	G	G	0	0	0	0	T	T	T	T	0	0	G	G	T	T	C	C	G	G	G	G	0	0	G	G	C	C	0	0	T	T	C	C	A	A	G	G	G	G	T	T	A	A	T	A	0	0	C	C	G	G	0	0	C	C	A	A	T	T	0	0	C	C	C	C	G	G	0	0	G	G	T	T	A	A	C	C	C	C	0	0	0	0	C	C	C	C	0	0	T	T	T	T	0	0	A	A	A	A	0	0	A	A	A	A	0	0	G	G	C	C	T	T	C	C	G	G	0	0	C	C	A	A	C	C	G	G	A	A	C	G	0	0	C	C	A	A	T	T	0	0	T	T	0	0	A	A	G	G	0	0	G	G	A	A	T	T	0	0	0	0	G	G	0	0	C	C	G	G	C	C	G	G	A	A	T	T	C	C	0	0	C	C	0	0	G	G	0	0	C	C	0	0	C	C	C	C	T	T	A	A	C	C	0	0	C	C	G	G	0	0	T	T	G	G	0	0	T	T	C	C	G	G	G	G	0	0	0	0	C	C	C	C	T	T	0	0	T	T	0	0	0	0	T	T	A	A	G	G	0	0	T	T	A	A	0	0	0	0	0	0	G	G	0	0	T	T	0	0	C	C	A	A	0	0	C	C	A	A	G	G	0	0	G	G	G	G	T	T	T	T	0	0	G	G	T	T	0	0	0	0	A	A	0	0	C	C	0	0	T	T	A	A	C	C	C	C	0	0	0	0	C	C	0	0	T	T	T	T	G	G	G	G	G	G	T	T	0	0	C	C	C	C	A	A	G	G	A	A	0	0	0	0	T	T	G	G	0	0	0	0	0	0	0	0	G	G	T	T	A	A	0	0	0	0	C	C	0	0	G	G	C	C	T	T	C	C	C	C	C	C	C	C	G	G	T	T	T	T	0	0	0	0	0	0	0	0	C	C	C	C	C	C	C	C	0	0	0	0	G	G	G	G	G	G	T	T	T	T	A	A	A	A	C	C	C	C	0	0	A	A	A	A	T	T	A	A	A	A	C	C	0	0	A	A	0	0	T	T	0	0	C	C	C	C	T	T	C	C	C	C	G	G	C	C	0	0	G	G	T	T	C	C	C	C	0	0	T	T	C	C	C	C	0	0	A	A	G	G	0	0	T	T	A	A	C	C	0	0	A	A	0	0	G	G	T	T	T	T	A	A	T	T	A	A	G	G	C	C	G	G	C	C	C	C	G	G	C	C	T	T	A	A	0	0	G	G	T	T	G	G	G	G	A	A	G	G	A	A	T	T	C	C	C	C	G	G	G	G	T	T	G	G	A	A	C	C	T	T	C	C	G	G	T	T	T	T	G	G	C	C	C	C	T	C	T	T	C	C	C	C	0	0	0	0	A	A	A	A	T	T	0	0	0	0	G	G	G	G	0	0	T	T	T	T	A	A	0	0	A	A	C	C	G	G	0	0	G	G	G	G	A	A	G	G	C	C	C	C	G	G	C	C	C	C	C	C	A	A	C	C	0	0	G	G	A	A	C	C	C	C	0	0	G	G	0	0	C	C	G	G	A	A	A	A	0	0	C	C	A	A	T	A	T	T	0	0	A	A	T	T	A	A	T	T	T	T	C	C	T	T	G	G	G	G	A	A	A	A	C	C	T	T	G	G	C	C	T	T	T	T	0	0	0	0	0	0	G	G	C	C	T	T	0	0	G	G	G	G	C	C	A	A	C	C	0	0	0	0	0	0	0	0	A	A	G	G	0	0	T	T	A	A	A	A	A	A	C	C	A	A	G	G	A	A	T	T	0	0	C	C	C	C	C	C	0	0	C	C	G	G	C	C	A	A	G	G
C8BH6ANXX	IPm1604:C8BH6ANXX:5:250590400	-9	-9	-9	-9	A	A	G	G	C	C	G	G	C	C	T	T	0	0	0	0	0	0	T	T	0	0	G	G	T	T	C	C	G	G	C	C	T	T	A	A	0	0	0	0	0	0	T	T	C	C	G	G	G	G	G	G	C	C	A	A	A	A	0	0	G	G	T	T	G	A	A	A	A	A	C	C	A	A	G	G	G	G	G	G	T	T	C	C	C	C	0	0	T	T	G	G	0	0	C	C	A	A	0	0	G	G	T	G	G	G	0	0	G	G	C	C	A	A	G	G	T	T	T	T	A	A	T	T	0	0	C	C	0	0	G	G	A	A	T	T	G	G	A	A	C	C	G	G	G	G	G	G	T	T	T	T	T	T	A	A	G	G	C	C	0	0	C	C	T	T	C	C	0	0	T	T	A	A	A	A	0	0	G	G	G	G	A	A	C	C	T	T	0	0	A	A	G	G	T	T	G	A	C	C	C	C	0	0	C	C	G	G	0	0	G	G	A	A	G	A	T	T	G	G	G	G	C	C	G	G	G	G	A	A	0	0	C	C	G	A	T	T	A	A	C	C	T	C	0	0	0	0	T	T	T	T	A	A	T	C	T	T	C	C	0	0	C	C	0	0	0	0	C	C	C	C	T	T	C	C	T	T	A	A	G	G	A	A	G	G	C	C	0	0	G	G	A	A	0	0	T	T	A	A	C	C	G	G	T	C	0	0	0	0	T	T	C	C	G	G	A	A	0	0	T	T	G	G	C	C	A	A	0	0	T	T	0	0	0	0	A	A	G	G	A	A	A	A	A	A	T	T	G	G	0	0	A	A	A	A	G	G	0	0	0	0	T	T	A	A	G	G	0	0	0	0	T	T	C	C	0	0	C	C	C	C	T	T	C	C	0	0	C	C	G	G	G	G	C	C	G	G	0	0	G	G	C	C	T	T	G	G	A	A	C	C	G	G	0	0	A	A	C	C	G	G	G	G	T	T	G	G	G	G	G	G	C	C	A	A	T	C	C	C	G	G	G	G	A	A	G	G	0	0	0	0	G	G	C	C	0	0	T	T	C	C	A	A	A	A	A	A	A	A	G	G	A	A	T	T	G	G	G	G	T	T	G	G	C	C	A	A	G	G	0	0	T	T	T	T	T	T	0	0	T	T	0	0	T	C	G	G	0	0	T	T	A	A	G	G	A	A	0	0	C	C	G	G	C	C	0	0	G	G	T	T	0	0	T	T	0	0	C	C	C	C	T	T	C	C	0	0	A	A	T	T	G	G	G	G	C	C	T	T	T	T	G	G	0	0	C	C	0	0	T	T	T	T	G	G	0	0	A	A	T	T	A	A	G	G	A	A	T	C	G	G	G	G	0	0	T	T	C	C	G	G	G	G	G	G	G	G	0	0	G	G	0	0	C	C	T	T	G	G	T	T	C	C	A	A	0	0	G	G	T	T	0	0	G	G	A	A	G	G	G	G	0	0	T	T	A	A	C	C	G	G	T	T	C	C	C	C	C	C	C	C	A	A	G	G	A	A	A	A	C	C	G	G	G	G	G	G	T	T	C	C	A	A	G	G	G	G	G	G	G	G	C	G	0	0	A	A	A	A	G	G	A	A	T	T	T	T	T	T	0	0	0	0	C	C	G	G	0	0	0	0	G	G	0	0	A	A	T	T	G	G	0	0	A	A	G	G	0	0	A	A	A	A	G	G	0	0	0	0	T	T	T	T	T	T	0	0	T	C	C	C	0	0	G	G	0	0	A	A	G	G	T	T	A	A	C	C	0	0	G	G	A	A	G	G	0	0	0	0	G	G	T	T	G	G	G	G	G	G	0	0	C	C	T	T	T	C	T	T	A	A	C	C	T	T	A	A	C	C	0	0	C	C	0	0	0	0	T	T	0	0	A	A	G	G	T	T	G	G	A	A	T	T	0	0	0	0	0	0	G	G	T	T	C	C	T	T	G	G	A	A	A	A	G	G	C	C	C	C	T	T	A	A	G	G	C	C	T	T	T	T	T	T	0	0	C	C	A	A	A	A	T	T	A	A	T	T	0	0	T	T	T	T	T	T	0	0	A	A	0	0	0	0	C	C	C	C	C	C	G	G	0	0	A	A	0	0	C	C	C	C	A	A	A	A	A	A	A	A	A	A	C	C	C	C	A	A	G	G	0	0	C	C	A	A	T	T	0	0	T	T	C	C	T	T	G	G	T	T	C	C	T	T	T	T	A	A	A	A	T	T	G	G	A	A	C	C	T	T	C	C	A	A	G	G	G	G	0	0	G	G	T	T	A	A	A	A	A	A	C	C	G	G	0	0	G	G	C	A	C	C	C	A	G	G	A	A	A	A	A	A	T	T	T	T	G	G	T	T	G	G	G	G	A	A	0	0	G	G	G	G	0	0	A	A	G	G	0	0	0	0	C	C	T	T	T	T	G	G	G	G	C	C	0	0	T	T	C	C	A	A	C	C	T	T	C	C	C	C	C	C	A	A	G	G	A	A	C	C	A	A	0	0	G	G	C	C	0	0	A	A	G	G	T	T	0	0	C	C	0	0	G	G	A	A	G	G	0	0	C	C	G	G	G	G	G	G	G	G	G	G	A	A	C	C	0	0	G	G	C	C	0	0	G	G	G	G	G	G	0	0	C	C	T	T	T	T	G	G	0	0	T	T	T	T	G	G	A	A	G	G	T	T	T	T	G	G	A	A	0	0	G	G	C	C	T	T	0	0	0	0	C	C	T	T	A	A	G	G	G	G	C	C	C	C	T	T	0	0	G	G	T	T	C	C	0	0	T	T	T	T	C	C	C	C	C	C	C	C	0	0	G	G	0	0	T	T	G	G	C	C	G	G	0	0	T	T	C	C	T	T	0	0	T	T	0	0	G	G	C	C	T	T	0	0	G	G	G	G	T	C	C	C	G	G	T	T	A	A	C	C	A	A	G	G	T	T	0	0	A	A	G	G	G	G	C	C	C	C	A	A	A	A	A	A	G	G	C	C	C	C	A	A	T	T	C	C	0	0	G	G	C	C	A	A	C	C	C	C	C	C	C	C	0	0	T	T	C	C	A	A	0	0	C	C	0	0	0	0	0	0	G	G	0	0	0	0	T	T	T	T	C	C	T	T	G	G	A	A	0	0	G	G	0	0	T	T	A	A	G	G	T	T	G	G	A	A	G	G	G	G	G	G	C	C	G	G	C	C	T	T	C	A	0	0	0	0	A	A	C	C	C	C	G	G	A	A	T	T	A	A	C	C	C	C	G	G	C	C	T	T	C	C	G	G	T	T	G	G	A	A	G	G	G	G	C	C	0	0	C	C	G	G	T	T	G	G	G	G	0	0	G	G	0	0	G	G	G	G	T	T	C	C	C	C	T	T	G	G	A	A	T	T	0	0	G	G	G	G	0	0	A	A	T	T	0	0	A	A	T	T	0	0	T	G	C	C	G	G	C	C	C	C	G	G	T	T	G	G	C	G	T	T	T	T	0	0	T	C	A	A	C	C	0	0	C	C	0	0	T	C	T	T	0	0	C	C	A	A	0	0	C	C	0	0	0	0	G	G	T	T	C	C	0	0	T	C	C	C	0	0	0	0	C	G	A	A	T	T	A	A	C	C	G	G	T	T	G	G	A	A	T	T	T	T	G	G	0	0	G	G	C	C	A	A	T	T	G	G	T	T	C	C	C	C	G	G	T	T	T	T	C	C	C	C	A	A	T	T	G	G	A	A	C	C	T	C	0	0	G	G	0	0	G	G	C	C	A	A	T	C	G	A	G	G	0	0	A	A	0	0	T	T	G	A	T	T	G	G	T	T	C	C	C	C	T	T	T	T	G	G	G	G	T	T	C	C	0	0	0	0	A	A	0	0	G	G	A	A	0	0	A	A	A	A	C	C	0	0	C	C	A	A	G	G	C	C	A	A	C	C	G	G	G	G	C	C	A	A	C	C	G	A	G	G	T	T	T	T	C	C	T	T	0	0	0	0	0	0	G	G	A	A	C	C	G	G	T	T	C	C	T	T	C	C	T	T	C	C	A	A	G	G	T	T	G	G	0	0	G	G	0	0	T	T	0	0	0	0	G	G	A	A	G	G	0	0	T	T	0	0	A	A	C	C	A	A	0	0	0	0	G	A	G	G	C	C	C	C	T	T	A	A	T	T	A	A	G	G	C	C	C	C	0	0	C	C	G	G	C	C	A	A	G	G	T	T	T	T	T	T	C	C	C	C	0	0	0	0	0	0	T	T	C	C	T	T	C	C	A	A	0	0	G	G	A	A	A	A	0	0	A	A	C	C	T	T	G	G	A	A	G	G	T	T	0	0	T	T	T	T	G	G	A	A	G	G	0	0	A	A	G	G	0	0	G	G	G	G	C	C	0	0	T	T	T	T	A	A	G	G	C	C	C	G	0	0	C	C	A	A	A	A	0	0	T	T	G	G	T	T	A	A	A	A	C	C	G	G	0	0	G	G	G	G	T	T	A	A	C	C	G	G	T	T	0	0	G	G	C	C	G	G	0	0	T	T	C	C	A	A	C	C	0	0	G	G	A	A	A	A	G	G	T	T	G	G	C	C	C	C	0	0	C	C	T	T	C	C	A	A	C	C	A	A	C	C	T	T	T	T	G	G	C	A	T	T	C	C	G	G	G	G	A	A	0	0	T	T	0	0	0	0	C	C	T	A	0	0	C	C	0	0	A	A	G	G	G	G	0	0	T	T	0	0	C	C	C	C	G	G	C	C	G	G	G	G	T	T	C	C	T	T	0	0	A	A	T	T	A	A	T	T	0	0	C	C	A	A	C	C	0	0	G	G	T	T	C	C	G	G	A	A	0	0	G	A	0	0	G	G	0	0	C	C	G	G	C	C	T	A	G	G	C	C	C	C	0	0	0	0	0	0	C	C	0	0	G	G	C	C	A	A	T	T	0	0	T	T	0	0	T	T	C	C	A	A	0	0	T	T	0	0	G	G	0	0	G	G	T	T	C	C	0	0	0	0	A	A	T	T	0	0	T	T	C	C	0	0	0	0	0	0	0	0	C	C	C	C	0	0	G	G	0	0	C	C	A	A	A	A	A	A	0	0	T	T	C	C	A	A	G	G	C	C	C	C	C	C	C	C	T	T	G	G	C	C	C	C	0	0	T	T	A	A	T	T	G	G	A	A	G	G	G	G	0	0	G	A	C	C	C	G	C	C	0	0	C	C	C	C	0	0	0	0	0	0	C	C	G	G	C	C	G	G	T	T	C	C	T	T	C	C	A	A	C	C	C	C	G	G	T	T	G	G	0	0	A	A	A	A	G	G	C	C	0	0	G	G	A	A	C	C	0	0	T	T	A	A	C	C	C	C	0	0	0	0	T	T	0	0	G	G	0	0	C	C	G	G	T	T	G	G	T	T	G	G	A	A	T	T	C	C	G	G	C	A	A	A	C	C	C	C	A	A	T	T	T	T	C	C	G	G	0	0	0	0	0	0	0	0	A	A	G	G	T	T	0	0	T	T	G	A	A	A	T	G	0	0	G	G	0	0	C	C	0	0	0	0	G	G	0	0	A	A	A	A	A	A	C	C	C	C	0	0	0	0	G	G	G	G	T	T	C	C	G	G	G	G	G	G	0	0	G	G	A	A	T	T	0	0	0	0	0	0	G	G	C	C	G	G	G	G	0	0	T	T	A	A	C	C	T	T	G	G	C	C	A	A	A	A	0	0	A	A	A	A	0	0	T	T	C	C	T	T	0	0	T	T	0	0	A	A	G	G	A	A	0	0	T	T	C	C	G	G	G	G	G	G	T	G	0	0	T	T	A	A	T	T	T	T	T	T	0	0	C	C	C	C	T	T	A	A	G	G	0	0	0	0	0	0	C	C	C	C	G	G	C	C	A	A	T	T	G	G	G	G	A	A	T	T	C	C	T	A	A	A	0	0	C	C	G	G	G	A	C	C	C	C	C	C	G	G	T	T	0	0	T	T	0	0	C	C	G	G	G	G	G	G	A	A	A	A	G	G	A	A	C	C	0	0	T	T	C	C	A	A	G	G	0	0	G	G	0	0	A	A	G	G	0	0	G	G	0	0	G	G	G	G	A	A	T	T	0	0	G	G	C	C	A	A	C	C	G	G	G	G	C	C	T	T	G	G	A	A	T	T	0	0	C	C	C	C	0	0	C	C	C	C	A	A	0	0	C	C	T	T	0	0	G	G	A	A	C	C	C	C	C	C	G	G	T	T	C	C	0	0	T	T	C	C	C	C	0	0	C	C	G	G	A	A	T	T	G	G	C	C	T	T	G	G	G	G	A	A	G	G	C	C	G	G	T	T	0	0	C	C	T	G	T	T	T	T	A	A	A	A	0	0	G	G	A	A	G	G	C	C	C	C	T	T	A	A	A	A	A	A	C	C	C	C	A	A	T	T	T	T	G	G	A	A	T	T	0	0	C	C	0	0	G	G	T	T	A	A	A	A	0	0	G	G	G	G	0	0	A	A	G	A	C	G	G	G	G	G	A	A	G	G	C	C	0	0	A	A	G	G	T	T	C	C	0	0	C	C	G	G	G	G	G	G	0	0	A	A	0	0	T	T	G	G	G	G	A	A	0	0	G	G	C	C	C	C	G	G	C	C	G	G	T	T	T	T	T	T	0	0	T	T	C	C	C	G	C	C	T	T	G	G	G	G	G	G	T	T	C	G	0	0	G	A	T	T	C	C	0	0	G	G	T	T	C	C	A	A	A	A	C	C	A	A	T	T	0	0	T	C	C	C	0	0	G	G	G	G	T	C	C	C	0	0	G	G	C	C	A	A	G	G	C	C	A	A	C	C	0	0	C	C	0	0	G	G	G	G	C	C	T	T	G	G	C	C	C	C	T	T	C	C	C	C	C	C	G	G	T	T	G	G	0	0	A	A	A	A	0	0	A	A	A	A	A	A	0	0	A	A	T	T	C	C	G	G	0	0	C	C	A	A	0	0	C	G	A	A	0	0	0	0	C	C	0	0	T	T	0	0	T	C	0	0	A	A	0	0	0	0	G	G	A	A	T	T	G	G	0	0	0	0	A	A	C	C	G	G	C	C	A	A	G	G	T	T	C	C	A	A	C	C	C	C	C	C	T	T	C	C	0	0	C	C	C	C	T	T	A	A	C	C	G	G	C	G	G	G	A	A	G	G	0	0	A	A	A	A	G	G	0	0	G	G	G	G	0	0	C	C	C	C	T	T	G	G	T	T	A	A	0	0	0	0	A	A	G	G	0	0	T	T	0	0	T	T	0	0	G	G	G	G	A	A	T	T	0	0	A	A	G	G	0	0	C	C	A	A	0	0	G	G	A	A	G	G	T	T	0	0	G	G	0	0	T	T	0	0	0	0	A	A	T	T	C	C	G	G	T	T	G	G	C	C	0	0	0	0	0	0	C	C	T	T	T	T	T	T	G	G	G	G	G	G	T	T	A	A	C	C	C	C	A	A	A	A	G	G	C	C	0	0	A	A	G	G	0	0	0	0	G	G	C	C	G	G	T	T	A	A	T	T	T	C	C	C	0	0	0	0	0	0	C	C	C	C	C	C	T	C	C	C	G	G	T	T	T	T	T	T	G	G	G	G	G	G	C	C	C	C	T	T	C	C	G	G	T	T	G	G	G	G	G	G	0	0	T	C	A	A	A	A	C	C	C	C	0	0	G	G	A	A	T	T	A	A	A	A	C	C	T	T	A	A	0	0	T	T	T	T	0	0	C	A	T	T	0	0	C	C	G	G	C	C	T	T	A	A	T	T	T	C	C	C	C	C	T	T	A	A	C	C	0	0	A	A	G	G	A	A	T	T	0	0	C	C	0	0	A	A	C	C	T	T	0	0	T	T	A	A	T	T	A	A	G	G	C	C	G	G	C	C	C	C	G	G	C	C	0	0	A	A	C	C	G	G	C	C	G	G	G	G	C	C	0	0	A	A	0	0	T	T	C	C	G	G	G	G	T	T	G	G	T	T	C	C	T	T	C	C	G	G	T	G	T	T	G	G	T	T	C	C	C	C	T	T	C	C	0	0	0	0	0	0	A	A	C	C	T	T	0	0	G	G	G	G	G	G	C	C	C	C	T	T	A	A	G	G	A	A	C	C	0	0	0	0	0	0	G	G	0	0	G	G	C	C	C	C	C	C	C	C	C	C	C	C	T	T	T	C	0	0	G	G	C	C	A	A	C	C	A	A	G	G	A	A	G	G	G	G	A	A	A	A	0	0	C	C	A	A	A	A	T	T	0	0	G	G	C	C	A	A	T	G	T	T	C	C	T	T	G	G	G	G	A	A	G	G	C	C	T	T	G	G	C	C	T	T	C	C	0	0	G	G	0	0	G	G	C	C	T	T	G	G	G	G	G	G	G	G	A	A	C	C	0	0	T	T	0	0	G	G	A	A	G	G	0	0	G	G	A	A	A	A	A	A	T	T	A	A	G	G	A	A	T	T	G	G	C	C	C	C	C	C	G	G	C	C	G	G	C	C	G	G	C	C
C8BH6ANXX	IPm2758:C8BH6ANXX:6:250590563	-9	-9	-9	-9	G	G	G	G	C	C	G	G	C	C	T	T	C	G	C	C	C	C	T	T	G	G	G	G	T	T	C	C	C	C	C	C	T	T	G	G	T	T	0	0	T	T	0	0	C	C	G	G	G	G	A	A	C	C	A	A	A	A	G	G	0	0	T	T	G	G	A	A	A	A	C	C	A	A	G	G	A	A	C	C	T	T	0	0	C	C	G	G	T	T	0	0	C	C	C	C	C	C	G	G	G	G	T	T	T	T	C	C	T	T	C	C	A	A	G	A	G	G	T	T	0	0	T	T	A	A	C	C	C	C	G	G	C	C	C	C	G	G	A	A	C	C	G	G	G	G	A	A	T	G	T	T	C	C	A	A	G	G	C	C	A	A	C	C	T	T	T	T	A	A	G	G	A	A	G	G	0	0	G	G	G	G	A	A	C	C	G	G	T	T	A	A	G	G	T	T	A	A	0	0	C	C	A	A	C	C	A	A	G	G	G	G	A	A	G	G	T	T	G	G	G	G	G	G	G	G	G	G	G	G	C	C	C	C	A	A	C	C	A	A	C	C	C	C	G	G	A	A	C	C	T	T	A	A	T	T	T	T	C	C	A	A	0	0	A	A	G	G	C	C	C	C	T	T	C	C	T	T	A	A	G	G	G	G	0	0	C	C	A	A	G	G	A	A	T	G	T	T	A	A	G	G	G	G	T	T	G	G	G	G	A	A	C	C	0	0	A	A	A	A	T	T	G	G	0	0	A	A	G	G	C	C	A	A	C	G	C	C	G	G	A	A	A	A	A	A	0	0	G	G	C	C	A	A	C	C	A	A	A	A	C	C	T	T	A	A	G	G	C	C	0	0	T	T	C	C	G	G	C	C	C	C	T	T	C	C	T	T	C	C	0	0	G	G	C	C	G	G	C	C	G	G	C	C	T	T	0	0	G	G	C	C	G	G	T	T	A	A	C	C	G	G	G	G	0	0	G	G	0	0	G	G	C	C	A	A	T	T	C	C	G	G	G	G	C	C	G	G	0	0	G	G	G	G	C	C	G	G	T	T	C	C	A	A	A	A	A	A	A	A	G	G	C	C	T	T	G	G	G	G	0	0	G	G	C	C	G	G	G	G	G	G	A	A	T	T	0	0	A	A	T	T	C	C	C	C	G	G	A	A	T	T	A	A	G	G	G	G	C	C	C	C	G	G	C	C	T	T	G	G	A	A	T	T	T	T	0	0	C	C	C	C	T	T	C	C	T	T	A	A	G	G	G	G	G	G	0	0	T	T	T	T	G	G	G	G	C	C	0	0	C	C	T	T	G	G	C	C	A	A	C	C	0	0	G	G	A	A	0	0	G	G	T	T	G	G	T	T	C	C	G	G	G	G	G	G	G	G	0	0	G	G	C	C	G	G	0	0	G	G	C	C	C	C	G	G	C	C	G	G	T	T	C	C	G	G	A	A	G	G	G	G	C	C	A	A	A	A	C	C	T	G	T	T	A	A	C	C	T	C	C	C	C	C	0	0	0	0	A	A	T	T	G	G	G	G	A	A	0	0	C	C	A	A	T	G	0	0	G	G	G	G	G	G	A	A	A	A	A	A	A	A	C	C	C	C	T	T	T	T	G	G	G	G	C	C	A	A	A	A	G	G	G	G	T	T	T	T	T	T	G	G	C	C	A	A	T	G	T	T	A	A	A	A	G	G	T	T	G	A	T	T	T	T	T	T	G	G	C	C	C	C	T	T	G	G	T	T	A	A	G	G	0	0	A	A	C	C	G	G	G	G	A	A	G	G	C	C	0	0	G	G	T	T	C	C	C	C	A	A	0	0	T	T	T	T	T	C	T	T	A	A	T	T	T	T	A	A	C	C	G	G	C	C	T	T	G	G	0	0	T	T	A	A	G	G	T	T	G	G	A	A	C	C	G	G	G	G	T	C	G	G	T	T	C	C	C	C	0	0	A	A	A	A	G	G	C	C	C	C	T	T	A	A	A	A	C	C	T	T	T	T	T	T	C	C	C	C	A	A	G	G	C	C	A	A	T	T	T	T	T	T	T	C	T	T	T	T	G	G	G	G	A	A	C	C	C	C	T	T	G	G	G	G	A	A	T	T	C	C	C	C	G	G	A	A	A	A	A	A	A	A	C	C	C	C	A	A	G	G	G	G	C	C	A	A	T	T	C	C	T	T	C	C	T	T	G	G	C	C	C	C	T	T	G	G	A	A	G	G	T	T	T	T	A	A	C	C	T	T	T	T	A	A	G	G	C	C	A	A	A	A	C	C	G	G	A	A	A	A	C	C	G	G	C	C	A	A	A	A	C	C	C	A	G	G	0	0	C	C	A	A	T	T	T	T	A	A	T	T	G	G	G	G	A	A	C	C	G	G	G	G	G	G	A	A	G	G	C	C	0	0	C	C	T	T	T	T	T	G	G	G	C	C	T	C	T	T	C	C	A	A	C	C	T	G	C	C	C	C	C	C	C	C	G	G	A	A	C	C	A	A	T	G	G	G	0	0	A	A	A	A	G	G	0	0	T	T	C	C	T	T	G	G	T	T	G	G	C	C	0	0	G	G	G	G	0	0	G	G	G	G	G	G	C	C	T	T	G	G	C	C	T	T	G	G	G	G	G	G	A	A	T	T	T	T	T	T	G	G	0	0	T	T	T	T	G	G	C	C	G	G	G	G	T	T	G	G	A	A	T	T	G	G	C	C	T	T	G	G	T	T	C	C	T	T	A	A	G	G	G	G	C	C	C	C	T	T	G	G	G	G	T	T	C	C	G	G	G	G	T	T	G	G	C	C	C	C	C	C	0	0	G	G	A	A	T	T	G	G	C	C	A	A	G	G	C	C	C	C	T	T	A	A	T	T	0	0	G	G	C	C	T	T	0	0	G	G	G	G	C	C	C	C	G	G	T	T	A	A	C	C	A	A	G	G	T	T	A	A	A	A	G	G	G	G	C	C	T	T	A	A	G	G	A	A	T	G	0	0	A	A	G	G	T	T	C	C	T	G	G	G	T	T	A	A	T	C	C	C	T	T	C	C	0	0	T	T	C	C	A	A	0	0	C	C	C	C	A	A	G	G	G	G	A	A	T	A	0	0	T	T	C	C	T	T	G	G	C	C	A	A	A	A	A	A	C	C	A	A	G	G	0	0	G	G	A	A	G	G	G	G	0	0	0	0	G	G	C	C	T	T	C	C	G	G	T	T	A	A	G	G	0	0	G	G	C	C	T	T	A	A	A	A	C	C	G	G	0	0	A	A	C	C	G	G	T	T	G	G	G	G	G	G	G	G	C	C	T	T	C	C	G	G	T	T	T	T	C	C	T	T	G	G	C	C	G	G	T	G	T	T	T	T	C	C	T	T	G	G	A	A	T	T	C	C	G	G	G	G	G	G	G	G	T	T	0	0	G	G	T	T	C	C	G	G	C	C	G	G	C	C	C	C	G	G	C	C	G	G	G	G	T	T	T	T	0	0	T	T	A	A	C	C	G	G	C	C	G	G	C	C	T	T	A	A	C	C	0	0	A	A	T	C	A	A	T	T	T	T	T	T	C	C	G	G	C	C	C	C	A	A	C	C	G	G	G	G	T	T	T	T	C	C	0	0	T	T	G	G	0	0	T	T	C	C	G	G	C	C	G	G	C	C	0	0	T	T	G	G	T	T	A	A	C	C	G	G	T	T	C	C	C	C	C	C	A	A	T	T	A	A	A	A	C	C	C	C	C	C	0	0	A	A	G	G	C	C	A	A	T	T	G	G	0	0	A	A	A	A	0	0	T	T	0	0	T	T	G	G	T	T	C	C	C	C	T	T	T	T	G	G	G	G	C	C	C	C	T	T	T	T	A	A	G	G	G	G	A	A	A	A	A	A	A	A	C	C	0	0	0	0	A	A	G	G	C	C	G	G	C	C	G	G	G	G	C	C	A	A	T	T	G	G	G	G	T	T	T	T	C	C	0	0	T	T	G	G	0	0	G	G	A	A	C	C	G	G	T	T	C	C	T	T	C	C	T	T	T	T	A	A	G	G	T	T	G	G	G	G	A	A	A	A	T	T	T	G	G	G	G	G	A	A	G	G	T	A	C	C	C	C	A	A	C	C	A	A	T	T	G	G	A	A	G	G	C	C	C	C	0	0	A	A	A	A	A	A	G	G	G	G	0	0	0	0	0	0	T	T	C	C	A	A	G	G	C	C	T	T	T	T	T	T	C	C	C	C	T	G	G	G	T	T	C	C	C	C	C	C	A	A	A	A	G	G	A	A	A	A	0	0	G	G	C	C	T	T	G	G	A	A	G	G	T	T	0	0	0	0	T	T	A	A	A	A	G	G	C	C	A	A	G	G	A	A	G	G	G	G	T	T	C	C	T	T	T	T	A	A	G	G	C	C	C	C	T	G	C	C	A	A	A	A	0	0	T	G	G	G	G	G	A	A	A	A	C	C	G	G	0	0	C	C	G	G	T	T	A	A	C	C	G	G	T	T	0	0	A	A	C	C	G	G	0	0	C	C	C	C	A	A	C	C	C	C	T	T	A	A	0	0	A	A	T	T	G	G	C	C	C	C	C	C	T	T	T	T	C	C	A	A	C	C	G	G	C	C	A	A	T	T	G	G	C	C	T	T	C	C	G	G	A	A	A	A	T	C	T	T	0	0	G	G	C	C	T	T	A	A	C	C	T	T	C	C	T	G	G	G	T	T	G	G	T	G	C	C	C	C	G	G	C	C	G	G	G	G	C	C	C	C	T	T	C	C	G	G	C	C	0	0	C	C	T	T	C	C	A	A	C	C	0	0	G	G	T	T	C	C	G	G	A	A	T	T	G	G	0	0	A	A	G	G	C	C	A	A	C	C	A	A	A	A	C	C	C	C	C	C	G	G	C	C	A	A	T	G	G	G	C	C	A	A	T	T	C	C	T	T	0	0	T	T	C	C	A	A	G	G	T	T	G	G	G	G	T	G	C	C	0	0	C	C	G	G	0	0	A	A	T	T	C	C	T	T	G	G	C	C	0	0	A	A	G	G	C	C	C	C	G	G	G	G	0	0	C	C	A	A	A	A	G	G	G	G	T	T	C	C	A	A	T	T	C	C	C	C	C	C	C	C	T	T	G	G	C	C	A	A	A	A	T	T	A	A	C	C	G	G	A	A	0	0	G	G	A	A	G	G	C	C	G	G	C	C	G	G	C	C	C	C	C	C	0	0	A	A	G	G	G	G	C	C	G	G	T	T	T	T	T	T	C	C	C	C	C	C	C	C	G	G	T	T	G	G	0	0	T	T	0	0	G	G	C	C	T	T	0	0	A	A	C	C	G	G	G	G	A	A	C	C	C	C	A	A	C	C	T	T	A	A	G	G	C	C	C	C	0	0	T	T	G	G	T	T	0	0	A	A	A	A	C	C	G	G	C	C	A	A	C	C	C	C	0	0	T	T	T	T	C	C	C	C	G	G	T	T	C	C	C	C	A	A	G	G	T	T	G	G	T	T	G	G	G	G	G	G	G	A	A	A	A	A	C	C	A	A	C	C	A	A	T	T	A	A	G	G	G	G	C	C	C	C	A	A	0	0	G	G	G	G	T	T	C	C	G	G	G	G	G	G	A	A	A	A	A	A	T	T	0	0	0	0	T	T	G	G	C	C	A	A	G	G	C	C	T	T	G	G	C	C	T	T	A	A	C	C	A	A	A	A	C	C	C	A	A	A	A	A	C	C	0	0	G	G	G	G	T	T	G	G	C	C	G	G	A	A	A	A	T	G	C	C	G	G	G	G	G	G	T	T	A	A	T	T	A	A	T	T	T	T	0	0	A	A	C	C	C	C	T	G	A	A	G	G	G	G	G	G	G	G	C	C	C	C	G	G	C	C	A	A	T	T	G	G	G	G	A	A	T	T	C	C	T	T	A	A	0	0	0	0	G	G	G	G	C	C	C	C	C	C	A	A	T	T	C	C	T	T	G	G	C	G	G	G	G	G	T	G	G	G	A	A	T	T	A	A	C	C	G	G	T	T	C	C	A	A	G	G	C	C	G	G	C	C	A	A	G	G	T	T	G	G	G	G	0	0	G	G	A	A	T	T	A	A	G	G	T	T	A	A	0	0	G	G	G	G	C	C	C	C	G	G	A	A	T	T	T	T	C	C	C	C	0	0	C	C	C	C	A	A	0	0	C	C	T	T	C	C	A	A	A	A	C	C	C	C	C	C	G	G	T	T	C	C	A	A	T	T	C	C	C	C	0	0	T	T	G	G	A	A	0	0	0	0	C	C	T	T	G	G	T	T	A	A	G	G	C	C	A	A	0	0	A	A	C	C	G	G	T	G	T	T	A	A	A	A	0	0	0	0	A	A	G	G	C	C	T	T	T	T	A	A	A	A	A	A	C	C	C	C	A	A	T	T	C	C	G	G	A	A	T	T	0	0	C	C	G	G	A	A	T	T	A	A	A	A	A	A	G	G	G	G	G	G	A	A	G	G	G	G	A	A	G	G	A	A	T	G	T	C	T	T	A	A	G	G	T	T	C	C	A	A	C	C	G	G	G	G	0	0	T	T	G	A	A	A	T	T	G	G	G	G	A	A	G	G	G	G	C	C	C	C	G	G	C	C	G	G	C	C	C	C	T	T	A	A	C	C	C	C	C	C	T	C	T	T	G	G	C	G	G	G	T	T	G	G	C	C	G	G	T	T	C	C	T	T	G	G	T	T	C	C	A	A	G	G	C	C	G	G	T	T	C	C	T	T	C	C	A	A	G	G	G	G	T	T	C	C	T	T	G	G	C	C	A	A	G	G	C	C	A	A	C	C	A	A	C	C	C	C	G	G	G	G	G	G	T	T	A	A	C	C	C	C	T	T	T	C	C	C	C	C	0	0	T	T	G	G	C	C	G	G	A	A	T	T	A	A	A	A	A	A	G	G	A	A	C	C	C	C	G	G	G	G	C	C	A	A	C	C	C	C	A	A	G	G	G	G	C	C	A	A	T	T	C	C	C	C	C	C	A	A	G	G	C	C	G	G	A	A	T	T	G	G	A	A	G	G	A	A	C	C	G	G	C	C	A	A	A	A	T	T	C	C	A	A	C	C	0	0	C	C	T	T	C	C	0	0	C	C	T	T	T	T	A	A	0	0	G	G	C	C	G	G	A	A	T	T	T	G	A	A	T	T	G	G	G	G	G	G	G	G	G	G	C	C	C	C	T	T	G	G	T	C	A	A	G	G	T	T	A	A	G	G	G	G	C	C	0	0	C	C	A	A	G	G	G	G	A	A	T	T	T	T	C	C	G	G	0	0	C	C	A	A	A	A	0	0	G	G	G	G	T	T	T	T	0	0	0	0	T	T	0	0	A	A	A	A	C	C	C	C	G	G	T	T	G	G	C	C	C	C	A	A	A	A	C	C	0	0	T	T	T	T	A	A	G	G	G	G	T	T	A	A	C	C	C	C	A	A	G	G	G	G	0	0	C	C	T	T	G	G	T	G	T	T	A	A	C	C	G	G	T	T	A	A	0	0	C	C	C	C	A	A	G	G	C	C	T	T	C	C	T	T	C	C	C	C	G	G	T	T	T	T	T	T	G	G	G	G	G	G	C	C	C	C	T	T	C	C	G	G	T	T	G	G	G	A	G	G	T	A	C	C	A	A	A	A	C	C	C	C	0	0	G	G	A	A	T	T	A	A	A	A	C	C	0	0	A	A	G	A	T	T	0	0	C	C	C	C	T	T	T	T	T	T	G	G	C	C	T	A	G	G	T	T	C	C	C	C	A	A	T	T	A	A	C	C	T	T	A	A	G	G	0	0	T	T	C	C	C	C	T	T	A	A	C	C	G	G	T	T	T	T	A	A	T	T	A	A	G	G	T	T	G	G	C	C	C	C	A	A	C	C	T	T	A	A	C	C	G	G	T	T	G	G	G	G	C	C	G	G	0	0	0	0	C	C	C	C	G	G	G	G	T	T	G	G	A	A	C	C	T	T	C	C	G	G	T	T	T	T	0	0	C	C	C	C	T	T	T	T	C	C	C	C	T	T	G	G	G	G	C	C	T	T	0	0	G	G	G	G	G	G	0	0	C	C	0	0	A	A	G	G	A	A	C	C	G	G	A	A	G	G	G	G	G	G	G	G	C	C	T	T	C	C	C	C	C	C	C	C	A	A	C	C	T	T	G	G	A	A	C	C	C	C	A	A	G	G	G	G	C	C	G	G	A	A	A	A	T	T	C	C	A	A	A	A	T	T	G	G	A	A	C	C	A	A	G	G	T	T	C	C	T	T	G	A	G	G	A	A	G	G	C	C	T	T	G	G	0	0	T	T	C	C	G	G	G	G	G	G	G	G	C	C	T	T	G	G	G	G	G	G	C	C	A	A	C	C	0	0	T	T	G	G	G	G	A	A	C	C	C	C	G	G	A	A	A	A	C	C	T	T	A	A	G	G	A	A	T	T	G	G	C	C	C	C	C	C	G	G	C	C	G	G	0	0	A	A	G	G
C8BH6ANXX	IPm2699:C8BH6ANXX:5:250590436	-9	-9	-9	-9	G	G	G	G	C	C	G	G	C	C	T	T	C	C	C	C	0	0	A	A	G	G	G	G	T	T	C	C	C	C	C	C	T	T	G	G	T	T	G	G	T	T	C	C	C	C	0	0	G	G	G	G	C	C	A	A	0	0	0	0	C	G	T	T	G	G	T	T	0	0	C	C	A	A	G	G	0	0	C	C	T	T	C	C	C	C	G	G	T	T	G	G	C	C	C	C	C	C	G	G	G	G	G	G	G	G	0	0	G	G	C	C	A	A	G	A	G	G	T	T	A	A	T	T	0	0	C	C	C	C	G	G	C	C	T	T	G	G	G	A	C	C	G	G	G	G	A	A	0	0	T	T	C	C	A	A	G	G	C	C	C	C	C	C	T	T	T	T	A	A	G	G	A	A	G	G	G	G	0	0	G	G	A	A	C	C	0	0	T	T	A	A	G	G	A	A	A	A	C	C	C	C	A	A	C	C	G	A	0	0	G	G	A	A	G	G	T	T	G	G	G	G	C	G	G	G	G	A	A	A	C	C	C	C	A	A	T	T	A	A	C	C	C	C	G	G	0	0	C	C	T	T	A	A	T	C	T	T	C	C	0	0	C	C	A	A	G	G	C	C	C	C	T	C	C	C	T	T	A	A	G	G	G	G	G	G	C	C	A	A	G	G	A	A	0	0	0	0	A	A	G	G	G	G	T	T	G	G	G	G	A	A	C	C	G	G	A	A	A	A	T	T	G	G	0	0	A	A	G	G	C	C	A	A	0	0	C	C	G	G	G	A	A	A	A	A	T	T	G	G	C	C	A	A	C	C	G	A	0	0	0	0	T	T	A	A	G	G	C	C	A	A	T	T	C	C	G	G	C	C	C	C	T	T	C	C	T	T	C	C	G	G	G	G	0	0	G	G	C	C	0	0	C	C	T	T	G	G	A	A	C	A	G	G	A	A	A	A	C	A	C	C	G	G	T	T	G	G	G	G	G	G	C	C	A	A	C	C	C	C	G	G	G	G	C	C	A	A	G	G	G	G	G	G	C	C	G	G	T	T	C	C	A	A	A	A	G	G	A	A	G	G	C	C	T	G	G	G	C	C	T	T	G	G	C	C	G	G	G	G	G	G	T	T	T	T	T	T	0	0	C	C	0	0	C	C	G	G	0	0	T	T	0	0	G	G	A	A	C	C	C	C	G	G	C	C	0	0	0	0	A	A	T	T	C	C	G	G	C	C	C	C	T	T	0	0	T	T	A	A	T	T	G	G	0	0	0	0	T	T	0	0	G	G	T	T	C	C	C	C	C	C	C	C	0	0	C	C	A	A	C	C	0	0	G	G	T	A	C	C	G	G	G	G	G	G	T	T	C	C	G	G	G	G	G	G	G	G	T	T	G	G	C	C	0	0	0	0	C	G	C	C	C	C	G	G	T	T	G	G	T	T	0	0	G	G	A	A	G	G	G	G	0	0	A	A	A	A	C	C	G	G	0	0	A	A	C	C	T	C	C	C	C	C	0	0	A	A	A	A	T	T	G	G	G	G	G	G	C	C	C	C	A	A	G	G	G	G	G	G	G	G	0	0	A	A	A	A	A	A	A	A	C	C	C	C	T	T	T	T	G	G	0	0	C	C	A	A	A	A	G	G	G	G	T	T	A	A	T	T	G	G	C	C	A	A	0	0	C	C	A	A	A	A	G	G	0	0	G	A	T	T	T	T	T	T	G	G	C	C	C	C	T	T	G	G	C	C	A	A	G	G	G	G	A	A	C	C	0	0	G	G	A	A	G	A	C	G	T	T	G	G	T	T	C	G	C	C	A	A	0	0	T	T	T	T	C	C	T	T	A	A	C	C	T	T	A	A	C	C	C	C	C	C	C	C	G	G	T	T	0	0	A	A	G	A	0	0	G	G	A	A	C	C	0	0	T	T	T	T	G	G	T	T	C	C	0	0	0	0	A	A	A	A	G	G	C	C	C	C	T	T	A	A	A	A	C	C	T	T	T	T	T	T	C	C	C	C	A	A	G	G	C	C	G	G	T	T	0	0	T	T	C	C	0	0	T	T	G	G	G	G	0	0	0	0	C	C	T	T	C	C	G	G	A	A	0	0	C	C	C	C	A	A	A	A	A	A	A	A	A	A	C	C	C	C	A	A	G	G	0	0	C	C	A	A	T	T	C	C	T	T	C	C	T	T	G	G	C	C	C	C	T	T	0	0	A	A	G	G	T	T	G	G	A	A	C	C	T	T	T	C	A	A	G	G	C	C	A	A	G	G	C	C	G	G	A	A	A	A	C	C	G	G	0	0	A	A	C	A	C	C	A	A	G	G	G	G	C	C	A	A	T	T	T	T	A	A	T	T	G	G	0	0	A	A	0	0	G	G	G	G	G	G	G	G	G	G	C	C	A	A	C	C	T	T	T	T	G	G	G	G	C	C	C	C	T	C	C	C	A	A	C	C	0	0	T	T	C	C	C	A	C	C	G	G	A	A	C	C	A	A	G	G	G	G	T	T	0	0	A	A	0	0	A	A	T	T	T	C	T	T	G	G	T	A	G	G	0	0	0	0	G	G	G	G	T	T	G	G	G	G	A	A	C	C	0	0	G	G	T	T	G	G	G	G	G	G	G	G	A	A	T	T	T	T	T	T	G	G	0	0	T	G	A	A	G	G	A	A	G	G	0	0	T	T	G	G	A	A	0	0	G	G	C	C	T	T	G	G	T	T	C	C	T	T	A	A	G	G	G	G	C	C	C	C	T	T	0	0	G	G	T	T	C	C	G	G	G	G	T	T	G	G	C	C	C	C	C	C	0	0	G	G	A	A	C	C	G	G	0	0	0	0	G	G	C	C	C	C	C	C	A	A	T	T	0	0	0	0	C	C	T	T	0	0	G	G	G	G	C	C	A	A	G	G	G	G	A	A	C	C	A	A	G	G	T	T	0	0	A	A	G	G	G	G	C	C	T	T	A	A	G	G	A	A	G	G	C	C	A	A	G	G	A	A	C	C	G	G	G	G	T	T	0	0	T	T	C	C	T	C	C	C	G	G	T	T	T	T	A	A	G	G	C	C	C	C	0	0	G	G	G	G	G	G	0	0	T	T	T	T	C	C	T	T	G	G	A	A	A	A	A	A	A	A	T	C	A	A	G	G	T	T	G	G	A	A	G	G	0	0	G	G	C	C	G	G	C	C	T	T	C	C	0	0	G	G	A	A	C	C	0	0	G	G	C	C	T	T	G	G	A	A	C	C	G	G	C	C	A	A	C	G	G	G	T	T	0	0	G	G	G	G	G	G	C	C	T	T	C	C	G	G	T	T	T	G	C	C	T	T	0	0	C	C	G	A	G	G	T	T	C	C	C	C	T	T	C	C	A	A	T	C	0	0	G	G	G	G	0	0	G	A	T	T	G	G	G	G	T	T	0	0	G	G	C	C	G	G	C	C	C	C	G	G	C	C	G	G	G	G	0	0	T	T	A	A	T	T	A	A	C	C	0	0	C	C	G	G	0	0	T	T	0	0	C	C	T	T	A	A	C	C	0	0	0	0	G	G	T	T	C	C	0	0	C	C	C	C	0	0	C	C	G	G	G	G	T	T	T	T	0	0	0	0	T	T	G	G	A	A	T	T	T	T	G	G	0	0	G	G	C	C	G	A	T	T	G	G	T	T	A	A	C	C	G	G	T	T	T	T	C	C	C	C	A	A	T	T	A	A	A	A	C	A	C	C	C	C	G	G	A	A	G	G	C	C	A	A	C	C	G	G	A	A	A	A	A	A	G	G	T	T	A	A	T	T	G	G	T	T	C	C	C	C	T	A	T	T	G	A	G	G	C	C	C	C	T	T	0	0	A	A	G	G	G	G	G	G	0	0	A	A	G	G	C	C	T	T	C	C	A	A	0	0	C	A	G	G	C	C	G	G	G	G	T	T	A	A	T	T	G	G	G	G	T	T	T	T	C	C	T	C	T	T	G	G	T	T	T	T	A	A	C	C	G	G	C	C	C	C	T	T	C	C	T	C	C	C	0	0	A	A	T	T	G	G	G	G	G	G	A	A	T	T	G	G	G	G	G	G	A	A	G	G	A	A	C	C	C	C	A	A	C	C	A	A	T	T	G	G	A	A	G	G	C	C	C	C	T	T	A	A	A	A	G	A	G	G	G	G	C	C	G	G	C	C	T	T	C	C	G	G	G	G	C	C	T	T	T	T	T	T	C	C	C	C	0	0	C	C	T	T	0	0	T	T	T	C	A	A	A	A	G	G	A	A	A	A	0	0	G	A	C	C	T	T	T	G	A	A	G	G	T	T	G	G	A	A	T	T	A	A	A	A	G	G	0	0	A	A	G	G	A	A	G	G	G	G	0	0	C	C	T	T	T	T	T	A	G	G	C	C	G	G	G	G	T	T	G	G	A	A	G	G	T	T	G	G	T	G	A	A	A	A	C	C	G	G	A	A	C	C	G	G	T	T	A	A	C	C	G	G	T	T	C	C	G	G	T	C	G	G	0	0	T	T	C	C	A	A	C	C	0	0	T	T	A	A	A	A	G	G	T	T	G	A	C	C	C	C	0	0	T	T	T	T	A	A	G	A	C	C	G	G	C	C	A	A	T	T	G	G	C	C	T	T	C	C	G	G	A	A	A	A	T	T	T	T	0	0	G	A	C	C	T	T	A	A	C	C	T	T	C	C	G	G	G	G	T	T	G	G	G	G	T	C	C	C	G	G	C	C	G	G	0	0	T	T	A	A	T	T	C	C	G	G	C	C	A	A	T	T	G	G	C	C	T	T	T	T	G	G	G	G	0	0	C	C	G	G	A	A	T	T	G	G	0	0	G	G	G	G	C	C	A	A	0	0	T	T	G	G	G	G	G	G	C	C	0	0	C	C	C	C	T	G	C	C	C	C	A	A	T	T	C	C	T	T	A	A	T	T	A	A	A	A	G	G	T	T	0	0	G	G	T	T	G	G	T	T	C	C	0	0	A	A	A	A	0	0	C	C	C	C	G	G	C	C	G	G	0	0	G	G	C	C	0	0	0	0	G	G	C	C	C	C	A	A	A	A	A	A	G	G	C	C	C	C	A	A	0	0	C	C	C	C	T	C	C	C	T	T	G	G	C	C	A	A	A	A	T	T	A	A	T	T	0	0	A	A	0	0	G	G	0	0	G	G	C	C	G	G	G	G	G	G	T	T	C	C	C	C	A	A	A	A	G	G	G	G	C	C	G	G	T	T	T	T	T	T	C	C	C	C	C	C	C	C	G	G	T	T	G	G	0	0	T	T	A	A	G	G	0	0	T	T	G	G	T	A	0	0	G	G	G	G	A	A	C	C	C	C	G	G	C	C	T	T	A	A	G	G	0	0	C	C	G	G	T	T	0	0	0	0	0	0	G	A	A	A	0	0	G	G	C	C	A	A	C	C	C	C	A	A	T	T	T	T	C	C	C	G	G	G	G	G	C	C	C	C	A	A	G	G	T	T	A	A	T	T	G	G	A	A	G	G	G	G	A	A	T	A	C	C	A	A	C	C	A	A	T	T	A	A	G	G	G	A	C	C	T	C	0	0	C	G	G	G	G	G	T	T	C	C	G	G	G	G	0	0	0	0	A	A	A	A	T	T	G	G	T	C	T	T	0	0	0	0	A	A	G	G	C	C	T	T	G	G	C	C	T	T	G	G	C	C	A	A	A	A	C	C	A	A	A	A	A	A	0	0	C	C	T	G	C	C	T	T	0	0	C	C	G	G	0	0	A	A	G	G	C	C	T	G	T	G	G	G	T	T	A	A	T	T	A	A	T	G	T	T	T	T	0	0	C	C	C	C	T	G	A	A	0	0	G	G	G	G	0	0	C	C	C	C	G	G	C	C	A	A	T	T	G	G	G	G	A	A	T	T	C	C	T	A	A	A	T	T	0	0	G	G	G	G	C	C	C	C	C	C	G	G	T	T	0	0	T	T	G	G	0	0	G	A	C	C	G	G	G	A	A	A	T	T	A	A	C	C	0	0	T	T	C	C	A	A	G	G	C	C	G	G	C	C	A	A	G	G	T	T	G	G	G	G	G	G	G	G	A	A	T	T	0	0	G	G	T	T	G	A	T	T	G	G	G	G	C	C	C	C	G	G	A	A	T	T	T	T	0	0	C	C	C	C	C	C	C	C	A	A	C	C	C	C	T	T	C	C	A	A	A	A	C	C	C	C	C	C	G	G	T	T	C	C	A	A	T	T	C	C	C	C	A	A	T	T	G	G	A	A	T	T	0	0	C	C	T	T	G	G	G	G	A	A	G	G	C	C	G	A	0	0	A	A	T	C	0	0	0	0	T	T	A	A	G	A	0	0	0	0	G	G	G	G	C	C	T	T	T	T	A	A	A	A	A	A	C	C	C	C	A	A	T	T	C	C	G	G	A	A	T	T	0	0	C	C	T	T	A	A	T	T	A	A	A	A	A	A	G	G	G	G	G	G	A	A	G	A	G	G	A	A	G	G	A	A	G	G	T	T	0	0	A	A	G	G	T	T	T	C	A	A	C	C	G	G	G	G	G	G	0	0	A	A	A	A	T	A	G	A	T	T	A	A	G	G	G	G	C	C	0	0	G	G	C	C	G	G	C	C	C	C	T	T	A	A	T	T	T	C	0	0	C	C	T	T	G	G	G	G	G	G	T	T	G	G	C	C	G	G	T	T	C	C	C	C	G	G	T	T	C	C	A	A	G	G	C	C	G	G	T	T	T	T	T	T	C	C	C	C	G	G	G	G	T	T	C	A	0	0	G	G	C	C	A	A	G	G	C	C	A	A	C	C	A	A	C	C	C	C	G	A	G	G	C	C	T	T	A	A	C	C	C	C	T	T	T	T	C	C	C	C	G	G	T	T	T	T	C	C	G	G	A	A	T	T	A	A	A	A	A	A	G	A	C	C	T	T	C	C	G	G	G	G	T	C	A	A	A	A	0	0	T	T	0	0	G	G	C	C	A	A	T	T	G	G	T	T	C	C	A	A	G	G	C	C	G	G	G	A	T	T	0	0	G	A	G	G	0	0	C	C	0	0	C	C	A	A	G	G	T	T	C	C	A	A	C	C	C	C	C	G	T	C	C	C	T	T	C	C	T	C	T	T	A	A	C	C	C	C	C	C	G	G	A	A	T	T	0	0	0	0	T	T	C	C	0	0	G	G	G	G	G	G	C	C	C	C	T	T	G	G	C	C	A	A	0	0	T	T	A	A	G	G	G	G	T	C	G	A	C	C	A	A	G	G	G	G	A	A	T	T	T	T	C	C	G	G	A	A	C	C	A	A	A	A	A	A	G	G	G	G	T	T	0	0	0	0	G	G	T	T	G	G	A	A	A	A	0	0	C	C	G	G	T	T	A	A	C	C	0	0	0	0	T	T	C	C	0	0	T	T	T	T	G	G	G	G	G	G	G	G	G	G	C	C	C	C	A	A	G	A	A	A	C	C	0	0	T	A	G	G	0	0	0	0	G	A	C	C	G	G	T	T	A	A	0	0	0	0	C	C	A	A	C	G	C	C	T	T	C	C	T	T	C	C	C	C	G	G	T	T	T	T	T	T	G	G	G	G	T	T	A	A	C	C	C	C	T	T	G	G	T	T	G	G	G	G	C	G	0	0	T	T	A	A	A	A	C	C	C	C	T	T	A	A	A	A	T	T	A	A	A	A	C	C	T	T	A	A	A	A	T	T	T	T	C	C	C	C	T	T	C	C	T	C	G	A	C	C	0	0	G	G	T	T	C	C	T	C	A	A	T	T	A	A	C	C	0	0	A	A	0	0	A	A	T	T	0	0	C	C	T	T	A	A	C	C	G	G	T	T	T	T	A	A	T	T	A	A	G	G	T	T	G	G	C	C	C	C	A	A	C	C	T	T	A	A	C	C	G	G	T	T	G	G	G	G	C	C	G	G	A	A	T	T	C	C	C	C	G	G	G	G	T	T	G	G	A	A	C	C	T	T	C	C	G	G	T	T	T	T	0	0	C	C	A	A	T	T	T	T	C	C	C	C	T	T	0	0	A	A	C	C	T	T	T	T	G	G	G	G	G	G	T	T	C	C	A	A	A	A	G	G	A	A	C	C	G	G	A	A	G	G	G	G	G	A	G	G	C	C	T	T	C	C	C	C	C	C	C	C	A	A	C	C	T	T	G	G	C	C	C	C	C	C	A	A	G	G	G	G	C	C	G	G	G	A	A	A	T	T	C	C	A	A	A	A	T	T	T	G	A	A	T	T	A	A	G	G	T	T	C	C	T	T	G	G	G	G	A	A	G	G	C	C	T	T	G	G	C	C	T	T	C	C	G	G	G	G	G	G	G	G	C	C	T	T	G	G	G	G	C	C	C	C	A	A	C	C	C	C	T	T	0	0	G	G	A	A	G	G	C	C	G	G	A	A	A	A	C	A	C	C	A	A	G	G	A	A	T	T	A	A	C	C	C	C	C	C	G	G	C	C	G	G	C	C	A	A	C	C
C8BH6ANXX	IPm283:C8BH6ANXX:6:250590503	-9	-9	-9	-9	G	G	G	G	C	C	G	G	C	C	G	G	C	C	C	G	C	C	T	A	A	A	A	A	T	T	T	T	C	C	C	C	T	T	G	G	T	T	C	G	T	T	C	C	C	C	0	0	G	G	A	A	C	C	G	A	G	G	T	G	C	C	C	C	G	G	0	0	A	A	C	C	A	A	G	G	A	A	0	0	T	T	T	T	C	C	G	G	T	T	G	G	C	C	C	C	C	C	A	A	A	A	0	0	G	G	C	C	T	T	C	C	G	G	A	A	G	G	C	C	G	G	0	0	T	T	C	C	C	C	G	G	C	C	T	T	G	G	A	A	G	G	G	G	G	G	G	G	G	G	C	C	C	C	A	A	G	G	C	C	C	C	T	T	T	T	T	T	0	0	T	T	A	A	G	G	G	G	G	G	G	G	A	A	C	C	G	G	T	T	A	A	G	G	T	T	G	A	C	C	C	C	A	A	C	C	G	G	G	G	G	G	G	G	G	G	T	T	G	G	C	C	C	C	G	G	G	G	A	A	C	C	C	C	A	A	T	T	A	A	C	C	C	C	C	G	0	0	C	C	T	T	C	C	T	T	T	T	C	C	A	A	C	C	T	A	G	G	C	C	A	A	C	C	C	C	C	C	A	A	G	G	A	A	0	0	C	C	0	0	0	0	G	G	G	G	T	T	G	G	G	G	G	G	C	C	G	G	G	G	A	A	0	0	G	G	A	A	0	0	T	T	G	G	0	0	A	A	0	0	C	C	A	A	C	G	C	C	G	G	0	0	G	G	A	A	T	T	0	0	C	C	A	A	A	A	0	0	0	0	C	C	T	T	A	A	G	G	C	C	C	C	T	T	0	0	G	G	T	T	C	C	C	C	A	A	T	T	C	C	G	G	G	G	C	C	G	G	C	G	G	G	C	C	T	T	G	G	G	G	C	C	G	G	T	T	A	A	C	C	G	G	G	G	T	T	G	G	G	G	C	C	C	C	G	G	C	C	C	C	G	G	G	G	C	C	G	G	G	G	0	0	G	G	T	T	G	G	T	T	0	0	A	A	A	A	A	A	A	A	G	G	C	C	T	T	G	G	G	G	T	T	G	G	C	C	G	G	G	G	A	A	T	T	T	T	C	C	0	0	C	C	0	0	T	T	G	G	G	G	T	T	0	0	G	G	A	A	C	C	C	C	C	G	C	C	T	T	0	0	T	T	T	T	T	T	G	G	C	C	C	C	T	T	C	C	C	C	A	A	G	G	G	G	G	G	0	0	T	T	T	T	G	G	G	G	C	C	C	C	T	T	T	T	G	G	C	C	A	A	C	C	A	A	G	G	A	A	T	T	G	G	T	T	G	G	C	C	C	C	G	G	G	G	G	G	A	A	T	T	C	C	C	C	G	G	0	0	G	G	C	C	C	C	G	A	0	0	G	G	T	T	C	C	G	G	A	A	G	G	G	G	C	C	T	T	A	A	A	A	0	0	T	T	C	C	C	C	T	T	C	C	C	C	G	G	0	0	A	A	C	C	G	G	G	G	G	G	0	0	C	C	A	A	G	G	G	G	G	G	G	G	G	G	A	A	A	A	A	A	G	G	C	C	C	C	T	T	T	T	G	G	G	G	T	T	A	A	A	A	0	0	G	G	T	T	A	A	T	T	G	G	C	C	G	G	0	0	0	0	A	A	T	T	G	G	T	T	G	G	C	C	T	T	C	C	G	G	T	T	C	C	T	T	G	G	C	C	A	A	G	G	T	G	A	A	C	C	G	G	G	G	A	A	G	G	C	C	T	T	T	T	T	T	G	G	C	C	0	0	T	G	T	T	T	T	C	C	T	T	A	A	C	C	C	C	A	A	C	C	G	G	C	C	0	0	0	0	0	0	T	T	A	A	G	G	G	G	G	G	G	G	T	T	G	G	0	0	T	T	G	G	T	T	0	0	0	0	T	G	A	A	A	A	G	G	C	C	C	C	C	C	A	A	A	A	C	C	T	T	T	T	T	T	C	C	C	C	A	A	G	G	C	C	A	A	G	G	T	T	T	T	T	T	C	C	C	C	G	G	G	G	A	A	C	C	C	C	C	C	G	G	T	G	A	A	0	0	C	C	C	C	G	G	A	A	A	A	A	A	A	A	C	C	C	C	A	A	G	G	G	G	T	T	A	A	T	T	C	C	T	T	G	G	T	T	G	G	C	C	T	T	T	T	T	T	A	A	G	G	T	T	0	0	A	A	C	C	T	T	C	C	A	A	G	G	C	C	A	A	A	A	T	T	G	G	0	0	A	A	C	C	A	A	0	0	A	A	C	C	T	T	C	C	G	G	A	A	C	C	A	A	T	T	T	T	A	A	T	T	T	T	G	G	A	A	C	C	G	G	G	G	G	G	G	G	G	G	C	C	0	0	T	C	C	C	T	T	T	T	G	G	0	0	C	C	0	0	C	C	G	G	C	C	T	T	C	C	0	0	C	C	A	A	G	G	C	C	C	C	A	A	0	0	G	G	T	C	A	A	A	A	G	G	A	A	0	0	T	T	T	T	G	G	T	T	T	T	C	C	A	A	A	A	0	0	G	G	G	G	G	G	0	0	C	C	0	0	G	G	C	C	G	G	A	A	G	G	G	G	A	A	T	T	T	T	T	T	G	G	0	0	T	T	T	T	G	G	A	A	G	G	0	0	T	T	G	G	A	A	T	T	G	G	C	C	C	C	G	G	0	0	C	C	T	T	A	A	G	G	G	G	0	0	C	C	T	T	G	G	G	G	T	T	C	C	G	G	G	G	T	T	C	C	C	C	T	T	T	T	T	T	A	A	A	A	T	T	G	G	C	C	0	0	A	A	C	C	A	A	C	C	A	A	T	T	0	0	T	G	C	C	T	T	0	0	G	G	0	0	C	C	C	C	G	G	T	T	A	A	G	G	A	A	G	G	T	T	A	A	A	A	G	G	G	G	C	C	C	C	A	A	G	G	A	A	G	G	C	C	A	A	G	G	A	A	T	T	T	G	G	G	T	T	T	T	C	C	C	C	C	C	C	C	0	0	T	T	C	C	A	A	G	G	C	C	C	C	A	A	G	G	G	G	A	A	A	A	0	0	T	T	C	C	C	C	G	G	C	C	A	A	G	G	A	A	C	C	A	A	T	G	C	C	G	G	A	A	G	G	T	T	0	0	C	C	G	G	C	C	T	T	A	A	G	G	G	G	A	A	G	G	C	C	A	A	C	C	T	T	0	0	C	C	C	C	A	A	C	C	A	A	C	C	G	G	A	A	A	A	G	G	0	0	0	0	C	C	T	T	C	G	G	G	T	T	G	G	C	C	T	T	T	G	T	T	0	0	G	G	T	T	0	0	C	C	T	T	G	G	C	C	T	T	C	C	G	G	G	G	0	0	A	A	T	T	G	G	G	G	T	T	C	C	G	G	C	C	G	G	C	C	C	C	G	G	C	C	G	G	G	G	C	C	T	T	G	G	C	C	C	C	C	C	G	G	T	T	G	G	C	C	T	T	0	0	C	C	A	A	A	A	T	T	T	T	A	A	G	G	0	0	C	C	T	G	C	C	C	C	A	A	C	C	G	G	A	A	C	C	T	T	A	A	0	0	C	C	C	C	A	A	T	T	T	T	G	G	0	0	G	G	C	C	A	A	T	T	G	G	T	T	A	A	C	C	G	G	T	T	C	C	C	C	C	C	A	A	T	T	A	A	C	C	A	A	C	C	T	T	G	G	T	A	G	G	C	C	A	A	T	T	G	G	0	0	0	0	A	A	T	T	T	T	0	0	C	C	G	G	T	T	C	C	C	C	T	T	0	0	G	G	C	C	C	C	C	C	T	T	T	T	A	A	G	G	0	0	G	G	A	A	A	A	G	G	C	C	0	0	G	G	A	A	G	G	C	C	G	G	C	C	G	G	G	G	T	C	A	A	T	T	0	0	G	G	T	T	T	T	C	C	T	T	A	A	G	G	T	T	G	G	G	G	C	C	G	G	C	C	C	C	T	T	C	C	T	T	C	C	A	A	G	G	T	T	A	A	G	G	G	G	A	A	C	C	0	0	G	G	C	C	A	A	G	G	T	A	C	C	C	G	A	A	C	C	A	A	T	T	G	G	A	A	G	G	T	T	C	C	G	G	A	A	0	0	G	G	G	G	G	G	C	C	0	0	C	C	G	G	G	G	G	G	A	A	C	C	T	T	T	T	C	C	T	T	C	C	G	G	G	G	A	A	0	0	T	T	C	C	T	T	A	A	G	G	A	A	A	A	T	G	G	G	C	C	T	T	G	G	T	T	G	G	T	T	G	G	0	0	C	C	A	A	A	A	G	G	C	C	A	A	G	G	A	A	G	G	G	G	T	T	C	C	T	T	T	T	A	A	G	G	C	C	C	C	0	0	T	T	A	A	A	A	A	A	T	T	G	G	0	0	A	A	A	A	C	C	G	G	A	A	C	C	G	G	T	T	A	A	C	C	G	G	T	T	0	0	G	G	C	C	G	G	T	T	C	C	C	C	A	A	C	C	0	0	T	T	A	A	G	G	G	G	T	T	G	G	C	C	0	0	C	C	T	T	0	0	A	A	A	A	C	C	G	G	C	C	T	T	T	T	G	G	C	C	T	T	C	C	G	G	G	G	G	G	T	T	T	T	G	G	0	0	C	C	T	T	A	A	C	C	T	T	C	C	0	0	G	G	T	T	G	G	G	G	C	C	C	C	G	G	C	C	G	G	G	G	T	T	A	A	T	T	C	C	A	A	0	0	A	A	T	T	G	G	C	C	A	A	T	T	G	G	C	C	T	T	C	C	G	G	A	A	T	G	A	A	A	A	G	G	0	0	G	G	A	A	T	T	A	A	G	G	G	G	C	C	C	C	G	G	T	C	C	C	G	G	C	C	C	C	C	C	C	C	T	T	T	T	A	A	T	T	C	C	G	G	G	G	T	T	G	G	A	A	G	G	G	G	C	C	C	C	G	G	G	G	A	A	0	0	T	C	T	T	C	C	T	T	T	T	G	G	T	G	C	C	T	C	A	A	G	G	T	T	C	C	A	A	A	A	A	A	C	C	C	C	C	C	A	A	0	0	C	C	T	T	C	C	C	C	T	T	G	G	C	C	C	C	A	A	T	T	A	A	0	0	G	G	A	A	G	G	G	G	0	0	G	G	C	C	C	C	G	G	T	G	C	C	C	C	T	T	0	0	A	A	C	C	G	G	C	C	G	G	T	T	T	T	T	T	C	C	A	A	C	C	C	C	G	G	C	C	G	G	C	C	T	T	T	T	T	T	T	T	T	T	G	G	A	A	T	C	T	G	T	T	G	G	0	0	C	C	A	A	C	C	A	A	A	A	G	G	C	C	T	T	C	C	T	T	0	0	A	A	C	C	G	G	A	A	C	C	A	A	C	C	A	A	0	0	C	C	A	A	T	T	0	0	T	T	G	G	G	G	T	T	C	C	0	0	A	A	G	G	T	T	0	0	T	T	G	G	G	G	G	G	G	G	G	G	0	0	C	C	A	A	C	C	A	A	C	C	A	A	G	G	A	A	C	C	C	C	A	A	0	0	G	G	G	G	T	T	C	C	G	G	T	T	G	G	C	C	A	A	A	A	T	T	0	0	C	C	T	T	G	G	0	0	A	A	G	G	C	C	T	C	A	A	A	A	T	T	0	0	C	C	A	A	A	A	T	T	C	C	A	A	0	0	T	T	T	T	T	T	C	C	T	T	G	G	C	C	0	0	A	A	A	A	T	G	C	C	G	G	G	G	G	G	T	T	G	G	T	T	A	A	T	T	C	C	T	T	A	A	C	C	C	C	G	G	G	G	0	0	0	0	G	G	0	0	A	A	T	T	G	G	C	C	A	A	C	C	T	T	G	G	A	A	T	T	T	T	A	A	A	A	T	T	0	0	G	G	G	G	C	C	C	C	C	C	G	G	T	T	0	0	T	T	G	G	C	G	G	G	G	G	G	G	A	A	T	T	T	T	G	G	C	C	G	G	T	T	C	C	A	A	G	G	C	C	G	G	T	T	G	G	G	G	T	T	G	G	0	0	0	0	A	A	A	A	C	C	A	A	G	G	T	T	A	A	T	T	G	G	G	G	T	T	C	C	G	G	A	A	A	A	T	T	0	0	C	C	C	C	C	C	C	C	A	A	C	C	C	C	T	T	C	C	G	G	A	A	C	C	C	C	C	C	C	C	T	T	C	C	0	0	C	C	C	C	T	T	G	G	C	C	A	A	G	G	T	T	T	T	C	C	T	T	A	A	0	0	A	A	G	G	T	T	A	A	G	G	0	0	C	C	G	G	T	T	T	T	G	G	A	A	A	A	G	A	G	G	A	A	C	C	C	C	T	T	A	A	G	G	A	A	C	C	C	C	A	A	T	T	C	C	G	G	G	G	T	C	0	0	C	C	G	G	A	A	T	T	A	A	A	A	T	A	G	G	T	T	0	0	T	T	G	G	G	G	G	G	G	G	0	0	G	G	T	T	G	G	A	A	G	G	C	C	C	C	G	G	T	T	G	G	G	G	G	G	T	T	G	G	A	A	0	0	G	G	0	0	A	A	G	G	G	G	C	C	C	C	T	G	T	T	G	G	T	T	T	T	T	T	G	G	T	T	T	T	0	0	0	0	T	T	T	T	G	G	G	G	T	T	G	G	A	A	A	A	T	T	C	C	C	C	A	A	T	T	C	C	A	A	G	G	C	C	G	G	C	C	C	C	C	C	C	C	0	0	G	G	G	G	T	T	C	C	0	0	0	0	G	G	A	A	G	G	C	C	A	A	T	T	A	A	T	C	C	C	A	A	0	0	C	C	C	C	A	A	C	C	C	C	T	T	0	0	C	C	C	C	G	G	T	T	G	G	0	0	G	G	A	A	C	C	A	A	A	A	A	A	A	A	C	C	C	C	C	C	A	A	T	G	T	T	A	A	C	C	0	0	A	A	0	0	T	T	C	C	A	A	T	T	0	0	T	T	C	C	A	A	G	G	C	C	G	G	G	G	T	T	0	0	A	A	G	G	A	A	C	C	G	G	C	C	0	0	G	G	T	T	C	C	A	A	C	C	C	C	G	G	C	C	C	C	T	T	C	C	T	T	T	T	A	A	C	C	G	G	G	G	G	G	A	A	T	T	G	G	A	A	A	A	G	G	G	G	G	G	G	G	G	G	C	C	C	C	T	T	G	G	T	T	A	A	G	G	0	0	A	A	G	G	G	G	T	T	G	A	C	C	T	T	G	G	G	G	A	A	T	T	T	A	C	C	A	A	A	A	C	C	A	A	A	A	G	G	A	A	G	G	T	T	T	T	G	G	G	G	T	T	A	A	A	A	A	A	T	T	C	C	G	G	C	C	A	A	C	C	C	C	A	A	A	A	A	A	A	A	T	T	T	T	A	A	A	A	G	G	G	G	A	A	C	C	0	0	G	G	G	G	G	G	C	C	C	C	T	T	G	G	G	G	T	T	A	A	C	C	G	G	T	T	A	A	0	0	C	C	C	C	A	A	G	G	0	0	T	T	C	C	T	T	T	T	C	C	G	G	T	T	C	C	T	T	G	G	0	0	G	G	A	A	C	C	C	C	T	T	G	G	0	0	G	G	A	A	C	C	0	0	C	C	A	A	A	A	0	0	C	C	T	T	A	A	A	A	T	T	A	A	A	A	C	C	0	0	A	A	A	A	T	T	0	0	C	C	C	C	T	T	T	T	C	C	A	A	C	C	T	T	G	G	T	T	C	C	0	0	A	A	T	T	A	A	C	C	T	T	A	A	C	C	C	C	T	T	A	A	C	C	T	T	A	A	C	C	G	G	T	T	T	T	A	A	T	T	G	G	A	A	C	C	G	G	C	C	C	C	G	G	C	C	T	T	A	A	C	C	G	G	T	T	G	G	G	G	C	C	G	G	C	C	T	T	T	T	C	C	C	C	G	G	C	C	G	G	A	A	T	T	T	T	C	C	G	G	T	T	T	T	G	G	C	C	C	C	C	C	T	T	C	C	C	C	0	0	G	G	A	A	A	A	T	T	T	T	T	T	G	G	G	G	0	0	T	T	A	A	A	A	G	G	A	A	C	C	G	G	G	G	G	G	G	G	G	G	G	G	T	T	C	C	C	C	C	C	G	G	G	G	T	T	C	C	T	T	G	G	A	A	A	A	T	T	A	A	G	G	0	0	C	C	G	G	A	A	A	A	T	T	C	C	A	A	A	A	T	T	G	G	G	G	C	C	A	A	G	G	C	C	C	C	T	T	G	G	T	G	A	A	G	G	C	C	T	T	G	G	0	0	T	T	C	C	0	0	G	G	G	G	G	G	C	C	T	C	T	T	T	T	G	G	C	C	G	G	C	C	C	C	T	T	G	A	G	G	A	A	G	G	C	C	T	T	A	A	A	A	C	C	C	C	A	A	A	A	C	C	T	T	G	G	C	C	C	C	C	C	T	T	0	0	A	A	0	0	A	A	G	G
C8BH6ANXX	IPm2782:C8BH6ANXX:6:250590534	-9	-9	-9	-9	G	G	A	A	C	C	G	G	0	0	T	T	C	C	C	G	C	C	0	0	G	G	0	0	T	T	C	C	C	C	G	G	C	C	A	A	C	C	0	0	T	C	C	C	C	C	C	G	G	G	A	A	C	C	A	A	0	0	0	0	C	C	T	T	G	G	0	0	C	C	T	T	A	A	G	G	A	A	0	0	G	G	T	T	G	G	G	G	0	0	0	0	T	T	C	C	C	C	G	G	0	0	T	G	G	G	0	0	T	T	C	C	A	A	A	A	G	G	T	T	0	0	C	C	0	0	C	C	C	C	G	G	0	0	T	T	C	C	G	G	C	C	G	G	A	A	G	G	G	G	C	C	C	C	0	0	0	0	A	A	0	0	C	C	C	C	T	T	G	G	T	T	G	G	A	A	G	G	G	G	A	A	G	G	G	G	0	0	T	T	G	G	A	A	0	0	A	A	T	T	C	C	C	C	C	C	A	A	A	A	A	A	G	G	G	G	T	T	T	T	C	C	C	G	G	G	G	G	A	A	C	C	T	T	G	G	T	T	A	A	C	C	C	C	0	0	0	0	C	C	T	T	A	A	T	T	A	A	A	A	G	G	C	C	T	A	G	G	C	C	A	A	T	T	C	C	T	T	A	A	G	G	G	G	G	G	C	C	A	A	G	G	G	G	G	G	T	T	G	G	G	G	G	G	0	0	0	0	G	G	A	A	C	C	G	G	C	C	A	A	T	T	G	G	0	0	A	A	0	0	T	T	G	G	0	0	C	C	G	G	G	A	G	G	A	A	T	T	0	0	G	G	A	A	C	C	0	0	0	0	0	0	T	T	T	T	G	G	C	C	0	0	T	T	C	C	C	C	C	C	T	T	0	0	C	C	T	T	C	C	G	G	0	0	T	C	A	A	C	C	T	G	C	C	T	T	0	0	A	A	C	C	T	T	A	A	A	A	A	A	G	G	G	G	0	0	0	0	0	0	0	0	T	T	G	G	C	C	G	G	G	G	G	G	C	C	G	G	G	G	G	G	A	A	T	T	T	G	T	T	A	A	G	G	G	G	G	G	A	A	G	G	0	0	T	T	G	G	G	G	T	G	0	0	T	T	G	G	A	A	G	G	A	A	T	T	T	T	A	A	T	T	C	C	T	T	A	A	A	A	T	T	A	A	C	C	0	0	C	C	A	A	G	G	T	T	G	G	0	0	T	T	T	T	0	0	T	G	0	0	G	G	T	T	0	0	0	0	A	A	G	G	A	A	G	G	C	C	C	C	0	0	0	0	0	0	C	C	C	C	C	C	C	C	A	A	C	G	A	A	C	C	A	A	G	G	A	A	C	C	G	G	T	T	G	G	T	T	T	T	G	G	G	G	A	A	G	G	T	T	G	G	C	C	0	0	0	0	C	C	C	C	C	C	G	G	T	T	G	G	C	C	0	0	C	C	A	A	G	G	0	0	T	T	T	T	A	A	C	C	0	0	A	A	C	C	C	C	T	T	T	T	A	A	0	0	0	0	A	A	T	T	A	A	G	G	A	A	0	0	C	C	A	A	0	0	G	G	G	G	G	G	G	G	T	T	T	T	A	A	0	0	C	C	T	T	T	T	C	C	G	A	0	0	T	T	A	A	0	0	T	G	G	G	T	T	A	A	T	T	T	T	C	C	A	A	G	G	0	0	0	0	T	T	G	G	C	C	0	0	T	T	C	C	T	T	G	G	C	C	A	A	C	C	G	G	0	0	G	G	G	G	0	0	0	0	C	C	C	C	C	C	A	A	G	G	C	C	T	T	G	G	T	T	G	G	G	G	G	G	G	G	C	C	T	T	C	C	A	A	A	A	T	T	T	T	A	A	0	0	0	0	T	T	C	C	G	G	0	0	T	T	A	A	G	G	0	0	A	A	A	A	T	T	G	G	G	G	T	T	G	G	T	T	C	C	C	C	G	G	A	A	G	G	T	T	0	0	C	C	T	T	A	A	A	A	C	C	C	C	T	T	0	0	T	T	T	T	T	T	G	G	C	C	G	G	G	G	T	T	C	C	T	T	T	C	0	0	G	G	0	0	A	A	C	C	C	C	C	C	C	C	G	G	A	A	0	0	G	G	T	T	A	A	A	A	0	0	A	A	A	A	C	C	T	C	G	G	G	G	0	0	0	0	A	A	T	T	A	A	0	0	G	G	T	T	G	G	T	T	C	C	T	T	0	0	G	G	G	G	T	T	0	0	G	G	G	G	0	0	C	C	G	G	G	G	C	C	0	0	A	A	C	C	A	A	0	0	T	T	C	C	A	A	C	C	A	A	A	A	C	C	A	A	G	G	A	A	A	A	G	G	C	C	G	G	A	A	C	C	0	0	G	G	T	T	C	C	A	A	C	C	0	0	A	A	G	G	C	C	0	0	C	C	C	C	T	T	G	G	G	G	C	C	0	0	0	0	C	C	0	0	C	C	T	G	0	0	0	0	C	C	C	C	A	A	A	A	C	C	G	G	0	0	0	0	C	C	A	A	G	G	0	0	T	T	C	C	C	C	C	C	G	G	0	0	T	T	0	0	0	0	A	A	0	0	T	T	A	A	C	C	A	A	C	C	T	C	G	G	C	C	T	T	G	G	0	0	A	A	0	0	T	T	T	G	C	C	A	A	0	0	T	T	T	T	G	G	A	A	0	0	G	G	G	G	T	T	G	G	T	T	A	A	0	0	C	C	G	G	T	T	T	T	G	G	G	G	C	C	G	G	0	0	C	C	C	C	G	G	A	A	C	C	C	C	G	G	T	G	A	A	C	C	G	G	C	C	C	C	A	A	G	G	0	0	T	T	T	T	0	0	G	G	A	A	C	C	C	C	0	0	A	A	G	G	0	0	G	G	T	T	G	G	0	0	A	A	0	0	C	C	A	A	G	G	G	G	A	A	C	C	A	A	G	G	C	C	0	0	A	A	G	G	G	G	C	C	T	T	0	0	G	G	G	G	G	G	0	0	A	A	G	G	A	A	T	T	0	0	G	G	C	C	0	0	0	0	C	C	T	T	C	C	0	0	T	T	C	C	A	A	0	0	0	0	T	T	0	0	G	G	G	G	G	G	0	0	T	T	C	C	C	C	C	C	0	0	A	A	A	A	G	G	C	C	C	C	G	G	G	G	0	0	G	G	A	A	0	0	G	G	C	C	C	C	C	C	C	C	T	T	C	C	G	G	0	0	A	A	G	G	C	C	A	A	A	A	C	C	A	A	C	C	C	C	G	G	T	T	A	A	C	C	C	G	T	T	G	A	0	0	G	G	G	G	C	C	C	C	C	C	G	G	G	G	0	0	C	C	0	0	G	G	0	0	G	G	G	G	0	0	T	T	C	C	T	T	G	G	A	A	T	T	C	C	G	G	G	G	G	G	G	G	T	T	G	G	G	G	T	T	C	C	G	G	G	G	G	G	C	C	G	G	A	A	C	C	G	G	G	G	C	C	T	T	0	0	C	C	A	A	C	C	G	G	C	C	G	G	0	0	T	T	T	T	T	T	A	A	A	A	T	T	0	0	A	A	G	G	C	C	G	G	G	G	C	C	C	C	A	A	T	T	G	G	G	G	0	0	T	T	0	0	T	G	C	C	G	G	G	G	G	G	T	T	G	G	0	0	T	T	0	0	0	0	C	C	A	A	A	A	A	A	C	C	G	G	C	C	C	C	0	0	A	A	C	C	G	G	0	0	C	C	C	C	T	T	C	C	G	G	T	T	A	A	C	C	G	G	T	T	G	G	A	A	A	A	A	A	G	G	T	T	G	G	C	C	G	G	T	T	C	C	C	C	A	A	T	T	A	A	G	G	0	0	G	G	C	C	G	G	0	0	G	G	G	G	A	A	A	A	A	A	G	G	C	C	0	0	C	C	A	A	G	G	C	C	0	0	C	C	G	G	A	A	T	T	A	A	T	T	G	G	G	G	T	T	T	T	0	0	0	0	T	T	G	G	0	0	0	0	G	G	C	C	G	G	T	T	C	C	T	T	C	C	T	T	C	C	T	T	0	0	G	G	G	G	G	G	G	G	A	A	C	C	0	0	0	0	G	G	T	T	G	G	0	0	C	C	0	0	A	A	0	0	A	A	T	T	0	0	A	A	0	0	C	C	C	C	0	0	A	A	T	A	G	G	A	A	G	G	C	C	0	0	0	0	T	T	C	C	G	G	A	A	C	C	T	T	T	T	T	T	C	C	A	A	G	G	0	0	T	T	C	C	T	T	0	0	A	A	A	A	G	G	A	A	A	A	G	G	G	G	C	C	C	C	G	G	A	A	G	G	T	T	0	0	A	A	T	T	A	A	A	A	C	C	T	T	A	A	G	G	0	0	G	G	G	G	0	0	0	0	0	0	A	A	T	T	T	T	C	C	C	C	G	G	T	T	A	A	G	G	A	A	T	T	A	A	G	G	A	A	A	A	T	T	G	G	A	A	C	C	G	G	C	C	G	A	T	T	G	G	0	0	A	A	G	G	C	C	G	G	T	T	0	0	C	C	G	G	C	C	C	C	T	T	A	A	G	G	G	G	C	C	G	G	T	T	T	T	T	T	T	T	0	0	C	C	A	A	0	0	0	0	C	C	T	T	C	C	G	G	C	C	0	0	T	T	A	A	0	0	G	G	0	0	T	T	C	C	G	G	C	C	A	A	A	A	T	T	0	0	A	A	0	0	0	0	T	T	G	G	G	G	C	C	0	0	G	G	C	C	G	G	0	0	T	T	A	A	T	T	T	T	A	A	0	0	A	A	T	T	G	G	G	G	T	T	C	C	T	G	C	C	0	0	C	C	A	A	A	A	0	0	A	A	A	A	G	G	G	G	G	G	A	A	C	C	A	A	G	G	C	C	G	G	C	C	0	0	C	C	C	C	0	0	C	C	T	T	A	A	T	T	0	0	T	T	0	0	C	C	A	A	A	A	G	G	C	C	G	G	A	A	G	G	G	G	0	0	C	C	0	0	A	A	G	G	T	T	T	T	T	T	C	C	C	C	T	T	G	G	T	G	T	T	C	C	0	0	G	G	0	0	C	C	A	A	G	G	A	A	G	G	C	C	T	T	A	A	0	0	C	C	T	T	T	T	A	A	A	A	C	C	C	C	C	C	A	A	T	T	A	A	T	T	G	G	A	A	G	G	0	0	G	G	0	0	C	C	0	0	G	G	G	G	T	T	C	C	0	0	A	A	A	A	G	G	G	G	0	0	0	0	A	A	T	T	A	A	C	C	C	C	C	C	T	T	G	G	C	C	0	0	0	0	T	T	0	0	T	T	0	0	T	T	0	0	A	A	0	0	G	G	T	T	A	A	0	0	A	A	A	A	C	C	T	T	T	T	C	C	C	C	C	C	G	G	C	C	0	0	0	0	G	G	0	0	T	T	T	T	G	G	C	C	A	A	T	T	C	C	G	G	G	G	0	0	C	C	G	G	G	G	0	0	C	C	T	T	A	A	T	T	C	C	A	A	T	T	G	G	G	G	G	G	G	G	A	A	0	0	C	C	A	A	T	T	A	A	T	T	A	A	G	G	A	A	C	C	C	C	G	G	G	G	G	G	G	G	T	T	C	C	G	G	G	G	0	0	A	A	A	A	0	0	T	T	0	0	0	0	T	T	G	G	0	0	A	A	G	G	T	T	T	T	A	A	C	C	T	T	G	G	A	A	A	A	A	A	C	C	C	C	C	C	C	C	T	T	0	0	G	G	C	C	T	T	T	G	C	C	G	G	A	A	T	T	G	G	C	C	T	G	T	T	T	T	T	T	A	A	T	T	A	A	T	T	T	T	0	0	A	A	C	C	C	C	G	G	G	G	0	0	G	G	0	0	G	G	C	C	T	T	G	G	C	C	0	0	T	T	0	0	G	G	A	A	0	0	C	C	A	A	A	A	0	0	T	T	A	A	A	A	A	A	A	A	C	C	0	0	T	T	G	G	C	C	G	G	0	0	A	A	C	C	G	G	A	A	A	A	T	T	G	G	C	C	0	0	T	T	C	C	A	A	G	G	0	0	G	G	C	C	A	A	A	A	A	A	G	G	G	G	G	G	G	G	A	A	T	T	0	0	C	C	T	T	A	A	T	T	G	G	G	G	T	T	T	T	G	G	A	A	T	T	0	0	0	0	C	C	C	C	A	A	A	A	A	A	C	C	C	C	T	T	0	0	G	G	A	A	C	C	0	0	0	0	C	C	C	C	C	C	A	A	C	C	T	T	C	C	A	A	T	T	0	0	G	G	0	0	0	0	C	C	T	T	G	G	0	0	0	0	G	G	C	C	A	A	0	0	0	0	C	C	G	G	T	T	A	A	A	A	G	G	G	A	G	G	G	G	G	G	T	T	T	T	A	A	A	A	A	A	G	G	T	T	C	C	G	G	T	T	C	C	C	C	G	A	T	T	0	0	0	0	0	0	0	0	T	T	G	G	A	A	T	T	0	0	G	G	0	0	A	A	G	G	G	G	G	G	A	A	0	0	0	0	T	T	G	G	A	A	A	A	T	T	C	C	G	G	C	C	G	G	A	A	G	G	0	0	0	0	G	G	T	T	G	G	T	T	0	0	C	C	G	G	C	C	A	A	T	T	T	T	T	T	0	0	T	T	T	T	G	G	C	C	C	C	0	0	C	C	A	A	T	T	G	G	G	G	0	0	C	C	0	0	G	G	T	T	C	C	C	C	G	G	T	T	C	C	G	G	G	G	G	G	A	A	C	C	0	0	T	T	C	C	C	C	G	G	C	C	T	T	A	A	T	T	0	0	C	C	G	G	0	0	C	C	A	A	C	C	A	A	C	C	0	0	G	G	G	G	C	C	T	T	A	A	C	C	C	C	C	C	T	T	C	C	T	T	T	G	G	G	0	0	C	C	A	A	A	A	T	T	A	A	G	G	A	A	A	A	A	A	C	C	C	C	G	G	G	G	T	T	G	G	C	C	G	G	A	A	0	0	G	G	C	C	G	G	G	G	C	G	T	T	0	0	A	A	G	G	0	0	A	A	A	A	T	T	G	G	G	G	G	G	C	C	C	C	G	G	C	C	A	A	G	G	C	C	T	T	G	G	C	C	C	C	C	C	T	T	T	T	T	T	C	C	C	C	C	C	A	A	C	C	G	G	C	C	A	A	0	0	0	0	0	0	0	0	A	A	G	G	G	G	G	G	0	0	G	G	A	A	C	C	T	T	0	0	T	T	G	G	G	G	C	C	A	A	G	G	T	T	C	C	A	A	C	C	T	T	0	0	A	A	A	A	T	T	A	A	A	A	G	G	C	C	T	T	C	C	G	G	0	0	G	G	G	G	A	A	T	T	0	0	G	G	T	T	0	0	G	G	G	G	T	T	T	T	0	0	C	C	A	A	C	C	C	C	0	0	T	T	C	C	A	A	C	C	T	T	A	A	G	G	A	A	T	T	G	G	C	C	C	C	A	A	A	A	G	G	0	0	0	0	0	0	A	A	G	G	G	G	G	A	C	C	G	G	C	C	G	G	T	T	C	C	A	A	T	T	G	G	0	0	T	T	C	C	T	T	T	T	T	C	G	G	T	T	T	T	0	0	A	A	G	G	0	0	A	A	T	T	T	T	C	C	T	T	C	C	G	G	A	A	C	C	0	0	T	T	A	A	A	A	C	C	C	C	0	0	0	0	G	G	0	0	G	G	A	A	C	C	C	C	G	G	A	A	C	C	0	0	A	A	C	C	G	G	0	0	C	C	G	G	C	C	T	T	A	A	C	C	T	T	C	C	A	A	C	C	A	A	C	C	0	0	A	A	0	0	A	A	0	0	A	A	C	C	T	T	C	C	C	C	G	G	C	C	T	T	A	A	0	0	A	A	G	G	C	C	G	G	A	A	T	C	G	G	C	C	T	T	G	G	0	0	T	T	C	C	A	A	G	G	C	C	0	0	A	A	T	T	0	0	T	T	0	0	G	G	C	C	A	A	A	A	C	C	C	C	C	C	G	G	G	G	T	T	G	G	C	C	C	C	T	T	T	T	C	C	C	C	T	T	0	0	A	A	C	C	G	G	T	T	0	0	G	G	G	G	T	C	C	C	T	T	G	A	A	A	A	A	T	T	G	G	0	0	A	A	C	C	G	A	G	G	C	C	C	C	C	C	C	C	G	G	C	C	T	T	C	C	T	T	T	T	A	A	A	A	C	C	G	G	C	C	G	G	G	G	C	C	0	0	A	A	T	T	T	C	A	A	A	A	T	T	T	G	A	A	0	0	A	A	G	G	C	C	C	C	C	C	G	G	0	0	A	A	G	G	C	C	A	A	G	G	0	0	C	C	C	C	G	G	G	G	G	G	T	T	C	C	T	T	G	G	G	G	G	G	C	C	G	G	C	C	0	0	G	G	A	A	C	G	A	A	C	C	C	C	G	G	A	A	T	T	A	A	T	T	A	A	G	G	C	C	T	T	0	0	C	C	C	C	C	C	G	G	C	C	G	G	A	A	G	G	G	G
C8BH6ANXX	IPm2850:C8BH6ANXX:5:250590450	-9	-9	-9	-9	G	G	G	G	C	C	0	0	C	C	G	G	0	0	C	C	C	C	T	A	G	G	G	G	T	T	C	C	C	C	G	G	C	C	A	A	T	T	C	C	T	C	C	C	C	C	0	0	G	G	A	A	C	C	A	A	G	G	T	T	C	C	T	T	G	G	T	T	C	C	T	T	G	G	G	G	A	A	C	C	G	G	0	0	G	G	0	0	0	0	G	G	0	0	C	C	C	C	G	G	G	G	T	T	G	G	C	C	T	T	C	C	A	A	A	A	G	G	T	T	0	0	C	C	0	0	C	C	0	0	G	G	0	0	T	T	C	C	A	A	C	C	G	G	A	A	G	G	T	G	C	C	C	C	G	G	0	0	A	A	0	0	0	0	T	T	T	T	G	G	T	T	G	G	A	A	G	G	0	0	G	G	0	0	G	G	0	0	T	T	G	G	A	A	0	0	A	A	T	T	C	C	0	0	C	C	A	A	0	0	A	A	G	G	G	A	T	T	T	T	C	C	0	0	G	G	G	G	A	A	C	C	T	T	G	G	T	T	A	A	C	C	C	C	G	G	0	0	0	0	T	T	A	A	T	T	A	A	C	C	G	A	C	C	0	0	G	G	C	C	A	A	T	T	C	C	T	T	A	A	G	G	G	G	G	G	A	A	0	0	G	G	G	G	G	G	T	T	G	G	G	G	G	G	C	C	0	0	G	G	A	A	C	C	0	0	C	C	A	A	T	T	A	A	T	T	A	A	G	G	T	T	G	G	G	G	C	C	0	0	0	0	G	G	A	A	T	T	0	0	C	C	A	A	C	C	0	0	A	A	0	0	T	T	A	A	G	G	C	C	A	A	T	T	0	0	C	C	C	C	T	T	T	T	C	C	T	T	T	T	0	0	0	0	0	0	G	G	0	0	0	0	C	C	T	T	G	G	G	G	C	C	T	T	A	A	A	A	A	A	C	C	G	G	0	0	G	G	G	G	0	0	T	T	G	G	C	C	G	G	C	C	C	C	C	C	G	G	C	C	0	0	A	A	C	C	0	0	T	T	0	0	A	A	A	A	A	A	A	A	G	G	0	0	T	T	G	G	C	C	T	G	G	G	T	T	G	G	A	A	0	0	A	A	T	T	T	T	0	0	T	T	C	C	T	T	G	G	A	A	T	T	A	A	C	C	A	A	C	C	A	A	0	0	T	T	G	G	0	0	T	T	C	C	0	0	0	0	T	T	G	G	T	T	0	0	T	T	A	A	G	G	A	A	0	0	C	C	C	C	0	0	T	T	0	0	C	C	C	C	T	T	T	T	A	A	C	C	A	A	C	C	A	A	G	G	A	A	0	0	G	G	G	G	0	0	T	T	T	C	G	G	G	G	G	G	G	G	T	T	G	G	C	C	C	C	0	0	C	C	0	0	C	C	0	0	T	T	G	G	C	C	C	C	C	C	A	A	G	G	G	G	T	T	A	A	A	A	C	C	0	0	0	0	C	C	C	C	0	0	T	T	A	A	G	G	A	A	0	0	T	T	G	G	G	G	G	G	T	T	C	C	A	A	G	G	G	G	G	G	0	0	G	G	0	0	A	A	A	A	A	A	C	C	T	T	T	T	C	C	A	A	0	0	T	T	A	A	0	0	0	0	G	G	T	T	A	A	T	T	T	T	C	C	A	A	0	0	0	0	A	A	T	T	G	G	C	C	0	0	T	T	C	C	T	T	0	0	C	C	A	A	C	C	G	G	C	C	G	G	G	G	0	0	0	0	C	C	C	C	C	C	T	T	G	G	C	C	T	T	T	T	T	T	G	G	G	G	0	0	G	G	C	C	T	T	C	C	T	A	A	A	T	T	T	T	A	A	C	C	G	G	T	T	0	0	0	0	0	0	A	A	T	T	G	G	G	G	A	A	G	G	T	T	G	G	G	G	T	T	G	G	T	T	C	C	C	C	G	G	C	C	G	G	T	T	0	0	C	C	C	C	A	A	G	G	C	C	T	T	T	T	C	C	T	T	C	C	T	T	G	G	C	C	G	G	G	G	0	0	C	C	0	0	0	0	C	C	G	G	0	0	0	0	C	C	C	C	C	C	C	C	G	G	G	G	G	G	G	G	T	T	A	A	A	A	0	0	A	A	0	0	C	C	C	C	G	G	G	G	0	0	C	C	C	C	T	T	0	0	T	T	G	G	T	T	G	G	T	T	C	C	T	T	0	0	G	G	G	G	T	T	G	G	G	G	G	G	T	T	C	C	A	A	0	0	C	C	A	A	A	A	T	T	A	A	G	G	A	A	C	C	A	A	C	C	G	G	A	A	0	0	A	A	G	G	G	A	A	A	G	G	C	C	G	G	A	A	C	C	G	G	G	G	T	T	0	0	A	A	C	C	0	0	A	A	G	G	0	0	T	A	0	0	C	C	T	T	G	G	G	G	0	0	0	0	0	0	C	C	A	A	C	C	0	0	C	C	C	C	C	C	C	C	A	A	A	A	C	C	0	0	0	0	G	G	C	C	T	T	G	G	0	0	T	T	T	T	C	C	0	0	G	G	T	T	T	T	C	C	C	C	A	A	G	G	0	0	G	A	C	C	A	A	C	C	C	C	G	G	C	C	T	T	G	G	T	G	0	0	G	G	T	T	T	G	T	T	G	G	0	0	T	T	T	T	G	G	A	A	0	0	T	G	G	G	T	T	G	G	C	C	A	A	C	C	T	C	G	G	0	0	T	T	G	G	G	G	0	0	G	G	C	C	C	C	C	C	0	0	A	A	T	T	C	C	G	G	0	0	A	A	C	C	G	G	C	C	C	C	A	A	G	G	A	A	C	C	T	T	C	C	0	0	A	A	C	C	C	C	0	0	0	0	G	G	C	C	G	G	C	C	G	G	T	T	A	A	G	G	C	C	A	A	0	0	G	G	A	A	0	0	A	A	G	G	C	C	G	G	A	A	G	G	G	G	C	C	C	C	C	C	G	G	G	G	G	G	C	C	A	A	G	G	A	A	C	C	G	G	G	G	C	C	T	T	C	C	C	C	T	T	C	C	0	0	T	T	C	C	T	T	A	A	C	C	C	C	0	0	G	G	G	G	G	G	A	A	0	0	C	C	C	C	C	C	G	G	A	A	A	A	G	G	A	A	C	C	G	G	0	0	0	0	G	G	0	0	G	G	G	G	0	0	C	C	C	C	0	0	T	T	C	C	G	G	0	0	0	0	G	G	C	C	A	A	A	A	C	C	A	A	C	C	C	C	G	G	T	T	A	A	C	C	G	G	T	T	G	G	0	0	0	0	G	G	C	C	0	0	C	C	G	G	0	0	G	G	C	C	0	0	G	G	C	C	0	0	G	G	T	T	0	0	C	C	T	C	G	G	0	0	T	T	C	C	G	G	G	G	G	G	G	G	G	G	G	A	G	G	T	T	0	0	G	G	G	G	G	G	C	C	G	G	0	0	0	0	0	0	G	G	C	C	T	T	G	G	C	C	A	A	C	C	G	G	C	C	0	0	0	0	T	T	A	A	T	T	0	0	A	A	T	T	T	T	0	0	G	G	0	0	G	G	0	0	T	T	C	C	A	A	T	T	0	0	G	G	0	0	T	T	0	0	G	G	C	C	G	G	A	A	G	G	T	T	G	G	C	C	T	T	T	T	0	0	C	C	A	A	A	A	A	A	C	C	G	G	C	C	C	C	C	C	A	A	C	C	T	T	0	0	C	C	A	A	C	C	C	C	G	G	0	0	A	A	C	C	G	G	T	T	G	G	A	A	A	A	A	A	G	G	T	T	G	G	C	C	T	T	T	T	C	C	C	C	A	A	T	T	A	A	0	0	0	0	G	G	C	C	0	0	G	G	0	0	T	G	A	A	A	A	A	A	G	G	C	C	0	0	C	C	A	A	0	0	C	C	G	G	C	C	G	G	A	A	C	C	A	A	T	T	G	G	G	G	C	C	T	T	A	A	0	0	0	0	G	G	T	A	0	0	G	G	C	C	G	G	T	T	C	C	T	T	C	C	T	T	C	C	T	T	G	G	T	T	G	G	G	G	G	G	A	A	C	C	T	G	0	0	G	G	A	A	G	G	A	A	C	C	C	C	G	G	0	0	0	0	0	0	G	G	A	A	G	G	C	C	C	C	T	T	A	A	0	0	G	G	A	A	G	G	0	0	0	0	C	C	T	T	C	C	G	G	A	A	C	C	0	0	T	T	T	T	C	C	A	A	G	G	0	0	T	T	C	C	T	T	C	C	A	A	A	A	G	G	A	A	A	A	T	G	G	G	C	C	C	C	G	G	T	T	G	G	T	T	G	G	A	A	T	T	A	A	0	0	C	C	0	0	0	0	G	G	G	G	G	G	G	G	T	T	C	C	T	T	A	A	T	T	T	T	C	C	G	G	0	0	T	T	A	A	G	G	0	0	T	T	A	A	0	0	A	A	A	A	T	T	0	0	A	A	C	C	G	G	C	C	G	A	T	T	G	G	0	0	A	A	G	G	C	C	G	G	0	0	0	0	C	C	0	0	C	C	0	0	T	T	A	A	G	G	G	G	C	C	G	G	T	T	T	T	0	0	T	T	C	C	C	C	A	A	0	0	0	0	C	C	T	T	C	C	0	0	C	C	C	C	C	C	A	A	0	0	G	G	T	T	T	T	0	0	G	G	C	C	A	A	A	A	T	T	T	T	C	A	0	0	0	0	T	T	G	G	0	0	C	C	C	C	0	0	C	C	G	G	G	G	T	T	A	A	T	T	0	0	A	A	0	0	A	A	T	T	0	0	G	G	0	0	C	C	G	G	C	C	0	0	0	0	A	A	A	A	0	0	A	A	A	A	G	G	0	0	G	G	A	A	0	0	T	T	G	G	C	C	C	C	0	0	0	0	C	C	C	C	0	0	C	C	T	T	A	A	0	0	T	T	T	T	0	0	C	C	A	A	A	A	0	0	C	C	G	G	0	0	T	T	G	G	T	T	C	C	0	0	0	0	G	G	0	0	C	C	T	T	C	C	0	0	T	T	G	G	0	0	T	T	0	0	A	A	G	G	0	0	C	C	A	A	G	G	A	A	0	0	C	C	T	T	A	A	0	0	C	C	T	T	T	T	A	A	A	A	C	C	C	C	C	C	A	A	T	T	A	A	T	T	G	G	A	A	0	0	G	G	0	0	G	G	C	C	G	G	G	G	G	G	T	T	C	C	T	T	0	0	A	A	G	G	G	G	C	C	T	T	T	T	T	T	A	A	C	C	C	C	C	C	T	T	G	G	C	C	0	0	C	C	0	0	0	0	T	T	0	0	0	0	T	T	T	T	T	C	G	G	0	0	A	A	0	0	A	A	A	A	C	C	T	T	T	A	C	C	C	G	C	C	G	G	T	T	0	0	0	0	G	G	A	A	T	T	T	T	G	G	C	A	A	A	0	0	C	C	G	G	G	G	G	G	C	C	G	G	0	0	G	G	C	C	0	0	A	A	0	0	C	C	0	0	T	T	G	G	G	G	G	G	G	G	A	A	T	T	C	C	A	A	T	T	A	A	T	T	A	A	G	G	G	G	C	C	C	C	G	G	0	0	G	G	G	G	T	T	0	0	C	C	T	T	G	G	C	C	A	A	C	C	T	T	G	G	0	0	T	T	G	G	0	0	A	A	G	G	0	0	T	T	G	G	C	C	T	T	G	G	A	A	A	A	A	A	C	C	0	0	C	C	C	C	0	0	C	C	G	G	0	0	T	T	0	0	C	C	0	0	A	A	T	T	G	G	C	C	0	0	T	T	T	T	T	T	A	A	T	T	G	G	T	T	T	T	0	0	A	A	C	C	T	C	0	0	G	G	T	T	0	0	0	0	0	0	C	C	T	T	G	G	C	C	0	0	T	T	0	0	G	G	A	A	T	T	C	C	0	0	A	A	T	T	0	0	G	G	0	0	A	A	0	0	C	C	G	G	C	C	G	G	C	C	G	G	0	0	A	A	C	C	G	G	A	A	A	A	T	T	G	G	C	C	A	A	T	T	C	C	A	A	G	G	C	C	G	G	T	T	A	A	A	A	A	A	G	G	G	G	G	G	G	G	A	A	T	T	T	T	G	G	T	T	A	A	0	0	G	G	G	G	T	T	T	T	G	G	A	A	A	A	T	T	0	0	C	C	C	C	A	A	A	A	A	A	0	0	C	C	G	G	0	0	G	G	G	G	C	C	0	0	C	C	C	C	C	C	C	C	A	A	C	C	0	0	C	C	A	A	T	T	G	G	A	A	T	T	T	T	G	G	T	T	G	G	0	0	0	0	G	G	C	C	A	A	0	0	A	A	C	C	G	G	0	0	A	A	A	A	G	G	0	0	0	0	G	G	G	G	T	T	T	T	0	0	A	A	A	A	A	A	T	T	C	C	G	G	0	0	C	C	C	C	A	A	T	T	G	G	C	C	G	G	G	G	T	T	A	A	A	A	0	0	0	0	0	0	0	0	A	A	G	G	G	G	G	G	A	A	A	A	T	T	T	T	T	T	A	A	A	A	0	0	T	C	G	G	C	C	G	G	A	A	0	0	0	0	0	0	G	A	T	T	G	G	T	T	A	A	0	0	G	G	C	C	A	A	G	G	T	T	T	T	T	T	T	T	T	T	G	G	C	C	C	C	C	C	0	0	A	A	G	G	G	G	G	G	0	0	C	C	C	C	G	G	0	0	C	C	C	C	G	G	T	T	C	C	G	G	G	G	0	0	A	A	C	C	C	C	T	T	T	T	C	C	G	G	C	C	0	0	A	A	A	A	0	0	G	G	A	A	0	0	C	C	0	0	C	C	0	0	C	C	0	0	G	G	T	T	C	C	C	C	A	A	C	C	C	C	C	C	C	C	C	C	T	T	0	0	G	G	0	0	C	C	A	A	A	A	0	0	A	A	G	G	A	A	A	A	A	A	T	T	C	C	G	G	G	G	T	T	A	A	C	C	0	0	A	A	C	G	G	G	C	C	G	G	G	G	0	0	T	T	0	0	A	A	G	G	0	0	G	G	A	A	T	T	G	G	A	A	G	G	A	A	C	C	G	G	C	C	A	A	G	G	C	C	T	T	G	G	C	C	C	C	C	C	0	0	T	T	T	T	C	C	T	T	C	C	A	A	C	C	0	0	C	C	A	A	0	0	0	0	G	G	0	0	A	A	0	0	0	0	G	G	G	G	G	G	A	A	C	C	T	T	0	0	T	T	G	G	G	G	C	C	T	T	G	G	G	G	C	C	G	G	0	0	T	T	G	G	A	A	A	A	T	T	0	0	A	A	G	G	0	0	C	C	C	C	G	G	0	0	G	G	0	0	A	A	T	T	0	0	G	G	G	G	G	G	A	A	G	G	T	T	T	T	0	0	C	C	A	A	C	C	A	A	0	0	0	0	0	0	A	A	C	C	T	T	G	G	G	G	A	A	T	T	G	G	C	C	0	0	A	A	A	A	G	G	T	T	G	G	T	T	A	A	T	G	G	G	0	0	C	C	G	G	C	C	G	G	T	T	0	0	A	A	T	T	0	0	0	0	T	C	C	C	T	T	T	T	0	0	0	0	T	T	T	T	0	0	A	A	0	0	0	0	A	A	T	T	T	T	C	C	T	T	0	0	G	G	A	A	C	C	0	0	T	T	A	A	A	A	C	C	C	C	C	C	A	A	G	G	C	C	G	G	A	A	C	C	C	C	G	G	A	A	T	T	0	0	A	A	C	C	G	G	T	T	C	C	G	G	C	C	T	T	A	A	C	C	0	0	C	C	A	A	C	C	A	A	C	C	0	0	A	A	0	0	A	A	C	C	0	0	C	C	T	T	C	C	C	C	G	G	C	C	T	T	A	A	0	0	A	A	G	G	C	C	G	G	C	C	T	C	G	G	C	C	0	0	A	A	T	T	T	T	C	C	G	G	G	G	C	C	G	G	0	0	0	0	C	C	T	T	0	0	G	G	T	T	A	A	A	A	C	C	C	C	C	C	G	G	G	G	T	T	0	0	C	C	C	C	T	T	T	T	C	C	C	C	0	0	G	G	A	A	C	C	G	G	T	T	G	G	G	G	G	G	C	C	0	0	T	T	G	A	A	A	A	A	T	T	T	T	G	G	G	G	C	C	0	0	G	G	C	C	C	C	C	C	C	C	G	G	G	G	T	T	C	C	T	T	0	0	A	A	A	A	C	C	G	G	C	C	G	G	G	G	G	G	0	0	A	A	0	0	C	C	A	A	A	A	T	T	G	G	A	A	0	0	A	A	G	G	C	C	C	C	C	C	G	G	0	0	A	A	G	G	C	C	A	A	G	G	T	T	T	T	C	C	G	G	G	G	C	C	T	T	C	C	T	T	G	G	G	G	G	G	C	C	G	G	C	C	0	0	T	T	G	G	0	0	A	A	C	C	C	C	G	G	A	A	T	T	A	A	T	T	A	A	G	G	C	C	0	0	0	0	C	C	C	C	C	C	G	G	0	0	G	G	0	0	G	G	G	G
C8BH6ANXX	IPm2108:C8BH6ANXX:6:250590502	-9	-9	-9	-9	G	G	G	G	C	C	0	0	C	C	T	T	0	0	C	C	C	C	0	0	G	G	0	0	T	T	C	C	C	C	C	C	T	T	A	A	T	T	C	C	T	T	C	C	C	C	G	G	G	G	A	A	C	C	A	A	A	A	G	G	C	C	T	T	G	G	0	0	A	A	C	C	A	A	G	G	G	G	C	C	T	T	C	C	C	C	G	G	T	T	G	G	C	C	T	T	C	C	G	G	G	G	T	G	0	0	C	C	G	G	C	C	A	A	G	G	T	T	T	T	0	0	T	T	T	T	C	C	0	0	G	G	C	C	T	T	G	G	A	A	0	0	G	G	G	G	A	A	0	0	C	C	C	C	A	A	0	0	C	C	C	C	C	C	T	T	T	T	0	0	T	T	A	A	A	A	G	G	0	0	G	G	A	A	C	C	0	0	C	C	0	0	G	G	0	0	G	A	0	0	C	C	A	A	0	0	A	A	G	G	G	G	G	G	G	G	T	T	G	G	G	G	G	G	G	G	G	G	A	A	C	C	C	C	A	A	C	C	A	A	C	C	C	C	G	G	A	A	C	C	T	T	C	C	C	C	T	T	C	C	A	A	C	C	A	A	T	G	C	C	C	C	T	T	C	C	T	T	A	A	G	G	G	G	0	0	C	C	0	0	T	T	A	A	G	G	T	T	A	A	G	G	0	0	0	0	G	G	0	0	A	A	C	C	G	G	A	A	A	A	T	T	G	G	C	C	A	A	G	G	C	C	A	A	0	0	C	C	0	0	0	0	A	A	A	A	T	A	G	G	0	0	G	G	C	C	0	0	0	0	C	C	T	T	A	A	G	G	C	C	0	0	T	T	C	C	0	0	T	T	C	C	T	T	C	C	T	T	C	C	G	G	0	0	C	C	A	A	0	0	G	G	C	C	T	T	0	0	0	0	A	A	G	G	T	T	A	A	C	C	C	C	G	G	0	0	G	G	G	G	0	0	C	C	A	A	T	T	C	C	G	G	G	G	0	0	A	A	0	0	G	G	G	G	T	T	T	T	T	T	0	0	A	A	A	A	A	A	A	A	G	G	0	0	T	G	0	0	C	G	0	0	G	G	C	C	A	A	G	G	0	0	A	A	T	T	T	T	0	0	T	T	C	C	C	C	G	G	A	A	T	T	A	A	G	G	0	0	C	C	C	C	0	0	T	C	0	0	G	G	A	A	T	T	0	0	0	0	0	0	C	C	T	T	C	C	T	T	G	G	G	G	G	G	G	G	0	0	T	T	0	0	0	0	0	0	C	C	C	C	C	C	T	T	0	0	C	C	A	A	T	T	A	A	G	G	A	A	T	C	T	T	G	G	G	G	0	0	C	C	G	G	G	G	G	G	G	G	T	T	G	G	C	C	0	0	T	T	G	G	C	C	T	C	G	G	T	T	A	A	T	T	C	C	G	G	A	A	G	G	0	0	0	0	T	T	G	A	A	A	G	G	0	0	C	A	C	C	C	C	C	C	C	C	0	0	A	A	A	A	C	C	G	G	0	0	G	G	0	0	T	T	A	A	0	0	0	0	G	A	G	G	0	0	A	A	A	A	A	A	A	A	C	C	C	C	T	T	T	T	G	G	0	0	C	C	G	A	A	A	G	G	G	G	T	T	0	0	T	T	G	G	C	C	A	A	G	G	0	0	G	G	A	A	G	G	T	T	A	A	T	T	T	T	T	T	T	T	T	T	C	C	0	0	G	G	0	0	A	A	G	G	G	G	G	G	C	C	0	0	G	G	A	A	G	G	C	C	T	T	G	G	T	T	G	G	G	G	0	0	0	0	T	T	T	T	C	C	T	T	A	A	C	C	T	T	A	A	T	T	G	G	C	C	T	T	G	G	C	C	T	T	A	A	G	G	G	G	0	0	A	A	T	T	G	G	G	G	0	0	G	G	T	T	C	C	C	C	G	G	A	A	A	A	G	G	0	0	C	C	T	T	T	T	G	G	T	T	T	T	T	T	C	C	C	C	C	C	A	A	G	G	C	C	A	A	T	T	T	T	T	T	T	C	0	0	0	0	G	G	0	0	A	A	C	C	C	C	0	0	G	G	G	G	A	A	T	T	C	C	C	C	A	A	A	A	0	0	A	A	G	A	0	0	T	C	A	A	A	A	G	G	C	C	A	A	T	T	C	C	C	C	C	C	T	T	G	G	0	0	C	C	T	T	0	0	A	A	G	G	C	C	G	G	A	A	C	C	T	T	T	T	A	A	0	0	C	C	0	0	G	G	T	T	A	A	0	0	0	0	T	T	G	G	C	C	A	A	A	A	C	C	A	A	G	G	A	A	A	A	A	A	T	T	T	T	A	A	T	T	G	G	G	G	A	A	0	0	G	G	C	G	G	G	G	G	G	G	C	C	A	A	C	C	T	T	T	T	G	G	G	G	C	C	C	C	0	0	C	C	0	0	C	C	T	T	0	0	C	C	C	C	C	C	G	G	A	A	C	C	A	A	G	G	A	A	0	0	T	T	A	A	0	0	T	T	T	T	T	T	0	0	G	G	T	T	G	G	0	0	C	A	A	A	0	0	T	T	G	G	G	G	0	0	C	C	T	T	G	A	C	C	G	G	G	G	G	G	G	G	A	A	T	T	T	T	T	T	G	G	C	C	T	T	A	A	G	G	A	A	G	G	G	G	T	T	G	G	A	A	T	T	G	G	C	C	T	T	0	0	T	T	C	C	T	T	A	A	G	G	G	G	C	C	C	C	T	T	G	G	A	A	T	T	C	C	G	G	0	0	T	T	C	C	C	C	C	C	T	T	A	A	A	A	A	A	C	C	G	G	0	0	G	G	G	G	C	C	C	C	T	T	0	0	T	T	T	T	T	G	C	C	T	T	A	A	G	G	G	G	C	C	C	C	0	0	T	T	A	A	C	C	A	A	0	0	T	T	A	A	A	A	G	G	G	G	C	C	T	T	A	A	A	A	A	A	T	G	0	0	A	A	A	A	T	T	T	T	G	G	0	0	T	T	0	0	C	C	C	C	T	T	C	C	0	0	0	0	C	C	A	A	G	G	C	C	C	C	0	0	G	G	G	G	G	G	A	A	0	0	T	T	C	C	T	T	0	0	C	C	A	A	G	G	A	A	C	C	A	A	0	0	T	T	G	G	A	A	0	0	G	G	G	G	0	0	G	G	C	C	G	G	C	C	T	G	0	0	0	0	G	G	C	C	G	G	C	C	T	T	0	0	A	A	C	C	G	A	C	C	0	0	C	C	G	G	T	T	G	G	G	G	0	0	0	0	C	C	T	T	G	G	G	G	T	T	T	G	G	G	T	T	0	0	C	C	0	0	0	0	T	T	0	0	C	C	T	T	C	C	0	0	T	C	C	C	G	G	G	G	G	G	G	G	T	T	G	G	G	G	T	T	C	C	T	G	C	C	G	G	T	T	0	0	G	G	C	C	C	C	G	G	T	T	T	T	G	G	0	0	A	A	T	T	A	A	C	C	G	G	C	C	T	T	A	A	0	0	A	A	A	A	T	T	A	A	A	A	G	G	T	T	C	C	G	G	T	C	C	G	A	A	C	C	0	0	G	G	T	T	A	A	C	A	G	G	C	C	G	G	0	0	T	T	T	T	G	G	T	T	T	T	C	C	0	0	T	T	G	G	T	T	A	A	T	T	G	G	T	T	C	C	C	C	0	0	A	A	T	G	A	A	A	A	C	C	C	C	T	T	0	0	0	0	G	G	T	T	A	A	C	C	G	G	A	A	0	0	A	A	0	0	T	T	0	0	T	T	G	G	T	T	C	C	C	C	T	T	T	T	G	G	0	0	T	T	C	C	T	T	0	0	A	A	T	G	G	G	A	A	A	A	A	A	G	G	C	C	0	0	0	0	A	A	G	G	C	C	0	0	C	C	G	G	G	G	C	C	A	A	T	T	G	A	G	G	T	T	T	T	0	0	0	0	T	T	A	A	T	T	T	T	A	A	C	C	0	0	0	0	C	C	T	T	0	0	T	T	T	T	A	A	A	A	T	T	G	G	G	G	A	A	A	A	T	T	0	0	0	0	G	G	A	A	G	G	0	0	C	C	C	C	0	0	0	0	A	A	T	T	C	C	A	A	A	A	C	C	T	T	0	0	A	A	A	A	A	A	G	G	C	C	C	C	0	0	C	C	T	T	C	C	G	G	0	0	T	T	0	0	T	T	T	T	C	C	C	C	0	0	C	C	T	T	C	C	C	C	0	0	A	A	0	0	G	G	A	A	A	A	0	0	G	G	C	C	T	T	G	G	A	A	G	G	T	T	G	G	T	A	T	T	A	A	G	A	G	G	0	0	A	A	T	T	0	0	G	G	G	G	T	T	0	0	T	T	T	T	A	A	G	G	C	C	G	G	0	0	T	C	G	G	A	A	0	0	T	T	G	G	0	0	G	G	A	A	C	C	C	G	0	0	C	C	G	G	T	T	A	A	C	C	G	G	T	T	C	C	G	G	T	T	G	G	0	0	C	C	C	C	A	A	C	C	C	G	G	G	A	A	A	A	G	G	T	T	G	G	C	C	0	0	C	C	T	C	0	0	A	A	A	A	0	0	0	0	C	C	T	T	T	T	G	G	C	C	T	T	C	C	G	G	0	0	A	A	T	T	T	T	G	G	A	A	C	C	T	T	A	A	C	C	0	0	C	C	G	G	0	0	T	T	G	G	G	G	T	T	C	C	G	G	T	T	G	G	G	G	T	T	C	A	T	T	0	0	A	A	C	C	A	A	T	T	G	G	C	C	T	T	C	C	T	T	C	C	T	T	C	C	G	G	A	A	0	0	G	A	0	0	G	G	G	G	C	C	G	G	T	C	T	T	G	G	C	C	C	C	0	0	0	0	C	C	C	C	0	0	G	G	C	C	A	A	T	T	0	0	T	T	A	A	T	T	C	C	A	A	G	G	T	T	T	G	G	G	G	G	G	G	T	T	C	C	0	0	0	0	A	A	T	T	0	0	C	C	C	C	T	T	0	0	0	0	0	0	C	C	T	C	A	A	G	G	T	T	C	C	A	A	A	A	G	G	0	0	C	C	C	C	A	A	T	T	C	C	C	C	C	C	C	C	T	T	G	G	C	C	A	A	A	A	T	T	A	A	0	0	G	G	A	A	0	0	0	0	G	G	G	G	C	C	G	G	G	G	G	G	C	C	C	C	T	T	0	0	G	G	C	C	G	G	C	C	G	G	T	T	T	T	T	T	C	C	C	C	C	C	C	C	G	G	T	C	G	G	C	C	T	T	A	A	G	G	T	T	T	T	0	0	0	0	0	0	0	0	G	G	A	A	0	0	C	C	G	G	0	0	T	T	A	A	C	G	C	C	C	C	G	G	T	T	G	G	T	T	0	0	G	G	T	T	0	0	G	G	C	C	T	T	C	C	C	C	0	0	T	T	0	0	C	C	G	G	G	G	0	0	C	C	0	0	A	A	T	T	T	T	0	0	0	0	G	G	G	A	G	G	G	G	G	G	0	0	C	C	A	A	0	0	A	A	T	T	A	A	G	G	A	A	C	C	T	T	0	0	C	C	G	G	G	G	T	T	0	0	G	G	G	G	0	0	0	0	A	A	A	A	T	T	0	0	C	C	T	T	A	A	C	C	A	A	G	G	C	C	T	T	A	A	A	A	T	T	G	G	C	C	T	T	A	A	C	C	A	A	A	A	0	0	T	T	C	C	G	G	C	C	T	T	G	G	C	C	T	G	A	A	A	A	G	G	C	C	G	G	G	G	T	T	0	0	A	A	T	T	G	G	T	T	T	T	0	0	0	0	C	C	C	C	G	G	A	A	G	G	T	T	A	A	G	G	A	A	C	C	G	G	C	C	A	A	T	T	G	G	A	A	A	A	0	0	C	C	0	0	A	A	C	C	C	C	G	G	0	0	C	C	C	C	C	C	0	0	T	T	C	C	T	T	G	G	C	C	G	G	C	C	0	0	G	G	A	A	T	T	G	G	C	C	G	G	T	T	A	A	A	A	G	G	0	0	G	G	C	C	A	A	G	G	0	0	G	G	0	0	G	G	G	G	0	0	T	T	0	0	G	G	T	T	G	A	C	C	T	T	G	G	C	C	C	C	G	G	A	A	T	T	T	T	C	C	C	C	C	C	C	C	C	C	A	A	C	C	C	C	T	T	T	T	G	G	A	A	C	C	0	0	T	T	G	G	T	T	C	C	0	0	T	T	0	0	C	C	A	A	T	T	G	G	A	A	T	T	0	0	C	C	0	0	G	G	G	G	0	0	G	G	T	T	G	G	0	0	A	A	C	C	0	0	T	G	T	T	A	A	G	G	0	0	G	A	A	A	G	G	C	C	T	T	0	0	A	A	A	A	G	G	C	C	C	C	A	A	T	T	C	C	G	G	G	G	T	T	A	A	C	C	G	G	A	A	T	T	A	A	A	A	0	0	G	G	G	G	0	0	A	A	G	G	G	G	A	A	G	G	A	A	0	0	0	0	0	0	A	A	A	A	T	T	C	C	A	A	C	C	G	G	G	G	G	G	0	0	A	A	A	A	T	T	0	0	G	G	A	A	0	0	T	T	G	G	0	0	T	G	C	C	G	G	C	C	C	C	T	T	A	A	T	T	C	C	0	0	T	T	T	T	0	0	G	G	G	G	T	T	C	G	C	C	A	A	T	T	T	T	C	C	G	G	T	T	C	C	A	A	G	A	C	C	G	G	C	C	C	C	T	T	C	C	A	A	G	G	G	G	T	C	C	C	0	0	0	0	C	C	A	A	0	0	C	C	A	A	T	T	A	A	T	C	C	C	A	A	0	0	G	G	T	T	A	A	C	C	C	C	T	T	0	0	C	C	C	C	G	G	T	T	0	0	C	C	A	A	G	A	C	C	A	A	A	A	A	A	G	G	C	C	T	T	C	C	G	G	T	G	C	C	A	A	C	C	0	0	A	A	0	0	T	G	C	C	A	A	T	T	0	0	T	T	C	C	A	A	G	G	C	C	G	G	A	A	T	T	0	0	G	G	G	G	A	A	0	0	G	G	C	C	A	A	A	A	T	T	C	C	0	0	C	C	C	C	G	G	C	C	C	C	T	T	C	C	C	C	T	T	A	A	C	C	C	C	C	C	G	G	A	A	T	T	G	G	A	A	T	T	C	C	0	0	0	0	G	G	A	A	C	C	C	C	T	T	0	0	T	T	G	G	G	G	T	T	A	A	G	G	G	G	T	T	G	G	C	C	A	A	G	G	G	G	A	A	T	T	T	A	C	C	A	A	A	A	C	C	A	A	0	0	0	0	G	G	G	G	T	T	T	T	0	0	G	G	T	T	0	0	A	A	A	A	0	0	C	C	0	0	T	T	A	A	C	C	C	C	G	G	A	A	A	A	A	A	T	T	T	T	G	G	G	G	G	G	G	G	0	0	T	T	C	C	A	A	G	G	A	A	C	C	C	C	T	A	G	G	G	G	0	0	G	A	C	C	G	G	T	T	A	A	T	T	C	C	C	C	A	A	G	G	0	0	T	T	C	C	C	C	C	C	C	C	G	G	T	T	T	T	T	T	0	0	G	G	T	T	C	C	C	C	T	T	C	C	0	0	T	T	G	G	G	G	G	G	0	0	T	T	A	A	A	A	C	C	C	C	T	T	G	G	A	A	T	T	A	A	A	A	C	C	T	T	A	A	0	0	T	T	0	0	C	C	C	C	T	T	C	C	C	C	G	G	0	0	A	A	A	A	T	T	C	C	T	C	A	A	T	T	C	C	C	C	0	0	A	A	G	G	A	A	T	T	C	C	C	C	T	T	A	A	C	C	G	G	T	T	T	T	G	G	T	T	A	A	G	G	T	T	G	G	C	C	C	C	G	G	C	C	T	T	A	A	T	T	G	G	T	T	G	G	G	G	A	A	0	0	0	0	0	0	T	T	C	C	0	0	G	G	T	T	G	G	A	A	C	C	T	T	C	C	0	0	T	T	T	T	G	G	C	C	C	C	C	C	T	T	0	0	C	C	T	T	G	G	A	A	0	0	T	T	0	0	0	0	G	G	G	G	0	0	0	0	T	T	A	A	G	G	A	A	C	C	G	G	A	A	G	G	G	G	G	G	G	G	C	C	T	T	C	C	C	C	C	C	C	C	A	A	C	C	0	0	0	0	C	C	A	A	C	C	A	A	G	G	A	A	C	C	G	G	A	A	A	A	T	T	C	C	A	A	A	A	T	T	G	G	A	A	0	0	A	A	G	G	T	T	C	C	T	T	G	G	0	0	A	A	G	G	C	C	T	T	G	G	0	0	T	T	T	T	G	G	G	G	G	G	G	G	C	C	T	T	G	G	G	G	G	G	C	C	A	A	C	C	T	T	T	G	G	G	C	C	A	A	G	G	C	C	T	T	G	A	A	A	A	A	C	C	A	A	G	G	A	A	T	T	0	0	C	C	C	C	C	C	G	G	C	C	G	G	C	C	G	G	G	G
C8BH6ANXX	IPm2186:C8BH6ANXX:5:250590391	-9	-9	-9	-9	G	G	G	G	C	C	G	G	0	0	G	G	0	0	C	C	0	0	0	0	G	G	G	G	T	T	T	T	C	C	C	C	T	T	A	A	T	T	G	G	T	T	C	C	C	C	0	0	G	G	A	A	C	C	A	A	A	A	G	G	C	C	T	T	G	G	0	0	A	A	C	C	A	A	G	G	G	G	C	C	T	T	0	0	0	0	G	G	T	T	G	G	T	T	C	C	C	C	G	G	G	G	0	0	0	0	C	C	G	G	C	C	A	A	G	G	T	T	C	C	G	G	T	T	T	T	C	C	C	C	G	G	C	C	T	T	G	G	A	A	C	C	G	G	G	G	A	A	G	G	T	T	T	T	0	0	A	A	C	C	C	C	C	C	C	C	T	T	A	A	T	T	A	A	A	A	G	G	T	T	G	G	A	A	C	C	G	G	C	C	A	A	G	G	0	0	A	A	C	C	C	C	A	A	0	0	G	G	G	G	G	G	G	G	G	G	T	T	T	T	G	G	G	G	G	G	G	G	A	A	C	C	C	C	A	A	C	C	A	A	C	C	C	C	C	G	0	0	C	C	T	T	C	C	T	T	T	T	C	C	A	A	C	C	0	0	G	G	T	T	C	C	T	T	C	C	T	T	A	A	0	0	G	G	0	0	C	C	A	A	0	0	A	A	G	G	T	T	G	G	G	G	G	G	C	C	G	A	0	0	A	A	C	C	T	T	A	A	A	A	T	T	G	G	0	0	A	A	G	G	T	T	A	A	0	0	C	C	0	0	A	A	G	G	A	A	0	0	G	G	C	C	A	A	A	A	0	0	A	A	0	0	T	T	A	A	G	G	C	C	0	0	T	T	C	C	G	G	C	C	C	C	0	0	C	C	T	A	C	C	0	0	0	0	C	C	G	G	C	C	T	G	C	C	T	T	G	G	G	G	C	C	G	G	0	0	G	G	C	C	C	C	G	G	T	T	G	G	T	G	G	G	C	C	G	G	T	T	C	C	G	G	G	G	A	A	G	G	C	G	T	G	G	G	T	T	G	G	T	T	0	0	A	A	A	A	A	A	G	G	G	G	C	C	T	T	G	G	C	C	T	T	0	0	C	C	G	G	G	G	0	0	A	A	T	T	T	T	A	A	C	C	0	0	T	T	G	G	A	A	T	T	A	A	G	G	0	0	0	0	C	C	C	G	C	C	T	T	0	0	T	T	0	0	0	0	G	G	C	C	C	C	T	T	C	C	T	T	A	A	G	G	G	G	G	G	0	0	T	T	T	T	G	G	G	G	C	C	0	0	C	C	T	T	0	0	C	C	A	A	C	C	0	0	G	G	A	A	C	C	G	G	G	G	0	0	T	T	T	T	G	G	G	G	G	G	A	A	0	0	G	G	C	C	G	G	T	T	G	G	0	0	C	C	G	G	0	0	G	G	T	T	G	G	G	G	A	A	G	G	G	G	T	T	T	T	A	A	C	C	T	G	0	0	C	C	T	T	C	C	C	C	A	A	G	G	0	0	0	0	C	C	G	G	G	G	A	A	0	0	C	C	0	0	0	0	G	G	G	G	0	0	0	0	A	A	A	A	A	A	0	0	C	C	C	C	T	T	T	T	G	G	G	G	T	T	A	A	T	T	G	G	G	G	T	T	A	A	T	T	G	G	C	C	A	A	G	G	C	C	A	A	A	A	G	G	0	0	0	0	T	T	T	T	C	C	G	G	C	C	C	C	T	T	G	G	T	T	A	A	G	G	0	0	A	A	C	C	G	G	G	G	A	A	A	A	G	G	T	T	G	G	T	T	C	C	C	C	G	G	G	G	T	T	0	0	C	C	T	T	A	A	C	C	T	T	A	A	C	C	0	0	C	C	0	0	0	0	0	0	0	0	A	A	0	0	G	G	G	G	A	A	T	T	0	0	G	G	T	T	G	G	T	T	0	0	C	C	G	G	A	A	A	A	T	T	C	C	C	C	C	C	A	A	A	A	C	C	C	C	T	T	C	C	C	C	C	C	A	A	A	A	C	C	A	A	G	G	0	0	T	T	C	C	0	0	C	C	A	A	G	G	A	A	0	0	C	C	C	C	G	G	G	G	A	A	T	T	C	C	C	C	A	A	A	A	A	A	A	A	A	A	C	C	C	C	A	A	G	G	G	G	T	T	A	A	T	T	C	C	T	T	G	G	0	0	G	G	C	C	C	C	T	T	T	T	A	A	G	G	C	C	G	G	G	G	C	C	T	T	C	C	A	A	G	G	C	C	0	0	A	A	T	T	0	0	0	0	A	A	C	C	A	A	0	0	A	A	C	C	C	C	A	A	G	G	G	G	C	C	A	A	T	T	T	T	A	A	T	T	0	0	G	G	A	A	T	T	G	G	C	C	0	0	A	A	G	G	C	C	A	A	T	C	T	T	T	T	0	0	G	G	T	T	C	C	0	0	C	C	A	A	C	C	T	T	C	C	C	C	C	C	C	C	G	G	A	A	C	C	G	G	G	G	A	A	T	T	A	A	A	A	G	G	0	0	T	T	T	T	0	0	G	G	T	T	T	T	G	G	A	A	A	A	G	G	G	G	G	G	G	G	0	0	C	C	T	T	G	G	C	C	G	G	A	A	G	G	G	G	0	0	T	T	T	T	T	T	G	G	0	0	T	T	T	T	G	G	A	A	G	G	0	0	T	T	G	G	A	A	0	0	G	G	T	T	C	C	G	A	C	C	C	C	T	T	A	A	G	G	G	G	C	C	C	C	T	T	G	G	G	G	T	T	T	C	0	0	T	G	T	T	C	C	C	C	C	C	C	C	A	A	G	G	A	A	C	C	G	G	C	C	G	G	G	G	C	C	C	C	C	C	A	A	T	T	0	0	G	G	C	C	T	T	T	A	G	G	G	G	C	C	C	C	G	G	T	T	A	A	0	0	A	A	A	A	T	T	0	0	A	A	G	G	G	G	C	C	T	T	C	C	A	A	A	A	G	G	C	C	A	A	A	A	T	T	T	T	G	G	C	G	T	T	T	T	C	C	C	C	C	C	C	C	0	0	T	T	C	C	A	A	G	G	C	C	C	C	A	A	G	G	G	G	G	G	A	A	T	T	T	T	C	C	0	0	G	G	A	A	A	A	G	G	A	A	T	T	A	A	G	G	T	T	G	G	A	A	G	A	G	G	G	G	C	C	G	G	C	C	T	T	C	C	G	G	G	G	A	A	C	C	0	0	G	G	C	C	T	T	0	0	A	A	C	C	G	G	C	C	T	A	C	C	G	G	T	T	G	G	0	0	G	G	G	G	T	T	0	0	C	C	G	G	T	T	0	0	C	C	0	0	T	G	0	0	G	G	G	G	T	T	C	C	C	C	0	0	G	G	A	A	T	T	C	C	G	G	A	A	0	0	G	G	T	T	G	G	G	G	T	T	C	C	G	G	C	C	G	G	C	C	G	G	G	G	C	C	0	0	C	G	C	C	T	T	G	G	0	0	A	A	C	C	A	A	C	C	G	G	0	0	T	T	0	0	C	C	0	0	A	A	T	T	0	0	A	A	G	G	0	0	C	C	G	G	C	C	C	G	0	0	C	C	G	G	G	G	T	T	A	A	0	0	G	G	C	C	G	G	A	A	T	T	T	T	A	A	T	T	G	G	C	C	0	0	T	T	G	G	T	T	A	A	C	C	G	G	T	T	C	C	C	C	C	C	A	A	T	T	A	A	A	A	0	0	C	C	C	C	0	0	A	A	G	G	C	C	A	A	C	C	A	A	A	A	A	A	C	C	G	G	T	T	0	0	C	C	G	G	T	T	T	C	C	C	T	T	T	T	A	A	G	G	0	0	C	C	T	T	T	T	A	A	0	0	G	G	A	A	0	0	C	C	G	G	C	C	T	T	C	C	A	A	G	G	C	C	G	G	C	C	G	G	G	G	C	C	A	A	C	C	G	G	G	G	T	T	T	T	C	C	0	0	0	0	0	0	T	T	0	0	G	G	C	C	G	G	0	0	C	C	T	T	C	C	T	T	T	T	A	A	A	A	T	T	A	A	A	A	A	A	A	A	C	C	G	G	G	G	G	G	A	A	G	G	A	A	T	T	C	C	A	A	C	C	A	A	T	T	C	C	A	A	G	G	C	C	C	C	T	T	A	A	0	0	A	A	G	G	G	G	C	C	G	G	G	G	T	T	G	G	G	G	G	G	T	T	0	0	T	T	T	T	C	C	C	C	G	G	0	0	T	T	C	C	C	C	0	0	A	A	A	A	G	G	A	A	A	A	T	G	A	A	C	C	T	T	0	0	A	A	G	G	T	T	G	G	T	A	T	T	A	A	G	G	G	G	T	T	A	A	T	T	A	A	G	G	A	A	T	T	0	0	T	T	T	T	A	A	G	G	C	C	G	G	0	0	T	T	G	G	A	A	G	G	T	T	G	G	0	0	A	A	A	A	C	C	G	G	0	0	C	C	A	A	T	T	A	A	C	C	0	0	T	T	0	0	G	G	C	C	G	G	T	T	0	0	C	C	A	A	C	C	C	C	G	G	A	A	0	0	G	G	T	T	G	G	C	C	0	0	0	0	T	T	T	T	C	C	A	A	0	0	0	0	C	C	T	T	T	T	G	G	C	C	0	0	C	C	G	G	0	0	G	G	T	T	T	T	G	G	A	A	C	C	T	T	A	A	C	C	T	T	C	A	0	0	0	0	T	T	G	G	0	0	T	T	0	0	G	G	T	T	G	G	0	0	T	T	C	C	T	T	0	0	A	A	C	C	0	0	T	T	G	G	C	C	T	T	T	T	0	0	C	C	T	T	C	C	G	G	A	A	T	T	G	G	0	0	G	G	G	G	G	G	A	A	T	T	T	T	G	G	C	C	C	C	C	C	G	G	C	C	C	C	G	G	G	G	C	C	A	A	0	0	T	T	T	T	0	0	T	T	C	C	G	G	G	G	T	T	G	G	0	0	0	0	G	G	0	0	C	C	G	G	0	0	A	A	T	T	C	C	C	C	C	C	T	T	0	0	0	0	T	G	C	C	C	C	0	0	G	G	T	T	C	C	A	A	A	A	G	G	G	G	C	C	C	C	A	A	0	0	C	C	T	T	T	T	C	C	T	T	G	G	C	C	C	C	A	A	T	T	A	A	T	T	G	G	A	A	G	G	G	G	G	G	G	G	C	C	G	G	G	G	G	G	C	C	C	C	T	T	0	0	A	A	C	C	G	G	C	C	G	G	T	T	T	T	T	T	C	C	C	C	C	C	T	T	G	G	T	T	G	G	C	C	T	T	T	T	G	G	T	T	0	0	G	G	A	A	C	C	G	G	T	T	A	A	0	0	C	C	G	G	C	C	T	T	A	A	G	G	C	C	C	C	G	G	T	T	0	0	0	0	G	G	G	G	A	A	C	C	G	G	C	A	A	A	0	0	C	C	A	A	G	G	0	0	T	T	G	G	G	G	0	0	C	C	0	0	A	A	G	G	T	T	G	G	T	T	G	G	G	G	G	G	G	A	A	A	T	T	T	T	A	A	0	0	A	A	C	C	A	A	G	G	A	A	C	C	T	T	A	A	G	G	G	G	G	G	T	T	C	C	G	G	G	G	0	0	0	0	A	A	A	A	T	T	0	0	C	C	T	T	G	G	C	C	G	G	G	G	C	C	T	C	A	A	C	C	T	T	A	A	C	C	A	A	A	A	C	C	0	0	A	A	A	A	C	C	0	0	G	G	C	C	T	T	G	G	0	0	G	G	A	A	A	A	G	G	C	C	G	G	T	T	G	G	G	G	G	G	T	T	A	A	T	T	C	C	0	0	0	0	C	C	C	C	G	G	A	A	0	0	T	G	0	0	G	G	C	C	C	C	G	G	C	C	0	0	C	C	0	0	A	A	A	A	0	0	C	C	T	A	A	A	0	0	0	0	G	G	G	G	C	C	0	0	C	C	0	0	T	T	G	G	T	T	G	G	0	0	G	G	C	C	0	0	A	A	A	A	T	T	G	G	C	C	G	G	T	T	A	A	A	A	G	G	C	C	G	G	C	C	A	A	G	G	A	A	G	G	G	G	G	G	A	A	A	A	T	T	0	0	G	G	T	T	0	0	C	C	T	T	G	G	C	C	C	C	G	G	A	A	A	A	T	T	0	0	C	C	C	C	C	C	C	C	A	A	C	C	C	C	T	T	0	0	G	G	A	A	C	C	C	C	C	C	C	C	T	T	C	C	0	0	T	T	T	T	C	C	A	A	T	T	0	0	A	A	0	0	G	G	C	C	T	T	G	G	0	0	0	0	T	T	C	C	G	G	G	G	A	A	C	C	G	G	T	T	T	T	A	A	G	G	G	G	A	A	A	A	G	G	C	C	T	T	T	T	A	A	A	A	G	G	C	C	C	C	G	G	0	0	C	C	G	G	A	A	T	T	G	G	C	C	G	G	A	A	T	T	G	G	A	A	T	T	G	A	T	T	0	0	A	A	A	A	G	G	A	A	G	G	0	0	0	0	T	T	G	G	G	G	G	G	T	T	C	C	G	G	T	T	G	G	G	G	G	G	0	0	G	G	A	A	T	T	G	G	0	0	A	A	0	0	G	G	C	C	A	A	T	G	T	T	G	G	C	C	0	0	T	T	0	0	T	T	C	C	C	C	C	C	T	T	G	G	G	G	G	G	T	T	G	G	0	0	G	G	T	T	C	C	C	C	G	G	T	T	C	C	G	G	G	G	C	C	A	A	C	C	C	C	T	T	C	C	A	A	G	G	G	G	T	T	C	C	A	A	A	A	C	C	G	G	G	G	C	C	0	0	T	T	G	G	C	C	G	G	A	A	G	G	G	G	T	T	A	A	C	C	C	C	T	T	T	T	C	C	C	C	T	T	0	0	G	G	C	C	A	A	G	G	C	C	A	A	A	A	A	A	G	G	A	A	T	T	C	C	G	G	0	0	C	C	A	A	C	C	0	0	A	A	0	0	T	T	T	T	A	A	T	T	0	0	T	T	C	C	A	A	G	G	T	T	G	G	A	A	T	T	G	G	A	A	G	G	A	A	C	C	0	0	C	C	G	G	G	G	T	T	C	C	A	A	C	C	C	C	G	G	T	T	C	C	T	T	T	T	C	C	T	T	A	A	C	C	G	G	C	C	G	G	0	0	T	T	G	G	T	T	A	A	0	0	0	0	G	G	0	0	A	A	C	C	C	C	T	T	G	G	T	T	G	G	G	G	T	T	A	A	G	G	G	G	T	T	A	A	T	T	A	A	G	G	G	G	G	G	T	T	T	A	C	C	G	G	A	A	T	T	A	A	G	G	0	0	G	G	G	G	T	T	G	G	G	G	G	G	T	T	0	0	0	0	A	A	0	0	0	0	C	C	T	T	A	A	C	C	C	C	G	G	0	0	C	C	A	A	T	T	T	T	A	A	A	A	G	G	T	T	A	A	C	C	0	0	A	A	G	G	A	A	0	0	C	C	T	T	A	A	0	0	T	T	A	A	C	C	G	G	T	T	A	A	0	0	0	0	C	C	T	T	G	G	C	C	T	T	C	C	C	C	C	C	T	T	G	G	T	T	T	T	T	T	G	G	0	0	T	T	C	C	C	C	T	T	T	T	G	G	T	T	G	G	0	0	G	G	A	A	T	T	A	A	A	A	0	0	C	C	T	T	0	0	A	A	C	C	A	A	A	A	C	C	T	T	A	A	A	A	T	T	T	T	0	0	C	C	G	G	T	T	T	T	G	G	C	C	T	T	G	G	C	C	T	T	C	C	0	0	T	T	A	A	C	C	0	0	A	A	G	G	C	A	T	T	C	C	C	C	T	T	A	A	C	C	G	G	T	T	T	T	A	A	G	G	G	G	G	G	C	C	G	G	C	C	C	C	G	G	C	C	0	0	A	A	T	T	0	0	T	T	G	G	G	G	C	C	G	G	0	0	T	T	0	0	C	C	0	0	G	G	T	T	G	G	A	A	C	C	T	T	C	C	0	0	T	T	T	T	G	G	C	C	C	C	T	T	T	T	C	C	C	C	T	T	G	G	A	A	A	A	T	T	0	0	G	G	G	G	G	G	0	0	T	T	T	T	A	A	G	G	A	A	C	C	G	G	0	0	G	G	G	G	G	G	G	G	C	C	C	C	G	G	C	C	G	G	C	C	A	A	C	C	0	0	0	0	C	C	A	A	C	C	G	G	G	G	G	G	C	G	G	G	A	A	A	A	G	G	C	C	A	A	A	A	C	C	G	G	A	A	T	T	G	G	G	G	T	T	C	C	T	T	G	G	G	G	A	A	G	G	C	C	T	T	G	G	C	C	T	T	C	C	G	G	G	G	0	0	G	G	C	C	T	T	G	G	G	G	G	G	C	C	A	A	C	C	C	C	G	G	G	G	G	G	A	A	G	G	0	0	G	G	A	A	A	A	C	C	T	T	A	A	G	G	C	C	T	T	0	0	C	C	C	C	T	T	G	G	C	C	G	G	C	C	A	A	G	G
C8BH6ANXX	IPm2135:C8BH6ANXX:5:250590386	-9	-9	-9	-9	G	G	G	G	C	C	T	G	0	0	T	T	C	C	C	C	C	C	T	T	G	G	G	G	T	T	C	C	C	C	C	C	T	T	G	G	T	T	C	C	T	T	C	C	C	C	G	G	G	G	A	A	C	C	A	A	A	A	G	G	C	C	T	T	G	G	A	A	A	A	C	C	A	A	G	G	G	G	C	C	T	T	C	C	C	C	G	G	T	T	G	G	C	C	C	C	C	C	G	G	G	G	T	T	G	G	C	C	G	G	C	C	A	A	G	G	G	G	T	T	0	0	T	T	T	T	C	C	T	T	G	G	0	0	T	T	G	G	A	A	0	0	0	0	G	G	A	A	T	T	T	T	C	C	A	A	G	G	C	C	A	A	0	0	T	T	T	T	A	A	G	G	A	A	0	0	0	0	G	G	G	G	0	0	C	C	G	G	0	0	A	A	G	G	T	T	A	A	0	0	C	C	A	A	0	0	A	A	0	0	G	G	A	A	G	G	T	T	G	G	G	G	G	G	G	G	G	G	A	A	0	0	C	C	A	A	T	T	A	A	C	C	T	T	0	0	A	A	T	T	T	T	C	C	C	C	T	T	C	C	A	A	C	C	T	A	G	G	C	C	C	C	C	C	C	C	T	T	A	A	G	G	A	A	G	G	C	C	A	A	0	0	A	A	G	G	T	T	A	A	G	G	G	G	0	0	A	A	G	G	A	A	C	C	0	0	A	A	A	A	T	T	G	G	0	0	A	A	G	G	C	C	A	A	C	C	A	A	G	G	0	0	A	A	A	A	0	0	0	0	C	C	A	A	C	C	G	G	T	T	0	0	T	T	A	A	G	G	C	C	A	A	T	T	C	C	G	G	C	C	C	C	T	T	C	C	T	T	C	C	0	0	G	G	C	C	G	G	C	C	0	0	C	C	T	T	G	G	G	G	C	C	G	G	0	0	A	A	C	C	C	C	G	G	T	T	G	G	G	G	G	G	C	C	A	A	T	T	C	C	G	G	G	G	0	0	A	A	0	0	0	0	G	G	T	T	T	T	T	T	C	C	A	A	A	A	A	A	A	A	G	G	C	C	T	T	0	0	C	C	T	T	G	G	C	C	A	A	G	G	G	G	T	T	T	T	0	0	A	A	T	T	C	C	C	C	G	G	0	0	T	T	0	0	G	G	0	0	0	0	C	C	G	G	C	C	T	T	G	G	A	A	0	0	T	T	G	G	0	0	C	C	T	T	C	C	T	T	A	A	G	G	G	G	0	0	0	0	T	T	0	0	0	0	0	0	C	C	C	C	T	T	T	T	A	A	C	C	A	A	T	T	A	A	G	G	T	T	0	0	G	G	T	T	G	G	T	T	0	0	G	G	G	G	G	G	A	A	T	T	G	G	0	0	C	C	0	0	G	G	C	C	C	C	0	0	T	T	G	G	T	T	0	0	G	G	A	A	G	G	G	G	T	T	A	A	A	A	C	C	0	0	T	T	C	C	C	C	0	0	C	C	A	A	0	0	0	0	A	A	C	C	G	G	G	G	G	G	0	0	C	C	A	A	0	0	0	0	G	G	G	G	0	0	0	0	A	A	A	A	0	0	C	C	C	C	T	T	T	T	0	0	G	G	T	C	G	G	0	0	G	G	G	G	0	0	T	A	T	T	G	G	C	C	A	A	T	G	T	C	A	A	A	A	G	G	0	0	0	0	T	T	T	T	T	T	G	G	C	C	C	C	T	T	G	G	C	C	A	A	G	G	G	G	0	0	C	C	C	C	G	G	A	A	A	A	G	G	G	G	G	G	T	T	C	C	C	C	0	0	0	0	T	T	T	T	C	C	T	T	A	A	C	C	T	T	A	A	C	C	G	G	C	C	0	0	G	G	0	0	T	T	A	A	0	0	G	G	G	G	A	A	C	C	0	0	G	G	T	T	G	G	T	T	C	C	C	C	0	0	A	A	A	A	G	G	0	0	C	C	T	T	A	A	0	0	C	C	C	C	T	T	C	C	C	C	C	C	A	A	G	G	C	C	A	A	T	T	0	0	T	T	0	0	T	T	T	T	A	A	G	G	A	A	C	C	C	C	C	C	G	G	G	G	A	A	G	G	C	C	C	C	A	A	G	G	0	0	A	A	0	0	C	C	C	C	A	A	G	G	0	0	C	C	A	A	T	T	0	0	T	T	C	C	G	G	G	G	C	C	C	C	T	T	0	0	A	A	G	G	T	T	0	0	A	A	C	C	T	T	C	C	A	A	0	0	C	C	A	A	A	A	T	T	G	G	0	0	0	0	C	C	A	A	0	0	A	A	A	A	C	C	C	A	G	G	0	0	A	A	A	A	T	T	T	T	A	A	T	T	G	G	0	0	A	A	C	C	G	G	C	C	G	G	A	A	G	G	0	0	T	T	0	0	T	T	T	T	T	T	G	G	0	0	C	C	T	T	C	C	A	A	C	C	T	T	0	0	0	0	C	C	A	A	G	G	A	A	C	C	A	A	G	G	G	G	0	0	A	A	A	A	0	0	A	A	T	T	C	C	0	0	G	G	T	T	G	G	0	0	0	0	G	G	G	G	0	0	G	G	G	G	A	A	C	C	C	C	G	G	C	C	G	G	G	G	G	G	G	G	0	0	C	C	T	T	T	T	G	G	C	C	T	T	T	T	G	G	A	A	G	G	G	G	T	T	G	G	A	A	0	0	G	G	C	C	T	T	G	G	T	T	C	C	T	T	A	A	G	G	G	G	A	A	C	C	T	T	G	G	G	G	T	T	C	C	0	0	G	G	T	T	G	G	C	C	C	C	C	C	0	0	G	G	A	A	C	C	G	G	C	C	G	G	G	G	T	T	C	C	T	T	0	0	T	T	T	T	0	0	C	C	T	T	0	0	G	G	0	0	C	C	C	C	0	0	T	T	C	C	C	C	A	A	G	G	T	T	0	0	C	C	G	G	G	G	C	C	T	T	0	0	G	G	A	A	G	G	C	C	A	A	G	G	A	A	T	T	0	0	G	G	T	T	0	0	0	0	C	C	T	T	C	C	G	G	T	T	C	C	A	A	G	G	C	C	0	0	0	0	G	G	G	G	A	A	0	0	T	T	T	T	C	C	T	T	G	G	A	A	A	A	G	G	A	A	T	T	A	A	G	G	C	C	G	G	0	0	G	G	G	G	G	G	A	A	G	G	C	C	T	T	C	C	G	G	0	0	A	A	G	G	C	C	G	G	C	C	T	T	A	A	C	C	C	C	G	G	C	C	A	A	C	C	G	G	T	T	G	G	A	A	0	0	0	0	C	C	T	T	C	C	G	G	T	T	0	0	G	G	0	0	G	G	0	0	G	G	G	G	0	0	T	T	C	C	T	T	G	G	A	A	C	C	0	0	G	G	G	G	T	G	G	G	G	G	0	0	A	A	T	T	C	C	G	G	C	C	G	G	C	C	C	C	G	G	T	T	G	G	G	G	0	0	T	T	G	G	0	0	A	A	C	C	G	G	C	C	0	0	0	0	T	T	A	A	0	0	A	A	A	A	C	C	T	T	A	A	G	G	T	T	C	C	G	G	C	C	C	C	0	0	C	C	G	G	G	G	T	T	T	T	0	0	G	G	C	C	G	G	A	A	T	T	T	T	G	G	T	T	T	T	C	C	A	A	T	T	G	G	T	T	A	A	T	T	A	A	C	C	T	T	C	C	C	C	A	A	T	T	A	A	A	A	C	C	C	C	C	C	G	G	A	A	G	G	C	C	G	A	T	T	G	G	A	A	A	A	C	C	G	G	T	T	0	0	T	T	G	G	T	T	C	C	C	C	T	T	T	G	G	G	G	G	0	0	C	C	T	T	0	0	A	A	G	G	G	G	G	G	A	A	A	A	G	G	C	C	0	0	0	0	A	A	G	G	C	C	G	G	C	C	G	G	G	G	0	0	A	A	C	C	G	G	G	G	T	T	T	T	C	C	0	0	0	0	0	0	T	T	0	0	A	A	C	C	G	G	C	C	C	C	T	T	C	C	T	T	T	T	A	A	0	0	T	T	G	G	G	G	G	G	A	A	T	T	0	0	G	G	G	G	0	0	G	G	0	0	T	T	C	C	A	A	C	C	A	A	0	0	G	G	A	A	G	G	C	C	C	C	T	T	A	A	0	0	A	A	G	G	C	C	0	0	G	G	C	C	T	T	C	C	A	A	G	G	C	C	0	0	T	T	T	T	C	C	C	C	G	G	C	C	T	T	C	C	T	T	C	C	0	0	A	A	G	G	A	A	A	A	0	0	A	A	C	C	T	T	G	G	A	A	G	G	T	T	0	0	A	A	T	T	A	A	A	A	G	G	C	C	A	A	G	G	0	0	G	G	G	G	T	T	0	0	T	T	T	T	A	A	G	G	C	C	G	G	G	G	C	C	G	G	A	A	0	0	T	G	G	G	0	0	A	A	A	A	C	C	0	0	A	A	C	C	G	G	T	T	A	A	C	C	G	G	T	T	0	0	G	G	C	C	0	0	T	T	T	T	C	C	A	A	C	C	0	0	T	T	A	A	0	0	G	G	T	T	G	G	C	C	C	C	C	C	C	C	0	0	A	A	G	G	0	0	0	0	C	C	T	T	T	T	0	0	C	C	T	T	C	C	G	G	0	0	A	A	0	0	T	T	G	G	A	A	C	C	T	T	0	0	C	C	T	T	C	C	G	G	G	G	T	T	G	G	G	G	0	0	C	C	G	G	C	C	G	G	0	0	T	T	C	C	T	T	C	C	A	A	C	C	A	A	C	C	0	0	C	C	A	A	T	T	0	0	C	C	T	T	0	0	0	0	A	A	0	0	G	G	0	0	G	G	G	G	C	C	0	0	0	0	T	T	G	G	G	G	C	C	0	0	0	0	C	C	C	C	0	0	C	C	C	C	A	A	0	0	C	C	T	T	G	G	T	T	C	C	A	A	0	0	T	T	T	T	0	0	T	T	G	G	0	0	C	C	G	G	0	0	A	A	T	T	C	C	C	C	C	C	0	0	G	G	A	A	G	G	C	C	C	C	A	A	G	G	T	T	C	C	A	A	A	A	A	A	G	G	T	T	C	C	A	A	0	0	C	C	C	C	C	C	C	C	T	T	G	G	C	C	C	C	0	0	T	T	A	A	C	C	0	0	A	A	G	G	G	G	A	A	G	G	C	C	G	G	C	C	G	G	T	T	C	C	C	C	0	0	0	0	C	C	G	G	C	C	G	G	T	T	T	T	T	T	C	C	A	A	C	C	C	C	G	G	T	T	G	G	0	0	T	T	A	A	G	G	C	C	0	0	G	G	0	0	0	0	G	G	T	T	A	A	C	C	C	C	G	G	C	C	T	T	A	A	G	G	0	0	C	C	G	G	T	T	0	0	0	0	0	0	A	A	T	T	T	C	G	G	C	C	A	A	0	0	T	C	0	0	T	T	0	0	C	C	G	G	G	G	G	G	C	C	0	0	A	A	0	0	T	T	G	G	0	0	G	G	A	A	G	G	G	G	A	A	T	T	T	T	A	A	C	C	A	A	T	T	A	A	G	G	G	G	C	C	T	T	0	0	G	G	G	G	G	G	T	T	C	C	G	G	G	G	G	G	A	A	A	A	0	0	A	A	G	G	C	C	T	T	G	G	C	C	G	G	G	G	C	C	T	T	G	G	A	A	T	T	0	0	C	C	A	A	A	A	C	C	0	0	A	A	C	A	0	0	T	T	G	G	0	0	T	T	0	0	C	C	G	G	A	A	A	A	0	0	C	C	0	0	0	0	T	T	G	G	0	0	T	T	G	G	T	T	T	T	0	0	A	A	G	G	C	C	0	0	A	A	G	G	G	G	G	G	0	0	C	C	C	C	G	G	C	C	A	A	T	T	G	G	G	G	A	A	T	T	C	C	0	0	A	A	0	0	C	C	G	G	G	G	C	C	0	0	G	G	0	0	T	T	0	0	T	T	G	G	C	C	G	G	G	G	0	0	A	A	A	A	G	G	A	A	C	C	G	G	T	T	A	A	A	A	G	G	C	C	G	G	C	C	A	A	G	G	T	T	G	G	T	T	G	G	G	G	A	A	0	0	A	A	G	G	T	T	A	A	0	0	G	G	G	G	C	C	C	C	G	G	A	A	T	T	T	T	C	C	C	C	0	0	C	C	C	C	A	A	C	C	C	C	T	T	0	0	G	G	A	A	C	C	C	C	C	C	G	G	T	T	C	C	G	G	T	T	0	0	T	T	A	A	T	T	G	G	A	A	T	T	G	G	C	C	T	T	G	G	G	G	0	0	G	G	C	C	G	G	G	G	A	A	C	C	G	G	T	T	T	T	A	A	A	A	0	0	G	G	A	A	G	G	C	C	T	T	T	T	A	A	A	A	G	G	C	C	C	C	A	A	0	0	C	C	G	G	A	A	T	T	G	G	C	C	G	G	A	A	T	T	A	A	A	A	0	0	G	G	G	G	G	G	A	A	A	A	G	G	0	0	G	G	A	A	G	G	C	C	G	G	A	A	G	G	T	T	0	0	A	A	C	C	G	G	G	G	G	G	0	0	0	0	A	A	T	T	G	G	0	0	A	A	G	G	G	G	0	0	0	0	G	G	C	C	G	G	C	C	T	T	T	T	A	A	T	T	T	T	0	0	T	T	T	T	0	0	G	G	G	G	T	T	G	G	0	0	G	G	T	T	T	T	T	T	G	G	T	T	C	C	A	A	A	A	C	C	A	A	C	C	0	0	T	T	C	C	A	A	G	G	G	G	T	T	C	C	A	A	G	G	C	C	G	G	G	G	C	C	A	A	T	T	A	A	C	C	C	C	G	G	G	G	G	G	T	T	A	A	C	C	C	C	T	T	0	0	C	C	C	C	G	G	0	0	G	G	0	0	G	G	A	A	0	0	A	A	A	A	A	A	G	G	A	A	T	T	C	C	G	G	G	G	C	C	A	A	0	0	G	G	A	A	G	G	0	0	C	C	A	A	T	T	0	0	C	C	0	0	A	A	G	G	C	C	G	G	A	A	T	T	0	0	G	A	0	0	A	A	C	C	T	T	C	C	G	G	G	G	T	T	T	T	A	A	0	0	0	0	C	C	T	T	C	C	T	T	C	C	C	C	T	T	A	A	C	C	G	G	C	C	G	G	0	0	G	G	G	G	0	0	T	T	G	G	G	G	G	G	G	G	G	G	C	C	C	C	T	T	G	G	C	C	A	A	0	0	0	0	A	A	G	G	G	G	T	T	0	0	0	0	0	0	0	0	G	G	G	A	T	T	0	0	C	C	G	G	0	0	C	C	A	A	A	A	G	G	A	A	0	0	T	T	G	G	G	G	G	G	T	T	0	0	A	A	A	A	T	T	C	C	0	0	T	T	A	A	C	C	0	0	G	G	T	A	C	C	A	A	T	T	T	T	G	G	G	G	G	G	T	T	A	A	C	C	C	C	0	0	A	A	G	G	C	C	0	0	T	T	G	G	G	G	T	T	0	0	0	0	G	G	T	T	A	A	0	0	0	0	C	C	A	A	G	G	0	0	T	T	C	C	C	C	C	C	0	0	G	G	T	T	T	T	T	T	G	G	G	G	G	G	A	A	C	C	C	C	C	C	0	0	T	T	G	G	G	G	G	G	0	0	T	T	A	A	A	A	C	C	C	C	C	C	0	0	A	A	T	T	A	A	A	A	C	C	T	T	A	A	0	0	T	T	T	T	C	C	C	C	T	T	C	C	T	T	A	A	C	C	T	A	G	G	T	T	C	C	0	0	0	0	0	0	A	A	C	C	C	C	A	A	G	G	C	C	0	0	A	A	C	C	T	T	A	A	C	C	T	T	T	T	T	T	A	A	T	T	A	A	G	G	T	T	G	G	C	C	C	C	A	A	C	C	T	T	A	A	C	C	G	G	T	T	G	G	G	G	A	A	G	G	0	0	0	0	T	T	C	C	0	0	G	G	T	T	G	G	A	A	C	C	T	T	C	C	G	G	T	T	T	T	G	G	C	C	A	A	T	T	T	T	C	C	C	C	0	0	G	G	A	A	A	A	T	T	T	T	G	G	G	G	G	G	C	C	C	C	A	A	A	A	G	G	A	A	C	C	0	0	A	A	G	G	G	G	G	G	G	G	C	C	C	C	C	C	C	C	C	C	C	C	T	T	C	C	T	T	G	G	C	C	C	C	C	C	A	A	G	G	G	G	G	G	G	G	A	A	A	A	T	T	C	C	A	A	A	A	T	T	G	G	A	A	0	0	A	A	G	G	T	T	C	C	T	T	G	G	0	0	A	A	G	G	C	C	T	T	0	0	C	C	T	T	C	C	G	G	G	G	G	G	G	G	C	C	T	T	G	G	G	G	G	G	C	C	A	A	C	C	C	C	G	G	A	A	0	0	A	A	G	G	0	0	G	G	A	A	A	A	A	A	T	T	A	A	G	G	A	A	T	T	A	A	C	C	C	C	C	C	G	G	C	C	G	G	0	0	A	A	G	G
C8BH6ANXX	IPm2783:C8BH6ANXX:6:250590580	-9	-9	-9	-9	A	A	G	G	C	C	0	0	0	0	T	T	C	C	C	C	0	0	A	A	G	G	0	0	C	C	C	C	G	G	C	C	T	T	A	A	0	0	C	C	T	T	C	C	G	G	G	G	G	G	A	A	T	C	A	A	0	0	0	0	G	G	T	T	G	G	0	0	0	0	T	T	A	A	C	C	0	0	0	0	T	T	0	0	C	C	G	G	C	C	0	0	0	0	C	C	A	A	G	G	G	G	0	0	0	0	0	0	T	T	G	G	A	A	A	A	G	G	C	C	0	0	0	0	0	0	T	T	0	0	T	T	0	0	T	T	G	G	G	G	G	G	0	0	G	G	G	G	G	G	C	C	C	C	0	0	G	G	0	0	0	0	C	C	C	C	C	C	0	0	T	T	A	A	A	A	0	0	0	0	A	A	A	A	G	G	G	G	0	0	0	0	G	G	0	0	A	A	0	0	T	T	A	A	C	C	A	A	0	0	G	G	G	G	A	A	0	0	T	T	C	C	0	0	G	G	G	G	G	G	0	0	C	C	G	G	C	C	A	A	C	C	C	C	0	0	A	A	C	C	C	C	A	A	T	T	T	T	C	C	0	0	0	0	0	0	G	G	T	T	0	0	T	C	T	T	T	T	A	A	T	T	G	G	0	0	A	A	0	0	0	0	A	A	G	G	0	0	A	A	G	G	T	T	0	0	G	G	T	G	A	A	T	T	0	0	A	A	0	0	T	T	G	G	0	0	A	A	C	C	T	T	A	A	G	G	C	C	G	G	0	0	G	G	G	G	A	A	G	G	0	0	A	A	C	C	G	G	0	0	0	0	T	T	T	T	G	G	0	0	0	0	T	C	0	0	G	G	C	C	C	C	0	0	C	C	0	0	C	C	0	0	G	G	C	C	A	A	0	0	0	0	T	T	C	C	0	0	G	G	A	A	T	T	0	0	A	A	A	A	C	C	G	G	C	C	0	0	0	0	G	G	C	C	G	G	C	C	C	C	G	G	C	C	0	0	G	G	0	0	0	0	G	G	C	C	T	T	T	T	C	C	G	G	A	A	G	G	A	A	C	C	0	0	T	T	0	0	G	G	T	T	0	0	C	C	A	A	G	G	0	0	T	T	T	T	0	0	0	0	C	C	0	0	T	T	G	G	0	0	T	T	A	A	G	G	0	0	C	C	C	C	G	G	T	T	0	0	G	G	T	T	0	0	0	0	T	T	0	0	G	G	T	T	T	T	0	0	A	A	G	G	G	G	0	0	0	0	T	T	0	0	G	G	G	G	T	T	T	T	0	0	T	T	0	0	C	C	0	0	T	T	0	0	A	A	A	A	C	C	G	G	G	G	0	0	0	0	0	0	A	A	G	G	G	G	A	A	C	C	C	C	C	C	G	G	C	C	C	C	C	C	C	C	G	G	0	0	G	G	T	T	0	0	C	C	A	A	G	G	G	G	0	0	A	A	0	0	C	C	0	0	0	0	C	A	T	T	0	0	C	C	0	0	0	0	A	A	A	A	T	T	G	G	G	G	G	G	0	0	C	C	A	A	G	G	0	0	G	G	G	G	0	0	0	0	A	A	A	A	0	0	C	C	T	C	C	C	T	T	0	0	G	G	T	T	A	A	T	T	G	G	G	G	0	0	A	A	C	C	G	G	C	C	A	A	0	0	T	T	0	0	0	0	0	0	0	0	0	0	T	T	T	T	T	T	G	G	C	C	C	C	0	0	G	G	0	0	A	A	T	G	G	G	A	A	0	0	C	C	G	G	A	A	G	G	0	0	0	0	G	G	C	C	C	C	C	C	G	G	T	G	T	T	0	0	C	C	T	T	G	A	T	T	C	C	0	0	C	C	0	0	C	C	0	0	G	G	0	0	0	0	A	A	0	0	G	G	A	A	A	A	T	T	G	G	G	G	0	0	G	G	T	T	0	0	0	0	T	T	C	C	A	A	G	G	0	0	T	T	T	T	A	A	0	0	C	C	C	C	C	C	T	T	C	C	C	C	A	A	G	G	C	C	A	A	G	G	0	0	0	0	0	0	0	0	0	0	G	G	A	A	0	0	0	0	C	C	0	0	0	0	G	G	0	0	0	0	C	C	C	C	A	A	A	A	0	0	A	A	0	0	C	C	C	C	A	A	G	G	0	0	C	C	A	A	T	T	0	0	0	0	C	C	G	G	A	A	C	C	C	C	T	T	0	0	A	A	G	G	T	T	G	G	A	A	C	C	0	0	C	C	A	A	A	A	C	C	0	0	G	G	C	C	0	0	0	0	0	0	C	C	G	G	C	C	A	A	A	A	0	0	A	A	A	A	0	0	C	C	A	A	T	T	T	T	A	A	C	C	T	T	T	T	A	A	C	C	G	G	G	G	G	G	G	G	G	G	C	C	A	A	0	0	C	C	C	C	G	G	C	C	C	C	0	0	0	0	G	G	A	A	T	C	0	0	0	0	G	G	0	0	A	A	G	G	C	C	G	G	G	G	G	G	0	0	0	0	T	T	G	G	0	0	0	0	T	T	C	C	0	0	G	G	A	A	G	G	0	0	0	0	G	G	G	G	G	G	G	G	G	G	A	A	A	A	0	0	G	G	C	C	T	T	G	G	G	G	G	G	0	0	T	T	T	G	T	T	G	G	0	0	0	0	T	T	G	G	C	C	0	0	G	G	T	T	G	G	A	A	T	C	G	G	0	0	T	T	0	0	C	C	C	C	G	G	A	A	G	G	G	A	0	0	C	C	T	T	0	0	A	A	T	T	C	C	0	0	G	G	T	T	C	C	C	C	T	T	C	C	0	0	G	G	0	0	T	T	T	T	C	C	0	0	G	G	T	T	C	C	0	0	A	A	T	T	0	0	G	G	C	C	G	G	0	0	G	G	T	G	T	T	A	A	0	0	G	G	A	A	0	0	G	G	G	G	C	C	A	A	C	C	G	G	G	G	A	A	T	T	0	0	A	A	A	A	G	G	T	T	A	A	A	A	0	0	C	C	G	G	0	0	0	0	0	0	0	0	A	A	T	T	T	C	0	0	G	G	C	C	T	T	0	0	0	0	C	C	0	0	C	C	G	G	0	0	T	A	0	0	T	T	C	C	0	0	G	G	C	C	0	0	A	A	C	C	T	T	G	G	T	T	T	T	G	G	0	0	G	G	0	0	0	0	0	0	G	G	A	A	T	G	C	C	G	G	0	0	A	A	C	C	0	0	0	0	C	C	T	T	0	0	A	A	T	C	G	G	0	0	0	0	C	C	0	0	A	A	0	0	0	0	0	0	G	G	C	C	C	C	0	0	A	A	0	0	0	0	G	G	0	0	0	0	T	T	0	0	G	G	C	C	0	0	C	C	T	T	G	G	C	C	C	C	C	C	0	0	G	G	G	G	0	0	T	T	0	0	0	0	C	C	T	T	G	G	C	C	G	G	C	C	G	G	A	A	T	T	0	0	G	G	0	0	0	0	0	0	0	0	0	0	C	C	0	0	C	C	T	T	0	0	T	G	T	T	T	T	A	A	0	0	C	C	0	0	0	0	T	T	0	0	C	C	0	0	T	T	0	0	0	0	T	T	G	G	A	A	0	0	A	A	C	C	0	0	T	T	G	G	A	A	T	T	C	C	G	G	0	0	T	T	C	C	0	0	T	T	G	G	T	T	A	A	C	C	G	G	T	T	T	T	0	0	0	0	A	A	T	T	0	0	A	A	A	A	T	T	C	C	A	A	A	A	G	G	C	C	G	G	C	C	G	G	G	G	0	0	A	A	G	G	A	A	0	0	T	T	T	T	C	C	0	0	T	T	A	A	0	0	A	A	G	G	0	0	G	G	0	0	T	T	A	A	G	G	G	G	A	A	A	A	A	A	G	G	C	C	0	0	C	C	G	G	A	A	C	C	G	G	T	T	A	A	G	G	0	0	T	A	C	C	0	0	G	G	C	C	C	C	0	0	C	C	0	0	0	0	T	T	T	T	G	G	A	A	G	G	0	0	T	T	T	C	T	T	C	C	C	C	0	0	G	G	G	G	G	G	G	G	G	G	0	0	0	0	G	G	0	0	G	G	T	T	G	G	0	0	C	C	C	G	G	G	C	C	G	G	0	0	0	0	A	A	0	0	C	C	T	T	T	T	C	C	A	A	A	A	G	G	G	G	0	0	G	G	C	C	T	T	G	G	G	G	0	0	T	T	0	0	C	C	C	C	T	T	A	A	G	G	C	C	T	T	0	0	C	C	C	C	0	0	0	0	G	G	T	T	G	G	T	G	G	G	C	C	T	T	G	G	A	A	G	G	T	T	0	0	0	0	T	T	A	A	G	G	G	G	T	T	0	0	G	G	A	A	A	A	G	G	0	0	C	C	T	T	A	A	T	T	T	T	A	A	G	G	G	G	C	C	G	G	A	A	0	0	T	T	G	G	0	0	A	A	A	A	C	C	0	0	0	0	G	G	G	G	T	T	A	A	T	T	G	G	0	0	0	0	G	G	T	T	G	G	C	C	0	0	A	A	A	A	C	C	C	C	G	G	0	0	0	0	G	G	0	0	G	G	C	C	C	C	C	C	T	T	0	0	C	C	G	G	0	0	0	0	C	C	T	T	T	T	T	T	C	C	0	0	C	C	G	G	G	G	A	A	0	0	C	C	0	0	0	0	C	C	0	0	G	G	C	C	0	0	A	A	G	G	0	0	G	G	G	G	G	G	0	0	0	0	C	C	T	T	0	0	0	0	T	T	A	A	0	0	0	0	G	G	C	C	0	0	0	0	G	G	C	C	0	0	C	C	G	G	C	C	0	0	C	C	0	0	A	A	0	0	G	G	A	A	G	G	0	0	C	C	A	A	C	C	T	T	0	0	C	C	G	G	0	0	0	0	0	0	C	C	0	0	C	C	C	C	A	A	0	0	T	T	C	C	A	A	C	C	C	C	A	A	0	0	T	T	0	0	0	0	G	G	G	G	0	0	T	T	0	0	0	0	0	0	0	0	0	0	T	T	C	C	0	0	T	T	0	0	G	G	T	T	T	T	0	0	C	C	0	0	C	C	C	C	A	A	A	A	0	0	C	C	T	T	T	T	0	0	A	A	T	T	C	C	A	A	T	T	G	G	C	C	C	C	A	A	0	0	G	G	0	0	0	0	G	G	G	G	G	G	0	0	G	G	T	T	C	C	G	G	0	0	T	T	0	0	C	C	T	T	0	0	G	G	A	A	0	0	G	G	T	T	T	T	T	T	A	A	A	A	C	C	T	T	G	G	C	C	G	G	0	0	T	T	0	0	T	T	0	0	T	T	0	0	T	T	0	0	0	0	T	T	A	A	0	0	C	C	G	G	T	T	T	T	A	A	G	G	C	C	C	C	C	C	T	T	G	G	0	0	G	G	0	0	T	T	C	C	G	G	C	C	A	A	T	T	T	T	0	0	T	T	T	T	C	C	G	G	0	0	G	G	0	0	0	0	0	0	G	G	T	T	G	G	0	0	G	G	A	A	0	0	G	G	G	G	0	0	T	T	0	0	0	0	A	A	C	C	G	G	0	0	G	A	T	T	T	T	G	G	0	0	A	A	C	C	T	T	C	C	C	C	T	T	0	0	A	A	A	A	0	0	T	T	G	G	C	C	G	G	0	0	A	A	A	A	A	A	T	T	T	C	G	G	C	C	T	T	G	G	C	C	A	A	A	A	C	C	C	C	0	0	C	C	0	0	0	0	G	G	0	0	0	0	G	G	C	C	0	0	0	0	0	0	G	G	C	C	G	G	0	0	T	T	T	T	0	0	G	G	A	A	T	T	T	T	T	T	0	0	C	C	0	0	0	0	G	G	G	G	G	G	0	0	G	G	C	C	T	T	T	T	T	C	0	0	T	T	0	0	G	G	A	A	T	T	C	C	A	A	0	0	0	0	T	T	G	G	0	0	C	C	0	0	G	G	0	0	T	T	C	C	T	T	G	G	C	C	A	A	G	G	0	0	G	G	A	A	T	G	A	A	T	T	0	0	T	T	A	A	T	T	A	A	0	0	0	0	C	C	A	A	0	0	A	A	G	G	0	0	0	0	G	G	0	0	T	T	0	0	G	G	T	T	G	G	C	C	G	G	G	G	C	C	C	C	A	A	G	G	A	A	0	0	C	C	C	C	0	0	C	C	A	A	G	G	0	0	C	C	T	T	C	C	G	G	A	A	C	C	0	0	C	C	G	G	T	T	C	C	A	A	T	T	T	T	T	T	G	G	C	C	G	G	A	A	0	0	0	0	G	G	0	0	A	A	T	G	A	A	G	G	C	C	A	A	T	T	0	0	C	C	G	G	T	T	T	T	A	A	A	A	0	0	0	0	G	A	G	G	C	C	T	T	0	0	A	A	A	A	A	A	C	C	A	A	G	G	C	C	T	T	G	G	A	A	T	T	A	A	C	C	G	G	0	0	T	T	G	G	C	C	0	0	0	0	G	G	0	0	T	T	G	G	G	G	0	0	A	A	0	0	T	T	0	0	0	0	G	G	G	G	T	T	T	C	A	A	C	C	G	G	G	G	G	G	T	T	0	0	A	A	T	T	G	G	T	T	0	0	0	0	G	G	0	0	0	0	G	G	C	C	G	G	C	C	0	0	G	G	0	0	T	T	C	C	C	C	T	T	T	T	T	G	G	G	C	C	0	0	G	G	0	0	G	G	0	0	T	T	T	T	A	A	C	C	C	C	A	A	G	A	C	C	G	G	T	T	0	0	T	T	T	T	A	A	G	G	G	G	T	T	A	A	T	T	G	G	C	C	A	A	G	G	C	C	G	A	C	C	0	0	C	C	0	0	A	A	0	0	C	C	T	T	G	G	C	C	C	C	T	T	C	C	C	C	T	T	G	G	T	T	G	G	T	C	A	A	A	A	0	0	A	A	A	A	G	G	A	A	A	A	C	C	T	T	G	G	0	0	C	C	A	A	C	C	0	0	A	A	G	G	0	0	C	C	A	A	G	G	C	C	C	C	0	0	A	A	G	G	C	C	G	G	A	A	T	T	A	A	0	0	G	G	C	C	0	0	0	0	G	G	0	0	0	0	T	T	C	C	A	A	0	0	T	T	C	C	T	T	0	0	0	0	C	C	T	T	T	T	G	G	C	C	0	0	G	G	G	G	C	A	T	T	G	G	A	A	A	A	0	0	0	0	G	G	A	A	G	G	C	C	T	T	T	T	0	0	T	T	G	G	G	G	0	0	T	T	A	A	G	G	T	T	0	0	0	0	0	0	0	0	G	G	A	A	T	T	T	T	A	A	G	G	A	A	C	C	A	A	A	A	0	0	A	A	0	0	T	T	T	T	G	G	0	0	T	T	0	0	A	A	A	A	0	0	C	C	0	0	T	T	A	A	C	C	0	0	0	0	A	A	A	A	A	A	T	T	T	T	A	A	G	G	A	A	0	0	G	G	C	C	T	T	G	G	G	G	G	G	0	0	0	0	A	A	G	G	G	G	0	0	0	0	0	0	A	A	T	T	A	A	T	T	C	C	C	C	0	0	0	0	0	0	C	C	C	C	T	T	C	C	0	0	0	0	G	G	T	T	T	T	G	G	A	A	T	T	A	A	C	C	T	T	T	T	G	G	0	0	G	G	G	G	G	G	0	0	T	T	G	G	G	G	C	C	A	A	0	0	G	G	G	G	0	0	A	A	A	A	C	C	0	0	A	A	A	A	C	C	T	T	C	C	C	C	G	G	0	0	C	C	G	G	C	C	A	A	G	G	C	C	0	0	0	0	0	0	T	T	A	A	C	C	C	C	A	A	G	G	0	0	0	0	A	A	C	C	T	T	A	A	C	C	G	G	C	C	T	T	A	A	T	T	G	G	A	A	C	C	0	0	C	C	C	C	G	G	C	C	0	0	G	G	T	T	G	G	C	C	G	G	G	G	A	A	G	G	0	0	T	T	C	C	T	T	G	G	T	T	T	T	G	G	A	A	C	C	C	C	C	C	A	A	G	G	T	T	0	0	C	C	C	C	C	C	T	T	C	C	0	0	0	0	G	G	A	A	0	0	T	T	0	0	0	0	G	G	G	G	C	C	0	0	0	0	A	A	G	G	G	G	0	0	0	0	0	0	G	G	C	C	G	G	G	G	C	C	C	C	C	C	T	T	G	G	C	C	A	A	C	C	T	T	0	0	A	A	C	A	C	C	G	G	G	G	G	G	C	C	G	G	0	0	G	G	0	0	C	C	A	A	A	A	T	T	G	G	A	A	0	0	G	G	T	G	T	T	C	C	T	T	G	G	0	0	A	A	G	G	C	C	T	T	G	G	0	0	T	T	C	C	G	G	0	0	C	C	G	G	C	C	T	T	G	G	G	G	C	C	G	G	G	G	C	C	0	0	0	0	0	0	0	0	0	0	G	G	0	0	G	G	A	A	T	T	A	A	C	C	G	G	G	G	A	A	0	0	0	0	C	C	C	C	C	C	0	0	0	0	G	G	0	0	0	0	G	G
C8BH6ANXX	IPm2288:C8BH6ANXX:5:250590394	-9	-9	-9	-9	G	G	G	G	C	C	G	G	0	0	G	G	0	0	0	0	0	0	0	0	G	G	G	G	T	T	C	C	C	C	C	C	T	T	A	A	T	T	G	G	T	T	C	C	C	C	G	G	A	A	A	A	C	C	A	A	A	A	G	G	C	C	T	T	G	G	0	0	A	A	C	C	A	A	G	G	G	G	C	C	T	T	C	C	C	C	T	G	T	T	0	0	C	C	0	0	C	C	G	G	G	G	T	T	0	0	0	0	T	T	C	C	A	A	G	G	T	T	T	T	0	0	0	0	0	0	C	C	C	C	G	G	C	C	T	T	G	G	A	A	C	C	0	0	G	G	A	A	T	G	T	T	C	C	A	A	G	G	C	C	0	0	C	C	T	T	T	T	0	0	G	G	A	A	0	0	0	0	0	0	G	G	A	A	C	C	G	G	T	C	G	G	G	G	0	0	A	A	C	C	C	C	A	A	0	0	A	A	0	0	G	G	A	A	G	G	0	0	G	G	G	G	G	G	G	G	G	G	A	A	C	C	C	C	A	A	T	T	A	A	0	0	C	C	C	G	A	A	C	C	T	T	A	A	C	C	T	T	C	C	A	A	C	C	0	0	T	G	C	C	C	C	C	C	C	C	T	T	A	A	G	G	G	G	G	G	C	C	A	A	0	0	A	A	G	G	T	T	A	A	G	G	G	G	T	T	0	0	G	G	A	A	C	C	0	0	A	A	0	0	C	C	G	G	0	0	A	A	G	G	C	C	0	0	C	G	C	C	0	0	0	0	A	A	A	A	T	T	0	0	0	0	A	A	A	A	A	A	A	A	C	C	T	T	A	A	G	G	0	0	A	A	T	T	0	0	0	0	C	C	C	C	T	T	C	C	T	T	C	C	G	G	0	0	C	C	A	A	0	0	0	0	C	C	T	T	G	G	0	0	A	A	G	G	T	T	A	A	C	C	C	C	A	A	T	T	G	G	0	0	G	G	C	C	A	A	T	T	C	C	G	G	G	G	0	0	A	A	C	C	0	0	G	G	C	C	0	0	T	T	C	C	A	A	A	A	A	A	A	A	G	G	0	0	T	T	0	0	C	C	0	0	G	G	C	C	G	G	G	G	G	G	T	T	C	C	0	0	T	T	C	C	0	0	C	C	G	G	A	A	T	T	A	A	G	G	0	0	0	0	C	C	G	G	C	C	0	0	G	G	A	A	T	T	C	C	G	G	C	C	C	C	T	T	0	0	T	T	A	A	G	G	G	G	G	G	C	C	T	T	T	T	G	G	0	0	C	C	C	C	C	C	T	T	A	A	C	C	A	A	C	C	A	A	G	G	T	T	C	C	G	G	G	G	0	0	T	T	C	C	G	G	G	G	G	G	A	A	T	T	G	G	C	C	G	G	T	T	G	G	0	0	C	C	G	G	T	T	G	G	T	T	0	0	G	G	A	A	G	G	T	G	T	T	T	T	A	A	C	C	G	G	0	0	A	A	T	T	C	C	C	C	C	C	G	G	A	A	0	0	C	C	G	G	G	G	G	G	0	0	C	C	A	A	0	0	0	0	G	G	G	G	G	G	A	A	A	A	A	A	0	0	C	C	C	C	0	0	T	T	G	G	G	G	C	C	A	A	A	A	G	G	G	G	T	T	A	A	T	T	G	G	0	0	A	A	0	0	C	C	A	A	0	0	G	G	T	T	A	A	T	T	T	T	C	C	G	G	T	T	C	C	C	C	G	G	0	0	A	A	G	G	0	0	0	0	C	C	0	0	G	G	A	A	A	A	C	G	T	T	G	G	T	T	C	C	C	C	G	G	G	G	T	T	T	T	T	C	T	T	A	A	C	C	T	T	A	A	0	0	0	0	C	C	0	0	0	0	C	C	T	T	A	A	G	G	G	G	G	G	A	A	T	T	G	G	G	G	T	T	G	G	T	T	C	C	C	C	G	G	A	A	A	A	G	G	C	C	C	C	C	C	A	A	G	A	C	C	T	T	T	T	C	C	T	T	C	C	A	A	G	G	C	C	A	A	T	T	0	0	T	T	0	0	0	0	T	T	G	G	G	G	G	G	C	C	C	C	0	0	C	C	0	0	A	A	0	0	C	C	C	C	A	A	A	A	A	A	A	A	A	A	0	0	C	C	A	A	G	G	0	0	C	C	A	A	T	T	C	C	0	0	G	G	T	T	0	0	C	C	C	C	C	C	T	T	A	A	G	G	C	C	G	G	A	A	C	C	0	0	C	C	A	A	G	G	C	C	0	0	G	G	C	C	0	0	A	A	0	0	C	C	G	G	C	C	A	A	A	A	C	C	A	A	G	G	0	0	A	A	A	A	T	T	T	T	A	A	T	T	G	G	G	G	A	A	C	C	G	G	C	C	T	G	G	G	G	G	C	C	A	A	C	C	T	T	T	T	T	T	G	G	0	0	C	C	T	T	C	C	A	A	C	C	0	0	0	0	C	C	C	C	C	C	G	G	A	A	C	C	A	A	G	G	G	G	0	0	A	A	A	A	G	G	0	0	T	T	T	T	0	0	A	A	T	T	G	G	C	G	0	0	A	A	0	0	0	0	G	G	G	G	0	0	C	C	T	T	G	G	C	C	G	G	G	G	G	G	G	G	A	A	T	T	T	T	T	T	G	G	C	C	T	T	0	0	G	G	A	A	G	G	T	T	T	T	G	G	A	A	T	C	G	G	C	C	T	T	0	0	T	T	C	C	T	T	A	A	G	G	G	G	0	0	C	C	T	T	G	G	G	G	T	T	C	C	G	G	G	G	T	T	G	G	C	C	C	C	T	T	0	0	A	A	A	A	C	C	G	G	C	C	G	G	0	0	C	C	C	C	T	T	0	0	T	T	T	T	T	T	C	C	T	T	T	T	A	A	G	G	C	C	C	C	G	G	T	T	A	A	C	C	G	G	0	0	T	T	A	A	A	A	G	G	G	G	C	C	T	T	0	0	A	A	A	A	0	0	0	0	A	A	A	A	T	T	C	C	G	G	G	G	T	T	T	T	0	0	C	C	T	T	C	C	G	G	T	T	C	C	A	A	G	G	C	C	C	C	0	0	C	C	G	G	0	0	T	T	0	0	T	T	C	C	0	0	A	A	A	A	A	A	G	G	A	A	T	T	A	A	G	G	T	T	G	G	A	A	G	G	T	T	0	0	C	C	G	G	C	C	T	T	C	C	G	G	0	0	A	A	C	C	0	0	G	G	A	A	T	T	0	0	A	A	C	C	G	G	C	C	A	A	C	C	G	G	T	T	G	G	G	G	G	G	0	0	C	C	0	0	G	G	G	G	T	T	0	0	C	C	T	T	G	G	C	C	0	0	0	0	0	0	C	C	C	C	T	T	G	G	A	A	C	C	C	C	G	G	G	G	G	G	A	A	T	T	G	G	G	G	T	T	0	0	G	G	C	C	G	A	C	C	C	C	G	G	C	C	G	G	G	G	T	T	T	T	0	0	0	0	A	A	C	C	0	0	C	C	T	T	T	C	T	T	0	0	C	C	A	A	0	0	T	T	0	0	A	A	0	0	T	T	C	C	0	0	C	C	C	C	0	0	C	C	G	G	G	G	T	T	A	A	C	C	G	G	C	C	G	G	0	0	T	T	T	T	G	G	T	T	G	G	C	C	0	0	T	T	G	G	T	T	A	A	T	T	G	G	T	T	C	C	0	0	C	C	A	A	G	G	0	0	A	A	0	0	C	C	T	C	G	G	A	A	G	G	C	C	0	0	C	C	G	G	A	A	A	A	C	C	G	G	T	T	G	G	T	T	G	G	T	T	C	C	C	C	T	T	T	T	G	G	G	G	0	0	C	C	T	T	0	0	A	A	G	G	G	G	A	A	A	A	A	A	G	G	T	T	0	0	0	0	A	A	G	G	C	C	G	G	C	C	G	G	G	G	C	C	A	A	T	T	A	A	G	G	T	T	T	T	C	C	0	0	T	T	G	G	0	0	0	0	A	A	C	C	G	G	0	0	C	C	T	T	T	T	T	T	T	T	A	A	0	0	T	T	G	G	G	G	A	A	A	A	C	C	0	0	0	0	G	G	A	A	G	G	0	0	C	C	G	G	A	A	C	C	A	A	T	T	0	0	A	A	G	G	C	C	C	C	0	0	A	A	A	A	A	A	G	G	C	C	C	C	G	G	C	C	T	T	C	C	G	G	0	0	T	T	T	T	T	T	T	T	T	T	C	C	0	0	C	C	T	T	0	0	T	T	T	T	0	0	A	A	0	0	A	A	G	G	G	G	G	G	C	C	T	T	0	0	A	A	G	G	T	T	0	0	T	A	T	T	G	G	0	0	G	G	C	C	A	A	T	T	A	A	G	G	G	G	T	T	0	0	0	0	T	T	A	A	G	G	C	C	G	G	G	G	0	0	G	G	A	A	0	0	T	T	G	G	T	G	G	G	A	A	C	C	G	G	A	A	C	C	G	G	T	T	A	A	C	C	0	0	0	0	0	0	A	A	C	C	A	A	T	T	T	T	C	C	A	A	C	C	0	0	T	T	A	A	A	A	G	G	T	T	G	G	C	C	0	0	C	C	T	T	0	0	A	A	A	A	0	0	G	G	C	C	T	T	C	C	G	G	C	C	0	0	C	C	G	G	A	A	A	A	T	T	C	C	0	0	A	A	C	C	T	T	A	A	C	C	T	T	C	C	0	0	0	0	T	T	G	G	G	G	C	C	0	0	G	G	T	T	G	G	G	G	T	T	A	A	0	0	C	C	A	A	C	C	A	A	C	C	G	G	C	C	0	0	T	T	G	G	C	C	T	T	C	C	G	G	A	A	0	0	G	G	0	0	G	G	C	G	C	C	A	A	C	C	T	T	G	G	G	G	C	C	0	0	0	0	0	0	C	C	0	0	G	G	C	C	A	A	T	T	0	0	T	T	A	A	T	T	A	A	G	G	0	0	T	T	0	0	0	0	0	0	C	C	C	C	C	C	G	G	0	0	A	A	T	T	T	C	C	C	C	C	0	0	G	G	0	0	G	G	T	T	T	C	A	A	G	G	0	0	C	C	A	A	A	A	G	G	G	G	C	C	C	C	A	A	0	0	C	C	C	C	T	T	C	C	T	T	G	G	C	C	C	C	A	A	T	T	A	A	C	C	0	0	A	A	G	G	G	G	G	G	G	G	C	C	G	G	G	G	T	T	C	C	C	C	0	0	0	0	A	A	G	G	G	G	0	0	G	G	0	0	T	T	T	T	C	C	C	C	C	C	C	C	G	G	T	T	0	0	C	C	T	T	A	A	G	G	T	T	T	T	0	0	A	A	0	0	0	0	T	T	A	A	0	0	C	C	G	G	C	C	T	T	A	A	G	G	0	0	C	C	0	0	T	T	0	0	0	0	0	0	G	G	T	T	C	C	G	G	C	C	A	A	0	0	C	C	0	0	T	T	T	T	C	C	G	G	0	0	0	0	C	C	0	0	A	A	G	G	T	T	G	G	T	T	A	A	A	A	0	0	G	G	A	A	0	0	C	C	0	0	C	C	A	A	T	T	A	A	G	G	A	A	0	0	T	T	A	A	G	G	G	G	G	G	T	T	T	C	G	G	G	G	G	G	0	0	A	A	A	A	T	T	G	G	C	C	T	T	G	G	A	A	A	A	G	G	0	0	T	T	A	A	C	C	T	T	0	0	C	C	A	A	G	G	C	C	A	A	A	A	0	0	C	C	T	T	G	G	0	0	T	T	0	0	0	0	T	G	A	A	A	A	G	G	A	A	0	0	T	G	G	G	G	G	A	A	T	T	A	A	T	T	T	T	0	0	T	A	C	C	T	T	G	G	A	A	0	0	0	0	0	0	G	G	A	A	T	T	G	G	C	C	A	A	T	C	0	0	G	G	A	A	0	0	C	C	A	A	A	A	C	C	0	0	G	G	G	G	C	C	C	C	C	C	0	0	T	T	0	0	T	T	G	G	0	0	G	G	C	C	0	0	A	A	A	A	T	T	A	A	0	0	G	G	T	T	A	A	A	A	G	G	0	0	G	G	C	C	A	A	G	G	T	T	C	C	G	G	G	G	A	A	C	C	0	0	T	T	G	G	T	T	A	A	0	0	T	T	G	G	C	C	C	C	G	G	A	A	T	T	T	T	C	C	T	T	C	C	C	C	C	C	A	A	0	0	C	C	T	T	C	C	A	A	A	A	C	C	C	C	C	C	G	G	T	T	C	C	A	A	T	T	C	C	C	C	A	A	T	T	G	G	A	A	0	0	0	0	C	C	0	0	G	G	0	0	0	0	T	T	T	T	G	G	T	T	0	0	0	0	0	0	0	0	T	T	A	A	G	G	A	A	A	A	A	A	G	G	C	C	T	T	T	T	G	G	A	A	A	A	C	C	C	C	A	A	T	T	C	C	G	G	G	G	T	T	0	0	T	T	G	G	A	A	T	T	A	A	A	A	A	A	G	G	G	G	G	G	A	A	A	A	G	G	A	A	G	G	A	A	T	G	T	T	0	0	A	A	G	G	T	T	0	0	A	A	C	C	G	G	G	G	G	G	0	0	A	A	A	A	T	T	0	0	0	0	A	A	0	0	G	G	G	G	C	C	G	G	0	0	G	G	C	C	T	T	T	T	A	A	T	T	C	C	0	0	C	C	T	T	0	0	G	G	G	G	T	T	G	G	C	C	G	G	C	C	T	T	C	C	G	G	T	T	C	C	G	A	G	G	C	C	G	G	C	C	C	C	T	T	C	C	A	A	G	G	G	G	T	T	C	C	0	0	A	A	C	C	G	G	0	0	C	C	A	A	C	C	A	A	C	C	0	0	A	A	0	0	G	G	T	T	A	A	C	C	T	T	T	T	0	0	C	C	C	C	G	G	T	T	G	G	0	0	A	A	A	A	T	T	A	A	A	A	0	0	G	G	C	C	T	T	C	C	G	G	T	G	C	C	A	A	C	C	G	G	A	A	G	G	T	T	C	C	A	A	T	T	C	C	T	T	C	C	A	A	G	G	T	T	G	G	A	A	T	A	0	0	0	0	0	0	A	A	C	C	G	G	C	C	G	G	A	A	T	T	C	C	0	0	T	T	0	0	G	G	C	C	C	C	0	0	C	C	C	C	T	T	A	A	C	C	G	G	C	C	G	G	A	A	T	T	0	0	T	A	T	T	G	G	G	G	G	G	G	G	A	A	C	C	C	C	T	T	G	G	T	T	A	A	G	G	T	T	A	A	G	G	G	G	T	T	0	0	0	0	A	A	G	G	G	G	A	A	T	T	T	T	C	C	A	A	0	0	C	C	A	A	G	G	0	0	G	G	0	0	T	T	G	G	G	G	G	G	T	T	G	G	A	A	A	A	C	C	C	C	G	G	T	T	A	A	C	C	C	C	0	0	A	A	C	C	A	A	T	T	T	T	G	G	G	G	A	A	T	T	A	A	T	T	C	C	A	A	A	A	A	A	C	C	C	C	T	T	G	G	0	0	T	T	0	0	C	C	G	G	T	T	A	A	0	0	C	C	C	A	A	A	G	G	C	C	T	T	0	0	C	C	C	C	T	T	G	G	T	T	T	T	T	T	0	0	G	G	G	G	C	C	C	C	T	T	T	T	G	G	0	0	G	G	G	G	G	G	T	T	T	T	A	A	A	A	C	C	C	C	T	T	G	G	A	A	T	T	A	A	A	A	T	T	0	0	A	A	A	A	T	T	T	A	0	0	C	C	T	T	C	C	T	T	G	A	C	C	T	T	G	G	T	T	0	0	0	0	C	C	T	T	C	C	C	C	0	0	A	A	G	G	0	0	T	T	0	0	C	C	C	C	A	A	C	C	G	G	T	T	T	T	A	A	T	T	A	A	G	G	C	C	G	G	C	C	C	C	A	A	C	C	T	T	A	A	C	C	0	0	T	T	G	G	T	T	A	A	G	G	A	A	T	T	C	C	C	C	0	0	G	G	T	T	G	G	A	A	C	C	T	T	C	C	G	G	T	T	T	T	G	G	C	C	C	C	C	C	T	T	C	C	0	0	T	T	A	A	A	A	A	A	T	T	0	0	0	0	G	G	A	A	T	T	T	T	0	0	A	A	G	G	A	A	C	C	G	G	A	A	G	G	G	G	0	0	G	G	T	T	C	C	G	G	C	C	C	C	C	C	T	T	C	C	T	T	G	G	A	A	A	A	C	C	A	A	G	G	G	G	C	C	G	G	A	A	0	0	T	T	C	C	A	A	A	A	T	T	T	G	A	A	T	T	A	A	G	G	0	0	C	C	T	T	G	A	G	G	A	A	A	A	C	C	T	T	G	G	0	0	T	T	C	C	0	0	0	0	G	G	G	G	C	C	T	T	0	0	G	G	G	G	C	C	A	A	C	C	C	C	T	T	A	A	G	G	A	A	G	G	C	C	G	G	A	A	A	A	A	A	C	C	A	A	A	A	A	A	T	T	0	0	C	C	C	C	C	C	0	0	C	C	G	G	C	C	A	A	G	G
C8BH6ANXX	IPm2187:C8BH6ANXX:6:250590553	-9	-9	-9	-9	G	G	G	G	C	C	0	0	C	C	T	T	C	C	C	C	0	0	T	T	G	G	G	G	T	T	C	C	C	C	C	C	T	T	G	G	T	T	C	C	T	T	C	C	C	C	G	G	G	G	G	G	C	C	A	A	A	A	0	0	0	0	T	T	G	G	A	A	0	0	C	C	A	A	G	G	A	A	0	0	T	T	C	C	C	C	G	G	T	T	G	G	C	C	T	T	C	C	G	G	G	A	G	G	G	G	0	0	G	G	C	C	A	A	G	G	T	T	C	C	G	G	T	T	0	0	C	C	T	T	G	G	C	C	T	T	G	G	A	A	C	C	G	G	G	G	A	A	G	G	T	T	C	C	A	A	G	G	C	C	0	0	C	C	T	T	T	T	G	G	T	T	A	A	A	A	G	G	G	G	G	G	A	A	C	C	T	T	C	C	0	0	G	G	T	T	G	A	C	C	C	C	A	A	C	C	A	A	0	0	G	G	G	G	G	G	T	T	G	G	G	G	G	G	G	G	G	G	G	G	C	C	C	C	A	A	T	T	A	A	0	0	C	C	0	0	A	A	C	C	T	T	A	A	C	C	T	T	C	C	A	A	C	C	A	A	T	G	C	C	C	C	C	C	C	C	T	T	A	A	0	0	G	G	G	G	C	C	A	A	G	G	A	A	G	G	0	0	0	0	G	G	G	G	T	T	G	G	G	G	A	A	C	C	G	G	A	A	0	0	C	C	G	G	C	C	A	A	0	0	C	C	A	A	0	0	C	C	G	G	0	0	A	A	A	A	T	T	0	0	0	0	A	A	A	A	A	A	0	0	0	0	T	T	A	A	G	G	C	C	0	0	T	T	0	0	0	0	T	T	C	C	0	0	C	C	0	0	C	C	0	0	A	A	C	C	A	A	C	C	0	0	C	C	T	T	G	G	G	G	A	A	G	G	A	A	A	A	C	C	G	G	G	G	0	0	0	0	0	0	G	G	C	C	A	A	T	T	C	C	G	G	G	G	C	C	G	G	C	C	G	G	G	G	T	T	T	T	T	T	0	0	A	A	0	0	G	G	A	A	G	G	C	C	T	T	0	0	G	G	0	0	0	0	C	C	A	A	G	G	G	G	A	A	T	T	T	T	0	0	C	C	0	0	C	C	G	G	A	A	T	T	0	0	G	G	A	A	0	0	C	C	0	0	C	C	0	0	0	0	A	A	T	T	C	C	0	0	C	C	C	C	T	T	0	0	T	T	G	A	T	T	G	G	G	G	A	A	T	T	T	T	G	G	G	G	C	C	C	C	T	T	C	C	G	G	C	C	A	A	T	T	A	A	G	G	T	T	C	C	T	T	G	G	G	G	T	T	C	C	G	G	G	G	G	G	G	G	0	0	G	G	C	C	G	G	T	T	G	G	C	C	C	C	0	0	T	T	A	A	T	T	C	C	G	G	A	A	G	G	0	0	T	T	T	T	A	A	C	C	0	0	0	0	A	A	C	C	C	C	C	C	C	C	C	C	0	0	A	A	C	C	G	G	0	0	G	G	0	0	C	C	0	0	0	0	G	G	A	A	0	0	G	G	A	A	A	A	A	A	A	A	C	C	C	C	T	T	T	T	G	G	G	G	C	C	A	A	0	0	G	G	G	G	T	T	T	A	T	T	G	G	C	C	A	A	G	G	T	T	A	A	A	A	G	G	T	T	0	0	T	T	T	T	T	T	T	T	T	T	C	C	0	0	G	G	T	T	A	A	G	G	0	0	0	0	C	C	C	C	G	G	A	A	G	G	C	C	T	T	G	G	T	T	G	G	G	G	0	0	G	G	T	T	T	T	C	C	T	T	A	A	C	C	T	T	A	A	C	C	G	G	C	C	0	0	T	G	0	0	0	0	A	A	0	0	G	G	G	G	A	A	T	T	G	G	T	T	0	0	G	A	T	T	C	C	C	C	G	G	A	A	G	A	G	G	0	0	C	C	T	T	T	T	0	0	T	T	T	T	T	T	C	C	T	T	C	C	A	A	G	G	C	C	A	A	T	T	T	T	T	T	0	0	T	T	0	0	A	A	0	0	A	A	C	C	C	C	0	0	G	G	0	0	A	A	G	G	C	G	C	C	A	A	A	A	0	0	A	A	A	A	0	0	C	C	A	A	A	A	G	G	C	C	A	A	T	T	C	C	T	T	G	G	G	G	0	0	T	T	C	C	0	0	G	G	A	A	G	G	T	T	0	0	A	A	C	C	T	T	C	C	A	A	0	0	C	C	0	0	A	A	C	C	G	G	A	A	A	A	C	C	G	G	T	T	A	A	A	A	C	C	A	A	G	G	G	G	C	C	A	A	T	T	T	T	A	A	T	T	0	0	G	G	A	A	0	0	G	G	C	C	G	G	G	G	G	G	0	0	0	0	0	0	T	T	T	T	0	0	G	G	C	C	C	C	T	C	C	C	A	A	C	C	G	G	C	C	C	C	A	A	C	C	G	G	A	A	C	C	0	0	G	G	G	G	C	C	A	A	A	A	A	A	A	A	0	0	T	T	0	0	G	G	T	T	G	G	0	0	C	C	A	A	G	G	G	G	G	G	G	G	0	0	C	C	T	T	A	A	C	C	G	G	G	G	G	G	0	0	0	0	T	T	T	T	T	T	G	G	C	C	T	T	T	T	G	G	A	A	G	G	T	G	T	T	G	G	A	A	T	C	G	G	C	C	T	T	0	0	T	T	C	C	T	T	A	A	G	G	G	G	C	C	C	C	T	T	G	G	G	G	T	T	C	C	0	0	G	G	T	T	C	C	C	C	C	C	T	T	0	0	A	A	0	0	T	T	G	G	C	C	0	0	0	0	C	C	C	C	0	0	0	0	T	T	T	T	0	0	C	C	T	T	0	0	G	G	0	0	C	C	C	C	0	0	T	T	A	A	0	0	G	G	G	G	T	T	A	A	A	A	G	G	G	G	C	C	T	T	A	A	A	A	A	A	G	G	C	C	A	A	A	A	T	T	T	T	G	G	C	C	T	T	A	A	C	C	C	C	T	T	C	C	0	0	T	T	C	C	A	A	0	0	C	C	C	C	0	0	G	G	G	G	G	G	A	A	T	T	T	T	C	C	0	0	G	G	C	C	A	A	G	G	A	A	T	T	A	A	G	G	T	T	0	0	A	A	G	G	G	G	0	0	C	C	G	G	C	C	T	T	C	C	0	0	0	0	A	A	G	G	0	0	G	G	C	C	T	T	G	G	A	A	C	C	A	A	C	C	0	0	C	C	0	0	T	T	G	G	G	G	0	0	0	0	C	C	0	0	C	C	G	G	T	T	T	G	G	G	T	T	G	G	0	0	0	0	T	G	0	0	0	0	C	C	T	T	C	C	C	C	C	C	0	0	G	G	G	G	0	0	G	A	T	T	A	A	G	G	T	T	0	0	G	G	C	C	G	G	T	T	C	C	G	G	0	0	G	G	C	G	T	T	T	T	G	G	T	T	0	0	C	C	0	0	C	C	T	G	T	C	T	T	T	A	C	C	0	0	0	0	C	C	0	0	0	0	G	G	0	0	C	C	G	G	C	C	G	G	0	0	C	C	G	G	G	G	T	T	A	A	0	0	0	0	C	C	G	G	A	A	T	T	C	C	G	G	0	0	T	T	C	C	0	0	T	T	G	G	T	T	A	A	T	T	A	A	C	C	C	C	C	C	0	0	A	A	G	G	A	A	A	A	C	C	C	C	T	T	G	G	0	0	G	G	T	T	0	0	C	C	G	G	A	A	A	A	A	A	0	0	T	T	A	A	T	T	G	G	T	T	T	C	C	C	T	T	T	T	G	G	0	0	C	C	C	C	T	T	0	0	A	A	G	G	0	0	A	A	A	A	A	A	G	G	C	C	0	0	0	0	A	A	0	0	C	C	G	G	C	C	G	G	G	G	C	C	A	A	T	T	A	A	G	G	T	T	T	T	C	C	0	0	T	T	A	A	T	T	0	0	A	A	C	C	0	0	T	T	C	C	T	T	C	C	T	T	T	T	0	0	0	0	T	T	G	G	G	G	A	A	0	0	T	T	G	G	G	G	G	G	A	A	G	G	0	0	T	T	0	0	0	0	0	0	A	A	T	T	0	0	A	A	G	G	C	C	T	T	T	T	A	A	A	A	A	A	G	G	C	C	C	C	G	G	C	C	T	T	C	C	G	G	0	0	T	T	0	0	T	T	T	T	T	T	C	C	G	G	C	C	T	T	0	0	T	T	T	T	0	0	A	A	0	0	A	A	A	A	G	G	G	G	0	0	T	T	0	0	A	A	G	G	T	T	0	0	A	A	T	T	A	A	G	G	G	G	0	0	A	A	T	T	A	A	G	G	G	G	0	0	C	C	0	0	T	T	A	A	G	G	C	C	G	G	G	G	0	0	G	G	A	A	G	G	T	T	G	G	0	0	G	G	A	A	C	C	0	0	A	A	C	C	0	0	T	T	A	A	C	C	G	G	T	T	C	C	G	G	T	T	G	G	0	0	0	0	C	C	A	A	C	C	C	C	G	G	A	A	A	A	G	G	T	T	G	G	C	C	0	0	0	0	T	T	0	0	A	A	A	A	C	C	G	G	C	C	T	T	T	T	G	G	C	C	T	T	C	C	G	G	A	A	A	A	0	0	T	T	G	G	A	A	C	C	T	T	A	A	C	C	0	0	C	C	0	0	G	G	T	T	G	G	0	0	C	C	C	C	G	G	T	T	G	G	T	G	T	T	C	C	T	T	C	C	A	A	C	C	A	A	T	T	0	0	C	C	A	A	T	T	T	T	C	C	0	0	0	0	0	0	A	A	T	T	G	G	A	A	G	G	0	0	C	C	A	A	0	0	T	T	G	G	C	C	G	G	C	C	0	0	T	T	C	C	0	0	C	C	C	C	A	A	T	T	0	0	T	T	A	A	T	T	C	C	A	A	G	G	T	T	G	G	G	G	0	0	G	G	0	0	C	C	0	0	A	A	A	A	T	T	C	C	C	C	G	G	0	0	G	G	0	0	0	0	C	C	C	C	A	A	G	G	C	C	C	C	A	A	A	A	G	G	0	0	C	C	T	T	A	A	T	T	C	C	C	C	T	T	C	C	T	T	G	G	C	C	A	A	A	A	T	T	A	A	0	0	G	G	A	A	0	0	G	G	0	0	G	G	T	C	G	G	G	G	G	G	C	C	C	C	C	C	T	T	A	A	G	G	G	G	C	C	0	0	T	T	T	T	0	0	C	C	C	C	C	C	C	C	G	G	T	T	G	G	C	C	0	0	0	0	G	G	0	0	0	0	G	G	0	0	C	C	G	G	G	G	A	A	C	C	C	C	0	0	C	C	T	T	A	A	G	G	C	C	C	C	0	0	T	T	0	0	T	T	0	0	0	0	T	T	C	C	G	G	C	C	A	A	C	C	C	C	A	A	T	T	T	T	C	C	G	G	0	0	0	0	C	C	0	0	A	A	T	G	T	T	0	0	T	T	G	G	G	G	G	G	G	G	A	A	T	T	C	C	0	0	C	C	A	A	T	T	A	A	G	G	A	A	C	C	T	T	0	0	G	G	G	G	G	G	T	T	0	0	G	G	G	G	0	0	0	0	A	A	0	0	T	T	0	0	0	0	T	T	A	A	C	C	G	G	G	G	C	C	T	T	A	A	C	C	T	T	0	0	C	C	A	A	A	A	C	C	A	A	A	A	0	0	C	C	0	0	G	G	0	0	T	T	G	G	C	C	T	T	0	0	A	A	T	G	C	C	0	0	G	G	T	T	T	T	0	0	T	T	G	G	0	0	T	T	0	0	A	A	C	C	C	C	G	G	A	A	T	T	G	G	0	0	0	0	A	A	C	C	G	G	C	C	0	0	C	C	G	G	A	A	T	T	0	0	C	C	T	T	A	A	T	T	0	0	G	G	G	G	C	C	C	C	C	C	G	G	T	T	C	C	T	T	G	G	0	0	G	G	C	C	G	G	A	A	A	A	T	T	G	G	C	C	0	0	T	T	A	A	A	A	G	G	0	0	0	0	C	C	A	A	G	G	0	0	C	C	G	G	T	G	A	A	C	C	T	T	A	A	G	G	T	T	A	A	0	0	T	T	G	G	C	C	C	C	G	G	A	A	A	A	T	T	C	C	C	C	T	T	C	C	C	C	A	A	0	0	C	C	T	T	C	C	G	G	A	A	C	C	C	C	C	C	G	G	T	T	C	C	0	0	T	T	C	C	C	C	0	0	T	T	G	G	A	A	0	0	0	0	C	C	0	0	G	G	0	0	0	0	T	T	T	T	G	G	0	0	0	0	C	C	0	0	0	0	T	T	A	A	0	0	0	0	0	0	A	A	G	G	C	C	T	T	T	T	A	A	A	A	G	G	C	C	C	C	A	A	T	T	C	C	G	G	G	G	T	T	G	G	C	C	G	G	0	0	T	T	A	A	A	A	0	0	G	G	G	G	0	0	A	A	G	G	G	G	A	A	G	G	A	A	G	G	T	T	0	0	A	A	G	G	T	T	C	C	A	A	C	C	C	G	G	G	0	0	T	T	G	G	A	A	T	T	A	A	0	0	0	0	0	0	T	T	0	0	C	C	G	G	C	C	G	G	C	C	C	C	T	T	0	0	T	T	0	0	C	C	0	0	T	T	0	0	C	C	G	G	T	T	G	G	0	0	G	G	T	T	C	C	C	C	G	G	T	T	C	C	G	G	G	G	C	C	G	G	C	C	C	C	T	T	C	C	A	A	G	G	G	G	T	T	C	C	0	0	0	0	C	C	A	A	0	0	C	C	A	A	C	C	A	A	T	C	C	C	A	A	G	G	G	G	T	T	A	A	C	C	C	C	0	0	0	0	C	C	C	C	0	0	0	0	G	G	C	C	A	A	A	A	C	C	A	A	A	A	A	A	G	G	C	C	T	T	C	C	G	G	G	G	C	C	A	A	C	C	0	0	A	A	C	C	T	T	C	C	A	A	T	T	C	C	T	T	C	C	A	A	G	G	0	0	G	G	A	A	T	T	0	0	G	G	G	G	A	A	C	C	G	G	C	C	0	0	A	A	T	T	C	C	0	0	C	C	C	C	G	G	C	C	0	0	0	0	C	C	C	C	T	T	A	A	C	C	0	0	C	C	G	G	A	A	T	G	0	0	A	A	T	T	0	0	G	G	G	G	G	G	A	A	C	C	C	C	T	T	G	G	T	T	G	G	G	G	T	T	A	A	G	G	0	0	T	T	G	G	0	0	0	0	G	G	G	G	A	A	T	T	0	0	C	C	A	A	A	A	C	C	0	0	G	G	G	G	G	G	G	G	T	T	T	T	G	G	G	G	T	T	G	G	A	A	A	A	0	0	C	C	G	G	T	T	A	A	C	C	C	C	G	G	T	T	A	A	0	0	T	T	T	T	G	G	G	G	G	G	G	G	A	A	T	T	C	C	A	A	G	G	A	A	C	C	C	C	T	T	G	G	G	G	T	T	G	A	C	C	G	G	T	T	A	A	0	0	T	C	C	C	A	A	G	G	C	C	T	T	0	0	C	C	C	C	0	0	G	G	T	T	T	T	T	T	0	0	G	G	T	T	C	C	C	C	T	T	T	T	0	0	T	T	G	G	G	G	G	G	A	A	T	T	A	A	A	A	C	C	C	C	0	0	0	0	A	A	T	T	A	A	A	A	C	C	0	0	A	A	0	0	T	T	A	A	C	C	C	C	T	T	0	0	C	C	G	G	0	0	0	0	G	G	T	T	C	C	0	0	0	0	T	T	0	0	C	C	T	T	A	A	0	0	0	0	T	T	0	0	C	C	T	T	A	A	C	C	G	G	T	T	T	T	G	G	T	T	A	A	G	G	C	C	G	G	C	C	C	C	G	G	C	C	T	T	A	A	T	T	G	G	T	T	G	G	G	G	C	C	0	0	0	0	0	0	0	0	C	C	0	0	G	G	T	T	G	G	A	A	C	C	T	T	C	C	0	0	T	T	T	T	G	G	C	C	C	C	C	C	T	T	C	C	C	C	0	0	0	0	A	A	A	A	T	T	T	T	T	G	G	G	G	G	0	0	T	T	T	T	A	A	G	G	0	0	C	C	G	G	A	A	G	G	G	G	G	G	G	G	C	C	T	T	C	C	C	C	C	C	C	C	A	A	C	C	T	T	G	G	C	C	C	C	C	C	A	A	G	G	G	G	C	C	G	G	A	A	A	A	T	T	T	C	A	A	A	A	T	T	0	0	A	A	T	T	A	A	T	G	T	T	C	C	C	C	G	G	0	0	A	A	G	G	C	C	T	T	G	G	C	C	T	T	C	C	0	0	G	G	G	G	G	G	C	C	T	T	0	0	G	G	0	0	C	C	A	A	C	C	C	C	T	T	A	A	0	0	0	0	G	G	0	0	G	G	A	A	A	A	C	C	C	C	A	A	G	G	A	A	T	T	A	A	C	C	C	C	C	C	G	G	0	0	G	G	0	0	G	G	G	G
C8BH6ANXX	IPm2735:C8BH6ANXX:6:250590564	-9	-9	-9	-9	G	G	A	A	C	C	G	G	C	C	T	T	0	0	C	C	C	C	A	A	G	G	A	A	T	T	C	C	G	G	C	C	T	T	G	G	T	T	0	0	T	T	C	C	G	G	G	G	G	G	G	G	C	C	A	A	0	0	T	G	G	G	T	T	G	G	A	A	A	A	C	C	G	G	G	G	G	G	C	C	T	T	0	0	C	C	G	G	0	0	A	A	0	0	C	C	A	A	G	G	A	A	T	T	0	0	G	G	T	T	C	C	A	A	G	G	T	T	T	T	A	A	0	0	0	0	T	T	C	C	G	G	A	A	T	T	G	G	A	A	C	C	C	C	A	A	G	G	0	0	T	T	T	T	A	A	A	A	C	C	C	C	C	C	C	C	T	T	0	0	G	G	G	G	G	G	G	G	G	G	G	G	A	A	G	G	T	T	T	T	A	A	G	G	T	T	A	A	0	0	C	C	A	A	C	C	A	A	G	G	G	G	G	G	G	G	T	T	G	G	G	G	G	G	T	T	G	G	A	A	C	C	C	C	A	A	C	C	A	A	C	C	C	C	G	G	0	0	C	C	C	C	A	A	C	C	T	T	C	C	A	A	T	T	T	T	G	G	T	T	C	C	T	T	C	C	T	T	A	A	G	G	G	G	G	G	C	C	0	0	T	G	G	G	T	G	T	C	G	G	G	G	G	G	T	T	G	G	0	0	A	A	C	C	G	G	A	A	C	C	T	T	G	G	0	0	A	A	G	G	C	C	A	A	C	C	A	A	0	0	A	A	A	A	A	A	0	0	0	0	G	G	A	A	C	C	0	0	A	A	C	C	T	T	A	A	G	G	C	C	0	0	T	T	T	C	G	G	C	C	T	T	C	C	C	C	T	T	T	C	G	G	G	G	C	C	A	A	C	C	G	G	C	C	T	T	G	G	G	A	0	0	T	T	T	T	A	A	C	C	G	G	G	G	T	T	G	G	G	G	G	G	C	C	G	G	T	T	C	C	G	G	G	G	A	A	G	G	C	C	G	G	G	G	C	C	T	T	T	T	A	A	A	A	0	0	G	G	A	A	G	G	0	0	T	T	A	A	G	G	0	0	G	G	C	C	G	G	G	G	0	0	A	A	C	C	0	0	A	A	C	C	0	0	C	C	A	A	A	A	C	C	0	0	G	G	A	A	C	C	C	C	0	0	T	T	T	T	T	G	T	T	C	C	T	T	0	0	C	C	C	C	T	T	C	C	C	C	A	A	T	T	G	G	G	G	0	0	C	C	T	T	G	G	G	G	C	C	C	C	C	C	T	T	0	0	0	0	A	A	C	C	0	0	G	G	T	T	C	C	G	G	G	G	G	G	T	T	T	T	G	G	G	G	G	G	G	G	C	C	G	G	C	C	G	G	T	T	G	G	T	T	C	C	G	G	T	T	G	G	T	T	C	C	G	G	A	A	G	A	0	0	T	T	A	A	G	G	C	C	G	G	T	T	C	C	C	C	C	C	C	C	C	C	C	C	A	A	A	A	C	C	G	G	G	G	G	G	C	C	C	C	A	A	G	G	G	G	A	A	T	G	G	G	A	A	A	A	A	A	A	A	C	C	T	T	T	T	T	T	0	0	T	G	C	C	0	0	0	0	G	G	A	A	T	T	T	A	T	T	G	G	C	C	A	A	T	G	0	0	G	G	T	T	A	A	C	C	0	0	T	T	C	C	T	T	G	G	C	C	C	C	0	0	G	G	0	0	A	A	G	G	G	G	A	A	C	C	0	0	G	G	A	A	G	G	C	C	T	T	G	G	T	T	C	C	C	C	A	A	0	0	T	T	T	T	C	C	T	T	A	A	C	C	T	T	A	A	C	C	G	G	C	C	T	T	0	0	0	0	T	T	A	A	G	G	G	G	G	G	A	A	T	T	0	0	T	G	T	T	G	G	T	T	C	C	C	C	0	0	A	A	A	A	G	G	C	C	C	C	T	T	A	A	A	A	C	C	T	T	C	C	C	C	C	C	C	C	A	A	A	A	C	C	G	G	G	G	T	T	T	T	0	0	T	T	T	T	A	A	G	G	A	A	C	C	C	C	C	C	G	G	T	G	A	A	0	0	C	C	C	C	A	A	A	A	A	A	G	G	A	A	C	C	C	C	G	G	G	G	G	G	C	C	A	A	T	T	A	A	C	C	G	G	T	T	G	G	C	C	C	C	T	T	T	T	G	G	A	A	T	T	T	T	A	A	G	G	T	T	C	C	A	A	G	G	C	C	A	A	G	G	C	C	G	G	G	G	0	0	C	C	A	A	C	C	G	G	A	A	T	T	A	A	G	G	A	A	A	A	A	A	T	T	G	G	A	A	C	C	T	G	G	G	A	A	C	C	G	G	C	C	G	G	A	A	G	G	C	C	A	A	C	C	C	C	T	T	G	G	G	G	0	0	T	C	T	T	G	G	A	A	C	C	0	0	C	C	G	G	C	C	C	C	G	G	A	A	C	C	0	0	G	G	0	0	T	T	0	0	A	A	A	A	A	A	T	T	T	T	0	0	G	G	A	A	G	G	C	G	C	C	G	G	0	0	T	T	G	G	G	G	A	A	C	C	T	T	G	G	T	T	G	G	G	G	T	T	G	G	A	A	T	T	T	T	T	T	A	A	0	0	T	T	A	A	G	G	A	A	0	0	T	G	G	G	G	G	A	A	T	C	G	G	C	C	C	C	G	G	0	0	C	C	T	T	A	A	G	G	G	G	C	C	C	C	T	T	G	G	A	A	T	T	C	C	G	G	G	G	T	T	G	G	C	C	C	C	T	T	T	A	A	A	A	A	T	T	G	G	C	C	A	A	G	G	T	T	C	C	C	C	0	0	T	T	T	T	0	0	C	C	T	T	0	0	A	A	0	0	C	C	A	A	G	G	G	G	A	A	0	0	G	G	G	G	T	T	A	A	A	A	G	G	G	G	A	A	C	C	C	C	A	A	A	A	G	G	C	C	C	C	A	A	A	A	C	C	G	G	G	G	T	T	A	A	C	C	C	C	T	T	C	C	G	G	T	T	C	C	A	A	G	G	C	C	0	0	A	A	C	C	C	C	A	A	0	0	T	T	T	T	C	C	C	C	G	G	A	A	A	A	G	G	A	A	T	T	A	A	T	T	T	T	T	T	A	A	G	G	0	0	G	G	C	C	G	G	C	C	G	G	C	C	T	T	G	G	A	A	C	C	C	C	G	G	C	C	T	T	G	G	A	A	C	C	G	G	C	C	A	A	C	C	C	G	T	T	G	G	0	0	0	0	G	G	C	C	T	T	C	C	G	G	T	T	0	0	C	C	G	G	G	G	C	C	0	0	T	G	T	T	C	C	C	C	T	T	G	G	0	0	T	T	C	C	G	G	G	G	G	G	A	A	T	T	A	A	G	G	T	T	0	0	0	0	C	C	G	G	0	0	C	C	G	G	C	C	0	0	G	G	0	0	T	T	G	G	0	0	A	A	C	C	G	G	C	C	0	0	C	C	T	T	0	0	T	T	0	0	A	A	C	C	T	A	0	0	0	0	T	T	G	G	T	T	T	T	C	C	A	A	C	C	C	G	G	G	0	0	A	A	C	A	0	0	C	C	C	C	0	0	T	T	T	T	G	G	T	T	G	G	C	C	0	0	T	T	G	G	T	T	A	A	T	T	G	G	C	C	T	T	C	C	C	C	A	A	T	T	A	A	C	C	0	0	C	C	C	C	G	G	A	A	G	G	C	C	G	G	T	T	A	A	G	G	A	A	A	A	G	G	T	T	0	0	T	T	G	G	T	T	C	C	C	C	T	T	T	T	A	A	C	C	C	C	C	C	T	T	0	0	0	0	G	G	G	G	G	G	A	A	A	A	A	A	C	C	T	T	C	C	A	A	G	G	C	C	G	G	C	C	G	G	G	G	C	C	0	0	T	T	G	G	G	G	T	T	T	T	C	C	T	T	T	T	G	G	T	T	0	0	G	G	C	C	0	0	C	C	C	C	T	T	C	C	T	T	T	T	A	A	G	G	T	T	G	G	G	G	G	G	A	A	C	C	G	G	A	A	C	C	A	A	T	T	T	A	C	C	C	C	A	A	C	C	A	A	T	T	0	0	A	A	G	G	C	C	C	C	0	0	A	A	T	T	A	A	G	G	C	C	C	C	C	C	C	C	T	T	C	C	G	G	G	G	T	T	T	T	T	T	C	C	C	C	C	C	G	G	C	C	T	T	C	C	C	C	C	C	A	A	A	A	G	G	A	A	A	A	0	0	G	G	C	C	C	C	G	G	A	A	G	G	T	T	G	G	T	A	T	T	A	A	A	A	G	G	C	C	0	0	T	T	A	A	G	G	G	G	T	T	C	C	T	T	T	T	A	A	G	G	C	C	0	0	G	G	0	0	G	G	A	A	G	G	T	T	G	G	G	G	A	A	A	A	C	C	C	C	A	A	C	C	G	G	T	T	A	A	C	C	G	G	T	T	0	0	G	G	C	C	G	G	T	T	T	T	C	C	A	A	T	T	0	0	G	G	A	A	G	G	G	G	C	C	G	G	C	C	0	0	T	T	0	0	C	C	C	C	G	G	C	C	G	G	C	C	T	T	T	T	G	G	A	A	0	0	C	C	G	G	G	G	G	G	T	T	T	T	G	G	0	0	T	T	A	A	A	A	C	C	T	T	C	C	0	0	0	0	G	G	G	G	0	0	0	0	C	C	G	G	T	T	G	G	0	0	T	T	A	A	T	T	C	C	A	A	C	C	A	A	T	T	T	T	G	G	A	A	T	T	G	G	C	C	T	T	T	T	A	A	A	A	0	0	G	G	T	A	G	G	0	0	G	G	G	G	T	T	T	T	G	G	G	G	G	G	0	0	G	G	C	C	C	C	G	G	G	G	C	C	A	A	T	T	0	0	T	T	G	G	T	T	C	C	A	A	G	G	T	T	T	G	G	G	G	G	G	G	0	0	C	C	T	T	A	A	A	A	T	T	C	C	T	T	C	C	T	T	T	T	0	0	T	G	T	T	T	C	A	A	G	G	C	C	C	C	A	A	A	A	A	A	G	G	0	0	T	T	A	A	T	G	C	C	T	T	C	C	C	C	A	A	G	G	T	C	C	C	A	A	T	T	A	A	0	0	G	G	A	A	0	0	G	G	0	0	G	G	C	C	G	G	G	G	G	G	T	T	C	C	C	C	0	0	A	A	G	G	G	G	C	C	G	G	T	T	T	T	T	T	C	C	C	C	0	0	T	T	G	G	T	T	0	0	A	A	A	A	T	T	G	G	T	T	T	T	G	G	T	A	C	C	0	0	T	T	G	G	C	C	C	C	A	A	C	C	T	T	A	A	G	G	C	C	T	T	G	G	T	T	0	0	A	A	G	G	0	0	A	A	C	C	G	G	C	C	A	A	0	0	C	C	A	A	T	T	T	T	C	C	G	G	G	G	T	G	C	C	C	C	A	A	G	G	T	T	A	A	T	T	A	A	G	G	T	G	G	G	A	A	T	T	T	T	A	A	T	T	A	A	T	T	A	A	G	G	G	G	C	C	T	T	A	A	C	G	G	G	G	G	T	T	C	C	G	G	0	0	G	G	0	0	G	G	A	A	T	T	G	G	T	T	G	G	0	0	0	0	A	A	G	G	C	C	T	T	A	A	A	A	T	T	A	A	C	C	A	A	A	A	C	C	0	0	A	A	A	A	C	C	C	C	G	G	C	C	T	T	G	G	C	C	G	G	A	A	A	A	G	G	C	C	G	G	G	G	G	G	T	T	0	0	T	T	G	G	0	0	T	T	0	0	A	A	C	C	C	C	G	G	A	A	G	G	G	G	G	G	G	G	C	C	C	C	G	G	C	C	T	T	T	T	G	G	G	G	A	A	T	T	C	C	T	A	A	A	C	C	T	T	G	G	G	G	C	C	C	C	C	C	0	0	T	T	C	C	T	T	G	G	G	G	A	A	G	G	0	0	A	A	A	A	T	T	A	A	C	C	G	G	T	T	A	A	A	A	A	A	C	C	G	G	T	T	A	A	0	0	A	A	G	G	T	G	G	G	G	G	A	A	T	T	0	0	G	G	T	T	A	A	0	0	G	G	G	G	C	C	T	T	G	G	A	A	T	T	C	C	0	0	C	C	C	C	C	C	C	C	A	A	C	C	C	C	T	T	C	C	A	A	A	A	T	T	G	G	C	C	G	G	T	T	C	C	A	A	T	T	T	T	C	C	A	A	C	C	G	G	A	A	0	0	0	0	C	C	0	0	G	G	T	G	A	A	G	G	C	C	G	G	G	G	A	A	C	C	0	0	0	0	T	T	A	A	G	G	0	0	G	G	A	A	G	G	C	C	C	C	T	T	A	A	A	A	G	G	C	C	C	C	A	A	T	T	C	C	G	G	G	G	T	T	0	0	C	C	G	G	G	G	T	T	G	G	A	A	A	A	G	G	G	G	G	G	A	A	G	G	G	G	A	A	G	G	T	T	T	G	C	C	G	G	A	A	G	G	C	C	C	C	G	G	C	C	G	G	G	G	G	G	0	0	A	A	A	A	T	T	A	A	0	0	A	A	G	G	G	G	C	C	A	A	0	0	C	C	G	G	C	C	T	T	0	0	G	G	T	T	T	T	0	0	T	T	A	A	G	G	G	G	G	G	0	0	C	C	0	0	G	G	C	C	T	T	C	C	G	G	T	T	C	C	A	A	A	A	C	C	G	G	C	C	T	T	T	T	C	C	0	0	G	G	C	C	T	T	A	A	T	T	0	0	C	C	G	G	G	G	C	C	A	A	C	C	G	G	C	C	G	G	G	G	G	G	G	G	T	T	A	A	0	0	C	C	T	T	T	T	T	T	T	T	0	0	T	T	G	G	C	C	A	A	A	A	C	C	A	A	A	A	A	A	G	G	A	A	C	C	C	C	G	G	T	G	T	T	A	A	C	C	C	G	A	A	0	0	T	T	C	C	G	G	T	T	C	G	T	T	0	0	A	A	G	G	C	C	G	G	A	A	T	T	G	G	G	G	0	0	A	A	C	C	T	T	C	C	G	G	G	G	T	T	T	T	G	G	C	C	C	C	G	G	T	T	C	C	T	T	C	C	C	C	T	T	0	0	C	C	C	C	C	C	G	G	A	A	T	T	G	G	0	0	A	A	G	G	0	0	G	G	G	G	G	G	C	C	C	C	T	T	0	0	T	T	A	A	G	G	T	T	A	A	G	G	G	G	T	T	G	G	C	C	A	A	A	A	G	G	A	A	T	T	A	A	C	C	G	G	A	A	C	C	A	A	0	0	G	G	A	A	G	G	T	T	T	T	G	G	G	G	T	T	A	A	A	A	A	A	T	T	C	C	G	G	T	T	G	G	C	C	C	C	G	G	0	0	A	A	A	A	T	T	T	T	A	A	G	G	A	A	0	0	G	G	C	C	C	C	A	A	G	G	G	G	C	C	G	G	A	A	G	G	G	G	T	T	G	G	T	T	G	G	C	C	A	A	T	T	0	0	C	C	0	0	G	G	C	C	T	T	T	T	T	T	C	C	C	C	0	0	T	T	C	C	T	T	0	0	G	G	T	T	A	A	C	C	C	C	C	C	0	0	0	0	G	G	A	A	G	G	T	T	T	T	A	A	A	A	C	C	C	C	C	C	0	0	A	A	T	T	A	A	A	A	C	C	T	T	A	A	G	G	T	T	0	0	A	A	0	0	T	T	0	0	T	T	G	G	C	C	A	A	G	G	C	C	T	T	C	C	C	C	T	T	C	C	C	C	0	0	T	A	G	G	0	0	T	T	C	C	T	T	T	T	C	C	C	C	G	G	T	T	T	T	A	A	G	G	A	A	G	G	T	T	T	G	C	C	C	C	G	G	C	C	T	T	A	A	C	C	G	G	T	T	G	G	G	G	A	A	A	A	A	A	T	T	0	0	C	C	G	G	0	0	T	T	G	G	A	A	C	C	C	C	C	C	G	G	T	T	T	T	0	0	C	C	A	A	T	T	T	T	C	C	T	T	0	0	G	G	A	A	0	0	T	T	G	G	G	G	G	G	G	G	T	T	T	T	T	T	A	A	G	G	A	A	C	C	G	G	G	G	G	G	C	C	G	A	G	G	T	T	C	C	C	C	C	C	C	C	C	C	A	A	C	C	T	T	0	0	A	A	A	A	T	T	A	A	C	C	G	G	C	C	G	G	0	0	A	A	0	0	0	0	G	G	A	A	T	T	G	G	A	A	C	C	A	A	G	G	T	T	A	A	C	C	G	G	0	0	C	C	G	G	C	C	A	A	G	G	C	C	T	T	C	C	G	G	G	G	G	G	T	T	C	C	T	T	G	G	T	T	G	G	C	C	G	G	A	A	C	C	G	G	G	A	C	G	0	0	C	C	0	0	G	G	A	A	T	T	A	A	T	T	A	A	A	A	C	C	T	T	0	0	C	C	C	C	C	C	T	T	C	C	A	A	0	0	A	A	C	C
C8BH6ANXX	IPm2858:C8BH6ANXX:5:250590453	-9	-9	-9	-9	G	G	A	A	0	0	0	0	C	C	T	T	C	C	0	0	C	C	0	0	G	G	G	G	T	T	C	C	C	C	G	G	T	C	A	A	T	C	0	0	T	T	C	C	C	C	G	G	G	G	A	A	C	C	A	A	G	G	G	G	C	C	T	T	G	G	0	0	0	0	T	T	G	A	G	G	A	A	0	0	G	G	T	T	G	G	G	G	0	0	0	0	T	T	C	C	C	C	G	G	0	0	T	T	0	0	C	C	T	T	C	C	A	A	A	A	G	G	T	T	0	0	C	C	T	T	C	C	C	C	G	G	C	C	T	T	C	C	G	G	C	C	G	G	A	A	G	G	0	0	C	C	C	C	0	0	A	A	A	A	C	C	C	C	C	C	T	T	0	0	T	T	G	G	A	A	0	0	G	G	A	A	G	G	G	G	T	G	T	T	G	G	A	A	A	A	G	A	T	T	C	C	C	C	C	C	A	A	A	A	G	A	G	G	G	G	0	0	T	T	C	C	G	G	G	G	G	G	A	A	C	C	T	T	G	G	T	T	A	A	C	C	C	C	C	C	0	0	C	C	T	T	A	A	T	T	A	A	A	A	G	A	C	C	A	A	0	0	C	C	A	A	T	T	C	C	T	T	A	A	0	0	G	G	G	G	C	A	A	A	T	G	G	G	T	T	T	T	G	G	G	G	G	G	C	C	G	G	0	0	A	A	C	C	0	0	C	C	A	A	T	T	G	A	C	C	A	A	G	G	T	T	0	0	C	C	C	C	G	G	0	0	G	G	A	A	T	T	0	0	G	G	A	A	C	C	0	0	A	A	C	C	T	T	T	T	G	G	C	C	0	0	T	T	0	0	C	C	C	C	T	T	T	T	C	C	T	T	T	T	G	G	G	G	C	C	G	G	C	C	T	T	C	C	T	T	0	0	0	0	C	C	T	T	A	A	A	A	A	A	G	G	G	G	0	0	G	G	0	0	0	0	T	C	G	G	C	C	C	C	C	G	G	G	C	C	G	G	C	C	0	0	A	A	T	T	G	G	T	T	A	A	G	G	G	G	G	G	A	A	G	G	0	0	T	T	G	G	G	G	0	0	A	A	T	T	G	G	A	A	G	G	A	A	T	T	0	0	T	T	T	C	C	C	T	T	A	A	A	A	T	T	A	A	C	C	0	0	C	C	A	A	0	0	T	T	0	0	0	0	T	T	C	C	0	0	T	T	T	T	C	G	T	T	0	0	T	T	A	A	G	G	A	A	0	0	C	C	C	C	T	T	0	0	T	G	C	C	T	C	C	C	C	C	A	A	C	C	A	A	C	C	A	A	G	G	A	A	C	C	G	G	G	G	0	0	0	0	T	T	G	A	G	G	G	A	G	G	T	T	G	G	C	C	G	G	T	T	C	C	C	C	C	C	G	G	T	C	G	G	C	C	0	0	C	G	A	A	G	G	0	0	T	T	T	T	A	A	C	C	T	G	0	0	C	C	C	C	T	T	T	T	A	A	G	G	0	0	A	A	0	0	A	A	G	G	G	G	0	0	C	C	A	A	G	G	G	G	G	G	G	G	G	G	T	T	T	T	A	A	A	A	C	C	T	T	T	T	C	C	A	A	T	G	T	T	A	A	A	A	G	G	G	G	T	T	A	A	T	T	T	T	C	C	A	A	0	0	C	C	0	0	T	A	G	G	T	C	A	A	T	T	C	C	T	T	G	G	C	C	A	A	C	C	G	G	0	0	G	A	G	G	0	0	A	A	C	C	C	C	C	G	T	T	G	G	C	C	T	T	T	T	T	T	G	G	G	G	0	0	T	G	T	C	T	T	C	C	T	A	A	A	T	T	T	T	A	A	C	C	G	G	T	C	T	C	G	G	C	C	T	T	T	A	A	A	0	0	A	A	G	G	T	T	0	0	G	G	T	T	G	G	T	T	C	C	0	0	T	G	C	A	A	A	T	T	0	0	C	C	T	T	A	A	0	0	C	C	T	C	T	T	C	C	T	T	T	T	T	A	G	G	C	C	G	G	G	G	0	0	T	T	C	C	0	0	C	C	G	G	A	A	0	0	0	0	C	C	0	0	C	C	G	G	A	A	G	G	G	G	T	C	A	A	A	A	A	A	A	A	A	A	C	C	C	C	G	G	G	G	G	G	C	C	C	A	T	T	A	A	T	T	G	G	T	T	G	G	T	T	C	C	T	T	0	0	G	G	G	G	T	T	0	0	A	A	G	G	T	T	C	C	G	G	G	G	C	C	A	A	A	A	C	C	A	A	0	0	T	T	C	C	A	A	C	C	A	A	A	A	C	C	A	A	G	G	0	0	A	A	G	G	T	C	G	G	A	A	C	C	0	0	G	G	T	T	0	0	G	A	C	C	G	G	A	A	G	G	0	0	0	0	C	C	C	C	T	T	T	T	G	G	C	C	C	C	C	C	C	C	A	A	C	C	0	0	C	C	C	C	C	C	C	C	A	A	A	A	C	C	G	G	0	0	G	G	0	0	A	A	G	G	0	0	T	T	0	0	C	C	C	C	G	G	T	T	T	T	C	C	C	A	A	A	0	0	G	G	A	A	C	C	A	A	C	C	C	C	G	G	C	C	T	T	G	G	G	G	A	A	G	G	T	T	T	G	C	C	A	A	C	A	T	T	T	T	G	G	A	A	A	A	G	G	G	G	T	T	G	G	C	C	A	A	C	C	T	C	G	G	T	T	T	T	G	G	G	G	C	C	G	G	0	0	C	C	C	C	G	G	A	A	T	C	C	C	G	G	0	0	A	A	C	C	C	G	C	C	C	C	A	A	G	G	0	0	T	T	T	T	0	0	0	0	A	A	C	C	C	C	C	C	A	A	G	G	0	0	G	G	T	T	G	G	A	A	A	A	G	G	C	C	A	A	0	0	G	G	A	A	C	C	A	A	G	G	T	C	G	G	A	A	G	G	G	G	C	A	T	T	0	0	G	G	G	G	0	0	C	C	A	A	G	G	T	A	T	T	G	G	G	G	T	C	0	0	C	C	C	C	T	T	C	C	0	0	T	T	C	C	T	T	G	G	C	C	0	0	A	A	G	G	G	G	G	G	A	A	0	0	T	C	C	C	C	C	0	0	A	A	0	0	G	G	C	C	C	C	G	G	G	G	T	T	G	G	A	A	G	G	G	G	C	C	C	C	C	G	C	C	T	T	C	C	0	0	0	0	A	A	C	C	C	C	A	A	A	A	C	C	A	A	C	C	C	C	G	G	C	C	T	A	C	C	C	G	T	T	G	G	G	G	G	G	0	0	C	C	C	C	C	C	G	G	0	0	G	G	C	C	G	G	G	G	C	C	A	A	0	0	T	T	T	T	C	C	T	T	G	G	A	A	T	T	C	G	G	G	G	G	0	0	G	A	T	G	0	0	G	G	T	T	C	C	0	0	G	G	G	G	C	C	G	G	G	A	C	C	0	0	G	G	0	0	T	T	G	G	C	C	A	A	C	C	G	G	T	C	T	T	C	C	T	T	0	0	T	T	0	0	A	A	T	T	A	A	0	0	G	G	0	0	G	G	T	G	C	C	C	C	A	A	T	T	C	G	G	A	0	0	T	T	C	A	T	G	C	C	G	G	G	G	G	G	T	T	G	G	0	0	T	G	0	0	0	0	C	C	A	A	T	A	A	A	C	C	G	G	C	C	C	C	C	C	C	C	C	C	G	G	0	0	C	C	C	A	T	C	C	C	G	G	0	0	A	A	C	C	G	G	T	T	G	G	A	A	A	A	A	A	T	G	0	0	G	G	C	C	T	G	T	T	C	C	C	C	A	A	T	T	A	A	G	G	C	C	G	G	C	C	G	G	0	0	G	G	G	G	A	A	A	A	A	A	G	G	C	C	0	0	C	C	A	A	G	G	C	C	G	G	C	C	G	G	A	A	0	0	A	A	T	T	G	G	G	G	T	T	T	T	C	C	C	C	0	0	G	G	0	0	T	T	G	G	C	C	0	0	T	T	C	C	T	T	C	C	T	T	C	C	T	T	G	G	G	G	A	A	A	A	G	G	A	A	0	0	G	G	0	0	G	G	T	T	G	G	T	T	C	C	C	C	G	G	0	0	A	A	T	T	G	G	G	A	0	0	C	C	0	0	0	0	A	A	A	A	G	G	A	A	G	G	C	C	0	0	C	C	T	T	C	C	G	G	A	A	C	C	T	T	T	T	T	T	C	C	A	A	G	G	C	C	T	T	0	0	T	T	C	C	A	A	A	A	G	G	A	A	A	A	0	0	G	G	C	C	T	T	0	0	A	A	G	A	T	T	G	G	0	0	T	T	A	A	A	A	G	G	T	T	A	A	G	G	A	A	G	G	G	G	T	T	C	C	0	0	A	A	T	T	T	T	C	C	C	C	0	0	T	T	A	A	G	A	A	A	T	T	A	A	T	T	A	A	C	C	T	T	G	G	A	A	C	C	G	G	T	T	G	A	T	T	G	G	C	C	A	A	G	G	C	C	G	G	0	0	T	T	C	C	G	G	C	C	C	C	T	T	A	A	A	A	G	G	T	C	G	G	T	T	T	T	T	T	T	T	0	0	C	C	A	A	0	0	G	G	C	C	T	T	C	C	G	G	C	C	0	0	T	T	G	G	0	0	G	G	T	T	T	T	C	C	G	G	C	C	A	A	A	A	T	T	T	T	A	A	G	G	0	0	T	G	G	G	G	G	C	C	C	C	G	G	C	C	0	0	0	0	T	T	A	A	0	0	0	0	A	A	0	0	A	A	T	T	0	0	G	G	0	0	C	C	G	G	C	C	0	0	C	C	A	A	A	A	T	T	G	A	T	T	G	G	0	0	G	G	0	0	0	0	A	A	G	G	C	C	G	G	0	0	G	G	C	C	C	C	G	G	C	C	T	C	A	A	T	T	T	T	T	T	A	A	C	C	A	A	A	A	G	G	C	C	0	0	G	G	0	0	G	G	C	C	C	C	G	G	0	0	G	G	T	T	0	0	T	T	C	C	0	0	0	0	G	G	0	0	T	T	C	C	G	G	G	G	0	0	C	C	A	A	G	G	A	A	G	G	C	C	T	T	A	A	G	G	C	C	T	T	T	T	C	A	A	A	C	G	C	C	C	C	A	A	T	T	A	A	0	0	G	G	A	A	G	G	G	G	G	G	G	G	T	T	G	G	C	C	G	G	T	T	C	C	T	T	A	A	0	0	G	G	G	G	0	0	0	0	T	A	T	T	A	A	C	C	C	C	C	C	T	T	G	G	C	C	0	0	C	C	0	0	0	0	T	T	T	T	T	T	G	G	T	A	0	0	0	0	T	T	A	A	0	0	A	A	A	A	C	C	T	T	T	T	C	C	C	C	C	C	G	G	C	C	G	G	T	A	G	G	A	A	T	T	0	0	G	G	0	0	A	A	0	0	C	C	G	G	G	G	G	G	C	C	G	G	G	G	T	G	C	C	0	0	A	A	0	0	C	C	A	A	T	T	G	G	G	G	G	G	G	G	A	A	T	T	C	C	A	A	T	C	A	A	T	T	A	A	G	G	A	A	C	C	T	C	G	A	0	0	G	G	G	G	T	T	0	0	G	G	T	G	G	G	A	A	A	A	A	A	T	T	G	G	0	0	T	T	G	G	0	0	G	A	G	G	T	C	T	T	A	A	C	C	T	T	0	0	A	A	A	A	A	A	C	C	C	C	C	C	C	C	0	0	C	C	G	G	0	0	T	T	G	G	C	C	G	G	A	A	T	T	G	G	C	C	G	G	T	T	T	G	T	T	A	A	T	T	A	A	T	T	T	T	0	0	A	A	C	C	C	C	G	G	G	G	T	G	G	G	0	0	0	0	C	C	T	T	G	G	C	C	T	T	T	T	0	0	G	G	A	A	0	0	C	C	A	A	A	A	C	C	T	T	A	A	0	0	A	A	A	A	C	C	G	G	C	C	0	0	C	C	G	G	0	0	A	A	C	C	G	G	G	A	A	A	T	T	G	G	C	C	A	A	T	T	C	C	A	A	G	G	C	C	G	G	T	C	A	A	A	A	A	A	G	G	0	0	G	G	G	G	A	A	T	T	A	A	C	C	T	T	A	A	T	T	G	G	G	G	T	T	T	T	G	G	A	A	A	A	T	T	T	T	C	C	C	C	A	A	A	A	A	A	C	C	C	C	T	T	0	0	G	G	A	A	C	C	0	0	C	C	C	C	C	C	C	C	A	A	T	T	T	T	C	C	A	A	T	T	G	G	G	G	T	T	0	0	C	G	T	T	G	A	G	G	G	G	G	G	C	C	A	A	0	0	T	A	C	C	0	0	0	0	T	A	G	G	G	G	A	A	A	A	G	G	G	G	0	0	T	T	A	A	A	A	A	A	G	A	T	T	C	C	G	G	T	T	C	C	C	C	A	A	T	T	0	0	C	C	0	0	G	G	T	T	G	G	A	A	0	0	0	0	G	G	G	G	A	A	G	G	G	G	G	G	A	A	T	T	0	0	T	T	G	G	A	A	A	A	T	T	0	0	G	G	T	T	G	G	A	A	T	T	C	C	0	0	G	G	T	T	G	G	0	0	0	0	C	C	G	G	C	C	A	A	T	T	T	T	T	T	T	T	T	T	T	T	0	0	C	C	C	C	C	C	C	C	A	A	0	0	0	0	G	G	T	T	C	C	0	0	G	G	T	T	C	C	C	C	G	G	T	T	C	C	G	G	G	G	G	G	A	A	C	C	C	C	T	T	C	C	0	0	G	G	C	C	T	T	A	A	A	A	A	A	C	C	G	G	G	G	C	C	A	A	C	C	0	0	C	C	0	0	G	G	G	G	C	C	T	T	A	A	C	C	C	C	T	C	0	0	C	C	T	T	G	G	G	G	G	G	0	0	A	A	A	A	0	0	A	A	G	G	G	G	A	A	A	A	C	C	C	C	G	G	0	0	T	T	G	G	C	A	0	0	A	A	0	0	G	G	C	C	G	G	G	G	0	0	T	T	C	C	A	A	G	G	C	C	A	A	A	A	T	T	G	A	0	0	G	G	C	C	C	C	G	G	C	C	0	0	G	G	T	C	T	T	0	0	C	C	C	C	C	C	T	T	T	T	0	0	C	C	C	C	C	C	A	A	C	C	G	G	C	C	A	A	A	A	0	0	G	G	0	0	A	A	G	G	0	0	G	G	G	G	G	A	A	A	C	C	T	T	G	G	T	T	G	G	0	0	0	0	A	A	G	G	T	T	C	C	G	A	0	0	T	T	0	0	G	A	A	A	T	T	T	T	A	A	G	G	C	C	T	T	C	C	0	0	0	0	G	A	0	0	A	A	T	T	G	G	G	G	T	G	G	G	0	0	G	G	T	T	T	T	0	0	C	C	A	A	C	C	C	A	G	G	0	0	A	A	A	A	C	C	T	T	A	A	G	G	A	A	T	T	G	G	0	0	C	C	0	0	A	A	G	G	T	T	0	0	T	T	G	G	G	G	T	G	0	0	T	T	G	G	C	C	G	G	T	T	C	C	A	A	T	T	G	G	0	0	T	T	C	C	T	T	C	C	T	T	G	G	T	T	T	T	0	0	A	A	G	G	0	0	A	A	T	T	T	T	C	C	T	T	T	T	G	G	A	A	C	C	T	T	T	T	A	A	A	A	C	C	C	C	C	C	G	G	G	G	C	C	G	G	A	A	C	C	C	C	G	A	A	A	C	C	T	T	A	A	C	C	G	G	0	0	C	C	G	G	C	C	0	0	A	A	C	C	T	T	C	C	A	A	C	C	C	C	C	C	T	T	A	A	C	C	C	C	T	T	A	A	C	C	T	T	C	A	C	C	G	G	C	C	T	T	A	A	0	0	A	A	G	G	C	C	G	G	A	A	T	C	G	G	C	C	T	T	G	A	T	T	T	T	C	C	A	A	G	G	C	C	G	G	0	0	T	T	0	0	T	T	0	0	G	G	C	C	A	A	A	A	C	C	C	C	C	C	G	G	G	G	T	T	0	0	C	C	C	C	T	T	T	T	0	0	C	C	G	G	0	0	A	A	0	0	G	G	T	T	T	G	G	G	G	G	0	0	C	C	T	T	G	A	A	A	A	A	T	C	T	G	0	0	0	0	C	C	G	G	G	G	C	C	C	C	C	C	C	C	G	G	C	C	T	T	C	C	T	T	G	G	A	A	A	A	C	C	0	0	C	C	G	G	G	G	C	C	0	0	A	A	T	T	C	C	G	G	A	A	T	T	G	G	A	A	0	0	A	A	T	G	C	C	C	C	C	C	G	G	0	0	A	A	G	G	C	C	T	T	G	G	0	0	C	C	C	C	G	G	G	G	0	0	T	T	C	C	T	T	G	G	G	G	G	G	C	C	G	G	C	C	C	C	G	G	G	G	G	G	A	A	C	C	0	0	G	G	A	A	T	T	A	A	T	T	A	A	G	G	C	C	T	T	0	0	C	C	T	T	C	C	G	G	0	0	G	G	A	A	G	G	G	G
C8BH6ANXX	IPm2688:C8BH6ANXX:5:250590456	-9	-9	-9	-9	G	G	G	G	C	C	G	G	C	C	T	T	C	C	C	G	C	C	A	A	G	G	G	G	T	T	C	C	C	C	C	C	T	T	G	G	T	T	C	G	T	T	C	C	C	C	G	G	G	G	A	A	C	C	A	A	A	A	T	G	C	C	T	T	G	G	A	A	A	A	C	C	A	A	G	G	G	G	C	C	T	T	C	C	C	C	T	T	T	T	G	A	T	C	C	C	C	C	G	G	G	G	T	G	0	0	C	C	G	G	C	C	A	A	G	G	G	G	T	T	A	A	T	T	0	0	C	C	T	T	G	G	C	C	T	T	G	G	A	A	C	C	G	G	G	G	A	A	G	G	T	T	C	C	A	A	G	G	C	C	A	A	C	C	T	T	T	C	0	0	G	G	A	A	G	G	0	0	T	G	G	G	A	A	C	C	0	0	T	T	0	0	G	G	T	T	G	A	0	0	C	C	A	A	C	C	A	A	G	G	G	G	A	A	G	G	T	T	G	G	C	G	G	G	G	G	G	A	A	A	C	C	C	C	A	A	T	T	A	A	C	C	T	T	G	G	A	A	T	T	T	T	C	A	C	C	T	A	C	C	A	A	C	C	A	A	G	G	C	C	C	C	C	C	C	C	T	T	C	C	G	G	A	A	G	G	C	C	A	A	G	G	A	A	0	0	T	T	A	A	G	G	G	G	0	0	G	G	G	G	T	T	C	C	G	G	A	A	A	A	T	C	G	G	0	0	A	A	G	G	C	C	A	A	C	C	A	A	G	G	G	A	A	A	A	A	T	A	0	0	C	C	A	A	C	C	0	0	A	A	C	C	T	T	A	A	G	G	C	C	0	0	T	T	C	C	G	G	C	C	C	C	T	T	C	C	T	T	C	C	G	G	G	G	C	C	G	G	C	C	G	G	C	C	T	T	0	0	G	G	A	A	G	G	T	T	A	A	C	C	C	C	G	G	T	T	G	G	G	G	G	G	C	C	A	A	C	C	C	C	G	G	G	G	C	C	G	A	0	0	T	G	G	G	C	C	0	0	T	T	C	C	A	A	A	A	A	A	A	A	G	G	0	0	T	T	A	A	C	C	T	T	G	G	C	C	A	A	G	G	G	G	T	T	T	T	T	T	0	0	T	T	C	C	C	C	G	G	A	A	T	T	G	A	G	G	A	A	C	C	C	C	G	G	C	C	T	T	G	G	T	T	T	T	C	C	0	0	C	C	C	C	T	T	C	C	T	T	A	A	G	G	G	G	0	0	C	C	T	T	T	T	G	G	0	0	C	C	C	C	T	T	T	T	0	0	C	C	A	A	T	T	0	0	G	G	A	A	C	C	G	G	G	G	G	G	T	T	C	C	G	G	G	G	G	G	A	A	C	C	G	G	C	C	0	0	T	T	G	G	C	C	C	C	G	G	T	T	G	G	T	T	C	G	G	G	G	A	G	A	G	G	T	T	A	A	A	A	C	C	G	G	T	T	C	C	C	C	T	T	C	C	C	C	G	G	A	A	A	A	T	T	G	G	G	G	G	G	0	0	C	C	A	A	0	0	T	G	G	G	G	G	C	G	A	A	A	A	A	A	G	G	C	C	C	C	T	T	T	T	G	G	T	G	T	C	G	G	T	A	0	0	G	G	0	0	A	A	T	T	G	G	C	C	A	A	T	T	T	C	0	0	A	A	A	A	C	C	G	G	T	T	T	T	T	T	G	G	C	C	C	C	0	0	G	G	C	C	A	A	G	G	G	G	A	A	C	C	C	C	G	G	A	A	A	A	G	G	G	G	G	G	T	T	C	C	C	C	0	0	0	0	T	T	T	T	C	C	T	T	A	A	C	C	T	T	A	A	C	C	0	0	C	C	0	0	0	0	T	T	T	T	A	A	G	G	G	G	G	G	A	A	T	T	G	G	G	G	T	T	G	G	T	T	C	C	C	C	0	0	A	A	A	A	G	G	C	C	C	C	T	T	A	A	0	0	C	C	T	T	T	T	C	C	C	C	C	C	A	A	G	G	C	C	A	A	T	T	T	T	T	T	C	C	C	C	T	T	A	A	G	G	G	G	C	C	C	C	0	0	G	G	G	G	A	A	G	G	C	C	T	C	A	A	G	G	T	A	A	A	A	A	C	C	C	C	A	A	G	G	G	G	C	C	A	A	T	T	C	C	T	T	C	C	G	G	G	G	C	C	C	C	T	T	T	T	A	A	G	G	T	T	T	G	A	A	C	C	T	T	C	C	A	A	G	G	C	C	A	A	G	G	T	T	G	A	0	0	0	0	C	C	G	G	0	0	A	A	A	A	C	C	C	A	G	G	G	G	A	A	A	A	T	T	T	T	A	A	T	T	G	G	G	G	0	0	0	0	G	G	C	C	0	0	A	A	G	G	T	C	0	0	0	0	T	T	T	T	0	0	G	G	C	C	C	C	T	T	C	C	A	A	C	C	T	T	0	0	C	C	C	C	A	A	G	G	A	A	C	C	A	A	T	G	G	G	T	T	0	0	A	A	0	0	A	A	T	C	C	C	T	C	G	G	0	0	G	G	G	G	A	A	G	G	G	G	0	0	G	G	G	G	A	A	C	C	C	C	0	0	C	C	T	T	G	G	T	G	G	G	G	A	C	C	T	T	T	T	G	G	C	C	T	G	T	T	G	G	A	A	0	0	G	G	T	T	G	G	A	A	T	T	G	G	C	C	T	T	G	G	T	T	C	C	T	T	A	A	G	G	G	G	A	A	C	C	T	T	G	G	G	G	T	T	C	C	G	G	G	G	T	T	G	G	C	C	C	C	T	T	A	A	A	A	G	A	C	C	G	G	0	0	G	G	0	0	T	T	C	C	T	T	A	A	T	T	T	T	0	0	C	C	G	G	T	A	G	G	0	0	T	T	A	A	G	G	T	T	C	C	C	C	A	A	G	G	T	T	A	A	C	C	G	G	G	G	C	C	T	T	0	0	G	G	A	A	G	G	C	C	A	A	G	G	A	A	T	T	G	G	G	G	T	T	A	A	C	C	C	C	T	T	C	C	G	G	T	T	C	C	A	A	G	G	C	C	C	C	A	A	G	G	G	G	G	G	0	0	0	0	T	T	C	C	T	T	G	G	A	A	A	A	G	G	A	A	T	T	A	A	G	G	T	T	G	G	A	A	G	G	G	G	G	G	C	C	G	G	C	C	T	T	C	C	0	0	0	0	A	A	G	G	C	C	G	G	C	C	T	T	A	A	A	A	C	C	G	G	C	C	A	A	C	C	G	G	T	T	G	G	A	A	T	G	G	G	C	C	T	T	C	C	G	G	T	T	G	G	G	G	T	T	G	G	C	C	G	G	G	G	T	T	0	0	C	C	T	C	G	G	A	A	T	T	0	0	G	G	G	G	G	G	A	A	G	G	A	A	A	A	T	T	0	0	T	G	C	C	G	G	C	C	C	C	G	G	C	C	0	0	G	G	T	T	T	T	G	G	0	0	A	A	C	C	G	G	C	C	G	G	C	C	T	T	0	0	C	C	0	0	A	A	C	C	0	0	A	A	0	0	0	0	C	C	0	0	C	C	C	C	0	0	C	C	C	G	G	G	T	T	T	T	0	0	G	G	C	C	G	G	A	A	T	T	T	T	G	G	0	0	T	T	C	C	A	A	T	T	G	G	T	T	A	A	T	T	G	G	C	C	T	T	C	C	C	C	A	A	T	T	A	A	A	A	C	C	C	C	C	C	G	G	0	0	G	G	C	C	A	A	T	T	G	G	0	0	A	A	C	C	G	G	T	T	A	A	T	T	G	G	T	T	C	C	C	C	T	T	T	T	G	G	G	G	C	C	C	C	T	T	0	0	A	A	0	0	G	G	G	A	A	A	A	A	G	G	C	C	0	0	0	0	A	A	G	G	C	C	G	G	C	C	G	G	G	G	C	C	A	A	C	C	G	G	G	G	T	T	T	T	0	0	T	T	T	T	G	G	T	T	T	T	A	A	C	C	G	G	T	T	C	C	T	T	C	C	T	T	T	T	0	0	G	G	T	G	G	G	G	G	G	G	A	A	T	T	T	G	0	0	G	G	A	A	G	G	0	0	T	T	C	G	G	A	C	C	A	A	T	T	G	G	A	A	0	0	C	C	C	C	T	T	A	A	A	A	A	A	G	G	C	C	C	G	G	G	C	C	T	T	C	C	A	A	G	G	C	C	T	T	T	T	T	T	C	C	C	C	G	G	0	0	T	T	0	0	T	T	C	C	0	0	A	A	G	G	A	A	A	A	0	0	A	A	C	C	T	T	G	G	A	A	G	G	T	T	G	G	0	0	T	T	G	G	G	G	G	G	C	C	0	0	G	G	G	G	G	G	G	G	T	T	C	C	T	T	T	T	A	A	G	G	C	C	G	G	T	G	0	0	G	G	A	A	G	G	T	T	G	G	0	0	A	A	A	A	C	C	G	G	A	A	C	C	G	G	T	T	A	A	C	C	G	G	T	T	0	0	G	G	C	C	G	G	0	0	T	T	C	C	A	A	C	C	C	C	T	T	A	A	A	A	G	G	T	T	G	G	C	C	C	C	C	C	C	C	T	C	A	A	A	A	C	C	G	G	C	C	T	T	T	T	G	G	C	C	C	C	C	C	G	G	A	A	A	A	T	T	T	T	G	G	A	A	C	C	T	T	A	A	C	C	T	T	C	C	G	G	G	G	T	T	G	G	G	G	C	C	C	C	G	G	C	C	T	G	0	0	T	T	A	A	T	T	C	C	A	A	C	C	A	A	C	C	G	G	C	C	A	A	T	T	0	0	C	C	T	T	C	C	G	G	A	A	T	T	G	G	A	A	G	G	C	G	C	C	G	G	T	C	T	T	G	G	G	G	C	C	0	0	G	G	C	C	C	C	G	G	C	C	C	C	A	A	0	0	0	0	T	T	0	0	T	T	C	C	A	A	G	G	T	T	0	0	G	G	G	G	G	G	T	T	C	C	G	G	G	G	A	A	T	T	C	C	T	T	G	G	T	T	G	G	G	A	G	G	C	C	C	C	A	A	G	G	0	0	C	C	A	A	A	A	A	A	G	G	C	C	C	C	A	A	G	G	C	C	C	C	C	C	C	C	T	T	G	G	C	C	C	C	A	A	T	T	A	A	C	C	G	G	A	A	G	G	0	0	A	A	G	G	C	C	G	G	C	C	0	0	C	C	C	C	C	C	0	0	A	A	C	C	G	G	0	0	G	G	T	T	T	T	T	T	C	C	A	A	C	C	C	C	G	G	T	T	G	G	C	C	T	T	T	T	G	G	0	0	T	C	G	G	A	A	C	C	G	G	T	T	A	A	0	0	C	C	G	G	C	C	T	T	A	A	G	G	0	0	C	C	G	G	T	T	G	G	A	A	G	G	A	A	A	A	C	C	G	G	C	C	A	A	0	0	C	C	0	0	T	T	0	0	C	C	G	G	0	0	G	G	C	C	0	0	A	A	0	0	T	T	G	G	T	T	G	G	A	A	G	G	G	G	A	A	T	A	T	T	A	A	0	0	A	A	T	T	A	A	A	A	A	A	0	0	T	T	0	0	0	0	G	G	G	G	T	T	C	C	G	G	G	G	G	G	A	A	A	A	A	A	T	A	0	0	C	C	T	T	G	G	0	0	G	G	G	G	C	C	T	T	G	G	A	A	T	T	G	G	C	C	A	A	A	A	C	C	0	0	A	A	A	A	T	T	T	T	G	G	C	C	T	T	G	G	0	0	0	0	A	A	A	A	T	T	C	C	T	T	G	G	T	T	G	G	A	A	G	G	G	G	T	T	T	T	T	T	A	A	G	G	C	C	G	G	G	A	G	G	G	G	G	G	0	0	C	C	T	T	G	G	C	C	A	A	T	T	G	G	G	G	A	A	T	T	C	C	A	A	A	A	C	C	C	C	G	G	G	G	C	C	C	C	G	G	0	0	T	T	0	0	T	T	T	G	0	0	G	G	G	G	G	G	A	A	A	A	T	G	A	A	C	C	G	G	T	T	A	A	A	A	G	G	C	C	G	G	C	C	A	A	G	G	T	T	G	G	G	G	0	0	G	G	A	A	T	T	A	A	G	G	T	T	A	A	T	T	G	G	G	G	C	C	C	C	G	G	A	A	T	T	T	T	C	C	C	C	T	T	C	C	C	C	A	A	0	0	C	C	T	T	C	C	G	G	A	A	C	C	0	0	C	C	G	G	T	T	C	C	A	A	T	T	C	C	T	T	G	A	T	T	G	G	A	A	T	T	G	G	C	C	T	T	G	G	G	G	A	A	G	G	C	C	A	A	G	G	0	0	0	0	G	G	0	0	T	T	A	A	A	A	A	A	0	0	A	A	G	G	C	C	T	T	T	T	A	A	A	A	G	G	C	C	C	C	A	A	T	T	C	C	G	G	G	G	T	T	G	A	C	C	G	G	A	A	T	T	A	A	A	A	A	A	G	G	G	G	G	G	A	A	G	A	G	G	A	A	G	G	A	A	0	0	0	0	0	0	A	A	G	G	T	T	C	C	A	A	C	C	G	G	G	G	G	G	0	0	0	0	A	A	T	T	G	G	G	G	G	A	G	G	G	G	0	0	C	C	0	0	C	C	G	G	C	C	T	T	T	T	A	A	T	T	T	T	C	C	T	C	T	T	G	G	G	G	G	G	T	T	G	G	C	C	G	G	T	T	T	T	T	T	G	G	T	T	C	C	A	A	A	A	C	C	G	G	C	C	0	0	T	T	C	C	A	A	G	G	G	G	T	T	C	C	0	0	0	0	C	C	G	G	G	G	C	C	A	A	T	T	A	A	C	C	C	C	G	G	0	0	G	G	T	T	A	A	C	C	C	C	T	T	0	0	C	C	C	C	G	G	T	T	0	0	0	0	A	A	A	A	C	C	A	A	A	A	A	A	G	G	C	C	T	T	T	C	G	G	G	G	C	C	A	A	C	C	G	G	A	A	0	0	G	G	C	C	A	A	T	T	C	G	C	C	G	G	A	A	G	G	0	0	G	G	A	A	T	T	0	0	G	A	G	G	A	A	C	C	T	T	C	C	G	G	G	A	T	T	T	T	A	A	C	C	C	C	C	C	T	T	C	C	T	T	C	C	C	C	T	T	A	A	T	C	C	C	C	C	G	G	A	A	G	G	G	G	T	T	A	A	G	G	G	G	G	G	0	0	G	G	C	C	C	C	G	G	G	G	C	C	A	A	0	0	T	T	A	A	G	G	G	G	C	C	A	A	C	C	T	A	G	G	G	G	A	A	T	T	T	T	C	C	G	G	A	A	C	C	A	A	G	G	0	0	G	G	0	0	T	T	G	G	G	G	C	C	T	T	A	A	A	A	A	A	T	T	C	C	C	G	T	T	A	A	C	C	0	0	G	G	A	A	C	C	A	A	T	T	T	T	A	A	G	G	G	G	T	T	A	A	C	C	C	C	A	A	A	A	G	G	0	0	C	C	A	A	G	G	G	G	T	T	G	A	C	C	G	G	T	T	A	A	T	T	0	0	C	C	T	T	0	0	C	C	T	T	C	C	C	C	C	C	C	C	G	G	T	T	T	T	T	T	G	G	G	G	G	G	A	A	C	C	C	C	C	C	0	0	T	T	G	G	G	A	G	G	A	A	T	T	A	A	A	A	C	C	C	C	C	C	G	A	A	A	T	T	A	A	A	A	C	C	T	T	A	A	0	0	T	T	T	A	C	C	C	C	T	T	C	C	T	T	G	G	C	C	0	0	G	G	T	T	T	C	C	C	0	0	T	T	C	A	C	C	C	C	T	A	0	0	A	A	T	T	0	0	C	C	T	T	A	A	C	C	T	T	T	C	T	T	A	A	T	T	A	A	G	G	T	T	G	G	C	C	C	C	A	A	C	C	T	T	A	A	C	C	G	G	T	T	G	G	G	G	A	A	G	G	A	A	T	T	0	0	C	C	G	G	G	G	T	T	G	G	A	A	C	C	T	T	C	C	G	G	T	T	T	T	G	G	C	C	A	A	T	T	T	T	C	C	C	C	T	T	G	G	A	A	0	0	T	T	T	T	G	G	G	G	G	G	T	T	C	C	T	T	A	A	G	G	0	0	C	C	0	0	A	A	G	G	G	G	G	G	G	G	C	C	C	C	C	C	C	C	C	C	C	C	A	A	C	C	T	T	G	G	C	C	C	C	C	C	0	0	G	G	0	0	C	C	G	G	A	A	A	A	0	0	C	C	A	A	A	A	T	T	T	G	A	A	0	0	A	A	G	G	T	C	C	C	T	T	G	G	G	G	A	A	G	G	C	C	T	T	G	G	C	C	T	T	C	C	G	G	G	G	G	G	G	G	C	C	T	T	G	G	G	G	C	G	C	C	A	A	C	C	C	C	G	G	G	G	G	G	A	A	C	C	G	G	G	G	A	A	A	A	A	A	T	T	A	A	G	G	A	A	0	0	G	G	C	C	C	C	C	C	0	0	0	0	G	G	C	A	A	A	G	G
C8BH6ANXX	IPm2797:C8BH6ANXX:6:250590545	-9	-9	-9	-9	A	A	G	G	0	0	T	T	0	0	G	G	0	0	C	C	C	C	T	T	G	G	0	0	C	C	C	C	G	G	C	C	T	T	A	A	T	T	C	C	T	T	0	0	G	G	0	0	G	G	G	G	T	T	A	A	0	0	G	G	G	G	T	T	G	G	0	0	A	A	T	T	A	A	C	C	G	G	0	0	T	T	C	C	C	C	0	0	C	C	0	0	0	0	C	C	A	A	G	G	0	0	0	0	G	G	0	0	T	T	G	G	A	A	A	A	G	G	C	C	0	0	T	T	0	0	T	T	0	0	T	T	0	0	T	T	G	G	G	G	G	G	0	0	G	G	G	G	G	G	C	C	C	C	A	A	0	0	0	0	0	0	C	C	C	C	C	C	G	G	T	T	A	A	G	G	G	G	0	0	A	A	A	A	G	G	0	0	T	T	0	0	G	G	T	T	A	A	0	0	T	T	0	0	0	0	A	A	0	0	G	A	G	G	A	A	T	T	T	T	C	C	C	G	G	G	G	G	A	A	T	T	C	C	G	G	C	C	A	A	A	A	C	C	G	G	0	0	0	0	0	0	A	A	T	T	T	T	C	C	0	0	0	0	0	0	T	T	0	0	A	A	C	C	T	T	T	T	A	A	0	0	G	G	A	A	A	A	C	C	G	G	G	G	0	0	0	0	0	0	G	G	0	0	T	T	0	0	0	0	A	A	C	C	0	0	A	A	C	C	T	T	0	0	0	0	A	A	0	0	T	T	A	A	G	G	C	C	0	0	0	0	G	G	G	G	0	0	0	0	0	0	A	A	C	C	A	A	T	A	0	0	C	C	T	T	G	G	0	0	0	0	T	C	0	0	0	0	C	C	C	C	0	0	C	C	T	T	0	0	0	0	G	G	C	C	A	A	0	0	G	G	T	C	C	C	0	0	G	G	A	A	T	T	A	A	A	A	A	A	C	C	G	G	C	C	C	C	G	G	G	G	C	C	G	G	C	C	C	C	G	G	C	C	0	0	G	G	G	G	0	0	G	G	T	T	G	G	A	A	0	0	G	G	0	0	G	G	A	A	C	C	A	A	T	G	G	G	G	G	0	0	G	G	C	C	A	A	G	G	0	0	T	T	T	T	0	0	0	0	C	C	0	0	T	T	G	G	A	A	T	T	A	A	G	G	G	G	0	0	C	C	G	G	T	T	T	G	0	0	T	T	0	0	T	T	G	G	0	0	G	G	T	T	0	0	C	C	A	A	T	T	G	G	G	G	A	A	T	T	0	0	G	G	0	0	T	T	T	T	0	0	C	C	G	G	0	0	G	G	T	T	G	G	A	A	A	A	C	C	G	G	G	G	0	0	T	T	0	0	A	A	T	T	G	G	G	G	C	C	C	C	C	C	0	0	C	C	C	C	C	C	C	C	0	0	0	0	G	G	T	T	0	0	C	C	0	0	G	G	0	0	C	C	A	A	G	G	C	C	0	0	0	0	A	A	T	T	0	0	T	T	C	C	G	G	0	0	0	0	T	T	G	G	A	A	G	G	C	C	C	C	0	0	0	0	0	0	G	G	0	0	0	0	A	A	A	A	A	A	0	0	C	C	T	T	C	C	T	T	0	0	0	0	T	T	A	A	0	0	G	G	0	0	T	T	T	T	C	C	G	G	C	C	A	A	T	T	0	0	0	0	A	A	G	G	0	0	0	0	T	T	T	T	T	T	G	G	C	C	C	C	0	0	G	G	T	T	A	A	G	G	G	G	A	A	T	T	C	C	G	G	A	A	G	G	0	0	G	G	G	G	C	C	C	C	C	C	A	A	T	G	T	T	G	G	C	C	T	T	G	G	T	T	T	T	G	G	C	C	0	0	C	C	C	C	0	0	0	0	0	0	A	A	0	0	G	G	A	A	A	A	T	T	G	G	G	G	T	T	G	G	A	A	C	C	C	C	G	G	C	C	0	0	G	G	0	0	T	T	C	C	A	A	0	0	C	C	C	C	C	C	0	0	C	C	C	C	0	0	G	G	C	C	A	A	G	G	T	T	T	T	C	C	T	T	0	0	G	G	A	A	A	A	0	0	C	C	0	0	0	0	0	0	0	0	G	G	C	C	C	C	A	A	A	A	0	0	A	A	A	A	C	C	C	C	A	A	G	G	G	G	C	C	A	A	T	T	C	C	C	C	C	C	G	G	A	A	C	C	C	C	T	T	0	0	A	A	G	G	T	T	0	0	A	A	C	C	0	0	C	C	A	A	A	A	C	C	0	0	G	G	C	C	G	G	0	0	A	A	C	C	G	G	0	0	A	A	A	A	C	C	A	A	A	A	A	A	C	C	A	A	T	T	T	T	A	A	C	C	G	G	0	0	A	A	0	0	G	G	G	G	G	G	G	G	G	G	C	C	A	A	0	0	C	C	C	C	G	G	C	C	0	0	C	C	C	C	C	C	A	A	T	T	T	T	C	C	0	0	0	0	A	A	G	G	C	C	G	G	G	G	T	T	G	G	0	0	A	A	G	G	0	0	A	A	0	0	C	C	T	T	G	G	A	A	G	G	0	0	0	0	G	G	G	G	G	G	G	G	C	C	0	0	A	A	0	0	G	G	C	C	T	T	G	G	0	0	G	G	0	0	T	T	T	T	T	T	G	G	0	0	G	G	T	T	0	0	C	C	0	0	0	0	G	G	G	G	A	A	0	0	G	G	0	0	T	T	G	G	C	C	C	C	G	G	A	A	G	G	G	G	0	0	C	C	T	T	0	0	A	A	T	T	C	C	0	0	0	0	T	T	G	G	C	C	T	T	C	C	0	0	G	G	A	A	T	T	T	T	0	0	0	0	0	0	T	T	C	C	C	C	0	0	T	T	C	C	0	0	C	C	G	G	A	A	G	G	T	G	T	T	A	A	T	G	G	G	A	A	0	0	G	G	G	G	C	C	0	0	C	C	G	G	G	G	A	A	T	T	C	C	A	A	A	A	G	G	T	T	A	A	A	A	0	0	C	C	0	0	G	G	T	T	0	0	0	0	A	A	T	T	T	T	G	G	G	G	C	C	T	T	A	A	A	A	0	0	0	0	0	0	C	C	G	G	0	0	0	0	T	T	C	C	0	0	G	G	C	C	A	A	A	A	C	C	C	C	G	G	0	0	T	T	G	G	T	A	G	G	T	T	G	G	0	0	G	G	A	A	T	T	C	C	G	G	T	G	A	A	C	C	0	0	0	0	A	A	T	T	G	G	C	C	T	T	G	G	C	C	A	A	C	C	G	G	A	A	0	0	G	G	0	0	0	0	C	C	0	0	C	C	A	A	0	0	G	G	C	C	0	0	0	0	T	T	G	G	T	T	0	0	0	0	C	C	T	T	G	G	C	C	C	C	0	0	0	0	G	G	G	G	0	0	T	T	G	G	A	A	C	C	T	T	G	G	C	C	G	G	C	C	G	G	G	A	0	0	G	G	G	G	0	0	T	T	0	0	C	C	0	0	C	C	0	0	C	C	0	0	0	0	T	G	0	0	0	0	0	0	0	0	C	C	T	A	0	0	G	G	C	C	C	C	T	G	T	T	C	C	0	0	T	T	0	0	A	A	0	0	A	A	0	0	G	G	T	T	G	G	A	A	T	T	C	C	G	G	0	0	T	T	C	C	G	G	T	T	G	G	T	T	A	A	C	C	G	G	C	C	T	T	C	C	C	C	A	A	T	T	G	G	A	A	A	A	0	0	C	C	A	A	0	0	G	G	C	C	0	0	C	C	G	G	G	G	A	A	0	0	0	0	A	A	0	0	T	T	T	T	C	C	C	C	T	T	A	A	0	0	A	A	G	G	0	0	G	G	T	T	G	G	0	0	0	0	G	G	A	A	A	A	A	A	G	G	C	C	T	T	C	C	G	G	A	A	C	C	G	G	T	T	A	A	G	G	C	C	A	A	C	C	G	G	G	G	C	C	C	C	0	0	C	C	0	0	G	G	T	T	0	0	A	A	A	A	G	G	0	0	T	T	C	C	T	T	C	C	C	C	A	A	0	0	G	G	G	G	G	G	G	G	A	A	T	T	T	T	0	0	G	G	T	T	G	G	A	A	C	C	C	C	G	G	C	C	G	G	T	T	0	0	A	A	0	0	C	C	0	0	0	0	C	C	0	0	A	A	G	G	G	G	C	C	G	G	C	C	T	T	C	C	G	G	0	0	T	T	0	0	C	C	C	C	C	C	0	0	T	G	0	0	T	T	A	A	C	C	C	C	0	0	0	0	G	G	T	T	A	A	G	G	G	G	C	C	T	T	0	0	A	A	G	G	T	T	0	0	0	0	T	T	A	A	G	G	G	G	0	0	G	G	G	G	A	A	A	A	G	G	0	0	0	0	0	0	A	A	0	0	T	T	A	A	0	0	T	G	0	0	G	G	A	A	A	A	0	0	G	G	0	0	0	0	A	A	C	C	G	G	0	0	G	G	G	G	T	T	A	A	T	T	G	G	0	0	0	0	G	G	T	T	G	G	T	T	T	T	A	A	A	A	C	C	C	C	G	G	C	C	0	0	G	G	C	C	G	G	C	C	C	C	0	0	T	T	0	0	C	C	G	G	C	C	0	0	C	C	T	T	T	T	0	0	C	C	T	T	C	C	G	G	0	0	0	0	T	T	C	C	G	G	G	G	C	C	0	0	A	A	C	C	G	G	A	A	T	G	G	G	G	G	G	G	0	0	C	C	0	0	0	0	T	T	G	G	0	0	T	T	A	A	C	C	0	0	G	G	0	0	G	G	0	0	G	G	C	C	0	0	C	C	G	G	C	C	0	0	0	0	0	0	A	A	T	T	G	G	A	A	G	G	G	G	C	C	A	A	C	C	T	T	0	0	C	C	G	G	C	C	0	0	C	C	A	A	G	G	C	C	C	C	A	A	T	T	C	C	C	C	0	0	C	C	C	C	G	G	0	0	T	T	G	G	0	0	G	G	G	G	T	T	T	T	G	G	A	A	A	A	A	A	0	0	T	T	G	G	T	T	T	T	A	A	G	G	T	T	C	C	0	0	G	G	T	T	C	C	C	C	A	A	A	A	0	0	C	C	T	T	T	T	G	G	A	A	C	C	C	C	A	A	T	T	G	G	C	C	C	C	A	A	C	C	G	G	C	C	0	0	G	G	0	0	0	0	G	G	G	G	C	C	0	0	G	G	G	G	T	T	C	C	C	C	A	A	0	0	G	G	A	A	C	C	0	0	T	T	T	T	T	T	A	A	A	A	0	0	T	T	G	G	C	C	0	0	0	0	0	0	T	T	T	T	T	T	T	T	0	0	0	0	0	0	T	G	T	T	A	A	0	0	C	C	G	G	0	0	T	T	A	A	G	G	C	C	C	C	C	C	T	T	G	G	T	T	G	G	0	0	T	T	C	C	G	G	C	C	A	A	0	0	C	C	G	G	T	T	T	T	C	C	G	G	0	0	0	0	T	T	0	0	A	A	0	0	T	T	G	G	0	0	G	G	A	A	G	G	G	G	G	G	A	A	T	T	0	0	0	0	A	A	C	C	G	G	G	G	G	G	T	T	T	T	G	G	0	0	A	A	0	0	T	T	C	C	C	C	0	0	0	0	0	0	A	A	0	0	T	T	0	0	0	0	G	G	0	0	A	A	A	A	G	G	0	0	T	T	G	G	C	C	T	T	0	0	C	C	A	A	A	A	C	C	C	C	A	A	C	C	0	0	0	0	G	G	C	C	0	0	G	G	C	C	T	G	A	A	A	A	T	T	C	C	G	G	G	G	T	T	T	G	0	0	G	G	A	A	T	T	T	T	T	T	A	A	C	C	T	T	G	G	0	0	G	G	G	G	0	0	G	G	A	A	T	T	T	T	C	C	0	0	T	T	G	G	G	G	A	A	T	T	C	C	T	T	A	A	0	0	T	T	G	G	0	0	C	C	0	0	G	G	0	0	T	T	C	C	T	T	G	G	C	G	A	A	G	G	T	T	G	G	A	A	0	0	A	A	0	0	A	A	T	T	A	A	T	T	A	A	0	0	0	0	C	C	A	A	G	G	A	A	G	G	T	G	0	0	G	G	0	0	T	T	0	0	G	G	T	T	G	G	0	0	G	G	A	A	C	C	C	C	A	A	G	G	A	A	0	0	C	C	C	C	C	C	C	C	A	A	A	A	0	0	0	0	T	T	C	C	A	A	A	A	T	T	0	0	C	C	G	G	T	T	C	C	0	0	T	T	0	0	T	T	G	G	C	C	G	G	A	A	0	0	0	0	G	G	0	0	G	G	T	T	0	0	G	G	C	C	A	A	G	G	0	0	C	C	T	G	T	T	T	T	G	G	A	A	0	0	A	A	G	G	G	G	C	C	T	T	T	T	A	A	A	A	A	A	C	C	A	A	G	G	C	C	T	T	G	G	A	A	T	T	0	0	C	C	0	0	0	0	T	T	G	G	C	C	A	A	0	0	0	0	G	G	T	T	G	G	G	G	A	A	A	A	0	0	0	0	T	T	G	G	G	G	G	G	T	T	C	C	A	A	C	C	G	G	G	G	0	0	0	0	0	0	A	A	T	T	0	0	0	0	G	G	0	0	G	G	0	0	C	C	0	0	C	C	G	G	C	C	T	T	G	G	A	A	T	T	0	0	0	0	C	C	T	T	0	0	G	G	C	C	0	0	G	G	0	0	G	G	0	0	T	T	T	T	A	A	C	C	C	C	A	A	A	A	0	0	G	G	T	T	C	C	0	0	T	T	0	0	T	T	G	G	T	T	A	A	A	A	0	0	C	C	A	A	0	0	T	T	0	0	C	C	0	0	C	C	0	0	A	A	G	G	C	C	T	T	G	G	C	C	C	C	T	T	0	0	C	C	C	C	G	G	0	0	0	0	0	0	A	A	A	A	0	0	A	A	A	A	G	G	A	A	A	A	C	C	0	0	G	G	G	G	C	C	A	A	0	0	C	C	A	A	G	G	T	T	C	C	G	G	G	G	0	0	C	C	0	0	T	T	G	G	C	C	G	G	A	A	T	T	0	0	G	G	0	0	C	C	T	T	G	G	C	C	G	G	A	A	T	T	C	C	A	A	C	C	T	T	C	C	T	T	C	C	T	T	C	C	T	T	T	T	G	G	T	T	0	0	G	G	G	G	C	C	T	T	0	0	0	0	A	A	G	G	G	G	0	0	A	A	G	G	C	C	T	T	T	T	0	0	T	T	0	0	0	0	0	0	T	T	A	A	0	0	T	T	G	G	C	C	0	0	0	0	G	G	A	A	T	T	0	0	A	A	G	G	A	A	C	C	A	A	0	0	0	0	A	A	G	G	T	T	T	T	0	0	G	G	T	T	0	0	A	A	A	A	0	0	C	C	0	0	T	T	A	A	G	G	0	0	0	0	T	T	0	0	A	A	T	T	T	T	A	A	G	G	A	A	T	T	G	G	C	C	C	C	G	G	G	G	G	G	C	C	0	0	A	A	G	G	0	0	0	0	A	A	C	C	A	A	T	T	A	A	T	T	0	0	C	C	0	0	C	G	0	0	C	C	C	C	T	T	C	C	0	0	G	G	G	G	T	T	T	T	G	G	G	G	0	0	A	A	C	C	T	T	T	T	0	0	0	0	G	G	G	G	G	G	0	0	T	T	A	A	G	G	C	C	A	A	0	0	G	G	G	G	0	0	A	A	0	0	C	C	0	0	G	G	A	A	C	C	0	0	C	C	C	C	G	G	0	0	C	C	G	G	0	0	0	0	G	G	T	T	T	T	0	0	0	0	0	0	0	0	C	C	0	0	A	A	0	0	A	A	T	T	C	C	C	C	T	T	A	A	0	0	G	G	C	C	T	T	A	A	T	T	G	G	A	A	C	C	G	G	C	C	C	C	0	0	A	A	C	C	G	G	T	T	G	G	C	C	0	0	G	G	0	0	G	G	0	0	0	0	C	C	C	C	0	0	T	T	T	T	G	G	A	A	C	C	0	0	C	C	0	0	T	G	T	T	G	G	C	C	C	C	C	C	T	T	0	0	C	C	0	0	0	0	A	A	0	0	T	T	0	0	G	G	G	G	G	G	0	0	0	0	T	T	A	A	G	G	0	0	C	C	0	0	G	G	0	0	C	C	G	G	G	G	C	C	C	C	C	C	C	C	C	C	C	C	0	0	C	C	T	T	0	0	A	A	C	C	0	0	A	A	G	G	0	0	C	C	G	G	0	0	G	G	T	T	C	C	A	A	A	A	T	T	0	0	0	0	T	T	G	G	G	G	T	T	C	C	0	0	G	G	0	0	C	C	G	G	C	C	T	T	G	G	C	C	T	T	C	C	0	0	G	G	C	C	G	G	C	C	T	T	0	0	G	G	C	C	G	G	G	G	C	C	T	C	T	T	0	0	G	G	0	0	G	G	0	0	G	G	A	A	T	T	A	A	C	C	G	G	G	G	A	A	0	0	0	0	C	C	C	C	C	C	0	0	0	0	G	G	0	0	0	0	G	G
C8BH6ANXX	IPm1603:C8BH6ANXX:6:250590532	-9	-9	-9	-9	G	G	G	G	C	C	G	G	C	C	G	G	0	0	C	C	0	0	0	0	G	G	0	0	T	T	C	C	C	C	C	C	T	T	G	G	T	T	0	0	T	T	C	C	C	C	0	0	A	A	A	A	C	C	A	A	A	A	0	0	C	C	T	T	G	G	0	0	0	0	C	C	A	A	G	G	G	G	C	C	T	T	0	0	0	0	0	0	T	T	0	0	T	T	T	T	C	C	G	G	G	G	0	0	G	G	C	C	T	G	C	C	A	A	G	G	T	T	T	T	0	0	0	0	T	T	C	C	C	C	G	G	0	0	T	T	G	G	A	A	C	C	G	G	G	G	A	A	0	0	T	T	C	C	A	A	G	G	C	C	0	0	0	0	T	T	T	T	A	A	G	G	A	A	A	A	0	0	G	G	G	G	0	0	C	C	0	0	C	C	G	G	G	G	0	0	A	A	0	0	C	C	A	A	T	T	A	A	G	G	G	G	A	A	G	A	T	T	G	G	G	G	0	0	G	G	G	G	A	A	0	0	C	C	A	A	T	T	A	A	C	C	C	C	G	G	0	0	C	C	T	T	A	A	C	C	T	T	C	C	0	0	C	C	A	A	G	G	C	C	C	C	T	T	C	C	T	T	A	A	T	T	G	G	G	G	C	C	0	0	T	G	A	A	G	G	T	T	A	A	G	G	G	G	T	T	G	G	G	G	A	A	C	C	G	G	A	A	A	A	C	C	G	G	C	C	C	C	G	G	C	C	A	A	C	C	C	C	0	0	0	0	A	A	A	A	0	0	G	G	0	0	A	A	A	A	A	A	0	0	C	C	T	T	A	A	G	G	C	C	A	A	T	T	0	0	G	G	C	C	C	C	T	T	C	C	T	T	0	0	0	0	0	0	0	0	A	A	0	0	0	0	C	C	T	T	0	0	G	G	A	A	G	G	T	T	A	A	C	C	C	C	A	A	0	0	G	G	G	G	0	0	C	C	A	A	T	T	C	C	G	G	G	G	0	0	A	A	C	C	0	0	G	G	C	C	G	G	T	T	C	C	A	A	A	A	A	A	A	A	G	G	C	C	T	G	0	0	C	C	T	T	G	G	C	C	G	G	G	G	0	0	T	T	C	C	C	C	A	A	C	C	0	0	C	C	G	G	A	A	T	T	0	0	G	G	G	G	C	C	C	C	0	0	C	C	0	0	0	0	A	A	T	T	C	C	G	G	C	C	C	C	0	0	0	0	T	T	A	A	G	G	G	G	G	G	C	C	T	T	0	0	0	0	T	T	C	C	C	C	C	C	T	T	A	A	0	0	A	A	C	C	A	A	G	G	T	T	C	C	G	G	G	G	G	G	T	T	C	C	G	G	G	G	G	G	A	A	0	0	G	G	C	C	0	0	0	0	0	0	C	C	C	C	G	G	0	0	G	G	T	T	0	0	G	G	A	A	G	A	G	G	0	0	T	T	A	A	C	C	G	G	0	0	A	A	T	T	C	C	C	C	C	C	0	0	0	0	0	0	C	C	G	G	G	G	G	G	0	0	C	C	A	A	T	T	0	0	G	G	G	G	G	G	A	A	A	A	A	A	A	A	C	C	C	C	T	T	T	T	G	G	0	0	C	C	A	A	A	A	G	G	G	G	T	T	0	0	T	T	G	G	C	C	A	A	G	G	0	0	0	0	A	A	G	G	0	0	0	0	T	T	T	T	C	C	0	0	0	0	C	C	T	T	G	G	T	T	A	A	G	G	T	T	A	A	C	C	0	0	G	G	A	A	G	G	G	G	T	T	G	G	T	T	C	C	C	C	0	0	G	G	T	T	T	T	T	C	T	T	A	A	C	C	T	T	A	A	C	C	0	0	C	C	0	0	G	G	C	C	T	T	A	A	G	G	G	G	G	G	A	A	T	T	G	G	G	G	T	T	G	G	T	T	C	C	0	0	0	0	A	A	0	0	G	G	0	0	C	C	C	C	A	A	0	0	C	C	T	T	T	T	C	C	C	C	C	C	A	A	G	G	C	C	A	A	T	T	0	0	T	T	0	0	0	0	0	0	0	0	G	G	A	A	C	C	C	C	0	0	C	C	T	G	A	A	T	T	C	C	C	C	A	A	A	A	A	A	A	A	A	A	T	T	C	C	A	A	G	G	G	G	C	C	A	A	T	T	0	0	T	T	G	G	T	T	0	0	C	C	C	C	C	C	0	0	A	A	G	G	C	C	0	0	A	A	C	C	0	0	C	C	A	A	G	G	C	C	0	0	G	G	T	T	0	0	0	0	0	0	C	C	A	A	0	0	G	G	A	A	C	C	A	A	G	G	G	G	C	C	A	A	T	T	T	T	A	A	T	T	G	G	G	G	A	A	0	0	G	G	C	C	0	0	G	G	G	G	C	C	0	0	0	0	T	T	T	T	G	G	G	G	0	0	C	C	T	T	C	C	A	A	C	C	G	G	0	0	C	C	0	0	C	C	G	G	A	A	C	C	0	0	T	G	G	G	0	0	A	A	A	A	G	G	0	0	T	T	T	T	T	T	A	A	T	T	G	G	0	0	A	A	A	A	0	0	0	0	G	G	G	G	0	0	C	C	T	T	G	G	C	C	G	G	G	G	0	0	G	G	A	A	C	C	T	T	T	T	G	G	0	0	T	T	A	A	G	G	A	A	G	G	G	G	T	T	G	G	A	A	C	C	G	G	C	C	T	T	G	G	0	0	C	C	T	T	A	A	G	G	G	G	C	C	C	C	T	T	0	0	G	G	T	T	C	C	0	0	0	0	T	T	G	G	C	C	C	C	T	T	A	A	A	A	0	0	C	C	G	G	0	0	0	0	0	0	C	C	0	0	T	T	0	0	T	T	0	0	G	G	C	C	T	T	0	0	G	G	T	T	C	C	C	C	T	G	T	T	A	A	0	0	G	G	G	G	T	T	A	A	A	A	G	G	A	A	C	C	T	C	C	C	A	A	A	A	T	G	C	C	0	0	A	A	T	T	C	C	0	0	G	G	T	T	0	0	C	C	C	C	T	T	C	C	0	0	T	T	C	C	A	A	0	0	C	C	C	C	0	0	0	0	G	G	0	0	0	0	0	0	T	T	C	C	T	T	0	0	A	A	A	A	G	G	A	A	T	T	A	A	G	G	T	T	G	G	A	A	0	0	G	G	G	G	0	0	G	G	C	C	T	T	C	C	0	0	0	0	0	0	G	G	0	0	G	G	A	A	T	T	G	G	A	A	C	C	G	G	C	C	0	0	C	C	G	G	T	T	0	0	G	G	G	G	G	G	C	C	T	T	0	0	G	G	0	0	G	G	C	C	T	T	G	G	0	0	G	G	0	0	0	0	0	0	C	C	T	C	C	C	0	0	C	C	C	C	G	G	G	G	G	G	G	G	T	T	0	0	G	G	T	T	C	C	G	G	C	C	G	G	C	C	G	G	G	G	C	C	G	G	G	G	T	T	T	T	G	G	T	T	A	A	C	C	A	A	C	C	T	T	0	0	T	T	A	A	C	C	A	A	A	A	T	T	A	A	A	A	G	G	T	T	C	C	0	0	C	C	C	C	0	0	C	C	G	G	G	G	T	T	A	A	C	C	G	G	C	C	G	G	0	0	T	T	T	T	G	G	0	0	G	G	C	C	0	0	T	T	G	G	T	T	A	A	T	T	G	G	T	T	C	C	C	C	C	C	A	A	G	G	0	0	A	A	C	C	C	C	T	T	G	G	0	0	G	G	T	T	0	0	T	T	G	G	A	A	0	0	C	C	0	0	T	T	A	A	T	T	G	G	T	T	C	C	C	C	T	T	T	T	G	G	G	G	0	0	C	C	T	T	0	0	0	0	T	G	0	0	A	A	A	A	A	A	G	G	T	T	0	0	0	0	A	A	G	G	C	C	G	G	C	C	G	G	G	G	C	C	A	A	T	T	0	0	G	G	T	T	T	T	C	C	0	0	T	T	0	0	0	0	0	0	A	A	C	C	G	G	T	T	C	C	T	T	0	0	T	T	T	T	0	0	A	A	T	T	G	G	G	G	A	A	0	0	0	0	G	G	G	G	G	G	A	A	G	G	T	T	C	C	0	0	0	0	C	C	A	A	0	0	G	G	A	A	0	0	C	C	0	0	T	T	A	A	A	A	A	A	G	G	C	C	C	C	0	0	0	0	T	T	C	C	G	G	0	0	T	T	0	0	T	T	T	T	C	C	A	A	0	0	C	C	T	T	C	C	T	T	0	0	0	0	A	A	G	G	A	A	G	G	T	G	G	G	C	C	T	T	0	0	A	A	G	G	C	C	G	G	0	0	T	T	G	G	G	G	G	G	0	0	A	A	T	T	A	A	G	G	G	G	0	0	C	C	0	0	T	T	A	A	G	G	C	C	G	G	0	0	T	T	G	G	A	A	A	A	T	T	G	G	0	0	G	G	A	A	C	C	G	G	A	A	C	C	G	G	T	T	A	A	C	C	0	0	0	0	0	0	A	A	C	C	0	0	T	T	T	T	C	C	A	A	C	C	C	C	G	G	A	A	A	A	G	G	T	T	G	G	C	C	0	0	C	C	T	T	T	T	A	A	A	A	0	0	0	0	C	C	T	T	C	C	G	G	C	C	0	0	C	C	G	G	A	A	0	0	0	0	C	C	G	G	0	0	C	C	T	T	A	A	C	C	T	T	C	C	0	0	G	G	T	T	G	G	0	0	C	C	C	C	0	0	C	C	T	T	G	G	T	T	A	A	T	T	C	C	A	A	C	C	A	A	T	T	0	0	C	C	0	0	T	T	T	T	C	C	0	0	0	0	0	0	A	A	T	T	G	G	0	0	G	G	0	0	C	C	A	A	C	C	T	T	G	G	G	G	C	C	C	C	0	0	C	C	A	A	0	0	G	G	C	C	A	A	0	0	T	C	T	T	0	0	T	T	A	A	G	G	G	G	T	T	0	0	0	0	G	G	G	G	0	0	C	C	0	0	A	A	A	A	0	0	0	0	C	C	C	C	C	C	G	G	0	0	G	G	T	T	C	C	A	A	G	G	T	T	C	C	A	A	A	A	G	G	0	0	T	T	C	C	0	0	0	0	C	C	C	C	T	T	C	C	T	T	G	G	C	C	0	0	A	A	T	T	A	A	C	C	G	G	A	A	G	G	G	G	G	G	G	G	C	C	G	G	G	G	0	0	C	C	C	C	T	T	0	0	0	0	G	G	G	G	0	0	G	G	T	T	T	T	0	0	C	C	C	C	C	C	C	C	G	G	0	0	G	G	C	C	T	T	0	0	G	G	T	T	T	T	0	0	0	0	0	0	0	0	0	0	A	A	C	C	C	C	G	G	0	0	T	T	A	A	G	G	C	G	C	C	0	0	T	T	G	G	T	T	0	0	0	0	T	T	C	C	G	G	C	C	A	A	T	T	C	C	0	0	T	T	0	0	C	C	G	G	0	0	G	G	C	C	0	0	A	A	G	G	T	T	G	G	T	T	G	G	A	A	G	G	0	0	A	A	T	T	C	C	A	A	0	0	A	A	T	T	A	A	G	G	A	A	C	C	C	C	0	0	G	G	G	G	0	0	T	T	C	C	G	G	0	0	0	0	C	C	A	A	0	0	T	T	0	0	C	C	T	T	0	0	0	0	G	G	G	G	C	C	T	T	A	A	C	C	T	T	0	0	C	C	A	A	G	G	C	C	A	A	A	A	A	A	C	C	0	0	G	G	0	0	T	T	0	0	0	0	G	G	A	A	A	A	T	T	A	A	G	G	T	T	G	G	G	G	0	0	T	T	A	A	T	T	T	T	T	T	A	A	C	C	0	0	G	G	A	A	G	G	T	T	G	G	0	0	A	A	T	T	G	G	C	C	0	0	T	T	G	G	G	G	A	A	0	0	C	C	T	T	A	A	C	C	T	T	G	G	G	G	C	C	C	C	C	C	0	0	T	T	C	C	T	T	G	G	0	0	G	G	C	C	G	G	A	A	A	A	T	T	A	A	C	C	G	G	T	T	A	A	A	A	G	G	0	0	G	G	T	T	A	A	G	G	T	T	C	C	G	G	0	0	G	G	A	A	0	0	A	A	G	G	T	T	A	A	T	T	T	T	0	0	C	C	C	C	G	G	A	A	A	A	T	T	0	0	T	T	0	0	C	C	C	C	A	A	C	C	C	C	T	T	T	T	A	A	A	A	C	C	C	C	C	C	G	G	T	T	C	C	0	0	T	T	C	C	C	C	0	0	T	T	G	G	A	A	T	T	0	0	C	C	0	0	G	G	0	0	A	A	T	T	T	T	G	G	G	G	T	T	0	0	0	0	0	0	T	T	A	A	0	0	0	0	0	0	A	A	G	G	C	C	T	T	0	0	G	G	A	A	A	A	C	C	C	C	A	A	0	0	C	C	G	G	G	G	T	T	0	0	T	T	0	0	A	A	T	T	A	A	A	A	A	A	G	G	0	0	T	G	A	A	A	A	G	G	A	A	G	G	A	A	G	G	T	T	0	0	A	A	G	G	T	T	0	0	0	0	C	C	G	G	G	G	G	G	0	0	A	A	A	A	T	T	0	0	0	0	A	A	G	G	G	G	0	0	0	0	T	G	0	0	G	G	C	C	T	T	T	T	0	0	T	T	0	0	C	C	C	C	T	T	0	0	G	G	G	G	T	T	G	G	0	0	G	G	C	C	T	T	C	C	G	G	T	T	C	C	A	A	G	G	C	C	G	G	C	C	C	C	T	T	C	C	A	A	G	G	G	G	T	T	C	C	A	A	0	0	C	C	G	G	0	0	C	C	A	A	C	C	A	A	C	C	C	C	A	A	0	0	G	G	T	T	A	A	C	C	T	T	T	T	T	T	C	C	C	C	0	0	T	T	G	G	C	C	A	A	A	A	0	0	A	A	A	A	A	A	G	G	C	C	T	T	C	C	G	G	T	T	C	C	A	A	0	0	G	G	A	A	G	G	0	0	C	C	A	A	T	T	0	0	T	T	C	C	A	A	G	G	C	C	G	G	A	A	T	T	G	G	G	G	G	G	A	A	C	C	G	G	C	C	G	G	0	0	T	T	C	C	0	0	T	T	C	C	G	G	C	C	C	C	0	0	C	C	C	C	T	T	A	A	C	C	0	0	C	C	0	0	0	0	0	0	0	0	0	0	T	T	C	C	0	0	0	0	0	0	0	0	C	C	C	C	T	T	0	0	T	T	A	A	G	G	T	T	A	A	G	G	G	G	T	T	0	0	0	0	A	A	0	0	G	G	A	A	T	T	T	T	C	C	A	A	A	A	C	C	A	A	G	G	0	0	G	G	0	0	T	T	G	G	0	0	0	0	T	T	G	G	0	0	A	A	0	0	C	C	0	0	T	T	A	A	C	C	C	C	0	0	0	0	C	C	0	0	T	T	T	T	G	G	G	G	A	A	0	0	A	A	T	T	C	C	A	A	A	A	A	A	C	C	C	C	T	T	G	G	0	0	T	T	0	0	C	C	G	G	T	T	A	A	0	0	0	0	C	C	A	A	0	0	0	0	T	C	C	C	C	C	C	C	T	T	G	G	T	T	T	T	T	T	0	0	G	G	T	T	C	C	C	C	T	T	T	T	G	G	T	T	G	G	G	G	G	G	0	0	T	T	A	A	A	A	C	C	C	C	0	0	G	G	A	A	T	T	A	A	A	A	T	T	T	T	A	A	A	A	T	T	T	T	C	C	C	C	T	T	0	0	T	T	G	G	0	0	T	T	G	G	T	T	C	C	0	0	0	0	T	T	C	C	C	C	T	T	A	A	C	C	A	A	T	T	C	C	C	C	T	T	A	A	C	C	G	G	T	T	T	T	A	A	T	T	A	A	G	G	C	C	G	G	C	C	C	C	G	G	C	C	T	T	A	A	C	C	G	G	T	T	G	G	T	T	A	A	G	G	A	A	0	0	C	C	C	C	G	G	G	G	T	T	G	G	A	A	C	C	T	T	C	C	G	G	T	T	T	T	0	0	C	C	A	A	C	C	C	C	C	C	C	C	0	0	0	0	A	A	0	0	T	T	0	0	0	0	G	G	A	A	T	T	0	0	0	0	A	A	G	G	A	A	C	C	G	G	0	0	G	G	G	G	G	G	G	G	T	T	C	C	C	C	C	C	C	C	C	C	A	A	C	C	T	T	T	G	A	A	A	A	C	C	G	G	G	G	G	G	C	C	G	G	0	0	A	A	T	T	C	C	A	A	T	T	T	T	G	G	A	A	T	T	A	A	G	G	T	T	C	C	T	T	G	A	G	G	A	A	G	G	C	C	T	T	G	G	C	C	T	T	C	C	T	G	0	0	G	G	G	G	C	C	T	T	G	G	G	G	G	G	C	C	A	A	C	C	0	0	T	T	0	0	0	0	A	A	G	G	0	0	G	G	A	A	A	A	A	A	C	C	A	A	A	A	A	A	T	T	0	0	C	C	C	C	C	C	G	G	T	T	G	G	C	C	A	A	C	C
C8BH6ANXX	IPm2789:C8BH6ANXX:6:250590542	-9	-9	-9	-9	G	G	G	G	C	C	G	G	0	0	G	G	0	0	0	0	C	C	T	A	G	G	0	0	T	T	C	C	C	C	C	C	T	T	A	A	T	T	G	G	T	T	C	C	C	C	G	G	A	A	0	0	C	C	A	A	A	A	0	0	C	C	T	T	G	G	0	0	A	A	C	C	A	A	G	G	G	G	0	0	T	T	C	C	C	C	G	G	T	T	0	0	C	C	T	T	C	C	G	G	G	G	0	0	G	G	C	C	T	T	C	C	A	A	G	G	T	T	T	T	G	G	T	T	T	T	C	C	C	C	G	G	0	0	T	T	G	G	A	A	C	C	G	G	G	G	A	A	0	0	T	T	C	C	A	A	G	G	C	C	C	C	C	C	T	T	T	T	0	0	G	G	A	A	A	A	0	0	0	0	G	G	A	A	C	C	0	0	T	T	G	G	G	G	0	0	A	A	C	C	C	C	A	A	T	T	A	A	G	G	G	G	A	A	G	G	T	T	G	G	G	G	G	G	G	G	G	A	A	A	C	C	C	C	A	A	T	T	A	A	A	A	C	C	G	G	0	0	0	0	T	T	A	A	C	C	T	T	C	C	A	A	C	C	T	A	T	G	C	C	C	C	C	C	C	C	T	T	A	A	G	G	G	G	G	G	C	C	A	A	G	G	A	A	G	G	T	T	A	A	G	G	G	G	T	T	G	G	T	G	A	A	C	C	0	0	A	A	A	A	C	C	G	G	C	C	A	A	0	0	C	C	A	A	0	0	C	C	A	A	G	A	A	A	A	A	T	T	0	0	C	C	A	A	A	A	0	0	T	T	0	0	T	T	A	A	G	G	C	C	A	A	T	T	C	C	G	G	C	C	C	C	T	T	C	C	T	A	C	C	G	G	A	A	C	C	A	A	C	C	G	G	0	0	T	T	G	G	G	G	A	A	G	G	T	T	A	A	C	C	C	C	A	A	T	T	G	G	G	G	G	G	C	C	A	A	T	T	C	C	G	G	G	G	0	0	A	A	0	0	G	G	G	G	C	C	0	0	T	T	C	C	A	A	A	A	A	A	A	A	G	G	C	C	T	T	0	0	C	C	T	T	G	G	C	C	G	G	G	G	0	0	T	T	C	C	0	0	T	T	C	C	C	C	C	C	G	G	0	0	T	T	0	0	G	G	A	A	C	C	C	C	G	G	C	C	0	0	T	G	A	A	T	T	0	0	G	G	C	C	C	C	T	T	C	C	T	T	A	A	G	G	G	G	G	G	C	C	T	T	T	T	0	0	G	G	C	C	C	C	C	C	T	T	A	A	C	C	A	A	C	C	0	0	G	G	T	T	C	C	G	G	G	G	G	G	T	T	C	C	G	G	G	G	G	G	A	A	0	0	G	G	C	C	G	G	T	T	G	G	C	C	C	C	G	G	T	T	G	G	T	T	C	C	G	G	A	A	G	A	G	G	T	T	T	T	A	A	C	C	0	0	T	T	A	A	T	T	C	C	C	C	C	C	G	G	A	A	0	0	C	C	G	G	G	G	G	G	C	C	C	C	A	A	G	G	T	G	G	G	0	0	0	0	A	A	A	A	A	A	G	G	C	C	C	C	T	T	T	T	G	G	T	G	C	C	A	A	T	T	T	T	G	G	0	0	A	A	T	T	G	G	0	0	A	A	0	0	C	C	0	0	A	A	G	G	T	T	A	A	T	T	T	T	C	C	G	G	T	T	C	C	0	0	G	G	T	T	A	A	G	G	T	G	A	A	C	C	G	G	G	G	A	A	A	A	G	G	T	T	G	G	T	T	C	C	C	C	A	A	T	G	T	T	T	T	C	C	T	T	A	A	C	C	T	T	A	A	C	C	G	G	C	C	0	0	G	G	C	C	T	T	A	A	0	0	0	0	G	G	A	A	T	T	G	G	0	0	T	T	G	G	T	T	C	C	C	C	G	G	A	A	A	A	G	G	C	C	C	C	C	C	A	A	G	G	C	C	T	T	T	T	C	C	C	C	C	C	A	A	0	0	C	C	A	A	T	T	T	T	T	T	C	C	T	T	0	0	G	G	G	G	0	0	C	C	C	C	0	0	C	C	G	G	A	A	G	G	C	C	C	C	A	A	A	A	A	A	A	A	0	0	0	0	C	C	A	A	G	G	0	0	C	C	A	A	T	T	C	C	0	0	G	G	T	T	G	G	C	C	C	C	C	C	T	T	A	A	G	G	C	C	G	G	A	A	C	C	T	T	C	C	A	A	G	G	C	C	A	A	G	G	C	C	0	0	A	A	0	0	C	C	G	G	C	C	A	A	A	A	C	C	A	A	0	0	0	0	C	C	A	A	T	T	T	T	A	A	T	T	T	G	G	G	A	A	C	C	G	G	C	C	G	G	G	G	G	G	C	C	0	0	0	0	T	T	T	T	T	T	G	G	C	C	C	C	0	0	C	C	A	A	C	C	G	G	C	C	C	C	C	C	C	C	G	G	A	A	C	C	0	0	0	0	G	G	0	0	A	A	A	A	G	G	0	0	T	T	T	T	T	T	A	A	T	T	G	G	0	0	A	A	A	A	G	G	G	G	G	G	G	G	A	A	C	C	T	T	G	G	C	C	T	G	G	G	G	G	G	G	0	0	T	T	T	T	T	T	G	G	C	C	T	T	A	A	G	G	A	A	G	G	G	G	T	T	G	G	A	A	0	0	G	G	C	C	T	T	G	G	T	T	C	C	T	T	A	A	G	G	G	G	C	C	C	C	T	T	G	G	G	G	T	T	C	C	G	G	0	0	T	T	G	G	C	C	C	C	T	T	A	A	A	A	0	0	C	C	0	0	0	0	G	G	G	G	C	C	C	C	T	T	0	0	T	T	T	T	T	G	C	C	T	T	T	T	A	A	0	0	C	C	C	C	T	T	T	T	A	A	C	C	G	G	G	G	T	T	A	A	A	A	G	G	G	G	C	C	T	T	0	0	A	A	A	A	T	T	C	C	A	A	A	A	T	T	C	C	G	G	G	G	T	T	0	0	C	C	C	C	T	T	C	C	G	G	T	T	C	C	A	A	G	G	C	C	C	C	0	0	C	C	G	G	G	G	A	A	0	0	T	T	C	C	T	T	A	A	A	A	0	0	0	0	A	A	T	T	A	A	G	G	T	T	G	G	A	A	0	0	T	T	G	G	C	C	G	G	C	C	T	T	C	C	0	0	G	G	A	A	C	C	C	C	G	G	A	A	T	T	0	0	A	A	C	C	G	G	C	C	T	T	C	C	G	G	T	T	G	G	G	G	G	G	G	G	C	C	T	T	C	C	G	G	T	T	0	0	C	C	0	0	G	G	0	0	A	A	G	G	0	0	0	0	C	C	T	T	G	G	A	A	C	C	0	0	G	G	G	G	T	G	G	G	T	T	A	A	G	G	T	T	C	C	G	G	C	C	A	A	C	C	C	C	G	G	C	C	0	0	G	G	0	0	T	T	G	G	0	0	A	A	C	C	A	A	C	C	G	G	C	C	T	T	T	T	C	C	A	A	A	A	T	T	A	A	A	A	G	G	0	0	C	C	T	G	C	C	C	C	A	A	C	C	G	G	G	G	T	T	A	A	C	C	0	0	C	C	G	G	A	A	T	T	T	T	G	G	T	T	G	G	C	C	A	A	0	0	G	G	T	T	A	A	T	T	G	G	T	T	C	C	C	C	C	C	A	A	G	G	0	0	A	A	C	C	C	C	T	T	G	G	T	T	G	G	C	C	A	A	C	C	G	G	A	A	A	A	C	C	0	0	T	T	0	0	T	T	G	G	T	T	C	C	C	C	T	T	T	T	G	G	G	G	T	T	C	C	T	T	T	T	A	A	G	G	0	0	A	A	A	A	A	A	G	G	T	T	T	T	0	0	A	A	G	G	C	C	0	0	C	C	G	G	G	G	C	C	A	A	T	T	A	A	G	G	T	T	T	T	C	C	T	T	0	0	G	G	0	0	T	G	A	A	C	C	G	G	0	0	C	C	T	T	T	T	T	T	T	T	A	A	0	0	T	T	G	G	G	A	A	A	A	A	C	C	G	G	0	0	G	G	A	A	G	G	T	T	C	C	C	C	A	A	C	C	A	A	0	0	G	G	A	A	0	0	C	C	0	0	0	0	A	A	T	T	A	A	G	G	C	C	C	C	0	0	0	0	T	T	C	C	G	G	G	G	T	T	T	T	T	T	T	T	T	T	C	C	0	0	C	C	T	T	C	C	T	T	T	T	0	0	A	A	G	G	A	A	G	G	T	G	G	G	C	C	T	T	G	G	A	A	G	G	T	T	G	G	T	T	T	T	G	G	G	G	G	G	T	C	A	A	T	T	A	A	G	G	G	G	T	T	C	C	C	C	T	T	A	A	G	G	C	C	G	G	0	0	0	0	G	G	A	A	0	0	T	T	G	G	0	0	G	G	A	A	C	C	G	G	A	A	C	C	G	G	T	T	A	A	C	C	A	A	0	0	0	0	A	A	C	C	A	A	T	T	T	T	C	C	A	A	C	C	0	0	T	T	A	A	A	A	G	G	T	T	G	G	C	C	0	0	C	C	T	T	T	T	A	A	A	A	C	C	G	G	C	C	T	T	C	C	G	G	C	C	0	0	C	C	G	G	A	A	A	A	T	T	C	C	0	0	A	A	C	C	0	0	A	A	C	C	T	T	C	C	G	G	0	0	T	T	G	G	0	0	C	C	C	C	G	G	T	T	G	G	G	G	T	T	A	A	T	T	C	C	A	A	C	C	A	A	C	C	G	G	C	C	A	A	T	T	G	G	C	C	0	0	C	C	G	G	A	A	T	T	G	G	0	0	G	G	C	G	C	C	0	0	C	C	T	T	G	G	G	G	C	C	C	C	G	G	C	C	C	C	G	G	G	G	C	C	A	A	T	T	T	T	T	T	0	0	T	T	A	A	G	G	G	G	T	T	G	G	0	0	G	G	C	C	C	C	C	C	G	G	0	0	A	A	T	T	0	0	C	C	C	C	0	0	0	0	G	G	0	0	T	T	C	C	A	A	G	G	T	T	C	C	A	A	A	A	G	G	G	G	C	C	C	C	A	A	G	G	C	C	C	C	T	T	C	C	T	T	G	G	C	C	C	C	A	A	T	T	A	A	C	C	G	G	A	A	T	G	G	G	G	G	G	G	C	C	G	G	G	G	G	G	C	C	C	C	T	T	A	A	A	A	G	G	G	G	C	C	G	G	T	T	T	T	T	T	C	C	C	C	C	C	C	C	G	G	T	T	G	G	C	C	T	T	A	A	G	G	T	C	T	T	G	G	A	A	C	C	0	0	T	T	A	A	0	0	C	C	G	G	C	C	T	T	A	A	G	G	C	G	C	C	G	G	T	T	G	G	T	A	0	0	G	G	T	T	C	C	G	G	C	C	A	A	C	C	C	C	A	A	T	T	T	T	C	C	G	G	G	G	0	0	C	C	0	0	A	A	T	G	T	T	G	G	T	T	A	A	A	A	G	G	G	A	A	A	0	0	C	C	A	A	C	C	A	A	T	T	A	A	G	G	A	A	C	C	T	T	A	A	C	C	G	G	G	G	T	T	C	C	G	G	G	G	G	G	C	C	A	A	A	A	T	T	G	G	C	C	T	T	G	G	A	A	A	A	G	G	C	C	T	T	A	A	C	C	T	T	G	G	C	C	A	A	G	G	C	C	A	A	0	0	A	A	C	C	T	T	G	G	0	0	T	T	G	G	C	C	G	G	A	A	A	A	G	G	A	A	0	0	T	T	G	G	G	G	0	0	T	T	A	A	T	T	T	T	0	0	A	A	C	C	T	T	G	G	A	A	G	G	T	G	G	G	C	C	A	A	T	T	G	G	C	C	A	A	C	C	0	0	G	G	A	A	0	0	C	C	A	A	A	A	0	0	0	0	G	G	G	G	C	C	C	C	C	C	G	G	T	T	C	C	T	T	G	G	0	0	G	G	C	C	G	G	A	A	A	A	T	T	A	A	0	0	G	G	T	T	A	A	A	A	G	G	C	C	G	G	C	C	A	A	G	G	T	T	C	C	G	G	0	0	A	A	C	C	T	T	A	A	G	G	T	T	0	0	T	T	T	T	G	G	C	C	C	C	G	G	A	A	T	T	T	T	C	C	T	T	C	C	C	C	C	C	A	A	0	0	C	C	T	T	T	T	A	A	A	A	C	C	C	C	C	C	G	G	T	T	C	C	A	A	T	T	0	0	C	C	A	A	T	T	G	G	A	A	T	T	0	0	C	C	0	0	G	G	G	G	0	0	T	T	T	T	G	G	G	G	T	A	C	C	G	G	T	T	T	T	A	A	G	G	G	G	G	G	A	A	G	G	C	C	T	T	T	T	G	G	A	A	A	A	C	C	C	C	A	A	0	0	C	C	G	G	G	G	T	T	G	G	T	T	G	G	A	A	T	T	A	A	A	A	A	A	G	A	G	G	0	0	A	A	A	A	G	G	0	0	G	G	0	0	T	G	T	T	G	G	A	A	G	G	T	T	T	C	A	A	C	C	G	G	G	G	T	G	T	T	A	A	A	A	T	T	G	G	T	T	A	A	G	G	G	G	G	G	C	C	T	G	0	0	G	G	C	C	T	T	T	T	A	A	T	T	C	C	C	G	T	C	T	T	G	G	G	G	G	G	T	T	G	G	C	C	G	G	C	C	T	T	C	C	G	G	T	T	C	C	A	A	G	G	C	C	G	G	C	C	C	C	T	T	C	C	A	A	G	G	G	G	T	T	C	C	0	0	A	A	C	C	G	G	G	G	C	C	A	A	C	C	0	0	C	C	C	C	A	A	G	G	G	G	T	T	A	A	C	C	T	T	T	T	0	0	C	C	C	C	T	G	T	T	G	G	C	C	A	A	A	A	T	T	A	A	A	A	A	A	G	G	C	C	T	T	C	C	G	G	G	G	C	C	A	A	C	C	0	0	A	A	C	G	0	0	C	C	0	0	T	T	0	0	T	T	0	0	A	A	G	G	0	0	G	G	A	A	T	T	G	G	G	G	G	G	A	A	0	0	G	G	C	C	0	0	A	A	T	T	C	C	0	0	0	0	C	C	G	G	C	C	C	C	T	T	C	C	C	C	T	T	A	A	0	0	0	0	C	C	G	G	0	0	T	T	G	G	T	T	T	T	G	G	G	G	G	G	G	G	A	A	C	C	C	C	T	T	0	0	T	T	A	A	G	G	T	T	A	A	G	G	G	G	T	T	0	0	0	0	A	A	G	G	G	G	A	A	T	T	T	T	C	C	A	A	A	A	C	C	A	A	G	G	G	G	G	G	0	0	T	T	G	G	G	G	G	G	T	T	G	G	A	A	A	A	C	C	C	C	0	0	T	T	A	A	C	C	C	C	A	A	A	A	C	C	A	A	T	T	T	T	G	G	G	G	A	A	T	T	A	A	T	T	C	C	0	0	A	A	A	A	C	C	C	C	T	T	G	G	0	0	T	T	G	A	C	C	G	G	T	T	A	A	0	0	C	C	C	C	A	A	G	G	0	0	T	T	C	C	C	C	C	C	T	T	0	0	T	T	T	T	0	0	A	A	G	G	G	G	C	C	C	C	T	T	T	T	G	G	0	0	G	G	G	G	G	G	T	T	T	T	A	A	A	A	C	C	C	C	0	0	G	G	A	A	T	T	A	A	A	A	T	T	T	T	A	A	G	G	T	T	0	0	C	C	C	C	T	T	C	C	T	T	G	G	T	T	T	A	G	G	T	T	C	C	C	C	0	0	T	T	C	C	C	C	T	T	T	A	G	G	0	0	T	T	C	C	C	C	C	C	A	A	C	C	G	G	T	T	T	T	A	A	T	T	A	A	G	G	C	C	G	G	C	C	C	C	A	A	C	C	T	T	A	A	C	C	G	G	T	T	G	G	T	T	A	A	G	G	A	A	0	0	C	C	C	C	0	0	G	G	T	T	G	G	A	A	C	C	T	T	C	C	G	G	T	T	T	T	G	G	C	C	C	C	C	C	T	T	C	C	C	C	T	T	A	A	A	A	A	A	T	T	T	T	G	G	G	G	A	A	T	T	T	T	T	T	A	A	G	G	A	A	C	C	G	G	0	0	G	G	G	G	G	G	G	G	T	T	C	C	G	G	C	C	C	C	C	C	T	T	C	C	T	T	T	G	A	A	A	A	C	C	A	A	G	G	G	G	C	C	G	G	A	A	A	A	T	T	C	C	A	A	A	A	T	T	T	G	A	A	T	T	A	A	G	G	T	T	C	C	T	C	G	A	G	G	A	A	A	A	C	C	T	T	G	G	C	C	T	T	C	C	T	G	G	G	G	G	G	G	C	C	T	T	G	G	G	G	G	G	C	C	A	A	C	C	C	C	T	T	A	A	0	0	0	0	G	G	C	C	G	G	A	A	A	A	A	A	C	C	A	A	A	A	A	A	T	T	G	G	C	C	C	C	C	C	G	G	C	C	G	G	C	C	A	A	G	G
C8BH6ANXX	IPm2069:C8BH6ANXX:5:250590409	-9	-9	-9	-9	G	G	G	G	C	C	T	T	C	C	G	G	C	C	C	C	C	C	T	T	G	G	G	G	T	T	C	C	C	C	C	C	T	T	G	G	T	T	G	G	T	T	C	C	C	C	0	0	A	A	A	A	C	C	A	A	A	A	0	0	C	C	T	T	G	G	0	0	A	A	C	C	A	A	G	G	G	G	0	0	T	T	C	C	C	C	0	0	T	T	0	0	T	T	T	T	C	C	G	G	G	G	0	0	G	G	C	C	T	T	C	C	A	A	G	G	T	T	T	T	G	G	T	T	T	T	C	C	C	C	G	G	0	0	T	T	G	G	A	A	0	0	0	0	G	G	A	A	G	G	T	T	C	C	0	0	G	G	C	C	C	C	0	0	C	C	T	T	A	A	G	G	A	A	A	A	0	0	G	G	G	G	0	0	C	C	0	0	C	C	G	G	G	G	T	T	A	A	C	C	C	C	A	A	T	T	A	A	0	0	G	G	A	A	G	G	T	T	G	G	G	G	G	G	G	G	G	G	A	A	C	C	C	C	A	A	T	T	A	A	0	0	C	C	G	G	A	A	C	C	T	T	A	A	C	C	T	T	C	C	0	0	C	C	A	A	0	0	C	C	C	C	T	T	C	C	T	T	A	A	T	G	G	G	G	G	C	C	A	A	T	T	A	A	G	G	T	T	A	A	G	G	G	G	T	T	G	A	G	G	A	A	C	C	G	G	A	A	A	A	C	C	G	G	C	C	A	A	G	G	C	C	A	A	0	0	C	C	A	A	G	G	A	A	A	A	T	T	G	G	C	C	A	A	A	A	0	0	A	A	C	C	T	T	A	A	G	G	C	C	0	0	T	T	0	0	G	G	C	C	C	C	0	0	C	C	T	T	C	C	0	0	0	0	C	C	A	A	C	C	T	G	C	C	T	T	T	G	G	G	A	A	G	G	T	T	A	A	C	C	C	C	A	A	T	T	G	G	G	G	G	G	C	C	A	A	T	T	C	C	G	G	G	G	C	C	A	A	0	0	T	G	G	G	C	C	G	G	T	T	C	C	A	A	A	A	A	A	A	A	G	G	C	C	T	T	0	0	C	C	T	T	G	G	C	C	G	G	G	G	G	G	T	T	C	C	C	C	A	A	C	C	0	0	C	C	G	G	A	A	T	T	0	0	G	G	0	0	C	C	C	C	0	0	C	C	0	0	G	G	A	A	T	T	C	C	G	G	C	C	C	C	C	C	C	C	T	T	A	A	G	G	G	G	0	0	C	C	T	T	T	T	G	G	G	G	C	C	C	C	C	C	T	T	A	A	C	C	A	A	C	C	A	A	G	G	T	T	C	C	G	G	G	G	G	G	0	0	T	T	G	G	G	G	G	G	A	A	T	T	G	G	C	C	C	G	T	T	C	C	0	0	C	C	G	G	0	0	G	G	T	T	0	0	G	G	A	A	G	G	T	G	T	T	T	T	A	A	C	C	T	T	T	T	A	A	T	T	C	C	C	C	C	C	G	G	0	0	A	A	0	0	G	G	G	G	G	G	0	0	C	C	A	A	G	G	G	G	G	G	0	0	0	0	A	A	A	A	A	A	G	G	C	C	C	C	T	T	T	T	G	G	0	0	C	C	A	A	0	0	0	0	G	G	0	0	A	A	T	T	G	G	0	0	A	A	T	T	0	0	0	0	A	A	G	G	T	T	G	G	T	T	T	T	C	C	G	G	T	T	C	C	T	T	G	G	T	T	A	A	G	G	0	0	A	A	C	C	C	C	G	G	A	A	A	A	G	G	T	T	G	G	T	T	C	C	C	C	0	0	G	G	T	T	T	T	C	C	T	T	A	A	C	C	T	T	A	A	C	C	C	C	C	C	T	T	G	G	C	C	T	T	A	A	G	G	G	G	G	G	A	A	T	T	0	0	G	G	T	T	G	G	T	T	C	C	C	C	G	G	A	A	A	A	G	G	C	C	C	C	C	C	A	A	0	0	C	C	T	T	T	T	C	C	C	C	C	C	A	A	G	G	C	C	A	A	T	T	T	T	T	T	0	0	T	T	T	T	0	0	G	G	A	A	C	C	C	C	C	C	C	C	T	G	A	A	0	0	C	C	C	C	A	A	A	A	0	0	A	A	A	A	T	T	C	C	A	A	G	G	0	0	C	C	A	A	T	T	C	C	T	T	G	G	T	T	G	G	C	C	C	C	C	C	0	0	A	A	G	G	C	C	G	G	A	A	C	C	0	0	C	C	A	A	G	G	C	C	A	A	G	G	C	C	0	0	A	A	0	0	C	C	G	G	C	C	A	A	A	A	C	C	A	A	G	G	G	G	C	C	A	A	T	T	T	T	A	A	T	T	G	G	G	G	A	A	T	T	G	G	C	C	0	0	G	G	G	G	C	C	0	0	C	C	T	T	T	T	0	0	G	G	C	C	0	0	T	T	C	C	A	A	C	C	T	T	C	C	G	G	C	C	C	C	G	G	A	A	C	C	A	A	G	G	G	G	0	0	A	A	A	A	G	G	0	0	T	T	T	T	T	T	A	A	T	T	G	G	C	C	C	C	A	A	G	G	G	G	G	G	G	G	0	0	C	C	T	T	G	G	C	C	G	G	G	G	G	G	G	G	A	A	T	T	T	T	T	T	G	G	C	C	T	T	A	A	G	G	A	A	G	G	0	0	T	T	G	G	A	A	C	C	G	G	C	C	T	T	0	0	T	T	C	C	T	T	A	A	G	G	G	G	C	C	C	C	T	T	G	G	G	G	T	T	C	C	0	0	G	G	T	T	G	G	C	C	C	C	T	T	0	0	A	A	G	A	C	C	G	G	C	G	G	G	G	G	C	C	C	C	T	T	A	A	T	T	T	T	0	0	C	C	T	T	T	T	A	A	T	G	C	C	C	C	T	G	T	T	A	A	C	C	G	G	G	G	T	T	A	A	A	A	G	G	A	A	C	C	T	T	C	C	A	A	A	A	G	G	C	C	A	A	A	A	T	T	C	C	0	0	G	G	T	T	0	0	0	0	C	C	T	T	C	C	G	G	T	T	C	C	A	A	G	G	C	C	0	0	0	0	C	C	G	G	G	G	A	A	0	0	T	T	C	C	T	T	A	A	A	A	0	0	G	G	A	A	T	T	A	A	G	G	T	T	G	G	A	A	G	G	T	T	G	G	C	C	G	G	C	C	T	T	C	C	G	G	G	G	G	G	G	G	C	C	G	G	A	A	T	T	G	G	A	A	C	C	G	G	C	C	0	0	C	C	G	G	T	T	G	G	G	G	G	G	G	G	C	C	T	T	C	C	G	G	T	T	G	G	C	C	T	T	G	G	C	C	G	G	T	T	0	0	0	0	C	C	T	T	C	C	A	A	C	C	C	C	G	G	G	G	G	G	G	A	T	T	G	G	G	G	T	T	C	C	G	G	C	C	A	A	C	C	G	G	G	G	C	C	G	G	G	G	T	T	T	T	G	G	T	T	A	A	C	C	A	A	C	C	T	T	C	C	T	T	A	A	0	0	0	0	A	A	T	T	0	0	A	A	0	0	T	T	C	C	G	G	C	C	C	C	0	0	C	C	G	G	G	G	T	T	A	A	C	C	G	G	C	C	G	G	0	0	T	T	T	T	G	G	T	T	G	G	C	C	0	0	T	T	G	G	T	T	A	A	C	C	G	G	T	T	C	C	C	C	C	C	A	A	G	G	A	A	A	A	C	C	C	C	T	T	0	0	T	A	G	G	T	T	A	A	C	C	G	G	0	0	A	A	C	C	0	0	T	T	0	0	T	T	G	G	T	T	C	C	C	C	T	T	T	T	G	G	G	G	C	C	C	C	T	T	0	0	A	A	G	G	G	G	A	A	A	A	A	A	G	G	T	T	0	0	0	0	A	A	G	G	C	A	0	0	C	C	G	G	G	G	C	C	A	A	T	T	G	A	G	G	T	T	T	T	0	0	0	0	T	T	G	G	0	0	T	G	A	A	C	C	0	0	T	T	C	C	T	T	T	T	T	T	T	T	0	0	0	0	T	T	G	G	G	G	A	A	A	A	C	C	T	T	G	G	G	G	A	A	G	G	0	0	C	C	C	C	0	0	C	C	A	A	0	0	G	G	A	A	G	G	C	C	C	C	T	T	A	A	T	A	A	A	G	G	C	C	C	C	0	0	0	0	T	T	C	C	G	G	0	0	T	T	T	T	T	T	T	T	C	C	A	A	0	0	0	0	T	T	C	C	T	T	T	T	0	0	A	A	G	G	A	A	G	G	G	G	G	G	C	C	T	T	G	G	A	A	G	G	C	C	0	0	0	0	T	T	G	G	G	G	G	G	C	C	A	A	T	T	A	A	G	G	G	G	T	T	C	C	C	C	T	T	A	A	G	G	C	C	G	G	G	G	T	T	G	G	A	A	G	G	T	T	G	G	0	0	G	G	A	A	C	C	G	G	A	A	C	C	G	G	T	T	A	A	C	C	A	A	T	T	C	C	A	A	C	C	G	G	T	T	T	T	C	C	A	A	C	C	0	0	G	G	A	A	0	0	G	G	T	T	G	G	C	C	0	0	C	C	T	T	T	T	A	A	G	G	C	C	G	G	C	C	A	A	C	C	G	G	C	C	0	0	C	C	G	G	0	0	A	A	0	0	C	C	G	G	A	A	C	C	T	T	A	A	C	C	T	T	C	C	G	G	0	0	0	0	G	G	G	G	C	C	C	C	G	G	T	T	G	G	0	0	T	T	A	A	T	T	C	C	A	A	C	C	A	A	T	T	G	G	C	C	A	A	T	T	G	G	C	C	T	T	C	C	G	G	A	A	T	T	G	G	T	A	G	G	G	G	C	C	A	A	C	C	T	T	G	G	G	G	C	C	C	C	G	G	C	C	C	C	G	G	G	G	C	C	A	A	T	T	T	T	T	T	0	0	T	T	A	A	G	G	G	G	T	T	G	G	G	G	G	G	G	G	C	C	C	C	G	G	A	A	A	A	T	T	0	0	C	C	C	C	0	0	G	G	G	G	G	G	T	T	C	C	A	A	G	G	0	0	C	C	A	A	A	A	G	G	0	0	C	C	C	C	A	A	G	G	C	C	C	C	T	T	C	C	T	T	G	G	C	C	C	C	A	A	T	T	A	A	C	C	G	G	A	A	0	0	G	G	G	G	G	G	C	C	G	G	G	G	G	G	C	C	C	C	T	T	0	0	A	A	G	G	G	G	C	C	0	0	T	T	T	T	T	T	C	C	C	C	C	C	C	C	G	G	T	T	0	0	C	C	T	T	0	0	G	G	T	T	T	T	G	G	A	A	C	C	G	G	T	T	A	A	C	C	C	C	G	G	C	C	T	T	A	A	G	G	0	0	C	C	G	G	T	T	G	G	T	T	0	0	G	G	T	T	C	C	G	G	0	0	A	A	T	T	C	C	A	A	T	T	0	0	C	C	G	G	G	G	G	G	C	C	C	C	A	A	G	G	T	T	0	0	0	0	A	A	A	A	0	0	G	G	A	A	0	0	C	C	A	A	C	C	A	A	T	T	A	A	G	G	A	A	C	C	C	C	A	A	0	0	G	G	G	G	T	T	C	C	G	G	G	G	G	G	C	C	A	A	A	A	T	T	0	0	C	C	T	T	G	G	0	0	A	A	G	G	C	C	T	T	A	A	C	C	T	T	A	A	C	C	A	A	G	G	C	C	A	A	A	A	A	A	C	C	C	C	G	G	C	C	T	T	0	0	0	0	G	G	A	A	A	A	G	G	A	A	G	G	T	T	G	G	G	G	0	0	T	T	G	G	T	T	T	T	0	0	A	A	C	C	0	0	T	G	A	A	T	G	G	G	0	0	G	G	A	A	T	T	G	G	C	C	A	A	T	T	G	G	G	G	A	A	0	0	C	C	0	0	A	A	C	C	C	C	G	G	G	G	C	C	C	C	C	C	G	G	T	T	C	C	T	T	G	G	0	0	G	G	C	C	G	G	A	A	A	A	T	T	A	A	0	0	0	0	T	T	A	A	A	A	G	G	0	0	G	G	C	C	A	A	G	G	T	T	C	C	G	G	G	G	G	G	A	A	0	0	0	0	G	G	T	T	0	0	T	T	T	T	G	G	C	C	C	C	G	G	A	A	A	A	T	T	0	0	T	T	C	C	C	C	C	C	A	A	C	C	C	C	T	T	T	T	A	A	A	A	C	C	C	C	C	C	G	G	T	T	C	C	0	0	T	T	C	C	C	C	A	A	T	T	G	G	A	A	T	T	G	G	C	C	T	T	G	G	G	G	0	0	T	T	T	T	G	G	G	G	T	A	C	C	0	0	T	T	T	T	A	A	G	G	0	0	G	G	A	A	G	G	C	C	T	T	T	T	G	G	A	A	A	A	C	C	C	C	A	A	T	T	C	C	G	G	G	G	T	T	G	G	T	T	T	G	A	A	T	T	A	A	A	A	0	0	G	G	G	G	T	G	A	A	A	A	G	G	A	A	G	G	A	A	G	G	T	T	G	G	A	A	G	G	T	T	C	C	A	A	C	C	C	G	G	G	G	G	T	T	0	0	A	A	T	T	G	G	T	T	0	0	0	0	G	G	G	G	C	C	G	G	0	0	G	G	T	T	T	T	T	T	A	A	T	T	T	T	C	C	0	0	T	T	G	G	G	G	G	G	T	T	G	G	C	C	G	G	C	C	T	T	C	C	G	G	T	T	C	C	A	A	G	G	C	C	G	G	C	C	C	C	T	T	C	C	A	A	G	G	G	G	T	T	C	C	T	A	A	A	C	C	G	G	G	G	C	C	A	A	C	C	A	A	C	C	C	C	A	A	T	G	G	G	T	T	A	A	C	C	T	T	T	T	T	T	C	C	C	C	G	G	T	T	G	G	0	0	A	A	A	A	T	T	A	A	A	A	A	A	G	G	C	C	T	T	C	C	G	G	0	0	C	C	A	A	C	C	G	G	A	A	G	G	0	0	C	C	A	A	T	T	G	G	T	T	C	G	A	A	0	0	0	0	G	G	A	A	T	T	G	G	G	G	T	T	A	A	C	C	G	G	C	C	G	G	A	A	T	T	C	C	A	A	T	T	C	C	G	G	C	C	C	C	T	T	C	C	C	C	T	T	A	A	C	C	G	G	C	C	G	G	0	0	T	T	G	G	0	0	T	T	C	C	G	G	G	G	G	G	A	A	C	C	C	C	T	T	G	G	T	T	A	A	G	G	T	T	A	A	G	G	G	G	T	T	G	A	T	T	A	A	G	G	G	G	A	A	T	T	T	T	C	C	A	A	A	A	C	C	A	A	G	G	0	0	G	G	0	0	T	T	G	G	T	T	G	G	T	T	G	G	A	A	A	A	C	C	C	C	G	G	T	T	A	A	C	C	C	C	A	A	A	A	C	C	A	A	T	T	T	T	G	G	G	G	A	A	G	G	A	A	T	T	C	C	A	A	A	A	A	A	C	C	C	C	T	T	G	G	G	G	T	T	0	0	C	C	G	G	T	T	A	A	0	0	C	C	C	C	A	A	G	G	C	C	T	T	C	C	C	C	C	C	T	T	G	G	T	T	T	T	T	T	0	0	G	G	T	T	C	C	C	C	T	T	T	T	G	G	0	0	G	G	G	G	G	G	A	A	T	T	A	A	A	A	C	C	C	C	0	0	G	G	A	A	T	T	A	A	A	A	T	T	T	T	A	A	A	A	T	T	A	A	C	C	C	C	T	T	C	C	T	T	G	G	C	C	T	T	G	G	T	T	C	C	C	C	C	C	T	T	0	0	C	C	T	T	A	A	G	G	C	C	T	T	C	C	C	C	T	T	A	A	C	C	G	G	T	T	T	T	A	A	T	T	A	A	G	G	C	C	G	G	C	C	C	C	0	0	C	C	T	T	A	A	C	C	G	G	T	T	G	G	T	T	A	A	G	G	A	A	0	0	C	C	C	C	0	0	G	G	T	T	G	G	A	A	C	C	T	T	C	C	G	G	T	T	T	T	G	G	C	C	A	A	C	C	C	C	C	C	C	C	T	T	A	A	A	A	A	A	T	T	T	T	T	G	G	G	A	A	C	C	T	T	T	T	A	A	G	G	A	A	C	C	G	G	0	0	G	G	G	G	G	G	G	G	T	T	C	C	C	C	C	C	C	C	C	C	A	A	C	C	T	T	0	0	A	A	A	A	C	C	G	G	G	G	G	G	C	C	G	G	A	A	A	A	T	T	C	C	A	A	T	T	T	T	0	0	A	A	0	0	A	A	G	G	T	T	C	C	T	T	G	A	0	0	A	A	A	A	C	C	T	T	G	G	0	0	T	T	C	C	G	G	G	G	G	G	G	G	C	C	T	T	G	G	G	G	G	G	C	C	A	A	C	C	C	C	T	T	A	A	G	G	A	A	G	G	C	C	G	G	A	A	A	A	A	A	C	C	A	A	A	A	A	A	T	T	A	A	C	C	C	C	C	C	G	G	T	T	G	G	C	C	A	A	G	G
C8BH6ANXX	IPm99:C8BH6ANXX:6:250590529	-9	-9	-9	-9	A	A	G	G	C	C	0	0	C	C	T	T	C	C	0	0	0	0	A	A	G	G	0	0	T	T	C	C	G	G	C	C	T	T	G	G	C	C	C	C	T	T	0	0	C	C	0	0	G	G	A	A	C	C	A	A	A	A	0	0	G	G	C	C	G	G	T	T	A	A	C	C	A	A	G	G	G	G	0	0	T	T	C	C	C	C	0	0	T	T	G	G	C	C	C	C	A	A	G	G	G	G	T	T	0	0	C	C	T	T	C	C	A	A	G	G	G	G	T	T	A	A	T	T	T	T	C	C	0	0	G	G	A	A	T	T	G	G	A	A	C	C	G	G	G	G	G	G	G	G	T	T	C	C	A	A	G	G	C	C	0	0	0	0	C	C	C	C	A	A	T	T	A	A	A	A	G	G	T	T	G	G	A	A	G	G	G	G	T	T	A	A	A	A	A	A	A	A	C	C	C	C	A	A	C	C	G	A	G	G	G	G	A	A	G	G	T	T	G	G	G	G	G	G	G	G	G	G	A	A	C	C	C	C	A	A	T	T	A	A	C	C	T	T	G	G	A	A	T	T	T	T	A	A	T	T	T	T	C	C	A	A	C	C	A	A	G	G	C	C	C	C	T	C	C	C	T	T	A	A	G	G	G	G	G	G	C	C	A	A	G	G	A	A	T	T	T	T	A	A	G	G	0	0	T	T	G	A	G	G	A	A	C	C	G	G	A	A	A	A	T	T	G	G	T	T	A	A	G	G	T	C	A	A	0	0	A	A	G	G	0	0	G	G	A	A	A	A	G	G	C	C	A	A	C	C	A	A	0	0	C	C	T	T	A	A	G	G	C	C	A	A	T	T	C	C	0	0	T	T	C	C	T	T	C	C	T	T	C	C	G	G	0	0	T	C	G	G	C	C	0	0	C	C	T	T	G	G	A	A	C	C	G	G	A	A	A	A	C	C	G	G	G	G	T	T	G	G	G	G	G	G	C	C	A	A	T	T	C	C	C	C	G	G	C	C	G	G	0	0	0	0	G	G	C	C	G	G	T	T	0	0	A	A	A	A	A	A	A	A	G	G	A	A	T	T	G	G	G	G	0	0	G	G	C	C	G	G	G	G	0	0	T	T	C	C	0	0	T	A	C	C	C	C	T	C	G	G	A	A	T	T	A	A	G	G	G	G	C	C	C	C	G	G	T	C	0	0	G	G	A	A	T	T	T	T	0	0	C	C	C	C	T	T	C	C	T	T	A	A	G	G	G	G	G	G	C	C	T	T	T	T	G	G	0	0	C	C	0	0	C	C	T	T	A	A	G	G	A	A	C	C	0	0	G	G	A	A	C	C	G	G	G	G	G	G	0	0	T	T	G	G	G	G	G	G	G	G	C	C	C	G	C	C	0	0	0	0	C	C	C	C	C	C	G	G	T	T	G	G	T	T	0	0	G	G	A	A	G	G	G	G	C	C	T	A	G	G	C	C	0	0	0	0	A	A	T	C	T	T	C	C	A	A	0	0	A	A	G	G	T	C	G	G	G	G	G	G	T	T	C	C	A	A	G	G	G	G	G	G	G	G	C	G	A	A	A	A	A	A	G	G	C	C	T	T	T	T	T	T	0	0	0	0	T	C	G	G	0	0	0	0	G	G	T	T	A	A	T	T	G	G	C	C	A	A	G	G	C	C	G	G	A	A	A	A	T	T	A	A	T	T	T	T	T	T	G	G	C	C	C	C	T	T	A	A	0	0	A	A	G	G	T	T	0	0	C	C	0	0	G	G	T	A	G	G	0	0	T	T	G	G	T	T	G	G	C	C	0	0	G	G	T	C	T	T	C	C	T	T	A	A	T	T	T	T	A	A	C	C	G	G	C	C	0	0	0	0	0	0	0	0	A	A	G	A	G	G	G	G	A	A	T	T	G	G	0	0	T	T	G	G	T	T	C	C	T	T	G	G	A	A	A	A	G	G	C	C	C	C	T	T	A	A	0	0	C	C	C	C	T	T	T	T	C	C	C	C	A	A	G	G	T	C	G	G	T	T	0	0	T	T	0	0	0	0	T	T	A	A	G	G	A	A	0	0	C	C	C	C	G	G	0	0	A	A	0	0	C	C	C	C	A	A	A	A	A	A	A	A	A	A	C	C	C	C	A	A	G	G	G	G	C	C	A	A	T	T	C	C	T	C	C	G	T	T	G	G	C	C	C	C	T	T	0	0	G	A	G	A	C	C	0	0	A	A	C	C	T	T	C	C	A	A	G	G	C	C	A	A	G	G	T	T	G	G	A	A	A	A	C	C	G	G	0	0	A	A	C	A	C	C	A	A	G	G	A	A	C	A	A	A	T	T	T	T	A	A	T	T	0	0	G	G	A	A	C	C	G	G	C	G	G	G	A	A	G	G	0	0	A	A	C	C	T	T	T	T	0	0	G	G	C	C	C	C	T	T	C	C	A	A	C	C	G	G	0	0	C	C	C	C	A	A	G	G	A	A	C	C	A	A	0	0	G	G	T	T	0	0	A	A	G	G	A	A	T	T	C	C	T	T	G	A	A	A	G	G	0	0	C	A	G	G	G	G	0	0	G	G	C	G	A	A	C	C	C	C	G	G	C	C	G	G	G	G	G	G	G	G	A	A	T	T	T	T	T	T	G	G	C	C	T	T	T	T	G	G	A	A	G	G	T	G	T	T	G	G	A	A	T	T	G	G	C	C	T	T	0	0	T	T	C	C	T	T	G	G	G	G	G	G	C	C	C	C	T	T	G	G	G	A	T	T	C	C	0	0	G	G	T	T	C	C	C	C	C	C	C	C	A	A	G	G	G	A	T	T	G	G	C	C	0	0	G	G	T	C	C	C	C	C	A	A	T	T	T	T	G	G	C	C	T	T	0	0	G	G	G	G	T	T	A	A	0	0	G	G	A	A	0	0	A	A	G	G	T	T	A	A	A	A	G	G	0	0	C	C	C	C	A	A	G	G	A	A	0	0	C	C	A	A	G	G	A	A	C	C	0	0	G	G	T	C	0	0	T	T	C	C	T	C	C	C	0	0	T	T	C	C	A	A	G	G	A	A	0	0	A	A	C	C	G	G	G	G	A	A	T	T	T	T	C	C	T	T	G	G	C	C	A	A	A	A	A	A	T	T	A	A	G	G	T	T	G	G	A	A	G	G	G	G	G	G	C	C	G	G	0	0	T	T	A	A	0	0	T	T	A	A	C	G	C	C	G	G	C	C	T	T	G	G	A	A	C	C	A	A	C	C	A	A	C	C	0	0	T	T	G	G	A	A	G	G	0	0	C	C	T	T	C	C	G	G	T	T	0	0	C	C	0	0	T	T	0	0	G	G	0	0	T	T	T	T	C	C	T	C	G	G	A	A	T	T	G	G	A	A	G	G	G	G	0	0	G	G	G	G	G	G	T	T	C	C	G	G	C	C	G	G	C	C	C	C	0	0	T	T	0	0	G	G	T	T	T	T	A	A	T	C	A	A	C	C	G	G	T	T	0	0	C	C	T	T	A	A	T	T	0	0	A	A	C	C	A	A	A	A	G	G	T	T	C	C	G	G	C	C	C	C	G	G	C	C	G	G	A	A	T	T	T	T	C	C	T	T	T	T	G	G	A	A	T	T	T	T	G	G	0	0	G	G	0	0	A	A	T	T	G	G	T	T	A	A	C	C	G	G	T	T	C	C	C	C	C	C	A	A	T	T	G	G	A	A	C	C	C	C	T	C	G	G	A	A	G	G	C	C	A	A	C	C	A	A	A	A	A	A	C	C	G	G	T	T	G	A	T	T	G	G	T	T	C	C	C	C	T	T	T	T	A	A	G	G	T	T	C	C	0	0	0	0	A	A	G	G	G	G	A	A	T	T	A	A	A	A	C	C	0	0	0	0	A	A	G	G	C	C	A	A	T	C	G	G	G	G	0	0	A	A	C	C	G	G	G	G	T	T	T	T	C	C	T	T	0	0	G	G	T	T	G	G	A	A	C	C	G	G	T	T	C	C	T	T	C	C	T	T	T	T	A	A	G	G	T	T	G	G	G	G	G	A	A	A	T	T	G	G	G	G	G	G	A	A	G	G	0	0	T	T	C	C	A	A	C	C	A	A	0	0	G	G	A	A	G	G	C	C	C	C	T	T	A	A	T	T	A	A	G	G	C	C	C	C	C	G	C	C	T	T	C	C	G	G	G	G	C	C	T	T	T	T	T	T	C	C	A	A	T	T	G	G	T	T	C	C	T	T	C	C	A	A	0	0	G	G	A	A	A	A	G	G	G	A	C	C	T	T	0	0	A	A	G	G	T	T	T	G	A	A	T	T	A	A	A	A	G	G	C	C	A	A	G	G	G	G	A	A	G	G	T	T	C	C	C	C	T	T	A	A	G	G	C	C	G	G	T	T	T	T	A	A	A	A	G	A	T	T	G	G	0	0	A	A	A	A	C	C	0	0	A	A	G	G	G	G	T	T	A	A	C	C	G	G	T	T	C	C	G	G	C	C	G	G	T	T	T	T	C	C	A	A	C	C	C	C	T	T	C	C	A	A	G	G	T	T	G	G	C	C	C	C	0	0	C	C	C	C	C	C	A	A	C	C	A	A	C	C	T	T	T	T	G	G	C	C	T	T	C	C	G	G	G	A	A	A	T	T	T	T	0	0	A	A	C	C	T	T	A	A	T	T	0	0	C	A	G	G	G	G	T	T	T	G	0	0	C	C	C	C	G	G	C	C	G	G	0	0	T	T	A	A	T	T	C	C	A	A	T	T	A	A	T	T	G	G	C	C	0	0	T	T	0	0	G	G	T	T	C	C	G	G	A	A	0	0	G	G	0	0	G	G	C	C	C	C	G	G	C	C	T	T	G	G	C	C	C	C	C	C	G	G	T	T	C	A	G	G	G	G	C	C	A	A	T	T	0	0	T	T	G	G	T	T	C	C	A	A	G	G	T	T	0	0	G	G	G	G	G	G	T	T	C	C	G	G	A	A	A	A	T	T	T	T	T	T	C	C	0	0	G	G	A	A	G	G	C	C	T	T	A	A	G	G	T	T	C	C	A	A	A	A	G	A	G	G	C	C	C	C	A	A	0	0	C	C	C	C	C	C	C	C	A	A	G	G	C	C	C	C	G	G	T	T	A	A	C	C	0	0	A	A	0	0	G	G	G	G	G	G	C	C	G	G	C	C	G	G	C	C	C	C	C	C	A	A	A	A	G	G	G	G	C	C	G	G	T	T	T	T	T	T	C	C	A	A	C	C	C	C	G	A	T	T	0	0	A	A	T	A	A	A	T	G	0	0	0	0	0	0	T	T	C	C	T	G	0	0	A	A	C	C	C	C	G	G	C	C	T	T	A	A	G	G	C	C	C	C	G	G	T	T	G	G	T	T	0	0	A	A	T	T	C	C	G	G	C	C	A	A	0	0	C	C	A	A	T	T	T	T	C	C	G	G	0	0	0	0	0	0	0	0	A	A	G	G	T	T	A	A	T	C	A	A	A	A	0	0	G	G	G	G	T	T	C	C	0	0	0	0	A	A	T	T	A	A	A	A	G	G	C	C	C	C	0	0	C	C	G	G	C	C	T	T	C	C	C	G	G	G	G	G	0	0	G	A	A	A	T	T	0	0	C	C	G	G	0	0	0	0	G	A	A	A	T	T	T	T	G	A	C	A	T	T	G	G	C	C	A	A	A	A	C	C	0	0	A	A	A	A	C	C	C	C	T	T	0	0	T	T	0	0	C	C	T	T	A	A	A	A	T	T	C	C	T	G	G	G	G	G	G	G	A	A	T	T	A	A	T	T	T	T	0	0	A	A	C	C	C	C	0	0	A	A	G	G	0	0	A	A	0	0	C	C	C	C	G	G	C	C	A	A	T	T	G	G	G	G	A	A	T	T	C	C	A	A	A	A	T	T	C	C	G	G	G	G	C	C	C	C	C	C	G	G	T	T	C	C	T	T	G	G	0	0	G	G	C	C	0	0	A	A	A	A	T	T	A	A	C	C	0	0	T	T	C	C	A	A	G	G	C	C	0	0	C	C	G	G	G	G	T	T	G	G	G	G	G	G	G	G	C	C	T	T	0	0	G	G	T	T	G	A	0	0	G	G	G	G	C	C	T	T	G	G	A	A	T	T	T	T	0	0	C	C	C	C	C	C	C	C	A	A	0	0	C	C	T	G	C	C	G	G	A	A	T	C	C	C	C	C	G	G	T	T	C	C	0	0	T	T	C	C	C	C	A	A	C	C	G	G	0	0	T	T	G	G	C	C	C	C	G	G	G	G	A	A	G	G	C	C	G	G	0	0	0	0	0	0	G	G	T	T	T	T	A	A	A	A	0	0	G	A	A	A	G	G	C	C	C	C	T	T	A	A	A	A	A	A	C	C	C	C	A	A	T	T	T	T	G	G	A	A	T	T	A	A	C	C	T	G	G	G	T	T	A	A	A	A	T	T	G	G	G	G	T	G	A	A	G	G	G	G	A	A	G	G	A	A	T	T	C	C	G	G	A	A	A	A	T	T	T	C	A	A	C	C	G	G	G	G	0	0	T	T	0	0	A	A	T	T	0	0	T	T	A	A	G	G	G	G	C	C	C	C	G	G	C	C	G	G	C	C	T	T	T	T	A	A	T	T	T	T	C	C	0	0	A	A	T	T	G	G	G	G	T	T	G	G	0	0	G	G	T	C	C	C	C	C	G	G	T	T	C	C	A	A	A	A	C	C	A	A	T	T	C	C	T	T	C	C	C	C	G	G	G	G	T	C	A	A	0	0	G	G	C	C	G	G	G	G	C	C	A	A	C	C	0	0	0	0	C	C	G	A	0	0	C	C	T	T	G	G	C	C	C	C	T	T	T	T	C	C	C	C	G	G	T	T	G	G	C	C	G	G	A	A	C	C	A	A	A	A	A	A	G	G	A	A	C	C	C	C	G	G	0	0	C	C	A	A	C	C	C	C	A	A	G	G	G	G	C	C	A	A	T	T	G	G	C	C	C	C	A	A	G	G	C	C	G	G	A	A	T	T	G	G	0	0	T	T	A	A	C	C	G	G	C	C	A	A	A	A	T	T	C	C	A	A	C	C	C	C	C	C	T	T	C	C	0	0	C	C	C	C	T	T	G	A	0	0	G	G	C	C	G	G	0	0	T	T	T	T	T	T	T	T	G	G	T	G	G	G	G	G	G	G	C	C	C	C	T	T	0	0	T	T	A	A	0	0	T	T	A	A	G	G	G	G	T	T	G	G	C	C	A	A	G	G	G	G	A	A	T	T	T	T	A	A	G	G	A	A	C	C	A	A	G	G	G	G	A	A	G	G	T	T	G	G	G	G	0	0	T	T	G	G	A	A	A	A	C	C	C	C	G	G	T	T	G	G	C	C	C	C	G	G	T	T	A	A	T	T	T	T	T	T	G	G	G	G	G	G	0	0	G	G	C	C	C	C	A	A	G	A	G	G	0	0	C	C	A	A	G	G	0	0	0	0	G	G	C	C	G	G	T	T	A	A	0	0	C	C	C	C	T	T	G	G	C	C	T	T	C	C	C	C	C	C	C	C	0	0	T	T	T	T	T	T	G	G	G	G	0	0	C	C	C	C	T	T	T	T	0	0	T	T	G	G	G	G	G	G	0	0	C	C	A	A	G	G	C	C	C	C	0	0	G	G	A	A	T	T	A	A	A	A	C	C	T	T	A	A	0	0	T	T	T	T	C	C	C	A	T	T	T	T	T	T	G	G	C	C	0	0	G	G	T	T	T	T	C	C	C	C	T	T	A	A	C	C	T	T	A	A	0	0	0	0	C	C	C	C	T	T	T	T	A	A	T	T	T	T	T	T	T	T	A	A	T	T	A	A	A	A	C	C	G	G	C	C	C	C	G	G	C	C	T	T	G	A	C	C	G	G	C	C	G	G	G	G	C	C	0	0	A	A	T	T	T	T	T	T	G	G	T	T	T	T	G	G	T	T	C	C	T	T	C	C	G	G	T	T	C	C	G	G	C	C	A	A	T	T	T	T	C	C	C	C	T	T	G	G	A	A	C	C	T	T	G	G	0	0	G	G	G	G	0	0	C	C	A	A	A	A	G	G	A	A	C	C	G	G	A	A	G	G	C	C	0	0	A	A	C	C	C	C	G	G	C	C	C	C	C	C	A	A	C	C	0	0	0	0	A	A	A	A	C	C	A	A	G	G	G	G	C	G	G	G	G	A	A	A	T	T	T	C	A	A	A	A	T	T	0	0	A	A	C	C	A	A	G	G	T	T	C	C	T	T	G	G	G	G	A	A	G	G	C	C	T	T	G	G	C	C	T	T	C	C	G	G	G	G	0	0	G	G	C	C	T	T	0	0	G	G	G	G	G	G	A	A	C	C	C	C	T	G	G	G	G	G	0	0	G	G	C	C	G	G	A	A	A	A	A	A	T	T	A	A	G	G	C	C	T	T	0	0	C	C	C	C	C	C	0	0	C	C	G	G	C	C	A	A	C	C
C8BH6ANXX	IPm982:C8BH6ANXX:5:250590434	-9	-9	-9	-9	G	G	G	A	0	0	T	G	C	C	T	T	C	C	0	0	0	0	A	A	G	G	G	G	T	T	C	C	C	C	C	C	T	T	A	A	T	T	G	G	T	T	0	0	C	C	G	G	G	G	A	A	C	C	A	A	G	G	G	G	C	C	T	T	G	G	A	A	C	C	C	C	A	A	G	G	G	G	0	0	T	T	0	0	C	C	G	G	T	T	0	0	0	0	C	C	C	C	G	G	G	G	T	G	G	G	C	C	G	G	C	G	A	A	G	G	G	G	T	T	0	0	T	T	A	A	C	C	C	C	G	G	C	C	T	T	G	G	A	A	C	C	G	G	G	G	A	A	G	G	T	T	T	C	G	A	G	G	C	C	C	C	C	C	T	T	T	T	A	A	T	G	A	A	A	A	0	0	0	0	G	G	A	A	C	C	G	G	0	0	A	A	G	G	0	0	A	A	C	C	C	C	A	A	C	C	A	A	G	G	G	A	G	G	G	G	T	T	G	G	G	G	G	G	T	T	G	G	A	A	C	C	C	C	A	A	C	C	A	A	0	0	C	C	0	0	0	0	C	C	T	T	A	A	C	C	T	T	C	C	A	A	C	C	A	A	G	G	C	C	0	0	T	T	C	C	T	T	A	A	0	0	G	G	G	G	C	C	A	A	0	0	A	A	0	0	T	T	G	G	G	G	G	G	0	0	G	G	0	0	A	A	C	C	G	G	A	A	A	A	T	T	G	G	C	C	A	A	0	0	C	C	A	A	0	0	C	C	0	0	A	A	A	A	A	A	A	A	0	0	0	0	A	A	A	A	0	0	A	A	0	0	T	T	A	A	G	G	C	C	A	A	T	T	C	C	0	0	T	T	C	C	0	0	C	C	T	T	C	C	C	C	G	G	0	0	A	A	0	0	G	G	C	C	T	T	G	G	0	0	C	C	G	G	A	A	A	A	C	C	C	C	G	G	T	T	G	G	T	T	G	G	C	C	G	G	T	T	C	C	G	G	G	G	A	A	G	G	G	G	G	G	G	G	T	C	G	G	T	T	C	C	A	A	A	A	A	A	A	A	G	G	C	C	T	T	G	G	C	C	T	T	G	G	C	C	G	G	G	G	G	G	A	A	T	T	T	T	A	A	T	T	0	0	T	T	G	G	A	A	T	T	A	A	G	G	A	A	0	0	C	C	G	G	T	C	T	T	T	T	T	T	T	T	T	T	G	G	C	C	C	C	0	0	C	C	T	T	A	A	G	G	G	G	0	0	A	A	T	T	T	T	0	0	G	G	C	C	C	C	T	T	T	T	A	A	C	C	A	A	C	C	0	0	G	G	T	A	T	T	G	G	T	T	0	0	T	T	C	C	G	G	G	G	G	G	A	A	T	T	G	G	T	T	0	0	T	T	G	G	T	T	C	C	G	G	T	T	G	G	T	T	0	0	G	G	A	A	G	G	T	G	T	T	T	A	A	A	C	C	G	G	0	0	C	C	T	T	T	T	C	C	A	A	G	G	A	A	A	A	0	0	G	G	G	G	G	A	0	0	T	T	A	A	G	G	G	G	G	G	0	0	G	G	A	A	A	A	A	A	G	A	C	C	C	C	T	T	T	T	G	G	G	G	C	C	A	A	A	A	G	G	G	A	0	0	0	0	T	T	G	G	0	0	A	A	G	G	T	T	A	A	T	A	G	G	T	T	0	0	T	T	T	T	C	C	G	G	C	C	C	C	T	T	A	A	0	0	A	A	G	G	G	G	A	A	C	C	C	C	G	G	A	A	0	0	G	G	T	T	G	G	T	T	G	G	C	C	A	A	0	0	T	T	T	T	T	C	0	0	A	A	C	C	T	T	A	A	C	C	0	0	C	C	T	T	G	G	T	C	T	T	A	A	0	0	G	G	G	G	G	G	T	T	G	G	T	G	T	T	G	G	T	T	C	C	C	C	G	G	A	A	G	G	G	G	0	0	C	C	T	T	A	A	0	0	C	C	T	T	T	T	T	T	C	C	C	C	A	A	G	G	C	C	A	A	T	T	0	0	C	C	C	C	T	T	0	0	G	G	G	G	A	A	C	C	C	C	0	0	C	C	0	0	A	A	T	T	C	C	C	C	A	A	A	A	0	0	G	A	A	A	C	C	C	C	A	A	G	G	0	0	T	T	A	A	T	T	C	C	T	T	G	G	G	G	G	G	C	C	C	C	T	T	G	G	A	A	G	G	T	T	G	G	A	A	G	G	T	T	C	C	A	A	G	G	C	C	G	G	A	A	C	C	0	0	0	0	A	A	C	C	G	G	C	C	A	A	C	C	C	C	C	A	G	G	0	0	A	A	A	A	T	T	T	T	A	A	T	T	0	0	G	G	A	A	C	C	G	G	C	C	T	T	G	G	G	G	C	C	A	A	C	C	T	T	T	T	G	G	C	C	0	0	0	0	C	C	C	C	A	A	C	C	T	T	C	C	C	C	C	C	C	C	G	G	A	A	C	C	A	A	G	G	G	A	T	T	T	T	A	A	G	G	T	A	T	T	T	T	C	C	G	G	0	0	T	T	G	G	A	A	A	A	G	G	0	0	G	G	G	G	A	A	A	A	T	T	G	G	C	C	G	G	G	G	0	0	G	G	A	A	T	T	T	T	T	T	G	G	C	C	T	T	T	T	G	G	A	A	A	A	0	0	T	T	G	G	A	A	T	C	G	G	0	0	C	C	G	G	0	0	C	C	T	T	A	A	G	G	G	G	0	0	C	C	T	T	G	G	G	A	T	C	C	C	G	G	G	G	T	T	C	G	C	C	C	C	C	C	0	0	G	G	0	0	C	C	G	G	C	C	0	0	A	A	C	C	C	C	T	T	A	A	T	T	0	0	0	0	C	C	T	T	A	A	G	G	0	0	C	C	C	C	G	G	T	T	A	A	C	C	A	A	A	A	T	T	A	A	A	A	A	A	A	A	C	C	T	T	0	0	A	A	A	A	0	0	C	C	A	A	A	A	A	A	T	T	0	0	G	G	T	T	T	T	0	0	C	C	C	C	C	C	G	G	T	T	C	C	A	A	G	G	C	C	C	C	0	0	G	G	G	G	0	0	T	A	0	0	T	T	T	C	T	T	G	G	C	C	0	0	G	G	A	A	T	T	A	A	T	T	T	T	G	G	A	A	G	G	0	0	G	G	C	C	G	G	C	C	T	T	C	C	0	0	0	0	G	G	G	G	0	0	G	G	C	C	T	T	G	G	A	A	C	C	G	A	C	C	0	0	G	G	G	G	T	T	G	G	G	G	G	G	G	G	C	C	T	T	C	G	G	G	T	T	0	0	C	C	T	T	0	0	C	C	0	0	0	0	0	0	C	C	T	C	T	T	G	G	A	A	C	C	0	0	G	G	A	A	G	G	G	G	T	T	0	0	G	G	T	T	C	C	G	G	C	C	G	G	C	C	C	G	G	G	C	C	G	G	G	G	0	0	T	T	G	G	T	T	C	C	C	C	G	A	C	C	G	G	0	0	T	T	0	0	C	C	0	0	A	A	T	T	0	0	A	A	G	G	0	0	C	C	0	0	T	T	0	0	A	A	C	C	C	C	G	G	T	T	A	A	0	0	G	G	T	C	C	G	0	0	T	T	T	T	0	0	0	0	G	G	C	C	A	A	T	T	G	G	T	T	A	A	C	C	A	A	T	T	C	C	C	C	C	C	A	A	G	G	A	A	A	A	C	C	C	C	C	C	G	G	A	A	G	G	C	C	A	A	T	T	A	A	A	A	A	A	A	A	T	T	T	T	A	A	C	C	G	G	T	T	C	C	C	C	T	T	T	T	A	A	G	G	C	C	C	G	T	T	T	T	A	A	0	0	T	T	G	G	A	A	A	A	G	G	T	T	T	T	C	C	A	A	G	G	C	A	G	G	C	C	G	G	G	G	T	C	A	A	T	C	G	A	G	G	T	T	T	T	0	0	0	0	T	T	G	G	0	0	G	G	A	A	C	C	G	G	C	C	T	C	T	T	C	C	T	T	T	T	A	A	0	0	T	T	A	A	G	G	A	A	A	A	C	C	G	G	0	0	C	G	T	T	G	G	A	A	C	C	C	C	A	A	C	C	A	A	T	T	G	G	A	A	G	G	T	C	C	C	0	0	A	A	A	A	A	A	G	G	0	0	C	C	G	G	C	C	T	T	G	G	G	G	G	G	T	T	0	0	T	T	T	T	C	C	C	C	G	G	0	0	T	T	0	0	C	C	C	C	A	A	A	A	0	0	A	A	G	A	0	0	G	G	C	C	T	T	G	G	A	A	G	G	C	C	G	G	A	A	T	T	A	A	G	G	G	G	0	0	A	A	T	T	A	A	G	G	G	G	0	0	C	C	T	T	T	T	A	A	G	G	C	C	C	C	G	G	C	C	G	G	A	A	A	A	T	T	G	G	G	G	G	G	A	A	C	C	G	G	A	A	C	C	A	A	T	T	A	A	C	C	G	G	T	T	C	C	G	A	0	0	G	A	T	T	T	T	C	C	A	A	C	C	0	0	G	G	A	A	A	A	G	G	T	T	G	G	C	C	C	C	C	C	T	T	T	T	C	C	A	A	C	C	G	G	C	C	A	A	C	C	G	G	C	C	C	C	C	C	G	G	G	G	G	G	0	0	T	T	0	0	A	A	C	C	T	T	A	A	C	C	T	T	C	C	0	0	0	0	T	T	G	G	0	0	T	T	T	T	G	G	C	C	G	G	0	0	T	T	C	C	T	T	T	T	A	A	C	C	A	A	0	0	0	0	C	C	A	A	C	C	G	G	C	C	T	T	T	C	G	G	C	A	0	0	G	G	0	0	G	G	G	G	G	G	0	0	0	0	A	A	G	G	G	G	C	C	0	0	0	0	C	C	C	C	G	G	G	G	C	C	A	A	0	0	0	0	T	T	A	A	T	C	C	C	G	G	0	0	T	C	0	0	G	G	0	0	C	G	C	C	C	C	G	G	0	0	A	A	T	T	C	C	T	T	C	C	T	T	0	0	G	G	0	0	C	C	C	C	A	A	G	G	0	0	C	C	A	A	A	A	G	G	G	G	C	C	T	C	A	A	0	0	C	C	T	T	T	T	C	C	T	T	G	G	C	C	C	C	A	A	T	T	G	A	C	C	0	0	A	A	G	G	G	G	A	A	G	G	C	C	C	C	C	C	G	G	C	C	C	C	T	T	0	0	A	A	C	C	G	G	0	0	G	G	T	T	T	T	T	T	C	C	C	C	C	C	T	T	G	G	T	T	0	0	C	C	T	T	T	T	G	G	T	T	T	T	T	T	T	A	0	0	G	G	T	T	A	A	C	C	C	C	A	A	C	C	T	T	A	A	G	G	C	C	C	C	G	G	T	T	G	G	T	T	G	G	0	0	T	A	C	C	G	G	C	C	A	A	T	C	C	C	A	A	T	T	0	0	C	C	G	G	0	0	G	G	C	C	C	C	A	A	0	0	T	T	0	0	0	0	G	G	A	A	0	0	G	G	A	A	A	A	C	C	A	A	0	0	A	A	T	T	A	A	G	G	G	A	C	C	T	T	0	0	0	0	G	G	G	G	T	T	C	C	C	G	G	G	G	G	0	0	A	A	A	A	T	T	0	0	C	C	T	T	G	G	C	C	A	A	G	G	C	C	T	C	G	A	C	C	T	T	G	G	C	C	A	A	A	A	T	T	0	0	A	A	A	A	T	T	0	0	G	G	C	C	C	C	0	0	C	C	G	G	A	A	A	A	0	0	C	C	0	0	T	T	G	G	T	T	G	G	T	T	G	G	T	T	T	T	0	0	A	A	C	C	C	C	G	G	A	A	G	G	G	G	G	G	0	0	C	C	C	C	G	G	C	C	A	A	T	T	G	G	G	G	A	A	0	0	C	C	A	A	A	A	0	0	0	0	G	G	G	G	C	C	C	C	C	C	0	0	T	T	0	0	T	T	G	G	C	G	G	G	C	C	G	G	A	A	A	A	T	T	G	G	C	C	0	0	T	T	C	C	A	A	G	G	C	C	G	G	T	T	A	A	G	G	A	A	G	G	0	0	G	G	G	G	A	A	T	T	A	A	G	G	T	T	A	A	0	0	T	G	G	G	C	C	C	C	G	G	G	G	T	T	T	T	C	C	C	C	C	C	C	C	C	A	A	A	C	C	C	C	T	T	C	C	G	A	A	A	C	C	C	C	C	C	C	C	T	T	C	C	0	0	T	T	T	T	T	T	A	A	T	T	G	G	A	A	0	0	0	0	C	C	T	T	G	G	G	G	A	A	T	T	C	C	G	G	G	G	0	0	C	C	G	G	0	0	T	T	A	A	G	G	G	G	G	G	G	G	G	G	C	C	T	T	T	T	A	A	A	A	A	A	C	C	C	C	G	G	T	T	C	C	G	G	A	A	T	C	0	0	C	C	G	G	0	0	T	T	G	G	A	A	A	A	G	G	G	G	G	G	A	A	A	A	G	G	A	A	G	G	A	A	T	G	T	T	T	T	A	A	A	A	T	T	C	C	G	G	T	T	G	G	G	G	G	G	0	0	A	A	A	A	T	T	G	G	G	G	A	A	G	G	G	G	C	C	A	A	0	0	0	0	G	G	C	C	C	C	T	T	A	A	T	T	C	C	C	C	C	C	T	T	G	G	0	0	G	G	T	T	G	G	0	0	A	A	T	T	T	C	C	C	G	G	T	T	C	C	A	A	G	G	0	0	A	A	C	C	C	C	C	C	C	C	A	A	G	G	G	G	T	C	C	C	0	0	A	A	C	C	A	A	T	T	C	C	A	A	C	C	0	0	C	C	G	G	G	G	T	T	G	G	T	T	A	A	C	C	C	C	T	T	T	C	C	C	C	C	G	G	0	0	G	G	C	C	A	A	A	A	T	T	G	A	A	A	A	A	G	G	C	A	T	T	0	0	G	G	0	0	C	C	A	A	C	C	0	0	T	A	G	G	G	G	T	T	A	A	T	T	0	0	T	T	C	C	A	A	0	0	T	T	G	G	A	A	T	T	G	G	A	A	G	G	A	A	0	0	G	G	C	C	A	A	0	0	T	T	C	C	A	A	C	C	C	C	G	G	T	T	C	C	T	T	C	C	C	C	T	T	A	A	0	0	G	G	G	G	G	G	A	A	T	T	0	0	A	A	A	A	G	G	0	0	G	G	G	G	0	0	C	C	C	C	T	T	0	0	T	T	G	G	0	0	T	T	A	A	G	G	G	G	T	T	0	0	0	0	A	A	0	0	G	G	G	G	T	C	0	0	A	A	G	G	A	A	C	C	A	A	G	G	0	0	G	G	G	G	T	T	T	T	G	G	0	0	T	T	0	0	A	A	A	A	T	T	C	C	C	G	C	C	A	A	C	C	C	C	G	G	T	T	C	A	A	A	T	T	T	T	G	A	G	G	G	G	G	G	A	A	C	C	C	C	A	A	A	A	G	G	C	C	C	G	0	0	G	G	G	G	T	T	A	A	C	C	G	G	T	T	A	A	T	T	C	C	A	A	T	T	G	G	C	C	T	T	C	C	C	C	C	C	T	T	G	G	T	T	T	T	T	T	0	0	G	G	T	T	C	C	T	T	C	C	C	C	G	G	T	T	G	G	A	A	G	G	0	0	T	C	A	A	A	A	C	C	C	C	T	T	A	A	A	A	T	T	A	A	0	0	C	C	0	0	A	A	0	0	T	T	0	0	C	C	C	C	G	G	C	C	T	T	A	A	C	C	T	A	G	G	T	T	T	T	C	C	A	A	T	T	C	C	T	C	T	T	A	A	0	0	C	C	T	T	C	C	C	C	T	C	A	A	C	C	G	G	T	T	T	T	A	A	T	T	G	G	G	G	C	C	G	G	C	C	C	C	G	G	C	C	T	T	A	A	T	T	0	0	C	C	G	G	T	G	C	A	G	G	0	0	T	T	0	0	C	C	G	G	G	G	T	T	G	G	T	T	C	C	T	T	C	C	G	G	T	G	C	C	G	A	C	C	A	A	C	C	C	C	C	C	C	C	T	T	0	0	A	A	0	0	T	T	T	T	G	G	G	G	G	G	T	C	T	T	T	T	A	A	G	G	A	A	C	C	G	G	0	0	0	0	G	G	0	0	A	A	T	C	C	C	C	C	C	C	C	C	C	C	A	A	C	C	T	T	T	G	C	C	C	C	C	C	G	G	G	G	0	0	G	G	G	G	G	A	A	A	T	T	C	C	A	A	T	T	C	C	0	0	G	G	T	T	G	G	T	G	0	0	C	C	T	C	G	G	0	0	A	A	G	G	C	C	A	A	G	G	0	0	T	T	C	C	0	0	G	G	G	G	G	G	C	C	T	T	G	G	G	G	G	G	C	C	A	A	A	A	T	T	T	T	0	0	G	G	A	A	G	G	C	C	G	G	A	A	A	A	A	A	C	C	A	A	G	A	C	C	T	T	0	0	C	A	C	C	C	C	G	G	0	0	G	A	C	C	A	A	G	G
C8BH6ANXX	IPm2846:C8BH6ANXX:5:250590448	-9	-9	-9	-9	G	G	A	A	C	C	0	0	0	0	T	T	C	C	C	C	C	C	T	T	G	G	G	G	T	T	C	C	C	C	G	G	C	C	A	A	C	C	0	0	T	C	0	0	C	C	G	G	G	G	A	A	C	C	A	A	G	G	G	G	C	C	T	T	G	G	0	0	C	C	T	T	A	A	G	G	A	A	C	C	G	G	C	C	G	G	G	G	0	0	G	A	T	T	C	C	C	C	G	G	G	G	T	T	0	0	C	C	T	T	C	C	A	A	A	A	G	G	T	T	0	0	C	C	T	T	C	C	0	0	G	G	0	0	T	T	C	C	G	A	C	C	G	G	A	A	G	G	0	0	C	C	C	C	0	0	A	A	A	A	0	0	C	C	C	C	T	T	G	G	T	T	G	G	A	A	G	G	G	G	A	A	G	G	G	G	0	0	T	T	G	G	A	A	0	0	A	A	0	0	C	C	C	C	C	C	A	A	0	0	A	A	G	G	G	G	T	T	T	T	C	C	G	G	G	G	G	G	A	A	C	C	T	T	G	A	T	T	A	A	C	C	C	C	0	0	0	0	C	C	T	T	A	A	T	T	A	A	A	A	G	G	C	C	A	A	0	0	C	C	A	A	T	T	C	C	T	T	A	A	G	G	G	G	G	G	C	C	A	A	G	G	G	G	0	0	T	T	G	G	G	G	G	G	0	0	0	0	G	G	A	A	C	C	0	0	C	C	A	A	T	T	G	G	C	C	A	A	G	G	T	C	G	G	0	0	C	C	G	G	0	0	G	G	A	A	T	T	G	G	G	G	A	A	C	C	A	A	0	0	C	C	T	T	T	T	G	G	C	C	A	A	T	T	C	C	0	0	C	C	T	T	0	0	C	C	T	T	C	C	0	0	0	0	0	0	A	A	C	C	T	T	C	C	T	T	G	G	A	A	C	C	T	T	A	A	0	0	A	A	G	G	G	G	T	T	0	0	G	G	0	0	T	T	G	G	C	C	G	G	G	G	G	G	C	C	G	G	G	G	G	G	A	A	T	T	0	0	T	T	A	A	G	G	G	G	G	G	A	A	G	G	0	0	T	T	G	G	G	G	G	G	0	0	T	T	G	G	A	A	G	G	A	A	T	T	0	0	T	A	T	T	0	0	T	T	A	A	0	0	T	T	A	A	C	C	0	0	0	0	A	A	G	G	T	T	G	G	0	0	T	T	0	0	T	T	G	G	T	T	G	G	T	T	T	T	T	T	A	A	G	G	A	A	0	0	C	C	C	C	0	0	0	0	0	0	C	C	C	C	C	C	C	C	A	A	C	C	A	A	C	C	0	0	G	G	A	A	0	0	G	G	T	T	0	0	T	T	T	T	G	G	G	G	G	A	G	G	T	T	G	G	C	C	G	G	T	T	C	C	0	0	C	C	G	G	0	0	G	G	C	C	C	C	C	C	A	A	G	G	0	0	T	T	T	T	A	A	C	C	G	G	A	A	C	C	C	C	T	T	T	T	A	A	G	G	A	A	A	A	T	T	A	A	G	G	G	G	T	T	C	C	A	A	0	0	G	G	G	G	G	G	G	G	T	T	T	T	A	A	G	A	C	C	T	T	0	0	C	C	G	G	0	0	T	T	A	A	A	A	0	0	G	G	T	T	0	0	T	T	T	T	C	C	A	A	G	G	T	C	A	A	T	T	G	G	C	C	A	A	T	T	C	C	T	T	G	G	C	C	A	A	C	C	G	G	0	0	A	A	0	0	0	0	0	0	C	C	C	G	C	C	A	A	G	G	C	C	T	T	T	T	T	T	G	G	G	G	0	0	G	G	C	C	T	T	C	C	A	A	A	A	T	T	T	T	A	A	0	0	G	G	T	T	0	0	0	0	C	C	A	A	T	T	A	A	G	G	A	A	A	A	T	T	G	G	0	0	T	T	G	G	T	T	C	C	C	C	0	0	A	A	A	A	T	T	C	C	C	C	T	T	A	A	A	A	C	C	C	C	T	T	C	C	T	T	T	T	A	A	G	G	C	C	G	G	G	G	T	T	C	C	C	C	T	C	C	C	G	G	0	0	G	G	0	0	C	C	C	C	C	C	0	0	A	A	0	0	G	G	T	T	0	0	A	A	0	0	A	A	A	A	C	C	C	C	G	G	G	G	0	0	C	C	A	A	T	T	A	A	0	0	G	G	T	T	G	G	T	T	C	C	T	T	T	T	0	0	G	G	T	T	0	0	G	G	G	G	0	0	C	C	G	A	G	G	C	C	A	A	A	A	C	C	A	A	0	0	0	0	C	C	A	A	0	0	A	A	A	A	C	C	A	A	G	G	A	A	A	A	G	G	T	T	G	G	A	A	C	C	G	G	G	G	T	T	0	0	A	A	C	C	0	0	A	A	G	G	C	C	A	A	C	C	T	C	T	T	T	T	G	G	C	C	T	T	C	C	C	C	0	0	C	C	T	T	0	0	C	C	0	0	C	C	A	A	A	A	C	C	0	0	0	0	G	G	0	0	0	0	G	G	0	0	T	T	C	C	C	C	0	0	G	G	T	T	T	T	C	C	C	C	A	A	G	G	0	0	A	A	C	C	A	A	C	C	C	C	G	G	0	0	T	T	G	G	T	T	0	0	G	G	T	T	T	G	C	C	A	A	C	C	T	T	T	T	G	G	A	A	A	A	G	G	G	G	T	T	G	G	0	0	A	A	0	0	C	C	G	G	C	C	T	T	G	G	G	G	C	C	G	G	0	0	C	C	C	C	G	G	A	A	C	C	C	C	0	0	G	G	A	A	C	C	G	G	C	C	C	C	0	0	G	G	G	A	T	T	T	T	C	C	G	G	A	A	C	C	C	C	C	C	A	A	G	G	C	C	G	G	T	T	G	G	A	A	A	A	T	T	C	C	A	A	G	G	G	G	A	A	C	C	A	A	G	G	C	C	0	0	A	A	G	G	G	G	C	C	T	T	0	0	G	G	G	G	G	G	C	C	A	A	G	G	A	A	T	T	G	G	G	G	C	C	0	0	C	C	C	C	T	T	C	C	0	0	T	T	C	C	T	T	A	A	C	C	T	T	0	0	G	G	G	G	0	0	T	A	T	T	C	C	C	C	C	C	0	0	A	A	A	A	G	G	C	C	T	T	G	G	G	G	0	0	G	G	A	A	G	G	G	G	0	0	C	C	C	C	C	C	T	T	C	C	0	0	T	T	A	A	G	G	C	C	A	A	A	A	C	C	A	A	C	C	C	C	G	G	T	T	0	0	C	C	C	G	T	T	G	G	0	0	G	G	0	0	C	C	C	C	C	C	G	G	G	G	G	G	C	C	G	G	0	0	0	0	G	G	0	0	0	0	0	0	C	C	T	T	G	G	A	A	T	T	C	C	G	G	G	G	0	0	A	A	T	T	G	G	G	G	T	T	0	0	T	T	G	G	G	G	C	C	G	G	A	A	C	C	0	0	G	G	C	C	T	T	G	G	C	C	A	A	C	C	G	G	C	C	G	G	0	0	T	T	A	A	0	0	A	A	0	0	T	T	T	A	0	0	G	G	0	0	G	G	0	0	C	C	C	C	0	0	C	C	C	G	G	G	0	0	T	T	0	0	0	0	C	C	G	G	0	0	G	G	T	T	G	G	C	C	T	T	T	T	0	0	C	C	A	A	A	A	A	A	C	C	G	G	C	C	C	C	C	C	C	C	C	C	G	G	A	A	C	C	C	C	C	C	T	C	G	G	T	A	0	0	C	C	G	G	T	T	G	G	0	0	A	A	A	A	G	G	T	T	0	0	C	C	G	G	T	T	T	C	C	C	A	A	T	T	A	A	G	G	C	C	G	G	C	C	G	G	G	G	T	T	0	0	A	A	A	A	A	A	G	G	C	C	C	C	C	C	A	A	G	G	C	C	G	G	C	C	G	G	A	A	0	0	A	A	T	T	G	G	G	G	T	T	T	T	A	A	0	0	0	0	G	G	0	0	0	0	G	G	C	C	0	0	T	T	C	C	T	T	C	C	T	T	C	C	T	T	0	0	G	G	G	G	A	A	G	G	0	0	C	C	0	0	G	G	G	G	T	T	G	G	A	A	C	C	C	C	0	0	C	C	A	A	0	0	G	G	A	A	G	G	C	C	C	C	0	0	A	A	A	A	G	G	A	A	G	G	C	C	0	0	C	C	T	T	C	C	G	G	A	A	C	C	0	0	T	T	T	T	C	C	A	A	0	0	C	C	T	T	0	0	T	T	0	0	A	A	A	A	G	G	A	A	A	A	0	0	G	G	0	0	C	C	G	G	A	A	G	A	T	T	T	G	A	A	T	T	A	A	0	0	C	C	0	0	A	A	G	G	A	A	G	G	G	G	T	T	0	0	T	T	A	A	T	T	T	T	C	C	C	C	G	G	T	T	A	A	G	G	A	A	T	T	A	A	G	G	0	0	C	C	T	T	G	G	A	A	C	C	G	G	C	C	G	A	T	T	G	G	C	C	A	A	G	G	C	C	G	G	T	T	T	T	C	C	G	G	C	C	C	C	T	T	A	A	G	G	G	G	C	C	G	G	T	T	T	T	0	0	T	T	0	0	C	C	A	A	0	0	G	G	C	C	T	T	C	C	0	0	C	C	0	0	T	T	A	A	0	0	G	G	T	T	T	T	0	0	G	A	C	C	A	A	A	A	T	T	T	T	A	A	0	0	0	0	G	G	G	G	0	0	C	C	C	C	G	G	C	C	0	0	G	G	T	T	A	A	T	T	0	0	A	A	C	C	A	A	T	T	G	G	G	G	0	0	C	C	G	G	C	C	T	T	C	C	G	G	A	A	T	T	A	A	0	0	G	G	0	0	G	G	A	A	T	C	A	A	G	G	C	C	G	G	C	C	0	0	C	C	C	C	0	0	C	C	T	T	A	A	T	T	0	0	T	T	0	0	C	C	A	A	A	A	0	0	C	C	G	G	A	A	G	G	G	G	T	T	C	C	0	0	0	0	G	A	0	0	0	0	T	T	C	C	C	C	0	0	0	0	0	0	T	T	C	C	G	G	G	G	C	C	C	C	A	A	G	G	G	A	0	0	C	C	T	T	A	A	0	0	C	C	T	T	T	T	A	A	A	A	C	C	C	C	C	C	0	0	T	T	A	A	0	0	G	G	A	A	0	0	G	G	G	G	G	G	C	C	G	G	G	G	0	0	T	T	C	C	0	0	A	A	A	A	G	G	G	G	C	C	T	G	A	A	T	T	0	0	C	C	C	C	C	C	T	T	G	G	C	C	0	0	C	C	T	T	T	T	T	T	0	0	0	0	0	0	0	0	T	T	G	G	T	T	A	A	C	C	A	A	G	A	C	C	T	T	T	T	C	C	C	C	C	C	G	G	C	C	G	G	T	T	G	G	A	A	T	T	T	T	G	G	C	C	A	A	T	T	C	C	G	G	G	G	0	0	C	C	G	G	G	G	T	G	0	0	T	T	A	A	0	0	C	C	A	A	T	T	G	G	G	G	G	G	G	A	A	A	0	0	C	C	A	A	0	0	A	A	T	T	A	A	G	G	A	A	C	C	C	C	G	G	0	0	G	G	G	G	T	T	C	C	C	C	G	G	G	G	C	C	A	A	C	C	T	T	G	G	0	0	T	T	G	G	C	C	A	A	G	G	T	T	T	T	A	A	C	A	T	T	0	0	A	A	A	A	A	A	C	C	C	C	C	C	C	A	T	T	0	0	G	G	C	C	T	T	T	T	C	C	G	G	A	A	T	T	T	T	C	C	0	0	T	T	T	T	T	T	A	A	T	T	A	A	0	0	T	C	T	T	A	A	C	C	C	C	0	0	G	G	G	G	0	0	A	A	G	G	C	C	T	T	G	G	C	C	T	T	T	T	G	G	G	G	A	A	T	T	C	C	A	A	A	A	0	0	T	T	A	A	0	0	A	A	0	0	C	C	G	G	C	C	G	G	T	C	G	G	G	G	A	A	C	C	0	0	A	A	A	A	T	T	G	G	C	C	A	A	T	T	C	C	A	A	G	G	C	C	0	0	C	C	A	A	A	A	0	0	G	G	G	G	G	G	G	G	A	A	T	T	0	0	C	C	T	T	A	A	0	0	G	G	G	G	T	T	T	T	G	G	A	A	A	A	T	T	0	0	C	C	C	C	A	A	A	A	A	A	C	C	C	C	T	T	0	0	G	G	A	A	C	C	0	0	0	0	C	C	C	C	C	C	A	A	C	C	0	0	C	C	0	0	T	T	G	G	G	G	T	T	T	G	C	C	T	T	A	A	0	0	0	0	G	G	C	C	0	0	G	G	A	A	0	0	G	G	0	0	A	A	G	G	G	G	G	A	G	G	G	G	G	G	T	C	T	T	T	A	A	A	A	A	G	G	T	T	C	C	G	G	0	0	C	C	C	C	A	A	T	T	A	A	C	C	G	G	G	G	T	T	G	G	A	A	A	A	0	0	G	G	G	G	A	A	G	G	G	G	G	G	A	A	0	0	0	0	T	C	0	0	A	A	A	A	T	T	C	C	G	G	C	C	G	G	A	A	G	G	0	0	A	A	G	G	T	T	0	0	T	T	0	0	C	C	G	G	C	C	A	A	G	G	T	T	T	T	T	T	T	T	T	T	G	G	C	C	C	C	C	C	0	0	A	A	0	0	0	0	G	G	T	T	C	C	0	0	G	G	T	T	C	C	C	C	G	G	T	T	C	C	G	G	G	G	0	0	A	A	C	C	C	C	T	T	C	C	0	0	G	G	C	C	T	T	A	A	0	0	A	A	C	C	G	G	0	0	C	C	A	A	C	C	0	0	C	C	C	C	G	G	G	G	C	C	T	T	A	A	C	C	C	C	C	C	0	0	C	C	T	T	T	G	0	0	G	G	0	0	A	A	G	A	T	T	A	A	G	G	A	A	A	A	A	A	T	C	C	C	G	G	0	0	T	T	G	G	C	C	G	G	A	A	0	0	G	G	C	C	G	G	G	G	0	0	T	T	C	C	A	A	G	G	C	C	G	A	A	A	T	A	0	0	A	A	G	G	C	C	C	C	0	0	C	C	A	A	G	G	C	C	T	T	G	G	C	C	C	C	C	C	T	T	T	T	T	T	C	C	C	C	C	C	A	A	C	C	G	G	C	C	A	A	A	A	0	0	0	0	T	A	A	A	C	G	0	0	G	G	G	G	0	0	A	A	C	C	T	T	0	0	T	T	G	G	G	G	C	C	A	A	G	G	T	T	C	C	G	G	C	C	T	T	0	0	A	A	A	A	T	T	T	T	A	A	G	G	C	C	T	T	C	C	G	G	0	0	G	G	G	G	A	A	T	T	T	T	0	0	T	T	G	G	G	G	G	G	T	T	T	T	G	G	C	C	A	A	C	C	C	C	G	G	0	0	0	0	A	A	C	C	T	T	A	A	G	G	A	A	0	0	0	0	C	C	0	0	A	A	A	A	G	G	0	0	G	G	T	T	A	A	T	T	G	G	G	G	C	C	G	G	C	C	G	G	T	T	0	0	A	A	0	0	G	G	0	0	T	T	C	C	T	T	T	T	T	T	G	G	T	T	T	T	C	C	A	A	0	0	0	0	A	A	T	T	T	T	C	C	0	0	0	0	G	G	A	A	C	C	T	A	T	T	A	A	A	A	C	C	C	C	0	0	0	0	G	G	0	0	G	G	A	A	C	C	C	C	A	A	0	0	C	C	T	A	A	A	C	C	G	G	0	0	C	C	G	G	C	C	0	0	A	A	C	C	T	T	0	0	A	A	C	C	C	C	C	C	T	T	A	A	C	C	A	A	T	T	0	0	C	C	T	T	C	C	C	C	G	G	C	C	T	T	A	A	T	T	A	A	G	G	C	C	G	G	A	A	T	C	G	G	C	C	0	0	G	G	T	T	T	T	C	C	A	A	G	G	C	C	G	G	A	A	T	T	0	0	T	T	G	G	G	G	C	C	A	A	A	A	C	C	C	C	C	C	G	G	G	G	T	T	G	G	C	C	C	C	T	T	T	T	C	C	C	C	T	T	G	G	A	A	0	0	0	0	T	T	0	0	G	G	G	G	0	0	C	C	0	0	G	A	A	A	0	0	T	T	G	G	G	G	0	0	C	C	G	A	G	G	C	C	C	C	C	C	C	C	G	G	C	C	T	T	C	C	T	T	0	0	A	A	0	0	C	C	G	G	C	C	G	G	G	G	C	C	0	0	G	A	T	T	C	C	A	A	A	A	T	T	0	0	A	A	0	0	A	A	G	G	C	C	C	C	C	C	G	G	G	G	A	A	G	G	C	C	A	A	G	G	T	T	C	C	C	C	G	G	G	G	G	G	T	T	C	C	T	T	G	G	G	G	G	G	C	C	G	G	C	C	0	0	0	0	A	A	0	0	A	A	C	C	0	0	G	G	A	A	T	T	0	0	T	T	A	A	G	G	C	C	T	T	A	A	C	C	T	T	C	C	G	G	0	0	G	G	A	A	G	G	G	G
C8BH6ANXX	IPm362:C8BH6ANXX:5:250590384	-9	-9	-9	-9	A	A	G	G	C	C	G	G	0	0	T	T	G	G	0	0	C	C	0	0	G	G	G	G	C	C	C	C	G	G	C	C	T	T	A	A	T	T	C	C	T	T	C	C	G	G	G	G	G	G	G	G	T	T	A	A	A	A	G	G	G	G	T	T	G	G	A	A	0	0	T	T	A	A	G	G	G	G	C	C	T	T	C	C	C	C	G	G	C	C	0	0	T	T	C	C	A	A	G	G	G	G	0	0	T	G	C	C	T	T	G	G	A	A	A	A	G	G	C	C	G	G	T	T	T	T	T	T	C	C	T	T	A	A	T	T	G	G	G	G	G	G	0	0	G	G	G	G	G	G	C	C	C	C	A	A	G	G	C	C	C	C	0	0	C	C	C	C	A	A	T	T	A	A	G	G	G	G	G	G	A	A	A	A	G	G	G	G	T	T	A	A	G	G	0	0	A	A	C	C	T	T	A	A	C	C	A	A	G	G	G	G	G	G	A	A	T	T	T	T	C	C	C	G	G	G	G	G	A	A	T	T	C	C	G	G	C	C	G	G	C	C	C	C	0	0	C	C	C	C	0	0	A	A	T	T	T	T	C	C	G	G	C	C	0	0	G	G	T	T	A	A	C	C	T	T	T	T	A	A	G	G	G	G	A	A	A	A	0	0	0	0	A	A	0	0	T	T	A	A	G	G	T	T	T	T	G	G	0	0	A	A	T	C	0	0	A	A	C	C	T	T	G	G	C	C	A	A	G	G	T	T	A	A	C	C	C	C	0	0	G	A	G	G	A	A	A	A	G	G	0	0	A	A	C	C	0	0	0	0	T	T	C	C	T	T	G	G	C	C	C	C	T	C	C	C	G	G	C	C	C	C	T	T	C	C	T	T	C	C	0	0	G	G	C	C	A	A	C	C	T	G	T	T	C	C	0	0	G	G	A	A	T	T	A	A	A	A	A	A	C	C	G	G	C	C	C	C	G	G	0	0	C	C	G	G	C	C	C	C	G	G	C	C	A	A	G	G	0	0	T	G	G	G	C	C	G	G	T	T	C	C	G	G	A	A	G	G	A	A	G	G	A	A	T	T	G	G	G	G	T	G	G	G	C	C	A	A	G	G	A	A	T	T	T	T	C	C	T	T	C	C	A	A	T	T	G	G	A	A	T	T	A	A	G	G	0	0	C	C	C	C	G	G	T	T	G	G	G	G	T	T	0	0	T	T	G	G	C	C	G	G	T	T	T	T	C	C	A	A	T	T	G	G	0	0	0	0	T	T	C	C	G	G	T	G	T	T	T	C	T	T	C	C	0	0	G	G	G	G	T	T	G	G	A	A	A	A	C	C	G	G	G	G	G	G	T	T	T	T	A	A	T	T	G	G	G	G	C	C	C	C	C	C	C	C	T	T	C	C	C	C	C	C	0	0	T	T	G	G	T	T	C	C	C	C	A	A	G	A	G	G	T	T	A	A	G	G	C	C	G	G	T	T	A	A	T	T	T	T	C	C	C	C	G	G	A	A	0	0	T	T	G	G	G	G	G	G	C	C	C	C	A	A	G	G	G	G	G	G	G	G	G	G	A	A	A	A	A	A	0	0	C	C	T	T	C	C	T	T	G	G	T	G	T	T	G	G	0	0	G	G	G	G	T	T	T	T	C	C	G	G	C	C	A	A	G	G	T	T	G	G	A	A	G	G	T	T	A	A	T	T	T	T	T	T	G	G	C	C	C	C	T	T	G	G	T	T	A	A	G	G	G	G	A	A	T	T	C	C	G	G	A	A	G	G	C	C	G	G	G	G	C	C	C	C	C	C	G	A	G	G	T	T	T	T	T	C	T	T	G	A	T	T	C	C	G	G	C	C	0	0	C	C	0	0	0	0	T	T	T	T	A	A	G	G	0	0	A	A	A	A	T	T	G	G	G	G	T	T	G	G	A	A	T	T	C	C	G	G	C	C	A	A	G	G	0	0	C	C	T	T	A	A	G	G	C	C	C	C	C	C	T	T	C	C	C	C	A	A	G	G	C	C	A	A	G	G	T	T	T	T	T	C	C	C	C	C	G	G	A	A	A	A	T	C	C	C	C	C	C	C	G	G	G	G	0	0	C	C	C	C	A	A	A	A	A	A	A	A	A	A	C	C	C	C	A	A	G	G	0	0	C	C	A	A	T	T	C	C	C	C	C	C	G	G	A	A	C	C	C	C	T	T	T	T	A	A	G	G	T	T	0	0	A	A	C	C	0	0	C	C	A	A	A	A	C	C	G	G	G	G	C	C	G	G	0	0	A	A	C	C	G	G	C	C	A	A	A	A	0	0	A	A	A	A	A	A	C	C	A	A	T	T	T	T	A	A	C	C	0	0	T	T	A	A	0	0	G	G	G	G	T	G	G	G	G	G	T	T	A	A	C	C	C	C	C	C	T	T	C	C	C	C	C	C	0	0	G	G	A	A	T	T	T	T	C	C	G	G	C	C	A	A	G	G	C	C	G	G	G	G	0	0	G	G	0	0	0	0	G	G	0	0	0	0	T	T	C	C	0	0	G	G	A	A	G	G	G	G	0	0	G	G	0	0	G	G	G	G	G	G	A	A	A	A	C	C	0	0	C	C	T	T	G	G	0	0	G	G	0	0	T	T	T	T	T	T	G	G	0	0	T	T	T	T	G	G	C	C	G	G	0	0	T	T	G	G	A	A	0	0	G	G	0	0	T	T	G	G	C	C	C	C	G	G	A	A	G	G	G	G	0	0	T	T	T	T	G	G	A	A	T	T	T	C	G	G	G	G	T	T	C	C	C	C	T	T	C	C	A	A	G	G	A	A	T	T	T	T	0	0	G	G	G	G	T	T	C	C	C	C	0	0	T	T	C	C	G	G	C	C	G	G	A	A	G	G	T	G	T	T	0	0	0	0	G	G	A	A	C	C	G	G	G	G	C	C	A	A	C	C	G	G	G	G	A	A	T	T	0	0	A	A	A	A	G	G	C	C	A	A	A	A	T	T	C	C	0	0	G	G	T	T	0	0	0	0	A	A	T	T	T	T	G	G	G	G	C	C	T	T	G	G	C	A	0	0	0	0	C	C	C	C	G	G	A	A	C	C	T	T	C	C	C	C	G	G	C	C	A	A	A	A	C	C	T	T	G	G	G	G	T	T	G	G	T	A	G	G	0	0	G	G	0	0	G	G	A	A	T	T	C	C	0	0	G	G	A	A	C	C	T	C	G	G	A	A	T	T	G	G	C	C	T	C	G	G	C	C	T	T	C	C	G	G	A	A	G	G	0	0	G	G	0	0	C	C	0	0	C	C	A	A	T	T	G	G	G	G	T	T	G	G	T	T	G	G	T	G	C	C	C	C	C	C	T	T	G	G	C	C	C	C	C	G	0	0	G	G	G	G	G	A	T	T	0	0	A	A	C	C	T	T	T	T	C	C	G	G	C	C	G	G	A	A	T	T	G	G	G	G	C	C	T	T	0	0	0	0	A	A	C	C	G	G	C	C	G	G	T	C	T	G	T	A	T	T	A	A	T	T	C	C	A	A	A	A	G	G	C	C	C	C	G	G	T	T	C	C	A	A	T	T	0	0	A	A	0	0	A	A	C	C	G	G	T	T	G	G	0	0	T	T	C	C	G	G	T	T	T	T	C	C	G	G	T	T	G	G	T	T	A	A	C	C	G	G	T	T	T	T	C	C	C	C	A	A	T	T	G	G	A	A	A	A	C	C	C	C	G	A	T	T	G	G	C	C	G	G	C	C	G	G	0	0	A	A	A	A	G	G	A	A	G	G	T	T	T	T	C	C	C	C	T	T	A	A	T	T	A	A	0	0	C	C	G	G	T	T	T	T	A	A	0	0	0	0	A	A	A	A	A	A	G	G	C	C	T	T	C	C	G	G	0	0	C	C	G	G	T	T	A	A	G	G	0	0	A	A	C	C	G	G	A	A	C	C	C	C	0	0	C	C	T	T	G	G	T	T	T	G	G	G	A	A	A	A	C	C	T	T	C	C	T	T	C	C	C	C	A	A	G	G	G	G	G	G	G	G	G	G	A	A	T	T	G	G	G	G	G	G	T	T	G	G	A	A	C	C	0	0	G	G	T	T	G	G	C	C	C	C	G	A	0	0	C	C	0	0	G	G	C	C	T	A	A	A	G	G	G	G	C	C	G	G	C	C	T	T	C	C	G	G	G	G	T	T	G	G	C	C	C	C	C	C	A	A	G	G	C	C	T	T	0	0	C	C	C	C	T	T	0	0	A	A	T	T	G	G	T	G	G	G	C	C	T	T	T	G	A	A	G	G	T	T	G	G	0	0	T	T	A	A	G	G	G	G	T	T	G	G	G	G	0	0	A	A	G	G	T	T	0	0	0	0	A	A	T	T	T	T	A	A	C	C	G	G	C	C	G	G	A	A	0	0	T	T	G	G	T	T	A	A	A	A	C	C	G	G	G	G	G	G	G	G	T	T	A	A	T	T	0	0	0	0	0	0	G	G	T	T	G	G	C	C	T	T	C	C	A	A	C	C	C	C	G	G	C	C	0	0	G	G	C	C	G	G	C	C	C	C	C	C	C	C	C	C	C	C	G	G	C	C	G	G	A	A	T	T	T	T	T	T	C	C	T	T	C	C	G	G	0	0	A	A	0	0	C	C	G	G	G	G	C	C	T	T	G	G	C	C	G	G	A	A	0	0	0	0	0	0	G	G	0	0	C	C	C	C	C	C	T	T	G	G	0	0	T	T	A	A	C	C	0	0	G	G	0	0	G	G	T	T	G	G	C	C	T	A	C	C	G	G	C	C	0	0	C	C	A	A	A	A	T	T	G	G	T	T	G	G	G	G	C	C	0	0	C	C	T	T	0	0	C	C	G	G	C	C	A	A	C	C	C	C	G	G	C	C	C	C	A	A	T	T	T	T	C	C	A	A	C	C	C	C	G	G	A	A	T	T	0	0	G	G	G	G	G	G	0	0	T	T	G	G	A	A	A	A	0	0	C	C	T	T	C	C	C	C	T	T	A	A	0	0	T	T	C	C	A	A	C	C	T	T	T	T	C	C	A	A	A	A	G	G	C	C	T	T	A	A	G	G	A	A	T	T	C	C	A	A	T	T	G	G	T	C	C	C	A	A	T	T	G	G	0	0	0	0	G	G	0	0	G	G	G	G	G	G	T	T	C	C	G	G	G	G	T	T	T	T	C	C	T	T	A	A	G	G	A	A	C	C	G	G	T	T	T	T	T	T	C	C	A	A	G	G	T	T	G	G	C	C	G	G	A	A	T	T	T	T	G	G	T	T	T	T	T	G	0	0	0	0	G	G	T	T	A	A	C	C	C	C	G	G	C	C	T	T	A	A	G	G	0	0	C	C	0	0	T	T	T	G	T	T	G	G	A	A	T	T	C	C	G	G	C	C	A	A	T	T	T	T	G	G	T	T	0	0	C	C	G	G	G	G	G	G	C	C	C	C	A	A	0	0	T	T	G	G	C	C	G	G	A	A	G	G	G	G	G	G	0	0	T	T	G	G	T	T	A	A	C	C	A	A	G	G	G	G	T	T	T	T	G	G	0	0	A	A	C	C	C	C	C	C	C	C	0	0	0	0	C	C	A	A	A	A	T	T	G	G	C	C	G	G	G	G	A	A	A	A	G	G	T	T	T	T	G	G	C	C	T	T	G	G	C	C	A	A	A	A	C	C	C	C	A	A	C	C	T	T	C	C	G	G	C	C	C	C	T	T	C	C	G	G	G	G	A	A	T	G	C	C	T	G	G	G	T	T	T	T	0	0	G	G	A	A	T	T	T	T	0	0	A	A	C	C	T	T	G	G	G	G	G	G	0	0	A	A	0	0	C	C	T	T	T	T	T	C	A	A	T	T	G	G	G	G	A	A	T	C	C	C	A	A	A	A	C	C	T	T	G	G	G	G	C	C	C	C	G	G	0	0	T	T	C	C	T	T	G	G	G	G	A	A	G	G	G	G	G	G	A	A	G	G	A	A	T	T	A	A	T	T	A	A	T	T	A	A	0	0	A	A	C	C	A	A	G	G	0	0	G	G	0	0	G	G	G	G	C	C	T	T	T	A	G	G	T	T	G	G	C	C	G	G	A	A	C	C	C	C	A	A	G	G	A	A	0	0	C	C	C	C	C	C	C	C	A	A	A	A	G	G	C	C	T	T	C	C	G	G	A	A	C	C	0	0	C	C	G	G	T	T	C	C	A	A	T	T	T	T	T	T	G	G	C	C	G	G	A	A	T	T	0	0	G	G	C	C	G	G	G	G	0	0	G	G	C	C	A	A	G	G	T	T	C	C	0	0	T	G	T	T	G	G	A	A	0	0	G	G	G	G	G	G	C	C	T	T	T	T	A	A	A	A	A	A	C	C	A	A	G	G	C	C	T	T	G	G	A	A	T	T	G	G	C	C	G	G	0	0	C	C	G	G	C	C	T	A	0	0	G	G	G	G	T	T	G	G	G	G	0	0	A	A	A	A	G	G	C	C	G	G	G	G	G	G	T	T	0	0	A	A	C	C	G	G	G	G	T	T	T	T	A	A	A	A	T	T	G	G	T	T	G	G	G	G	G	G	C	C	C	C	0	0	C	C	G	G	C	C	T	T	G	G	0	0	T	T	C	C	0	0	0	0	T	T	G	G	0	0	C	C	0	0	G	G	C	C	G	G	C	C	T	T	T	T	A	A	0	0	C	C	A	A	A	A	0	0	G	G	T	T	C	C	0	0	T	T	A	A	G	G	G	G	T	T	A	A	T	A	G	G	C	C	A	A	0	0	C	C	G	G	C	C	G	G	C	C	C	G	A	A	G	G	C	C	T	T	G	G	C	C	C	C	T	T	0	0	C	C	T	T	0	0	T	T	T	G	0	0	A	A	0	0	T	T	A	A	A	A	G	G	A	A	A	A	C	C	T	T	G	G	0	0	C	C	A	A	C	C	G	G	A	A	0	0	T	T	C	C	A	A	G	G	G	G	C	C	C	C	T	T	G	G	0	0	G	G	A	A	T	T	A	A	G	G	0	0	C	C	T	T	T	G	C	C	G	G	A	A	T	T	C	C	A	A	C	C	T	T	C	C	T	T	C	C	C	C	C	C	T	T	T	T	G	G	T	T	G	G	G	G	G	G	C	A	G	G	G	G	A	A	A	A	G	G	G	G	G	G	A	A	G	G	C	C	T	T	T	T	0	0	T	T	G	G	G	G	T	T	T	T	A	A	G	G	T	T	A	A	0	0	0	0	G	G	A	A	A	A	T	T	0	0	A	A	G	G	0	0	C	C	A	A	A	A	G	G	A	A	A	A	T	T	T	T	G	G	0	0	T	T	G	G	A	A	A	A	C	C	C	C	0	0	T	T	A	A	G	G	0	0	G	G	0	0	C	A	0	0	T	T	C	C	A	A	G	G	A	A	T	T	G	G	C	C	T	T	G	G	G	G	G	G	C	C	0	0	A	A	G	G	G	G	T	T	0	0	C	C	A	A	T	T	A	A	T	T	T	C	C	C	0	0	C	C	C	C	C	C	C	C	T	T	C	C	C	C	0	0	G	G	T	T	T	T	G	G	A	A	T	T	A	A	C	C	T	T	T	T	0	0	C	C	G	G	0	0	G	G	0	0	T	T	A	A	G	G	C	C	A	A	0	0	G	G	G	G	C	C	A	A	G	G	C	C	T	T	G	G	A	A	C	C	T	T	C	C	C	C	G	G	0	0	T	T	G	G	C	C	A	A	G	G	C	C	T	T	C	C	A	A	0	0	C	C	C	C	0	0	A	A	G	G	A	A	T	T	A	A	C	C	T	T	A	A	0	0	G	G	C	C	T	T	A	A	T	T	G	G	G	G	C	C	G	G	C	C	C	C	0	0	C	A	C	C	G	A	T	T	G	G	C	C	G	G	G	G	A	A	G	G	A	A	T	C	C	C	T	T	0	0	T	T	T	T	G	G	A	A	C	C	C	C	C	C	A	A	G	G	T	T	0	0	C	C	C	C	C	C	T	T	C	C	C	C	G	G	G	G	A	A	A	A	T	T	T	T	T	G	G	G	G	G	T	C	C	C	T	T	A	A	G	G	0	0	C	C	0	0	G	G	G	G	C	C	G	G	G	G	C	C	C	C	C	C	C	C	C	C	C	C	A	A	C	C	T	T	T	G	A	A	C	C	C	C	G	G	G	G	0	0	C	C	G	G	A	A	G	G	0	0	C	C	A	A	A	A	T	T	G	G	A	A	T	T	G	G	T	G	T	T	C	C	T	T	G	G	G	G	C	C	G	G	T	T	T	T	G	G	C	C	T	T	C	C	G	G	G	G	C	C	G	G	C	C	T	T	G	G	G	G	C	C	G	G	G	G	C	C	0	0	T	T	G	G	G	G	0	0	G	G	G	G	G	G	A	A	T	T	A	A	C	C	G	G	G	G	A	A	0	0	G	G	C	C	C	C	C	C	T	G	C	C	G	G	C	C	0	0	G	G
C8BH6ANXX	IPm2826:C8BH6ANXX:5:250590425	-9	-9	-9	-9	G	G	G	G	C	C	T	T	C	C	G	G	C	C	C	C	C	C	A	A	G	G	G	G	T	T	T	T	C	C	C	C	T	T	G	G	T	T	C	C	T	C	C	C	C	C	0	0	G	G	A	A	C	C	A	A	A	A	G	G	C	C	T	T	G	G	A	A	0	0	C	C	A	A	G	G	A	A	0	0	T	T	T	T	C	C	G	G	T	T	G	G	C	C	C	C	C	C	A	A	A	A	0	0	T	G	G	G	T	T	C	C	A	A	G	G	G	G	T	T	A	A	0	0	T	T	C	C	C	C	G	G	0	0	T	T	G	G	A	A	C	C	G	G	A	A	G	G	G	G	T	T	C	C	A	A	G	G	C	C	C	C	C	C	T	T	T	T	A	A	T	T	A	A	0	0	G	G	G	G	G	G	A	A	C	C	T	G	C	C	0	0	G	G	0	0	A	A	C	C	C	C	A	A	C	C	A	A	G	G	G	G	G	G	G	G	T	T	T	T	C	C	G	G	G	G	G	A	A	A	C	C	C	C	A	A	C	C	A	A	C	C	C	C	G	G	A	A	C	C	T	T	A	A	T	T	T	T	C	C	A	A	C	C	0	0	G	G	C	C	A	A	C	C	C	C	T	T	A	A	G	G	G	G	G	G	C	C	C	C	G	G	G	G	0	0	T	T	A	A	G	G	G	G	0	0	G	G	G	G	A	A	0	0	0	0	A	A	A	A	T	T	G	G	C	C	A	A	0	0	C	C	A	A	0	0	C	C	G	G	G	G	A	A	A	A	A	A	G	G	0	0	A	A	A	A	0	0	A	A	C	C	T	T	A	A	G	G	C	C	A	A	T	T	C	C	G	G	T	T	C	C	T	T	A	A	T	T	T	T	0	0	0	0	C	C	G	G	C	G	G	G	C	C	T	T	G	G	G	G	A	A	G	G	T	T	G	G	C	C	G	G	G	G	T	T	G	G	G	G	C	C	C	C	G	G	C	C	C	C	G	G	G	G	0	0	G	G	G	G	G	G	G	G	T	T	G	G	T	T	C	C	A	A	A	A	A	A	A	A	G	G	C	C	T	T	G	G	G	G	T	T	G	G	C	C	G	G	G	G	0	0	T	T	T	T	0	0	0	0	C	C	0	0	T	T	G	G	A	A	C	C	0	0	G	G	A	A	0	0	C	C	0	0	T	T	T	T	G	G	T	T	T	T	T	T	G	G	C	C	C	C	0	0	T	C	T	T	A	A	G	G	G	G	G	G	C	C	T	T	T	T	G	G	G	G	C	C	C	C	T	T	T	T	G	G	C	C	A	A	C	C	A	A	G	G	A	A	T	T	G	G	T	T	G	G	T	T	C	C	G	G	G	G	A	A	A	A	T	T	G	G	C	C	0	0	0	0	G	G	C	C	C	C	G	G	C	C	G	G	T	T	C	C	G	G	A	A	G	G	G	G	T	T	T	T	A	A	C	C	G	G	T	T	C	C	T	T	T	T	C	C	A	A	G	G	G	A	A	A	C	C	G	G	G	G	A	A	C	C	C	C	0	0	0	0	G	G	G	G	G	G	G	G	A	A	T	T	A	A	0	0	C	C	C	C	T	T	T	T	G	G	T	G	C	C	A	A	A	A	G	G	G	G	T	T	A	A	T	T	G	G	C	C	A	A	T	T	T	C	0	0	T	T	G	G	T	T	G	G	T	T	T	T	C	C	0	0	C	C	C	C	T	T	G	G	T	T	A	A	G	G	G	G	A	A	C	C	0	0	G	G	A	A	A	A	C	C	T	T	G	G	T	T	G	G	C	C	G	A	G	G	C	C	T	T	C	C	T	T	A	A	C	C	T	T	A	A	C	C	G	G	C	C	C	C	0	0	C	C	T	T	A	A	G	G	0	0	G	G	G	G	T	T	0	0	G	G	C	C	G	G	T	T	C	C	0	0	0	0	A	A	A	A	G	G	C	C	C	C	C	C	A	A	A	A	C	C	T	T	T	T	C	C	C	C	C	C	A	A	G	G	C	C	A	A	G	G	T	T	C	C	T	C	T	C	T	T	A	A	G	G	G	A	C	C	C	C	C	C	G	G	G	G	A	A	T	T	C	C	C	C	G	G	A	A	A	A	A	A	A	A	C	C	C	C	A	A	G	G	0	0	T	T	A	A	T	T	C	C	T	T	G	G	0	0	G	G	C	C	C	C	T	T	T	T	A	A	G	G	C	C	G	G	A	A	C	C	T	T	C	C	A	A	G	G	C	C	0	0	A	A	T	T	G	G	0	0	A	A	C	C	G	G	C	C	A	A	C	C	T	T	C	A	G	G	0	0	C	C	A	A	T	T	T	T	A	A	T	T	T	G	G	G	A	A	T	T	G	G	G	G	0	0	A	A	G	G	C	C	A	A	C	C	C	C	T	T	G	G	G	G	0	0	T	C	T	T	C	C	G	G	C	C	T	G	C	C	C	C	C	C	A	A	G	G	A	A	C	C	A	A	G	G	A	A	T	T	T	A	A	A	0	0	A	A	T	T	T	T	T	T	G	G	T	T	G	G	C	G	C	A	G	G	0	0	G	G	G	G	G	G	G	G	C	C	0	0	G	G	C	C	G	G	A	A	G	G	G	G	A	A	T	T	T	T	T	T	G	G	C	C	T	T	T	T	G	G	A	A	G	G	G	G	T	T	G	G	A	A	C	C	G	G	T	T	C	C	A	A	0	0	C	C	G	G	A	A	G	G	G	G	0	0	C	C	T	T	G	G	A	A	T	T	C	C	0	0	G	G	T	T	C	C	C	C	C	C	T	T	0	0	A	A	0	0	T	T	G	G	C	C	A	A	A	A	C	C	C	C	T	C	A	A	T	T	T	T	G	G	C	C	T	T	A	A	G	G	G	G	C	C	C	C	G	G	T	T	A	A	G	G	A	A	0	0	T	T	A	A	A	A	G	G	G	G	C	C	T	T	A	A	G	G	A	A	T	G	C	C	A	A	G	G	T	T	T	T	T	G	G	G	C	C	T	T	C	C	C	C	C	C	C	C	A	A	T	T	C	C	A	A	G	G	C	C	C	C	A	A	G	G	G	G	A	A	A	A	0	0	T	T	T	T	C	C	G	G	C	C	G	G	G	G	A	A	T	T	A	A	0	0	T	T	T	T	A	A	G	A	T	T	G	G	C	C	C	C	C	C	T	T	C	C	G	G	0	0	A	A	G	G	C	C	G	G	C	C	T	T	A	A	C	C	C	C	A	A	C	C	0	0	C	C	G	G	T	T	G	G	G	G	T	G	G	G	C	C	T	T	C	C	G	G	0	0	G	G	C	C	T	T	G	G	T	T	0	0	0	0	T	T	T	T	T	C	T	T	G	G	0	0	T	T	0	0	G	G	G	G	G	G	G	G	T	T	G	G	G	G	T	T	C	C	G	G	C	C	G	G	C	C	C	C	G	G	C	C	0	0	G	G	C	C	G	G	G	G	0	0	C	C	C	C	G	G	T	T	G	G	T	C	T	T	A	A	C	C	0	0	A	A	T	T	A	A	0	0	G	G	0	0	C	C	T	T	C	C	C	C	A	A	C	C	C	G	A	A	C	C	T	T	C	C	G	G	C	C	G	G	A	A	T	T	T	T	G	G	C	C	G	G	C	C	0	0	T	T	G	G	T	T	A	A	C	C	G	G	T	T	C	C	T	T	A	A	A	A	G	G	A	A	A	A	C	C	T	T	C	C	G	G	A	A	G	G	C	C	A	A	T	T	G	G	A	A	A	A	A	A	G	G	T	T	0	0	T	T	G	G	T	T	C	C	C	C	T	T	0	0	G	G	C	C	0	0	C	C	T	T	T	T	A	A	G	G	0	0	G	G	A	A	C	C	G	G	C	C	C	C	G	G	A	A	G	G	C	C	G	G	C	C	G	G	G	G	C	C	A	A	T	T	G	G	G	G	T	T	T	T	C	C	T	T	A	A	G	G	T	T	G	G	G	G	C	C	G	G	T	T	C	C	T	T	C	C	T	T	C	C	0	0	G	G	T	T	A	A	G	G	G	G	A	A	C	C	0	0	G	G	G	G	A	A	G	G	A	A	T	T	C	C	A	A	C	C	A	A	T	T	C	C	A	A	G	G	T	T	C	C	T	T	A	A	0	0	G	G	G	G	G	G	C	C	G	G	C	C	G	G	C	C	G	G	A	A	C	C	T	T	T	T	T	T	T	T	C	C	G	G	0	0	T	T	C	C	C	C	C	C	0	0	A	A	G	G	A	A	A	A	G	G	G	G	C	C	T	T	G	G	A	A	G	G	T	T	0	0	A	A	T	T	A	A	G	G	G	G	C	C	A	A	G	G	A	A	G	G	G	G	T	T	C	C	T	T	T	T	A	A	G	G	C	C	C	C	G	G	T	T	G	G	A	A	G	G	T	T	G	G	T	T	A	A	A	A	C	C	G	G	A	A	C	C	A	A	C	C	A	A	C	C	G	G	0	0	C	C	G	G	C	C	G	G	0	0	C	C	C	C	A	A	C	C	C	G	T	T	A	A	A	A	G	G	T	T	G	G	C	C	0	0	C	C	T	T	0	0	A	A	A	A	C	C	G	G	C	C	T	T	T	T	G	G	C	C	T	T	C	C	G	G	G	G	G	G	0	0	T	T	G	G	0	0	C	C	T	T	A	A	C	C	T	T	C	C	0	0	A	A	T	T	G	G	G	G	T	T	C	C	G	G	C	C	G	G	G	G	T	T	C	C	T	T	C	C	A	A	0	0	A	A	T	T	G	G	C	C	0	0	T	T	T	G	C	C	T	T	C	C	G	G	C	C	0	0	A	A	T	T	G	G	G	G	G	G	G	A	T	T	A	A	G	G	G	G	C	C	C	C	G	G	0	0	C	C	0	0	C	C	C	C	C	C	T	T	T	T	T	T	A	A	T	T	C	C	G	G	G	G	T	T	G	G	A	A	0	0	G	G	0	0	C	C	T	T	A	A	A	A	T	T	C	C	T	T	C	C	0	0	T	T	0	0	G	G	C	C	C	C	A	A	G	G	T	T	C	C	A	A	A	A	A	A	C	C	C	C	C	C	A	A	G	G	C	C	T	T	C	C	C	C	T	T	G	G	C	C	C	C	A	A	T	T	A	A	C	C	G	G	A	A	0	0	G	G	G	G	G	G	C	C	C	C	C	C	G	G	C	C	C	C	0	0	0	0	A	A	C	C	G	G	C	C	T	T	A	A	T	T	T	T	C	C	A	A	C	C	C	C	G	G	C	C	0	0	C	C	T	T	T	T	T	T	T	T	C	C	T	G	0	0	C	C	G	G	T	T	G	G	0	0	C	C	G	G	C	C	T	T	A	A	G	G	C	G	T	T	G	G	T	T	G	G	T	T	C	C	G	G	T	T	C	C	G	G	C	C	A	A	C	C	C	C	0	0	T	T	T	T	T	T	G	G	G	G	G	G	C	C	0	0	A	A	G	G	T	T	G	G	T	T	G	G	G	G	T	T	G	G	G	G	T	A	C	C	A	A	C	C	A	A	C	C	A	A	G	G	A	A	C	C	C	C	A	A	G	G	G	G	G	G	T	T	C	C	C	C	G	G	G	G	C	A	A	A	A	A	T	T	G	G	C	C	T	T	0	0	C	C	A	A	G	G	C	C	T	C	A	A	C	C	T	T	0	0	C	C	A	A	A	A	T	T	C	C	A	A	0	0	T	T	T	T	G	G	C	C	T	T	0	0	C	A	T	G	A	A	A	A	G	G	C	C	T	G	G	G	G	G	T	T	A	A	T	T	A	A	T	T	C	C	0	0	A	A	C	C	C	C	G	G	G	G	G	G	G	G	G	G	C	G	C	C	T	T	G	G	C	C	T	T	C	C	0	0	G	G	A	A	C	C	T	T	A	A	A	A	C	C	T	T	G	G	G	G	C	C	C	C	C	C	A	A	T	T	C	C	T	T	G	G	C	C	G	G	C	C	0	0	A	A	T	T	T	T	G	G	C	C	A	A	T	T	C	C	A	A	G	G	C	C	G	G	C	C	A	A	G	G	A	A	G	G	G	G	0	0	A	A	A	A	T	T	0	0	G	G	T	T	A	A	0	0	G	G	G	G	T	T	C	C	G	G	G	G	T	T	T	T	T	T	T	T	C	C	C	C	C	C	A	A	C	C	C	C	T	T	C	C	G	G	A	A	C	C	C	C	C	C	G	G	T	T	C	C	A	A	T	T	C	C	T	T	A	A	C	C	A	A	G	G	T	T	0	0	C	C	T	T	A	A	T	G	A	A	G	G	C	C	A	A	T	G	T	T	0	0	G	G	0	0	T	T	G	G	A	A	G	G	G	A	G	G	A	A	C	C	T	T	T	T	A	A	G	G	A	A	C	C	C	C	A	A	0	0	C	C	G	G	G	G	T	C	0	0	C	C	G	G	A	A	T	T	A	A	A	A	A	A	G	G	T	G	0	0	T	T	G	G	G	G	A	A	G	G	A	A	0	0	T	T	G	G	A	A	A	A	C	C	C	C	G	G	T	T	G	G	G	G	G	G	T	T	G	A	A	A	A	A	G	G	G	G	0	0	G	G	G	G	C	C	C	A	T	G	T	T	G	G	C	C	T	T	T	T	A	A	T	T	T	T	C	C	0	0	T	T	T	T	G	G	G	G	T	T	G	G	C	C	A	A	T	T	C	C	C	C	A	A	T	T	C	C	A	A	G	G	C	C	A	A	C	C	C	C	C	C	C	C	0	0	G	G	G	G	T	T	C	C	A	A	G	G	G	G	A	A	G	G	C	C	A	A	C	C	0	0	C	C	C	C	A	A	G	G	C	C	C	C	A	A	T	T	C	C	T	T	0	0	C	C	C	C	0	0	T	T	G	G	0	0	A	A	A	A	C	C	G	G	A	A	A	A	A	A	C	C	C	C	C	C	G	G	G	G	T	T	A	A	C	C	0	0	A	A	G	G	T	T	C	C	A	A	T	T	G	G	T	T	C	C	A	A	G	G	C	C	G	G	G	G	T	T	G	G	A	A	G	G	A	A	C	C	0	0	C	C	A	A	G	G	T	T	T	T	A	A	C	C	0	0	G	G	C	C	C	C	T	T	C	C	C	C	T	T	A	A	C	C	G	G	G	G	G	G	A	A	G	G	G	G	0	0	A	A	G	G	G	G	G	G	G	G	G	G	C	C	C	C	T	T	G	G	T	T	A	A	G	G	T	T	A	A	G	G	G	G	T	T	G	G	T	T	A	A	A	A	G	G	A	A	C	C	T	T	A	A	G	G	A	A	C	C	A	A	0	0	G	G	G	G	0	0	T	T	T	T	T	G	G	G	T	T	G	A	A	A	A	A	T	T	C	C	C	C	C	C	A	A	C	C	C	C	A	A	A	A	A	A	A	A	T	T	T	T	A	A	A	A	G	G	G	G	A	A	C	C	0	0	A	A	A	A	G	G	0	0	G	G	T	T	G	G	G	G	T	T	A	A	C	C	G	G	T	T	A	A	0	0	T	T	C	C	0	0	G	G	C	C	T	T	C	C	C	C	T	T	C	C	G	G	T	T	C	C	T	T	0	0	0	0	T	T	A	A	C	C	C	C	T	T	G	G	0	0	G	G	A	A	C	C	0	0	C	C	A	A	A	A	0	0	C	C	0	0	0	0	A	A	C	C	A	A	A	A	C	C	T	T	A	A	A	A	T	T	T	T	C	C	C	C	G	G	T	T	C	C	A	A	C	C	T	A	G	G	T	T	C	C	C	C	A	A	T	T	A	A	T	T	T	T	A	A	C	C	0	0	T	T	0	0	C	C	T	T	A	A	C	C	G	G	0	0	T	T	A	A	T	T	A	A	G	G	T	T	G	G	C	C	C	C	G	G	C	C	T	T	A	A	C	C	G	G	T	T	G	G	G	G	C	C	G	G	A	A	T	T	0	0	C	C	C	C	G	G	C	C	G	G	A	A	T	T	T	T	C	C	G	G	T	T	T	T	G	G	C	C	A	A	T	T	T	T	C	C	C	C	0	0	0	0	A	A	C	C	T	T	T	T	G	G	G	G	G	G	T	T	T	T	0	0	A	A	G	G	A	A	C	C	G	G	G	G	0	0	G	G	G	G	G	G	C	C	C	C	G	G	C	C	C	C	G	G	T	T	C	C	T	T	T	T	A	A	C	C	T	T	A	A	G	G	A	A	G	G	G	G	A	A	A	A	T	T	C	C	A	A	A	A	T	T	T	G	G	G	C	C	A	A	G	G	C	C	C	C	T	T	G	G	G	G	A	A	G	G	C	C	A	A	T	T	C	C	T	T	C	C	G	G	G	G	G	G	G	G	T	T	C	C	0	0	T	T	G	G	C	C	G	G	C	C	0	0	G	G	0	0	G	G	A	A	C	C	C	C	G	G	A	A	A	A	C	C	T	T	A	A	G	G	C	C	T	T	0	0	A	A	C	C	T	T	T	T	C	C	G	G	0	0	A	A	G	G
C8BH6ANXX	IPm2273:C8BH6ANXX:5:250590397	-9	-9	-9	-9	G	G	G	G	C	C	T	T	C	C	G	G	C	C	C	C	C	C	0	0	A	A	A	A	T	T	T	T	C	C	C	C	T	T	G	G	T	T	G	G	T	T	C	C	C	C	G	G	G	G	0	0	C	C	G	A	0	0	T	G	C	C	C	C	G	G	A	A	A	A	C	C	A	A	G	G	A	A	C	C	T	T	0	0	C	C	T	G	T	T	G	G	C	C	C	C	A	A	A	A	G	G	T	G	0	0	C	C	T	T	C	C	G	G	A	A	T	T	C	C	G	G	T	T	T	T	C	C	C	C	G	G	C	C	T	T	G	G	A	A	C	C	G	G	G	G	G	G	0	0	C	C	C	C	0	0	0	0	C	C	C	C	0	0	T	T	T	T	0	0	T	T	A	A	G	G	0	0	G	G	G	G	A	A	C	C	T	G	T	T	A	A	G	G	T	T	A	A	C	C	C	C	A	A	0	0	G	G	0	0	G	G	G	G	G	G	C	C	G	G	C	C	C	G	G	G	G	G	A	A	C	C	C	C	A	A	T	T	A	A	C	C	C	C	C	G	C	C	0	0	T	T	C	C	T	T	T	T	C	C	A	A	0	0	A	A	G	G	C	C	A	A	C	C	C	C	C	C	A	A	0	0	A	A	G	G	C	C	C	C	0	0	G	G	0	0	T	T	G	G	G	G	0	0	C	C	G	G	G	G	A	A	C	C	T	T	A	A	A	A	T	T	G	G	T	T	A	A	0	0	T	T	A	A	C	C	A	A	G	G	0	0	G	G	A	A	T	T	A	A	C	C	A	A	A	A	0	0	0	0	C	C	T	T	A	A	G	G	C	C	C	C	T	T	C	C	0	0	T	T	C	C	C	C	A	A	T	T	C	C	0	0	G	G	C	C	G	G	C	C	G	G	C	C	T	T	0	0	G	G	C	C	G	G	T	T	A	A	A	A	G	G	G	G	0	0	G	G	G	G	C	C	C	C	G	G	C	C	C	C	G	G	G	G	C	C	G	G	C	G	G	G	G	G	T	T	G	G	T	T	C	C	A	A	A	A	A	A	A	A	G	G	0	0	T	T	G	G	G	G	0	0	G	G	C	C	G	G	G	G	A	A	T	T	T	T	C	C	A	A	T	T	C	C	T	T	G	G	G	G	T	T	A	A	G	G	A	A	C	C	C	C	G	G	C	C	T	T	G	G	T	T	T	T	T	T	G	G	C	C	C	C	T	T	0	0	C	C	A	A	G	G	G	G	0	0	0	0	T	T	0	0	0	0	G	G	C	C	C	C	T	T	T	T	0	0	C	C	A	A	C	C	0	0	G	G	A	A	C	C	G	G	T	T	G	G	C	C	C	C	G	G	G	G	G	G	A	A	T	T	C	C	C	C	C	C	T	T	G	G	C	C	C	C	G	G	T	C	G	G	T	T	C	C	G	G	A	A	G	G	G	G	C	C	T	T	A	A	A	A	G	G	T	T	C	C	C	C	C	C	C	C	C	C	G	G	A	A	0	0	C	C	A	A	G	G	G	G	0	0	C	C	A	A	0	0	G	G	G	G	G	G	0	0	A	A	A	A	A	A	G	G	C	C	T	T	T	T	T	T	G	G	G	G	T	T	A	A	A	A	G	G	G	G	T	T	A	A	T	T	G	G	A	A	G	G	T	G	0	0	A	A	T	T	G	G	0	0	G	G	C	C	T	T	C	C	G	G	C	C	C	C	0	0	G	G	C	C	A	A	G	G	G	G	A	A	C	C	0	0	G	G	A	A	G	G	C	C	T	T	T	T	T	T	G	G	0	0	G	A	G	G	T	T	T	T	C	C	T	T	A	A	C	C	C	C	A	A	C	C	G	G	C	C	T	T	0	0	0	0	T	T	A	A	0	0	G	G	G	G	G	G	T	T	0	0	G	G	T	T	G	G	T	T	C	C	C	C	G	G	A	A	A	A	G	G	0	0	C	C	C	C	A	A	A	A	C	C	T	T	T	T	T	T	C	C	C	C	A	A	G	G	C	C	A	A	G	G	0	0	T	T	T	C	C	C	C	C	G	G	G	G	A	A	C	C	C	C	C	C	G	G	T	T	A	A	T	T	C	C	C	C	G	G	A	A	0	0	A	A	A	A	C	C	C	C	A	A	G	G	G	G	T	T	A	A	T	T	C	C	T	T	G	G	T	T	G	G	C	C	T	T	T	T	0	0	A	A	G	G	T	T	G	G	A	A	C	C	T	T	C	C	A	A	G	G	C	C	A	A	A	A	T	T	A	A	0	0	0	0	C	C	G	G	C	C	A	A	C	C	T	T	C	C	G	G	0	0	C	C	A	A	T	T	T	T	A	A	C	C	G	G	G	G	A	A	C	C	G	G	C	C	G	G	A	A	G	G	C	C	A	A	T	C	C	C	T	T	G	G	G	G	0	0	0	0	T	T	C	C	G	G	C	C	0	0	C	C	C	C	C	C	A	A	G	G	C	C	C	C	A	A	G	G	G	G	0	0	0	0	A	A	0	0	0	0	T	T	C	C	0	0	G	G	T	T	T	T	C	C	A	A	A	A	0	0	0	0	G	G	G	G	A	A	C	C	T	T	G	G	C	C	G	G	A	A	G	G	G	G	A	A	T	T	T	G	T	T	G	G	0	0	T	T	T	T	G	G	A	A	G	G	0	0	T	T	G	G	A	A	T	C	G	G	C	C	C	C	G	G	0	0	C	C	T	T	A	A	G	G	G	G	0	0	C	C	T	T	G	G	G	G	T	T	C	C	G	G	G	G	T	T	C	C	C	C	T	T	T	T	A	A	A	A	A	A	T	T	G	G	C	C	G	G	A	A	C	C	A	A	C	C	0	0	T	T	T	T	T	G	C	C	T	T	T	A	G	G	0	0	C	C	C	C	0	0	T	T	A	A	0	0	A	A	G	G	T	T	A	A	A	A	G	G	G	G	C	C	C	C	A	A	G	G	A	A	G	G	C	C	A	A	G	G	A	A	T	T	T	G	G	G	T	T	0	0	C	C	C	C	C	C	C	C	G	G	T	T	C	C	A	A	G	G	C	C	C	C	A	A	G	G	G	G	A	A	A	A	T	T	T	T	C	C	T	T	G	G	C	C	0	0	0	0	A	A	C	C	A	A	0	0	T	C	G	G	A	A	G	G	G	G	0	0	0	0	G	G	C	C	T	T	A	A	0	0	0	0	A	A	G	G	0	0	A	A	A	A	T	T	A	A	C	C	C	C	A	A	C	C	A	A	C	C	G	G	A	A	A	A	G	G	0	0	G	G	C	C	0	0	C	C	G	G	T	T	G	G	C	C	T	T	T	T	0	0	G	G	0	0	0	0	T	T	C	C	T	T	G	G	A	A	T	T	C	C	G	G	G	G	G	G	0	0	T	T	0	0	G	G	T	T	0	0	G	G	C	C	G	G	C	C	C	C	G	G	C	C	G	G	G	G	C	C	T	T	G	G	C	C	0	0	C	C	G	G	C	C	0	0	0	0	T	T	A	A	C	C	A	A	A	A	T	T	A	A	A	A	G	G	0	0	C	C	G	G	C	C	C	C	A	A	C	C	G	G	A	A	C	C	T	T	C	C	0	0	C	C	C	C	A	A	T	T	T	T	G	G	0	0	G	G	C	C	0	0	T	T	G	G	T	T	A	A	C	C	G	G	C	C	C	C	C	C	C	C	A	A	T	T	A	A	C	C	A	A	0	0	C	C	G	G	A	A	G	G	C	C	A	A	T	T	G	G	G	G	A	A	A	A	G	G	T	T	0	0	C	C	G	G	T	T	C	C	C	C	T	T	T	T	G	G	G	G	C	C	C	C	T	T	T	T	A	A	0	0	G	G	G	G	A	A	A	A	G	G	C	C	0	0	C	C	A	A	G	G	C	C	G	G	C	C	G	G	G	G	T	C	A	A	T	T	G	G	G	G	T	T	T	T	C	C	T	T	A	A	G	G	T	T	T	T	G	G	C	C	G	G	0	0	C	C	T	T	C	C	T	T	C	C	0	0	0	0	T	T	A	A	G	G	G	G	G	G	C	C	T	G	0	0	C	C	A	A	G	G	0	0	C	C	C	C	A	A	0	0	A	A	0	0	G	G	A	A	G	G	T	T	0	0	0	0	A	A	A	A	G	G	G	G	C	C	G	G	0	0	C	C	G	G	G	G	G	G	A	A	C	C	T	T	T	T	C	C	T	T	C	C	0	0	G	G	A	A	0	0	T	T	C	C	T	T	A	A	0	0	A	A	A	A	G	G	G	G	C	C	T	T	G	G	T	T	G	G	T	T	G	G	A	A	C	C	A	A	A	A	G	G	C	C	A	A	G	G	A	A	G	G	G	G	T	T	C	C	T	T	A	A	A	A	G	G	C	C	C	C	G	G	T	T	A	A	A	A	G	G	T	T	G	G	T	T	A	A	A	A	C	C	0	0	A	A	C	C	G	G	T	T	A	A	C	C	G	G	T	T	0	0	G	G	C	C	G	G	T	T	C	C	C	C	A	A	C	C	C	C	T	T	A	A	0	0	G	G	T	T	A	A	C	C	0	0	C	C	T	T	C	C	C	C	A	A	0	0	G	G	C	C	T	T	T	T	G	G	C	C	T	T	C	C	G	G	G	G	0	0	0	0	T	T	G	G	G	G	C	C	T	A	A	A	C	C	T	T	A	A	T	T	G	G	T	T	G	G	G	G	C	C	C	C	G	G	C	C	G	G	G	G	T	T	A	A	T	T	C	C	A	A	0	0	A	A	T	T	G	G	C	C	A	A	C	C	T	T	C	C	T	T	C	C	G	G	A	A	T	T	G	G	A	A	G	G	G	G	G	G	0	0	T	T	A	A	G	G	G	G	C	C	C	C	0	0	C	C	C	C	G	G	C	C	C	C	C	C	C	C	T	T	T	T	0	0	C	C	C	C	G	G	G	G	T	T	T	T	0	0	G	G	G	G	C	C	C	C	0	0	G	G	A	A	T	T	C	C	T	T	C	C	C	C	0	0	G	G	G	G	C	C	C	C	0	0	G	G	T	T	C	C	A	A	A	A	A	A	C	C	C	C	C	C	A	A	G	G	C	C	T	T	C	C	C	C	T	T	G	G	C	C	C	C	A	A	T	T	A	A	C	C	G	G	A	A	G	G	A	A	A	A	G	G	C	C	G	G	G	G	G	G	C	C	C	C	T	T	0	0	A	A	C	C	G	G	C	C	G	G	T	T	T	T	T	T	C	C	A	A	C	C	C	C	G	G	C	C	0	0	0	0	T	T	0	0	T	T	0	0	0	0	G	G	A	A	0	0	0	0	T	T	A	A	T	T	C	C	A	A	C	C	A	A	A	A	G	G	C	C	C	C	C	C	T	T	G	G	A	A	G	G	A	A	A	A	C	C	A	A	C	A	A	A	C	C	C	C	0	0	T	T	0	0	T	T	G	G	G	G	T	G	C	C	0	0	A	A	T	G	T	T	G	G	T	T	G	G	A	A	0	0	G	G	G	G	T	T	C	C	A	A	C	C	A	A	C	C	A	A	G	G	A	A	C	C	C	C	A	A	0	0	G	G	G	G	T	T	C	C	G	G	0	0	0	0	C	A	A	A	A	A	T	T	G	G	C	C	T	T	G	G	0	0	A	A	G	G	C	C	T	C	A	A	A	A	T	T	G	G	C	C	A	A	A	A	T	T	C	C	A	A	A	A	T	T	T	T	T	T	C	C	T	T	0	0	C	A	G	G	A	A	A	A	G	G	C	C	G	G	G	G	G	G	0	0	G	G	T	T	A	A	T	T	C	C	0	0	0	0	C	C	C	C	T	T	G	G	G	G	T	G	G	G	G	G	A	A	T	T	G	G	C	C	A	A	T	T	T	T	G	G	A	A	C	C	C	C	A	A	A	A	C	C	0	0	G	G	G	G	C	C	C	C	C	C	G	G	T	T	0	0	T	T	G	G	C	G	A	A	G	G	0	0	A	A	T	T	T	T	G	G	C	C	G	G	T	T	C	C	A	A	G	G	C	C	G	G	T	T	G	G	0	0	T	T	G	G	G	G	G	G	G	G	A	A	C	C	T	T	G	G	T	T	0	0	T	T	G	G	G	G	T	T	C	C	G	G	A	A	A	A	T	T	T	T	C	C	C	C	C	C	C	C	A	A	0	0	C	C	T	T	C	C	G	G	A	A	C	C	0	0	C	C	C	C	T	T	C	C	A	A	C	C	C	C	T	T	G	G	C	C	A	A	G	G	T	T	G	G	C	C	T	T	A	A	T	G	A	A	G	G	C	C	A	A	G	G	T	A	C	C	G	G	T	T	T	T	G	G	A	A	A	A	0	0	G	G	A	A	C	C	C	C	T	T	A	A	G	G	A	A	C	C	C	C	A	A	0	0	C	C	G	G	G	G	T	C	G	A	C	C	0	0	G	G	T	T	A	A	A	A	T	A	G	G	T	G	G	G	T	T	G	G	G	G	G	G	G	G	A	A	G	G	T	T	G	G	A	A	G	G	T	T	C	C	G	G	T	T	G	G	G	G	0	0	T	T	G	A	A	A	A	A	G	G	0	0	A	A	G	G	G	G	C	C	C	C	T	G	T	T	G	G	0	0	T	T	T	T	G	G	T	T	T	T	C	C	T	T	T	T	0	0	0	0	G	G	0	0	G	G	C	C	G	G	T	T	C	C	C	C	A	A	T	T	C	C	G	G	G	G	C	C	G	G	C	C	C	C	T	T	C	C	0	0	G	G	G	G	T	T	C	C	T	T	G	G	G	G	A	A	G	G	C	C	A	A	T	T	A	A	C	C	C	C	A	A	G	G	C	C	C	C	A	A	C	C	C	C	T	T	0	0	C	C	C	C	0	0	0	0	0	0	C	C	G	G	A	A	C	C	A	A	A	A	A	A	A	A	C	C	C	C	C	C	A	A	T	G	T	T	A	A	C	C	G	G	A	A	G	G	T	T	C	C	A	A	T	T	0	0	T	T	C	C	A	A	T	T	C	C	G	G	A	A	T	T	G	G	G	G	G	G	A	A	C	C	0	0	C	C	0	0	G	G	T	T	C	C	0	0	C	C	C	C	C	C	C	C	C	C	T	T	C	C	T	T	T	T	A	A	C	C	G	G	C	C	G	G	A	A	T	T	0	0	0	0	A	A	G	G	G	G	G	G	G	G	G	G	C	C	C	C	T	T	G	G	T	T	A	A	0	0	T	T	A	A	G	G	G	G	T	T	0	0	0	0	T	T	G	G	G	G	A	A	T	T	0	0	C	C	G	G	0	0	C	C	A	A	A	A	0	0	A	A	G	G	T	T	T	T	G	G	G	G	T	T	G	G	A	A	A	A	0	0	C	C	G	G	C	C	A	A	C	C	C	C	0	0	A	A	A	A	A	A	T	T	T	T	A	A	A	A	G	G	G	G	0	0	C	C	0	0	G	G	G	G	G	G	C	C	C	C	T	T	G	G	G	G	T	T	G	G	C	C	G	G	T	T	A	A	T	T	C	C	C	C	0	0	G	G	C	C	T	T	C	C	T	T	C	C	C	C	G	G	T	T	T	T	T	T	G	G	0	0	G	G	A	A	C	C	C	C	C	C	G	G	0	0	G	G	A	A	C	C	T	A	C	C	A	A	A	A	C	C	C	C	0	0	A	A	A	A	T	T	A	A	A	A	C	C	T	T	G	G	0	0	T	T	T	T	C	C	C	C	T	T	T	T	C	C	A	A	C	C	T	T	G	G	T	T	C	C	C	C	0	0	T	T	A	A	C	C	T	T	A	A	C	C	C	C	T	T	0	0	C	C	T	T	A	A	C	C	G	G	T	T	T	T	A	A	T	T	G	G	A	A	C	C	G	G	C	C	C	C	G	G	C	C	0	0	A	A	C	C	G	G	T	T	G	G	G	G	C	C	G	G	0	0	T	T	C	C	T	T	C	C	G	G	C	C	G	G	A	A	T	T	T	T	C	C	G	G	T	T	T	T	G	G	C	C	C	C	T	T	T	T	C	C	T	C	T	T	G	G	A	A	A	A	T	T	T	T	G	G	G	G	G	G	T	T	0	0	A	A	A	A	G	G	A	A	C	C	G	G	A	A	0	0	G	G	G	A	G	G	T	T	C	C	C	C	C	C	G	G	G	G	T	T	C	C	T	T	0	0	A	A	A	A	0	0	A	A	G	G	G	G	C	C	G	G	A	A	A	A	0	0	C	C	A	A	A	A	T	T	G	G	G	G	0	0	A	A	G	G	C	C	C	C	T	T	G	G	G	G	A	A	G	G	C	C	T	T	G	G	0	0	T	T	C	C	G	G	G	G	G	G	G	G	C	C	T	T	0	0	T	T	G	G	C	C	G	G	C	C	T	C	T	T	A	A	0	0	0	0	G	G	C	C	T	T	0	0	A	A	C	C	T	T	A	A	A	A	C	C	T	T	G	A	C	C	C	C	C	C	G	G	T	T	A	A	C	C	A	A	G	G
C8BH6ANXX	IPm2694:C8BH6ANXX:6:250590506	-9	-9	-9	-9	G	G	G	G	C	C	T	T	C	C	T	T	0	0	C	C	C	C	0	0	G	G	0	0	C	C	C	C	C	C	C	C	T	T	G	G	T	T	0	0	T	T	C	C	C	C	0	0	G	G	A	A	C	C	A	A	0	0	G	G	C	C	T	T	G	G	A	A	0	0	C	C	A	A	G	G	G	G	C	C	T	T	C	C	C	C	0	0	T	T	G	G	C	C	C	C	A	A	G	G	G	G	G	G	G	G	C	C	T	T	G	G	A	A	G	G	T	T	T	T	A	A	T	T	T	T	C	C	0	0	G	G	0	0	T	T	G	G	A	A	C	C	G	G	G	G	A	A	0	0	C	C	T	T	A	A	G	G	0	0	A	A	C	C	T	T	T	T	A	A	G	G	A	A	A	A	A	A	G	G	G	G	A	A	G	G	G	G	0	0	0	0	G	G	T	T	A	A	0	0	T	T	A	A	C	C	A	A	G	G	G	G	A	A	G	G	C	C	G	G	G	G	G	G	T	T	G	G	G	G	C	C	C	C	G	G	T	T	A	A	C	C	T	T	G	G	A	A	T	T	T	T	A	A	T	T	T	T	C	C	A	A	C	C	0	0	G	G	T	T	0	0	C	C	C	C	T	T	C	C	0	0	G	G	G	G	C	C	A	A	0	0	A	A	T	T	T	T	A	A	C	C	G	G	T	T	G	G	G	G	A	A	C	C	G	G	A	A	A	A	T	T	0	0	0	0	A	A	0	0	T	T	A	A	G	G	A	A	G	G	A	A	A	A	A	A	T	T	G	G	G	G	A	A	C	C	A	A	0	0	0	0	T	T	A	A	G	G	T	C	0	0	T	T	T	T	0	0	T	T	C	C	T	T	C	C	0	0	C	C	G	G	G	G	T	T	A	A	0	0	G	G	C	C	T	T	0	0	A	A	C	C	G	G	A	A	A	A	C	C	G	G	G	G	0	0	G	G	G	G	G	G	C	C	A	A	T	T	C	C	G	G	G	G	0	0	G	G	C	C	0	0	G	G	C	C	T	T	T	T	0	0	A	A	A	A	A	A	A	A	G	G	C	C	T	T	G	G	G	G	T	T	G	G	C	C	G	G	G	G	G	G	T	T	C	C	C	C	A	A	T	T	0	0	T	T	G	G	A	A	C	C	0	0	G	G	G	G	C	C	C	C	G	G	T	T	T	T	0	0	T	T	0	0	T	T	G	G	C	C	C	C	T	T	0	0	T	T	A	A	G	G	G	G	0	0	0	0	T	T	T	T	G	G	0	0	C	C	C	C	T	T	T	T	G	G	0	0	A	A	C	C	G	G	G	G	T	T	T	T	G	G	G	G	G	G	T	T	C	C	G	G	G	G	G	G	G	G	T	T	G	G	C	C	G	G	T	T	G	G	T	T	C	C	A	A	T	T	G	G	T	T	0	0	G	G	A	A	G	G	0	0	C	C	A	A	A	A	C	C	G	G	0	0	C	C	C	C	C	C	C	C	0	0	G	G	G	G	A	A	T	T	G	G	G	G	G	G	C	C	C	C	A	A	0	0	G	G	G	G	G	G	0	0	T	T	A	A	C	C	G	G	A	A	C	C	T	T	T	T	G	G	G	G	C	C	G	G	A	A	G	G	G	G	A	A	0	0	T	T	G	G	C	C	A	A	G	G	T	T	A	A	A	A	G	G	T	T	A	A	T	T	T	T	T	T	0	0	C	C	C	C	0	0	G	G	C	C	A	A	G	G	T	G	A	A	C	C	C	C	G	G	A	A	G	G	G	G	G	G	G	G	T	T	0	0	G	G	A	A	T	G	T	C	T	T	C	C	T	T	A	A	C	C	T	T	A	A	C	C	G	G	C	C	C	C	G	G	0	0	T	T	A	A	G	G	G	G	G	G	A	A	C	C	G	G	G	G	T	T	G	G	T	T	0	0	C	C	G	G	A	A	A	A	G	G	C	C	C	C	T	T	A	A	0	0	C	C	T	T	T	T	C	C	C	C	C	C	A	A	G	G	C	C	G	G	T	T	C	C	T	T	C	C	C	C	T	T	A	A	0	0	0	0	C	C	C	C	0	0	G	G	0	0	A	A	G	G	0	0	C	C	A	A	A	A	A	A	A	A	A	A	C	C	T	T	A	A	G	G	0	0	C	C	A	A	A	A	0	0	T	T	G	G	G	G	G	G	T	T	C	C	C	C	0	0	A	A	G	G	T	T	0	0	A	A	C	C	T	G	C	C	A	A	G	G	C	C	0	0	G	G	T	T	A	A	A	A	A	A	C	C	G	G	C	C	A	A	C	C	C	C	C	C	G	G	G	G	C	C	A	A	T	T	T	T	G	G	C	C	G	G	G	G	A	A	0	0	G	G	C	C	G	G	A	A	G	G	C	C	0	0	C	C	T	T	T	T	G	G	G	G	C	C	C	C	T	T	C	C	A	A	C	C	0	0	C	C	G	G	C	C	A	A	G	G	C	C	C	C	A	A	0	0	G	G	T	T	T	T	A	A	0	0	T	T	T	T	T	T	T	T	G	G	T	T	G	G	C	C	C	C	G	G	G	G	G	G	G	G	G	G	A	A	C	C	0	0	G	G	C	C	T	T	G	G	G	G	G	G	0	0	C	C	T	T	T	T	G	G	C	C	T	T	A	A	G	G	A	A	0	0	T	G	T	T	G	G	A	A	0	0	G	G	0	0	T	T	G	G	T	T	C	C	T	T	G	G	G	G	G	G	0	0	C	C	T	T	G	G	A	A	T	T	C	C	G	G	0	0	T	T	G	G	C	C	C	C	T	T	0	0	A	A	G	G	T	T	G	G	0	0	G	G	G	G	C	C	C	C	T	T	A	A	T	T	0	0	0	0	C	C	G	G	A	A	G	G	G	G	C	C	A	A	G	G	G	G	A	A	C	C	A	A	G	G	T	T	A	A	A	A	G	G	G	G	C	C	C	C	A	A	A	A	A	A	G	G	C	C	C	C	A	A	A	A	C	C	G	G	G	G	C	C	A	A	C	C	C	C	C	C	C	C	0	0	T	T	T	T	A	A	G	G	A	A	C	C	A	A	G	G	G	G	A	A	T	A	T	T	T	T	C	C	T	T	G	G	A	A	A	A	A	A	A	A	T	T	A	A	G	G	T	T	T	T	A	A	G	G	G	G	G	G	0	0	G	G	C	C	T	T	A	A	G	G	T	T	A	A	C	C	C	C	G	G	C	C	T	T	0	0	A	A	C	C	A	A	C	C	0	0	C	C	G	G	A	A	0	0	A	A	G	G	G	G	C	C	T	T	C	G	G	G	T	T	G	G	C	C	0	0	0	0	0	0	G	G	0	0	T	T	C	C	T	C	T	T	G	G	A	A	T	T	C	C	A	A	G	G	G	G	0	0	T	T	0	0	A	A	T	T	0	0	T	G	C	C	G	G	C	C	C	C	G	G	T	T	0	0	G	G	C	C	T	T	G	G	C	C	A	A	C	C	0	0	C	C	T	T	C	C	T	T	A	A	T	T	0	0	0	0	C	C	0	0	A	A	T	T	T	T	C	C	0	0	C	C	C	C	A	A	T	T	G	G	A	A	T	T	A	A	0	0	T	G	T	T	G	G	0	0	T	T	C	C	G	G	T	T	G	G	C	C	A	A	T	T	G	G	T	T	C	C	C	C	G	G	T	T	T	T	C	C	C	C	A	A	T	T	A	A	A	A	0	0	C	C	C	C	G	G	0	0	G	G	T	T	A	A	C	C	G	G	0	0	A	A	A	A	0	0	T	T	G	G	T	T	G	G	T	T	C	C	C	C	T	T	T	T	A	A	G	G	T	T	G	G	T	T	T	T	A	A	G	G	T	G	G	G	A	A	C	C	G	G	C	C	T	T	C	C	A	A	0	0	C	C	G	G	C	C	G	G	G	G	C	C	A	A	C	C	G	G	G	G	T	T	T	T	C	C	T	T	0	0	G	G	T	T	T	T	A	A	C	C	G	G	C	C	C	C	T	T	C	C	T	T	C	C	A	A	G	G	T	T	G	G	G	G	G	G	A	A	T	T	G	G	G	G	G	G	A	A	G	G	A	A	T	T	0	0	0	0	C	C	A	A	T	T	G	G	A	A	G	G	T	T	C	C	0	0	A	A	A	A	A	A	G	G	C	C	G	G	0	0	C	C	T	T	C	C	A	A	0	0	T	T	T	T	T	T	C	C	C	C	C	C	G	G	G	G	T	T	C	C	T	T	C	C	0	0	A	A	G	G	A	A	A	A	G	G	G	G	C	C	T	T	T	T	A	A	G	G	T	T	T	T	A	A	T	T	G	G	A	A	G	G	C	C	A	A	G	G	A	A	G	G	G	G	0	0	C	C	C	C	T	T	A	A	G	G	C	C	G	G	0	0	C	C	A	A	A	A	G	G	T	G	G	G	G	G	A	A	A	A	C	C	C	C	A	A	C	C	G	G	T	T	A	A	C	C	G	G	T	T	C	C	G	G	C	C	G	G	T	T	T	T	C	C	A	A	C	C	C	C	G	G	C	C	A	A	G	G	C	C	G	G	C	C	C	C	C	C	C	C	T	T	C	C	G	G	C	C	A	A	C	C	T	T	T	T	T	T	A	A	T	T	C	C	G	G	A	A	A	A	0	0	C	C	G	G	A	A	C	C	T	T	A	A	C	C	T	T	A	A	0	0	G	G	T	T	G	G	G	G	C	C	C	C	G	G	C	C	G	G	G	G	T	T	C	C	T	T	C	C	A	A	C	C	A	A	T	T	G	G	C	C	0	0	T	T	G	G	G	G	T	T	C	C	G	G	C	C	0	0	G	G	0	0	G	G	0	0	C	C	A	A	C	C	T	T	G	G	G	G	C	C	C	C	G	G	T	C	A	A	T	G	C	C	C	C	A	A	T	T	T	T	T	T	G	G	T	T	C	C	A	A	G	G	T	T	0	0	G	G	G	G	G	G	0	0	C	C	0	0	A	A	A	A	T	T	C	C	T	T	C	C	T	T	0	0	G	G	G	G	C	C	T	C	A	A	G	G	C	C	C	C	A	A	A	A	A	A	G	G	C	C	C	C	A	A	G	G	C	C	T	T	C	C	C	C	T	T	G	G	C	C	C	C	A	A	C	C	G	G	C	C	0	0	G	G	G	G	A	A	G	G	A	A	C	C	C	C	G	G	G	G	T	T	C	C	C	C	A	A	A	A	C	C	G	G	C	C	G	G	T	T	C	C	0	0	C	C	A	A	C	C	C	C	A	A	C	C	G	G	C	C	T	T	A	A	G	G	0	0	C	C	G	G	A	A	C	C	0	0	T	T	A	A	C	C	C	C	G	G	C	C	T	T	A	A	C	C	C	C	C	C	G	G	T	T	G	G	T	T	G	G	G	G	T	T	C	C	G	G	C	C	A	A	0	0	C	C	A	A	T	T	0	0	C	C	G	G	G	G	G	G	T	T	C	C	A	A	G	G	T	T	0	0	T	T	A	A	A	A	T	T	G	A	A	A	0	0	T	T	A	A	C	C	A	A	T	T	G	G	G	G	G	G	C	C	T	T	G	G	C	G	G	G	C	C	T	T	C	C	G	G	G	G	G	G	0	0	A	A	A	A	A	A	T	G	0	0	T	T	G	G	C	C	G	G	G	G	C	C	T	T	G	G	C	C	T	T	G	G	C	C	A	A	A	A	C	C	0	0	A	A	0	0	T	T	C	C	T	T	0	0	T	T	G	G	C	C	T	G	A	A	A	A	T	G	C	C	T	G	G	G	G	G	0	0	A	A	T	T	A	A	T	T	T	T	T	T	T	A	C	C	C	C	T	G	G	G	T	T	G	G	G	G	0	0	C	C	T	T	G	G	C	C	0	0	C	C	G	G	G	G	A	A	T	T	C	C	0	0	A	A	T	T	C	C	G	G	G	G	A	A	C	C	C	C	0	0	T	T	G	G	T	T	G	G	C	G	G	G	G	G	0	0	A	A	A	A	G	G	A	A	C	C	G	G	T	T	A	A	A	A	G	G	0	0	G	G	C	C	A	A	G	G	T	T	G	G	G	G	G	G	A	A	A	A	T	T	0	0	G	G	C	C	A	A	C	C	G	G	G	G	C	C	C	C	G	G	G	G	T	T	T	T	C	C	C	C	C	C	C	C	C	C	A	A	0	0	C	C	G	G	C	C	G	G	A	A	C	C	C	C	C	C	G	G	T	T	C	C	A	A	T	T	C	C	C	C	G	G	C	C	G	G	A	A	T	T	0	0	C	C	T	T	G	G	T	G	A	A	G	G	C	C	G	G	0	0	T	A	C	C	T	G	T	G	T	T	A	A	A	A	A	A	A	A	A	A	G	G	C	C	C	C	T	T	A	A	A	A	A	A	C	C	C	C	A	A	0	0	C	C	G	G	G	G	T	T	0	0	C	C	G	G	A	A	T	T	G	G	A	A	A	A	G	G	G	G	T	G	A	A	A	A	C	C	A	A	G	G	A	A	G	G	T	T	G	G	A	A	A	A	T	T	0	0	A	A	C	C	0	0	G	G	G	G	T	T	0	0	A	A	T	T	G	G	T	T	0	0	0	0	G	G	0	0	0	0	G	G	C	C	G	G	T	T	T	T	T	T	A	A	T	T	T	T	0	0	C	C	T	T	0	0	0	0	G	G	T	T	C	C	C	C	A	A	T	T	C	C	T	T	G	G	T	T	C	C	A	A	G	G	C	C	G	G	C	C	C	C	C	C	C	C	C	A	G	G	G	G	C	C	A	A	0	0	G	G	C	C	A	A	G	G	C	C	0	0	C	C	G	G	C	C	C	C	A	A	0	0	C	C	C	C	A	A	C	C	C	C	T	T	0	0	C	C	C	C	0	0	T	T	T	G	C	C	G	G	A	A	C	C	G	G	A	A	A	A	G	G	C	C	C	C	C	C	G	G	T	T	C	C	G	G	C	C	0	0	A	A	0	0	0	0	C	C	A	A	T	T	G	G	C	C	C	C	A	A	G	G	C	C	G	G	A	A	T	T	0	0	A	A	G	G	A	A	C	C	G	G	C	C	0	0	A	A	T	T	C	C	A	A	C	C	T	T	G	G	T	T	C	C	C	C	C	C	C	C	T	T	A	A	C	C	G	G	G	G	G	G	0	0	T	T	0	0	A	A	A	A	G	G	G	G	G	G	G	G	0	0	C	C	C	C	G	G	0	0	T	T	A	A	0	0	0	0	A	A	G	G	G	G	T	T	G	G	C	C	A	A	G	G	G	G	G	A	C	C	T	T	A	A	G	G	A	A	C	C	A	A	G	G	0	0	A	A	G	G	T	T	T	T	T	G	G	G	T	T	G	G	A	A	A	A	C	C	C	C	G	G	T	T	A	A	C	C	0	0	A	A	T	A	A	A	A	A	T	T	T	T	G	G	G	G	G	G	G	G	G	G	C	C	C	C	A	A	G	G	G	G	C	C	G	G	T	T	G	G	G	G	0	0	0	0	C	C	G	G	T	T	A	A	0	0	T	T	C	C	A	A	G	G	C	C	T	T	C	C	C	C	C	C	C	C	G	G	T	T	T	T	T	T	G	G	G	G	T	T	C	C	C	C	C	C	C	C	0	0	T	T	G	G	A	A	G	G	A	A	C	C	A	A	G	G	C	C	C	C	C	C	G	G	A	A	C	C	A	A	A	A	C	C	T	T	A	A	0	0	T	T	T	T	C	C	C	C	T	T	T	T	T	T	G	G	C	C	A	A	A	A	T	T	C	C	C	C	C	C	T	T	C	C	C	C	T	T	A	A	G	G	A	A	T	T	A	A	T	T	T	T	A	A	T	T	T	T	T	T	T	T	A	A	T	T	A	A	A	A	C	C	G	G	C	C	C	C	G	G	C	C	0	0	A	A	C	C	G	G	T	T	A	A	G	G	C	C	G	G	A	A	0	0	T	T	T	T	G	G	G	G	T	T	G	G	A	A	C	C	T	T	T	T	G	G	G	G	T	T	G	G	T	T	A	A	T	T	T	T	0	0	C	C	T	T	G	G	A	A	A	A	T	T	G	G	G	G	G	G	G	G	0	0	0	0	T	T	A	A	G	G	A	A	C	C	0	0	0	0	G	G	C	C	0	0	G	G	C	C	C	C	G	G	T	T	C	C	C	C	A	A	T	T	T	T	G	G	A	A	A	A	C	C	G	G	G	G	A	A	C	C	G	G	A	A	A	A	G	G	C	C	A	A	A	A	T	T	G	G	A	A	C	C	A	A	G	G	T	T	A	A	T	T	G	G	0	0	A	A	G	G	C	C	T	T	G	G	C	C	T	T	C	C	G	G	G	G	0	0	G	G	C	C	T	T	0	0	G	G	G	G	C	C	A	A	A	A	C	C	T	T	G	G	0	0	A	A	C	C	G	G	G	G	A	A	A	A	A	A	T	T	A	A	G	G	A	A	T	T	0	0	C	C	C	C	C	C	T	G	C	C	G	G	A	A	G	G	G	G
C8BH6ANXX	IPm2278:C8BH6ANXX:5:250590419	-9	-9	-9	-9	G	G	G	G	C	C	T	T	C	C	T	T	C	C	C	C	C	C	0	0	A	A	G	G	T	T	C	C	C	C	C	C	T	T	G	G	C	C	C	C	T	T	0	0	C	C	G	G	G	G	A	A	C	C	A	A	A	A	G	G	C	C	T	T	G	G	0	0	C	C	T	T	A	A	G	G	A	A	C	C	G	G	T	T	C	C	G	G	0	0	A	A	0	0	C	C	C	C	G	G	G	G	G	G	G	G	C	C	T	T	C	C	G	G	A	A	G	G	T	T	G	G	C	C	0	0	C	C	T	T	G	G	0	0	T	T	G	G	A	A	C	C	G	G	A	A	A	A	G	G	C	C	C	C	0	0	G	G	C	C	A	A	C	C	T	T	T	T	A	A	T	T	G	G	A	A	G	G	G	G	G	G	A	A	C	C	G	G	T	T	G	G	G	G	T	T	A	A	C	C	C	C	0	0	C	C	A	A	G	G	G	G	G	G	G	G	C	C	T	T	C	C	G	G	T	T	G	G	A	A	C	C	C	C	A	A	C	C	G	G	C	C	C	C	G	G	A	A	0	0	T	T	A	A	T	T	A	A	C	C	A	A	C	C	0	0	0	0	C	C	C	C	T	T	C	C	T	T	A	A	G	G	G	G	0	0	C	C	A	A	G	G	A	A	G	G	T	T	A	A	G	G	G	G	0	0	G	G	0	0	A	A	C	C	0	0	A	A	A	A	C	C	G	G	C	C	A	A	0	0	T	T	A	A	G	G	A	A	G	G	A	A	A	A	A	A	T	T	0	0	G	G	A	A	A	A	A	A	0	0	0	0	T	T	T	T	G	G	0	0	0	0	T	T	0	0	G	G	C	C	C	C	0	0	A	A	T	T	T	T	G	G	0	0	C	C	G	G	C	G	G	G	C	C	T	T	G	G	G	G	A	A	T	T	T	T	A	A	C	C	G	G	G	G	T	T	G	G	G	G	C	C	C	C	A	A	C	C	C	C	C	C	G	G	0	0	G	G	C	C	0	0	G	G	C	C	G	G	T	T	C	C	G	G	A	A	A	A	A	A	G	G	0	0	T	T	G	G	G	G	0	0	0	0	C	C	G	G	G	G	A	A	A	A	T	T	C	C	A	A	C	C	C	C	C	C	G	G	A	A	T	T	A	A	G	G	A	A	C	C	C	C	G	G	T	T	T	T	G	G	T	T	C	C	T	T	G	G	C	C	C	C	T	T	C	C	C	C	A	A	G	G	A	A	G	G	0	0	T	T	T	T	0	0	G	G	C	C	C	C	T	T	C	C	0	0	C	C	A	A	C	C	A	A	A	A	A	A	C	C	G	G	G	G	T	G	T	T	0	0	G	G	G	G	G	G	G	G	T	T	G	G	C	C	0	0	T	T	C	C	C	C	C	C	G	G	T	T	G	G	C	C	C	C	G	G	A	A	G	G	0	0	T	T	A	A	G	G	C	C	T	T	T	T	C	C	C	C	T	T	T	T	C	C	G	G	A	A	0	0	T	T	A	A	G	G	A	A	T	T	C	C	A	A	0	0	0	0	G	G	G	G	0	0	A	A	T	T	A	A	0	0	C	C	C	C	T	T	T	T	G	G	G	G	C	C	G	G	0	0	G	G	G	G	T	T	A	A	T	T	G	G	C	C	G	G	T	T	C	C	G	A	T	T	G	G	T	T	G	A	C	C	C	C	T	T	G	G	C	C	C	C	T	T	G	G	C	C	A	A	G	G	G	G	A	A	C	C	0	0	G	G	A	A	G	G	G	G	G	G	G	G	T	T	G	G	G	G	0	0	T	T	T	T	T	T	C	C	T	A	A	A	T	C	C	C	A	A	C	C	G	G	C	C	T	T	0	0	C	C	0	0	A	A	G	G	0	0	A	A	A	A	T	T	G	G	0	0	T	T	G	G	T	T	C	C	C	C	T	G	A	A	G	G	T	T	C	C	C	C	T	T	A	A	A	A	T	C	T	T	T	T	C	C	C	C	C	C	A	A	G	G	C	C	A	A	T	T	T	T	C	C	C	C	T	C	C	C	G	G	0	0	A	A	C	C	C	C	C	C	G	G	0	0	A	A	G	G	C	C	0	0	A	A	A	A	A	A	A	A	A	A	C	C	C	C	G	G	G	G	G	G	T	T	A	A	A	A	A	A	T	C	G	G	T	T	A	A	T	T	C	C	T	T	T	T	A	A	A	A	T	T	G	G	A	A	G	G	0	0	C	C	0	0	G	G	G	G	0	0	A	A	C	C	A	A	0	0	A	A	C	C	A	A	C	C	A	A	C	C	T	T	A	A	G	G	0	0	A	A	A	A	T	T	G	G	A	A	C	C	0	0	G	G	A	A	T	C	G	G	C	C	G	G	A	A	G	G	C	C	A	A	C	C	C	C	T	T	T	T	G	G	0	0	0	0	C	C	C	C	A	A	C	C	T	G	C	C	C	C	C	C	A	A	A	A	A	A	C	C	A	A	0	0	G	G	T	T	0	0	G	G	0	0	T	T	T	T	T	T	T	C	G	G	T	T	T	T	C	C	C	A	A	A	0	0	G	G	A	A	G	G	0	0	C	C	C	C	G	G	C	C	G	G	A	A	G	G	G	G	G	G	T	T	T	T	T	T	A	A	C	C	T	T	A	A	G	G	A	A	A	A	0	0	G	G	T	T	A	A	0	0	A	A	T	T	C	C	G	G	0	0	C	C	G	G	A	A	G	G	G	G	0	0	T	T	T	T	0	0	A	A	T	T	T	C	0	0	G	G	A	A	C	C	C	C	C	C	C	C	T	A	G	G	A	A	T	T	G	G	C	C	G	G	G	G	T	T	C	C	C	C	A	A	T	T	T	T	0	0	T	C	G	G	A	A	A	A	0	0	C	C	A	A	G	G	G	G	A	A	C	C	A	A	0	0	T	T	A	A	A	A	G	G	G	G	C	C	C	C	A	A	A	A	A	A	G	G	C	C	A	A	A	A	A	A	T	T	G	G	G	G	T	T	0	0	C	C	C	C	C	C	C	C	0	0	0	0	T	T	A	A	G	G	C	C	0	0	A	A	G	G	C	C	G	G	A	A	T	T	T	T	C	C	C	C	G	G	A	A	0	0	G	G	C	C	T	T	A	A	0	0	T	T	G	G	A	A	G	A	G	G	0	0	C	C	G	G	C	C	T	T	C	C	0	0	G	G	A	A	G	G	C	C	A	A	A	A	T	T	0	0	A	A	C	C	G	G	C	C	0	0	G	G	C	G	T	T	G	G	0	0	G	G	G	G	T	T	0	0	C	C	G	G	T	T	G	G	C	C	0	0	G	G	T	T	A	A	0	0	0	0	0	0	C	C	T	T	G	G	0	0	T	T	0	0	G	G	G	G	G	G	0	0	G	G	0	0	A	A	C	C	C	C	0	0	G	G	G	G	C	C	C	C	G	A	0	0	G	G	C	G	C	C	G	G	G	G	C	C	A	A	C	C	G	G	C	C	0	0	C	C	T	T	0	0	T	T	A	A	A	A	C	C	0	0	A	A	G	G	0	0	G	G	G	G	T	T	C	C	0	0	C	C	G	G	G	G	0	0	A	A	C	C	0	0	C	C	G	G	A	A	T	T	T	T	G	G	T	T	G	G	C	C	0	0	T	T	G	G	T	T	A	A	C	C	G	G	T	T	C	C	C	C	C	C	A	A	G	G	A	A	C	C	C	C	C	C	C	C	G	G	A	A	A	A	C	C	G	A	T	T	G	G	A	A	A	A	A	A	G	G	T	T	G	G	T	T	G	G	T	T	C	C	C	C	A	A	T	T	G	G	C	C	C	C	G	G	T	T	G	G	G	G	0	0	T	G	G	G	A	A	A	A	G	G	C	C	C	C	C	C	A	A	0	0	C	C	G	G	T	T	G	G	G	G	T	T	T	A	T	T	G	G	G	G	T	T	T	T	A	A	0	0	0	0	G	G	0	0	T	G	G	G	C	C	0	0	0	0	C	C	C	C	T	T	0	0	C	C	0	0	G	G	T	T	G	G	A	A	G	G	A	A	T	T	G	G	G	G	G	G	T	A	G	G	A	A	C	C	C	C	G	G	C	C	A	A	T	T	C	C	A	A	G	G	C	C	C	C	T	T	C	C	A	A	G	G	G	G	C	C	C	C	0	0	C	C	G	G	G	G	G	G	G	G	T	T	T	T	T	T	T	T	C	C	A	A	0	0	C	C	T	T	C	C	C	C	C	C	A	A	A	A	G	G	A	A	G	G	G	G	G	G	C	C	T	T	0	0	A	A	G	G	T	T	G	G	A	A	T	T	A	A	A	A	G	G	C	C	0	0	T	T	A	A	G	G	G	G	0	0	C	C	T	T	T	T	T	T	G	G	C	C	G	G	0	0	T	T	A	A	A	A	0	0	T	T	G	G	0	0	A	A	C	C	C	C	C	C	0	0	C	C	G	G	C	C	G	A	C	C	G	G	T	T	0	0	G	G	C	C	0	0	T	T	T	T	C	C	A	A	C	C	C	G	G	G	A	A	A	A	G	G	C	C	0	0	C	C	T	T	T	T	C	C	T	T	C	C	G	G	0	0	G	G	C	C	T	T	T	T	G	G	C	C	C	C	C	C	G	G	G	G	G	G	T	T	C	C	G	G	G	G	T	T	A	A	A	A	C	C	T	T	C	C	G	G	0	0	T	T	G	G	T	T	C	C	C	C	G	G	C	C	G	G	G	G	T	T	A	A	0	0	C	C	A	A	0	0	A	A	T	T	G	G	G	G	A	A	T	T	T	G	C	C	C	C	C	C	A	A	A	A	T	T	A	A	T	A	G	G	G	G	C	C	G	G	T	C	T	T	G	G	G	G	C	C	C	C	G	G	C	C	C	C	G	G	C	C	C	C	C	C	0	0	T	T	T	T	A	A	C	C	A	A	G	G	0	0	C	C	0	0	0	0	0	0	G	G	C	C	C	C	T	G	A	A	G	G	T	T	C	C	T	T	G	G	C	C	G	G	0	0	0	0	T	T	C	C	0	0	G	G	C	C	C	C	A	A	A	A	A	A	G	G	C	C	T	T	A	A	0	0	C	C	T	T	C	C	C	C	A	A	G	G	T	C	A	A	0	0	T	T	A	A	C	C	0	0	A	A	G	G	A	A	G	G	G	G	C	C	G	G	G	G	G	G	T	T	C	C	T	T	0	0	A	A	G	G	G	G	0	0	0	0	T	T	T	T	0	0	C	C	A	A	G	G	T	T	G	G	C	C	G	G	C	C	A	A	0	0	G	G	T	T	T	T	0	0	0	0	0	0	G	G	G	G	A	A	0	0	C	C	A	A	C	C	T	T	A	A	C	C	C	C	C	C	G	G	T	T	G	G	A	A	G	G	G	G	A	A	C	C	A	A	C	C	A	A	0	0	C	C	A	A	G	G	T	T	T	T	G	G	G	G	G	G	C	C	C	C	A	A	0	0	T	T	G	G	T	T	A	A	A	A	G	G	G	G	A	A	0	0	T	T	A	A	C	C	A	A	C	C	A	A	G	G	G	G	C	C	C	C	G	A	0	0	G	G	G	G	T	T	C	C	C	C	G	G	T	T	C	C	A	A	0	0	A	A	0	0	0	0	G	G	G	G	0	0	A	A	G	G	T	C	T	T	G	G	C	C	T	T	0	0	C	C	A	A	A	A	C	C	A	A	A	A	A	A	T	T	C	C	G	G	C	C	T	T	G	G	C	C	G	G	A	A	A	A	G	G	C	C	G	G	T	T	G	G	T	T	A	A	T	T	G	G	T	T	T	T	0	0	0	0	C	C	T	T	G	G	G	G	T	G	G	G	G	G	C	G	C	C	T	T	G	G	C	C	T	T	T	T	G	G	G	G	A	A	T	T	C	C	A	A	A	A	C	C	C	C	G	G	G	G	C	C	C	C	C	C	0	0	T	T	0	0	C	C	G	G	C	C	A	A	G	G	0	0	G	G	A	A	G	G	A	A	C	C	A	A	T	T	A	A	A	A	G	G	T	T	G	G	T	T	A	A	G	G	A	A	C	C	G	G	0	0	A	A	A	A	T	T	T	A	G	G	T	T	A	A	T	T	G	G	G	G	T	T	C	C	G	G	G	G	A	A	T	T	T	T	C	C	C	C	C	C	C	C	A	A	0	0	C	C	G	G	C	C	G	G	A	A	C	C	C	C	C	C	C	C	T	T	C	C	0	0	T	T	T	T	T	T	G	G	T	T	0	0	A	A	T	T	T	T	C	C	0	0	G	G	T	G	A	A	G	G	C	C	A	A	0	0	T	T	C	C	T	T	0	0	T	T	A	A	G	G	0	0	G	G	A	A	G	G	0	0	T	T	A	A	A	A	G	G	A	A	C	C	C	C	G	G	T	T	C	C	G	G	A	A	T	T	0	0	0	0	G	G	A	A	T	T	A	A	A	A	0	0	G	G	T	T	0	0	A	A	A	A	G	G	A	A	A	A	A	A	0	0	0	0	T	G	A	A	G	G	T	T	C	C	G	G	C	C	C	C	G	G	G	G	C	C	G	G	G	G	A	A	G	G	0	0	A	A	G	G	G	G	0	0	C	A	G	G	C	C	G	G	T	T	T	T	T	T	0	0	T	T	C	C	C	C	0	0	A	A	G	G	0	0	G	G	0	0	G	G	C	C	G	G	T	T	C	C	T	T	G	G	T	T	C	C	A	A	A	A	C	C	G	G	C	C	C	C	T	T	C	C	0	0	G	G	C	C	0	0	C	C	A	A	0	0	G	G	A	A	0	0	C	C	G	G	C	C	G	G	C	C	0	0	A	A	0	0	C	C	C	C	A	A	C	C	C	C	T	T	T	T	C	C	C	C	G	G	T	T	0	0	C	C	A	A	A	A	C	C	A	A	G	G	A	A	G	G	C	C	C	C	C	C	G	G	G	G	T	T	A	A	C	C	C	G	A	A	0	0	G	G	C	C	G	G	G	G	0	0	C	C	0	0	A	A	G	G	C	C	G	G	A	A	T	T	G	G	A	A	0	0	A	A	C	C	G	G	C	C	0	0	A	A	T	T	T	T	A	A	C	C	C	C	G	G	T	T	C	C	T	T	T	T	T	T	T	T	G	G	C	C	G	G	C	C	A	A	0	0	T	T	G	G	A	A	A	A	G	G	G	G	G	G	0	0	G	G	C	C	C	C	T	T	G	G	T	T	G	G	0	0	T	T	A	A	G	G	G	G	T	T	A	A	0	0	A	A	0	0	A	A	A	A	T	T	0	0	A	A	G	G	A	A	C	C	A	A	0	0	G	G	G	G	G	G	T	T	T	T	G	G	G	G	T	T	0	0	A	A	A	A	T	T	C	C	G	G	C	C	A	A	C	C	C	C	0	0	0	0	A	A	A	A	C	C	T	T	A	A	G	G	A	A	T	T	A	A	C	C	C	C	A	A	A	A	G	G	C	C	G	G	T	T	G	G	G	G	0	0	G	G	C	C	G	G	T	T	A	A	T	T	T	C	C	C	T	T	G	G	0	0	T	T	T	T	T	T	T	T	C	C	G	G	T	T	T	T	T	T	A	A	0	0	T	T	A	A	C	C	C	C	T	T	G	G	0	0	A	A	A	A	C	C	T	A	T	T	A	A	A	A	C	C	C	C	C	C	G	G	G	G	C	C	A	A	0	0	C	C	T	T	A	A	G	A	T	T	T	T	C	C	C	C	G	G	T	T	T	T	G	G	C	C	A	A	A	A	C	C	0	0	0	0	C	C	T	T	0	0	C	C	0	0	A	A	0	0	C	C	T	T	A	A	T	T	T	T	A	A	C	C	G	G	T	T	T	T	A	A	T	T	G	G	G	G	C	C	G	G	C	C	C	C	0	0	C	C	T	T	G	G	T	T	G	G	C	C	G	G	G	G	C	C	G	G	0	0	0	0	C	C	C	C	G	G	T	T	T	T	G	G	A	A	C	C	C	C	C	C	G	G	G	G	T	T	G	G	C	C	C	C	T	T	T	T	0	0	T	T	T	T	G	G	A	A	0	0	T	T	0	0	0	0	G	G	G	G	C	C	C	C	T	T	A	A	G	G	A	A	C	C	G	G	G	G	G	G	G	G	A	A	G	G	T	T	T	T	G	G	C	C	C	C	G	G	A	A	C	C	0	0	G	G	A	A	C	C	T	T	A	A	C	C	G	G	C	C	G	G	A	A	A	A	G	G	C	C	A	A	A	A	T	T	G	G	A	A	0	0	A	A	G	G	T	T	C	C	C	C	G	G	0	0	C	C	G	G	C	C	A	A	G	G	C	C	T	T	C	C	G	G	G	G	G	G	T	T	C	C	T	T	G	G	G	G	G	G	C	C	G	G	A	A	C	C	T	T	0	0	G	G	0	0	C	C	G	G	G	G	A	A	T	T	A	A	T	T	G	G	A	A	C	C	T	T	G	G	C	C	C	C	C	C	T	T	T	T	G	G	0	0	G	G	G	G
C8BH6ANXX	IPm2716:C8BH6ANXX:5:250590420	-9	-9	-9	-9	G	G	G	G	C	C	0	0	0	0	T	T	C	C	C	C	C	C	A	A	G	G	G	G	T	T	C	C	C	C	C	C	T	T	G	G	T	T	0	0	T	T	C	C	C	C	0	0	G	G	G	G	C	C	A	A	A	A	G	G	C	C	T	T	G	G	0	0	A	A	C	C	A	A	G	G	A	A	C	C	T	T	C	C	C	C	G	G	T	T	G	G	C	C	T	T	C	C	G	G	G	G	0	0	T	G	C	C	G	G	C	C	A	A	G	G	T	T	C	C	G	G	T	T	T	T	C	C	T	T	G	G	0	0	T	T	G	G	A	A	C	C	G	G	G	G	A	A	G	G	C	C	C	C	A	A	G	G	C	C	C	C	C	C	T	T	T	T	G	G	T	T	A	A	A	A	G	G	G	G	G	G	A	A	C	C	0	0	C	C	A	A	G	G	T	T	A	A	C	C	C	C	A	A	C	C	A	A	0	0	G	G	G	G	G	A	T	T	G	G	G	G	G	G	G	G	G	G	A	A	C	C	C	C	A	A	T	T	A	A	C	C	C	C	G	G	A	A	C	C	T	T	A	A	C	C	T	T	C	C	A	A	C	C	0	0	0	0	C	C	C	C	C	C	C	C	T	T	A	A	G	G	G	G	G	G	C	C	A	A	T	G	A	A	0	0	T	T	A	A	G	G	G	G	T	T	A	A	G	G	A	A	C	C	0	0	A	A	A	A	C	C	G	G	T	C	A	A	G	G	C	C	A	A	C	C	C	C	G	G	A	A	A	A	A	A	0	0	G	G	C	C	A	A	A	A	0	0	A	A	C	C	T	T	A	A	G	G	C	C	A	A	T	T	C	C	G	G	T	T	C	C	T	T	C	C	T	T	C	C	C	C	A	A	C	C	A	A	C	C	G	G	C	C	T	T	0	0	G	G	A	A	G	G	A	A	A	A	C	C	C	C	G	G	T	T	G	G	G	G	G	G	C	C	A	A	T	T	C	C	G	G	G	G	C	C	G	G	0	0	0	0	G	G	T	T	0	0	T	T	C	C	A	A	0	0	G	G	A	A	G	G	C	C	T	T	0	0	C	C	T	T	G	G	C	C	A	A	G	G	G	G	A	A	T	T	T	T	A	A	C	C	C	C	C	C	G	G	A	A	T	T	0	0	G	G	A	A	C	C	C	C	G	G	C	C	0	0	0	0	A	A	T	T	C	C	G	G	C	C	C	C	T	T	C	C	T	T	A	A	T	T	G	G	G	G	A	A	T	T	0	0	G	G	G	G	C	C	C	C	T	T	C	C	0	0	C	C	A	A	T	T	A	A	G	G	T	T	C	C	T	T	G	G	G	G	T	T	C	C	G	G	G	G	G	G	G	G	T	T	G	G	C	C	0	0	T	T	G	G	C	C	C	C	G	G	T	T	A	A	T	T	C	C	G	G	A	A	G	A	G	G	T	T	T	T	A	A	C	C	G	G	T	T	A	A	C	C	C	C	C	C	C	C	C	C	0	0	A	A	C	C	G	G	G	G	G	G	0	0	C	C	A	A	0	0	T	T	A	A	0	0	G	G	A	A	A	A	A	A	A	A	C	C	C	C	T	T	T	T	G	G	0	0	C	C	A	A	T	A	G	G	G	G	T	T	A	A	T	T	G	G	C	C	A	A	0	0	T	C	A	A	A	A	G	G	T	T	0	0	T	T	T	T	T	T	T	T	0	0	C	C	C	C	G	G	T	T	A	A	G	G	G	G	A	A	C	C	0	0	G	G	A	A	G	A	C	C	T	T	G	G	T	T	G	G	G	G	0	0	0	0	T	T	T	T	C	C	T	T	A	A	C	C	T	T	A	A	C	C	G	G	C	C	T	T	G	G	C	C	T	T	A	A	G	G	G	G	G	G	A	A	T	T	G	G	T	G	T	C	G	G	T	T	C	C	C	C	G	G	A	A	A	A	G	G	C	C	C	C	T	T	A	A	G	G	T	T	T	T	T	C	C	C	T	T	C	C	A	A	G	G	C	C	A	A	T	T	T	T	T	T	0	0	C	C	T	T	A	A	0	0	0	0	C	C	C	C	0	0	G	G	G	G	A	A	0	0	C	C	C	C	A	A	A	A	0	0	A	A	A	A	T	T	C	C	A	A	A	A	0	0	C	C	A	A	T	T	C	C	T	T	G	G	G	G	G	G	T	T	C	C	T	T	G	G	A	A	G	G	T	T	G	G	A	A	C	C	T	T	C	C	A	A	G	G	C	C	A	A	A	A	C	C	G	G	A	A	A	A	C	C	G	G	0	0	A	A	A	A	C	C	A	A	G	G	0	0	C	C	A	A	T	T	T	T	A	A	T	T	T	G	G	G	A	A	C	C	G	G	C	C	G	G	G	G	G	G	C	C	A	A	C	C	T	T	T	T	T	T	G	G	C	C	C	C	0	0	C	C	A	A	C	C	T	T	0	0	0	0	A	A	C	C	G	G	A	A	C	C	A	A	G	G	G	G	0	0	T	T	A	A	0	0	0	0	T	T	T	T	T	T	G	G	T	T	G	G	C	G	C	A	A	A	G	G	G	G	G	G	G	G	G	A	C	C	0	0	A	A	C	C	G	G	G	G	G	G	G	G	A	A	T	T	T	T	T	T	G	G	0	0	T	G	T	T	G	G	A	A	G	G	G	G	T	T	G	G	A	A	T	C	G	G	C	C	T	T	G	G	T	T	C	C	T	T	A	A	G	G	G	G	C	C	C	C	T	T	G	G	G	G	T	T	C	C	G	G	G	G	T	T	C	C	C	C	C	C	T	T	A	A	A	A	A	A	C	C	G	G	C	C	G	G	G	G	C	C	C	C	T	T	G	G	T	T	0	0	G	G	C	C	T	T	A	A	G	G	T	G	C	C	C	C	G	G	T	T	A	A	C	C	G	G	G	G	T	T	A	A	A	A	G	G	G	G	C	C	T	T	A	A	A	A	A	A	G	G	C	C	A	A	A	A	T	T	T	T	G	G	C	C	T	T	A	A	C	C	C	C	T	T	C	C	G	G	T	T	C	C	A	A	0	0	C	C	C	C	A	A	G	G	G	G	G	G	0	0	T	T	T	T	C	C	T	T	G	G	C	C	A	A	G	G	A	A	T	T	A	A	G	G	T	T	G	G	A	A	G	G	G	G	G	G	C	C	G	G	C	C	T	T	C	C	0	0	0	0	A	A	G	G	C	C	G	G	C	C	T	T	G	G	A	A	C	C	A	A	0	0	A	A	C	C	G	G	T	T	G	G	G	G	0	0	0	0	C	C	T	T	0	0	G	G	T	T	G	G	G	G	0	0	G	G	C	C	G	G	G	G	T	T	C	C	C	C	T	T	C	C	C	C	T	T	C	G	G	G	G	G	G	G	G	G	T	T	G	A	G	G	T	T	C	C	G	G	C	C	G	G	T	T	C	C	G	G	C	C	C	G	G	G	T	T	T	T	G	G	T	T	A	A	C	C	0	0	C	C	G	G	C	C	T	T	T	A	0	0	A	A	A	A	C	C	A	A	A	A	G	G	T	T	C	C	0	0	C	C	G	G	A	A	C	C	G	G	G	G	T	T	A	A	0	0	G	G	C	C	G	G	A	A	T	T	C	C	G	G	T	T	T	T	C	C	A	A	T	T	G	G	T	T	A	A	T	T	A	A	T	T	C	C	C	C	0	0	A	A	G	G	A	A	A	A	C	C	C	C	C	C	G	G	A	A	G	G	T	T	A	A	C	C	G	G	A	A	A	A	A	A	0	0	T	T	0	0	T	T	G	G	T	T	C	C	C	C	T	T	T	G	G	G	G	G	C	C	C	C	T	T	0	0	A	A	0	0	G	G	A	A	A	A	A	A	G	G	C	C	0	0	0	0	A	A	0	0	C	C	G	G	C	C	G	G	G	G	0	0	A	A	T	T	0	0	G	G	T	T	T	T	C	C	T	T	T	T	A	A	T	T	T	G	A	A	C	C	0	0	0	0	C	C	T	T	C	C	T	T	T	T	0	0	A	A	T	T	G	G	G	G	A	A	A	A	T	T	0	0	G	G	G	G	A	A	G	G	0	0	T	T	C	C	A	A	C	C	A	A	T	T	G	G	A	A	G	G	C	C	T	T	T	T	A	A	T	A	A	A	G	G	C	C	C	C	0	0	C	C	T	T	C	C	G	G	G	G	T	T	T	T	T	T	T	T	T	T	C	C	G	G	C	C	T	T	C	C	T	T	T	T	0	0	A	A	G	G	A	A	A	A	0	0	G	G	C	C	T	T	G	G	A	A	G	G	T	T	0	0	0	0	T	T	A	A	G	G	G	G	C	C	A	A	T	T	0	0	G	G	G	G	T	C	C	C	T	T	T	T	A	A	G	G	C	C	G	G	G	G	C	C	G	G	A	A	G	A	T	G	G	G	0	0	G	G	A	A	C	C	G	G	A	A	C	C	0	0	T	T	A	A	C	C	G	G	T	T	C	C	A	A	T	T	A	A	0	0	C	C	C	C	A	A	C	C	0	0	G	G	A	A	0	0	G	G	T	T	G	G	C	C	C	C	C	C	T	T	T	T	A	A	A	A	C	C	G	G	C	C	T	T	T	T	G	G	C	C	T	T	C	C	G	G	A	A	A	A	T	T	T	T	G	G	A	A	C	C	T	T	0	0	C	C	T	T	C	C	0	0	G	G	T	T	G	G	G	G	T	C	C	C	G	G	T	T	G	G	G	G	T	T	C	C	T	T	C	C	A	A	C	C	A	A	0	0	G	G	C	C	0	0	T	T	0	0	C	C	T	T	0	0	G	G	A	A	0	0	G	G	A	A	G	G	G	G	C	C	A	A	T	T	T	T	G	G	C	C	G	G	C	C	G	G	T	T	C	C	G	G	C	C	C	C	A	A	T	T	T	T	T	T	0	0	T	T	C	C	A	A	G	G	T	T	T	G	0	0	0	0	C	C	C	C	C	C	G	G	A	A	A	A	T	T	T	C	C	C	G	G	T	T	G	G	A	A	G	G	C	C	T	C	0	0	G	G	C	C	C	C	A	A	A	A	G	G	G	G	C	C	T	T	A	A	G	G	C	C	C	C	T	T	C	C	T	T	G	G	C	C	A	A	A	A	T	T	A	A	T	T	0	0	A	A	G	G	G	G	G	G	G	G	C	C	G	G	G	G	G	G	C	C	C	C	C	C	A	A	G	A	G	G	G	G	C	C	0	0	T	T	T	T	T	T	C	C	C	C	C	C	C	C	G	G	T	T	G	G	C	C	T	T	A	A	G	G	T	T	T	T	T	G	A	A	C	C	G	G	G	G	A	A	C	C	C	C	G	G	C	C	T	T	A	A	G	G	C	C	C	C	G	G	T	T	G	G	T	T	0	0	G	G	T	T	0	0	G	G	C	C	A	A	C	C	C	C	A	A	T	T	T	T	C	C	G	G	G	G	0	0	C	C	C	C	A	A	G	G	T	T	0	0	0	0	G	G	G	G	G	G	G	A	A	A	0	0	C	C	0	0	C	C	A	A	T	T	A	A	G	G	A	A	C	C	T	T	0	0	G	G	G	G	G	G	T	T	T	C	G	G	0	0	G	G	A	A	A	A	0	0	T	T	G	G	C	C	T	T	A	A	C	C	G	G	G	G	C	C	T	T	A	A	C	C	T	T	G	G	C	C	A	A	A	A	C	C	A	A	A	A	A	A	C	C	T	T	G	G	C	C	T	T	G	G	C	C	0	0	A	A	A	A	G	G	C	C	T	G	G	G	T	T	T	T	A	A	T	T	G	G	T	T	T	T	T	T	A	A	C	C	C	C	G	G	A	A	G	G	G	G	G	G	0	0	A	A	C	C	G	G	C	C	A	A	C	C	G	G	G	G	T	T	0	0	C	C	T	A	A	A	T	T	0	0	G	G	G	G	C	C	C	C	C	C	0	0	T	T	C	G	T	T	G	G	C	C	G	G	C	C	G	G	A	A	A	A	T	T	G	G	C	C	G	G	T	T	A	A	A	A	G	G	C	C	G	G	C	C	A	A	G	G	T	A	C	C	G	G	G	G	A	A	C	C	T	T	A	A	G	G	T	T	A	A	0	0	T	T	G	G	C	C	C	C	G	G	A	A	A	A	T	T	C	C	C	C	T	T	C	C	C	C	A	A	C	C	C	C	T	T	C	C	G	G	A	A	C	C	C	C	0	0	G	G	T	T	C	C	A	A	T	T	C	C	C	C	A	A	T	T	G	G	A	A	C	C	G	G	C	C	0	0	G	G	0	0	A	A	T	T	C	C	G	G	T	G	0	0	C	C	0	0	T	T	T	T	A	A	G	G	G	G	G	A	A	A	G	G	C	C	T	T	T	T	A	A	A	A	G	G	C	C	C	C	A	A	0	0	C	C	G	G	G	G	T	T	G	A	C	C	G	G	0	0	T	T	A	A	A	A	T	T	G	A	G	G	G	G	A	A	G	G	G	G	A	A	G	G	A	A	0	0	0	0	T	G	A	A	G	G	T	T	C	C	A	A	C	C	G	G	G	G	0	0	0	0	G	G	A	A	T	T	0	0	G	G	A	A	G	G	T	T	G	G	C	C	G	G	C	C	G	G	C	C	C	C	T	T	A	A	T	T	C	C	0	0	T	C	T	T	G	G	G	G	G	G	T	T	G	G	0	0	G	G	T	T	C	C	T	T	G	G	T	T	C	C	A	A	G	G	C	C	G	G	C	C	C	C	T	T	C	C	0	0	G	G	G	G	T	T	C	C	A	A	A	A	C	C	A	A	G	G	C	C	A	A	C	C	A	A	T	C	0	0	A	A	T	G	G	G	T	T	A	A	C	C	C	C	T	T	0	0	C	C	C	C	G	G	0	0	G	G	C	C	A	A	G	A	C	C	A	A	A	A	A	A	G	G	C	C	T	T	C	C	G	G	G	G	C	C	A	A	C	C	G	G	A	A	G	G	T	T	C	C	0	0	T	T	0	0	T	T	G	G	A	A	G	G	T	T	G	G	A	A	T	T	G	G	G	G	0	0	A	A	C	C	G	G	C	C	G	G	A	A	T	T	C	C	A	A	C	C	C	C	G	G	C	C	C	C	T	T	C	C	C	C	T	T	A	A	C	C	C	C	C	C	G	G	A	A	T	T	0	0	A	A	T	T	C	C	G	G	G	G	G	G	A	A	C	C	C	C	T	T	0	0	T	T	G	G	0	0	0	0	A	A	G	G	G	G	T	T	G	A	T	T	A	A	G	G	G	G	A	A	T	T	T	T	A	A	G	G	0	0	C	C	A	A	0	0	G	G	G	G	G	G	T	T	T	T	0	0	G	G	T	T	G	G	A	A	A	A	T	T	C	C	C	C	T	T	A	A	C	C	C	C	G	G	T	A	A	A	0	0	T	T	T	T	G	G	G	G	G	G	G	G	A	A	C	C	C	C	A	A	G	G	A	A	C	C	C	C	T	T	G	G	0	0	0	0	0	0	C	C	G	G	T	T	A	A	0	0	0	0	C	C	A	A	G	G	C	C	T	C	C	C	C	C	C	C	T	T	G	G	T	T	T	T	T	T	0	0	G	G	T	T	C	C	C	C	T	T	T	T	G	G	T	T	G	G	G	G	G	G	0	0	T	T	A	A	A	A	C	C	C	C	T	T	0	0	A	A	T	T	A	A	A	A	C	C	T	T	A	A	A	A	T	T	T	T	C	C	C	C	T	T	0	0	C	C	G	G	C	C	T	T	G	G	T	T	C	C	C	C	A	A	T	T	C	C	C	C	T	T	T	A	G	G	C	A	T	T	C	C	C	C	C	C	A	A	C	C	G	G	T	T	T	T	G	G	T	T	A	A	G	G	C	C	G	G	C	C	C	C	G	G	C	C	T	T	A	A	T	T	G	G	T	T	G	G	G	G	C	C	G	G	A	A	T	T	C	C	C	C	0	0	G	G	T	T	G	G	A	A	C	C	T	T	C	C	G	G	T	T	T	T	G	G	C	C	C	C	C	C	T	T	C	C	C	C	T	T	A	A	A	A	A	A	T	T	T	T	G	G	G	G	G	G	0	0	0	0	T	T	A	A	G	G	A	A	C	C	G	G	A	A	G	G	G	G	G	G	G	G	C	C	T	T	C	C	C	C	C	C	C	C	A	A	C	C	T	T	G	G	C	C	C	C	C	C	A	A	G	G	G	G	C	C	G	G	G	A	A	A	T	T	C	C	A	A	A	A	T	T	G	G	A	A	T	T	A	A	G	G	T	T	C	C	C	C	G	G	0	0	A	A	G	G	C	C	T	T	G	G	C	C	T	T	C	C	G	G	G	G	0	0	G	G	C	C	T	T	G	G	G	G	G	G	C	C	A	A	C	C	C	C	G	G	0	0	G	G	A	A	G	G	0	0	G	G	G	A	A	A	C	C	C	C	A	A	G	G	A	A	T	T	G	A	C	C	C	C	C	C	0	0	C	C	G	G	C	C	G	G	G	G
C8BH6ANXX	IPm2575:C8BH6ANXX:6:250590511	-9	-9	-9	-9	G	G	G	G	C	C	T	G	C	C	T	T	C	G	C	C	C	C	A	A	G	G	G	G	T	T	C	C	C	C	C	C	T	T	G	G	T	T	0	0	T	T	C	C	C	C	G	G	G	G	A	A	C	C	A	A	0	0	G	G	C	C	0	0	A	A	A	A	A	A	C	C	A	A	G	G	A	A	C	C	T	T	C	C	C	C	G	G	T	T	G	G	C	C	C	C	A	A	G	G	A	A	G	G	G	G	C	C	T	T	C	C	A	A	G	G	G	G	T	T	A	A	T	T	T	T	C	C	T	T	G	G	C	C	T	T	G	G	A	A	C	C	G	G	G	G	G	G	0	0	T	T	C	C	A	A	G	G	C	C	C	C	0	0	T	T	T	T	G	G	T	T	A	A	A	A	G	G	G	G	G	G	A	A	C	C	G	G	T	T	0	0	G	G	T	T	A	A	C	C	C	C	A	A	C	C	A	A	G	G	G	G	G	G	G	A	T	T	G	G	G	G	C	C	G	G	G	G	A	A	C	C	C	C	A	A	T	T	A	A	C	C	T	T	C	G	A	A	T	T	T	T	A	A	T	T	T	T	C	C	A	A	C	C	T	A	G	G	C	C	C	C	T	T	C	C	T	T	A	A	0	0	A	A	G	G	C	C	A	A	0	0	A	A	G	G	T	T	A	A	G	G	G	G	C	C	G	G	G	G	A	A	C	C	G	G	A	A	A	A	T	T	G	G	C	C	A	A	G	G	T	T	A	A	0	0	A	A	G	G	G	A	A	A	A	A	A	A	G	G	C	C	A	A	C	C	G	G	A	A	C	C	T	T	A	A	G	G	C	C	A	A	T	T	C	C	G	G	T	T	C	C	C	C	C	C	T	T	C	C	0	0	G	G	0	0	G	G	C	C	T	T	C	C	T	T	0	0	0	0	A	A	G	G	A	A	A	A	A	A	C	C	G	G	T	T	G	G	G	G	G	G	C	C	A	A	T	T	C	C	G	G	G	G	A	A	G	G	0	0	G	G	G	G	T	T	0	0	T	T	C	C	A	A	A	A	A	A	A	A	G	G	C	C	T	T	G	G	C	C	T	T	G	G	C	C	G	G	G	G	G	G	T	T	T	T	C	C	0	0	C	C	C	C	C	C	G	G	G	G	C	C	0	0	G	G	A	A	C	C	C	C	G	G	C	C	T	T	T	T	T	T	T	T	T	T	G	G	T	T	C	C	T	T	0	0	T	T	A	A	G	G	G	G	0	0	A	A	T	T	T	T	G	G	T	G	C	C	C	C	0	0	T	T	0	0	C	C	A	A	C	C	0	0	G	G	A	A	C	C	G	G	G	G	0	0	0	0	C	C	G	G	G	G	G	G	G	G	T	T	G	G	C	C	0	0	T	T	C	C	C	C	C	C	0	0	T	T	G	G	T	T	0	0	G	G	A	A	G	G	T	T	C	C	A	A	A	A	C	C	G	G	0	0	C	C	C	C	T	T	C	C	A	A	G	G	A	A	A	A	C	C	G	G	G	G	G	G	T	T	C	C	A	A	T	G	0	0	G	G	G	G	G	G	A	A	A	A	A	A	G	G	A	A	T	T	T	T	T	T	G	G	0	0	C	C	G	G	0	0	G	G	G	G	0	0	A	A	T	T	G	G	A	A	A	A	0	0	0	0	A	A	T	T	G	G	0	0	0	0	T	T	T	T	T	T	G	G	C	C	C	C	T	T	G	G	C	C	A	A	G	G	0	0	A	A	C	C	C	C	G	G	A	A	G	G	G	G	0	0	G	G	T	T	G	G	C	C	A	A	G	G	T	T	T	T	C	C	T	T	A	A	T	T	T	T	A	A	C	C	0	0	C	C	T	T	0	0	C	C	T	T	A	A	G	G	0	0	G	G	G	G	C	C	G	G	0	0	T	T	G	G	T	T	C	C	C	C	0	0	A	A	A	A	G	G	C	C	C	C	T	T	A	A	G	G	C	C	T	T	T	T	C	C	C	C	C	C	0	0	G	G	C	C	A	A	T	T	T	T	T	T	T	T	0	0	0	0	G	G	G	G	A	A	C	C	C	C	C	C	G	G	0	0	A	A	0	0	C	C	C	C	A	A	G	G	A	A	A	A	A	A	C	C	C	C	A	A	G	G	G	G	C	C	A	A	T	T	C	C	T	T	G	G	T	T	G	G	C	C	T	T	C	C	G	G	A	A	G	G	T	T	G	G	A	A	C	C	T	T	T	T	A	A	G	G	C	C	G	G	A	A	T	T	G	G	A	A	A	A	C	C	G	G	C	C	A	A	C	C	C	C	A	A	G	G	G	G	A	A	A	A	T	T	T	T	A	A	T	T	G	G	G	G	A	A	0	0	G	G	G	G	G	G	A	A	G	G	C	C	0	0	C	C	T	T	T	T	T	T	G	G	C	C	C	C	T	T	C	C	A	A	C	C	T	T	C	C	C	C	C	C	A	A	G	G	A	A	C	C	A	A	G	G	G	G	C	C	A	A	A	A	0	0	A	A	T	T	C	C	T	T	G	G	T	T	G	G	G	G	0	0	G	G	G	G	G	G	G	G	G	G	0	0	C	C	0	0	G	G	C	C	G	G	G	G	G	G	G	G	0	0	T	T	T	T	T	T	G	G	C	C	T	T	T	T	G	G	A	A	G	G	0	0	T	T	T	T	A	A	T	T	G	G	0	0	T	T	G	G	T	T	C	C	T	T	A	A	G	G	G	G	C	C	C	C	T	T	G	G	G	G	T	T	C	C	G	G	0	0	T	T	C	C	C	C	C	C	T	T	T	T	A	A	A	A	C	C	G	G	C	G	G	G	G	G	T	T	C	C	T	T	A	A	T	T	T	T	0	0	C	C	G	G	A	A	G	G	G	G	C	C	C	C	0	0	G	G	A	A	C	G	A	A	G	G	T	T	A	A	A	A	G	G	G	G	C	C	C	C	A	A	A	A	A	A	T	G	C	C	A	A	A	A	A	A	C	C	G	G	G	G	T	T	A	A	C	C	C	C	C	C	C	C	G	G	T	T	C	C	A	A	G	G	C	C	C	C	A	A	G	G	G	G	A	A	T	A	T	T	T	T	C	C	T	T	G	G	C	C	A	A	G	G	A	A	T	T	A	A	G	G	0	0	T	T	A	A	G	G	T	G	G	G	C	C	G	G	C	C	T	T	C	C	0	0	G	G	A	A	G	G	C	C	G	G	C	C	T	T	A	A	C	C	C	C	A	A	C	C	T	A	G	G	G	G	T	T	G	G	A	A	G	G	0	0	T	T	T	T	G	G	G	G	T	T	T	G	C	C	T	T	G	G	C	C	G	A	G	G	T	T	C	C	C	C	T	T	G	G	C	C	T	T	0	0	G	G	G	G	T	G	A	A	T	T	G	G	G	G	T	T	C	C	G	G	C	C	G	G	C	C	C	C	G	G	C	C	G	G	G	G	0	0	T	T	G	G	T	T	A	A	C	C	G	G	C	C	T	G	C	C	T	T	A	A	C	C	0	0	A	A	T	T	A	A	T	A	T	G	T	T	C	C	0	0	C	C	C	C	A	A	C	C	G	G	A	A	T	T	T	T	0	0	G	G	C	C	G	G	A	A	T	T	T	T	G	G	C	C	G	G	C	C	A	A	T	T	G	G	T	T	A	A	T	T	G	G	T	T	T	T	C	C	C	C	A	A	T	T	A	A	A	A	C	C	C	C	C	C	G	G	0	0	G	G	C	C	A	A	T	T	G	G	G	G	A	A	A	A	G	G	T	T	A	A	T	T	G	G	T	T	C	C	C	C	T	T	T	T	G	G	0	0	T	T	C	C	T	T	T	T	A	A	G	G	G	G	G	G	T	T	A	A	G	G	C	C	T	T	C	C	A	A	G	G	C	A	G	G	C	C	G	G	G	G	T	C	A	A	C	C	G	G	G	G	T	T	T	T	C	C	T	T	0	0	G	G	0	0	G	G	A	A	C	C	G	G	C	C	C	C	T	T	C	C	T	T	T	T	A	A	G	G	T	T	G	G	G	G	A	A	A	A	C	C	G	G	G	G	G	G	A	A	G	G	A	A	C	C	C	C	A	A	C	C	A	A	T	T	G	G	A	A	G	G	C	C	C	C	T	T	A	A	0	0	A	A	G	G	G	G	C	C	G	G	C	C	T	T	C	C	A	A	G	G	C	C	T	T	T	T	T	T	C	C	C	C	G	G	G	G	T	T	0	0	T	T	C	C	A	A	A	A	G	G	A	A	A	A	G	G	G	G	C	C	T	T	G	G	A	A	G	G	T	T	G	G	A	A	T	T	A	A	G	G	G	G	C	C	A	A	G	G	A	A	G	G	G	G	T	C	C	C	T	T	T	T	A	A	G	G	C	C	G	G	0	0	0	0	A	A	A	A	0	0	T	T	G	G	G	G	A	A	A	A	C	C	0	0	A	A	C	C	G	G	T	T	A	A	C	C	G	G	T	T	C	C	G	G	C	C	G	G	0	0	T	T	C	C	A	A	C	C	0	0	G	G	A	A	A	A	G	G	T	T	G	G	C	C	C	C	C	C	C	C	T	T	C	C	A	A	C	C	A	A	C	C	A	A	T	T	T	T	C	C	T	T	C	C	G	G	A	A	A	A	T	T	T	T	0	0	A	A	C	C	T	T	A	A	C	C	T	T	A	A	G	G	G	G	T	T	G	G	0	0	C	C	C	C	G	G	C	C	G	G	G	G	T	T	C	C	T	T	C	C	A	A	C	C	A	A	T	T	G	G	C	C	0	0	T	T	G	G	G	G	0	0	C	C	G	G	A	A	T	T	G	G	A	A	G	G	G	G	C	C	G	G	C	C	T	T	G	G	G	G	C	C	C	C	G	G	T	T	C	C	0	0	G	G	C	C	A	A	T	T	0	0	T	T	G	G	C	C	C	A	A	A	G	G	C	C	T	T	G	G	T	T	G	G	T	T	C	C	G	G	A	A	A	A	T	T	C	C	T	T	C	C	0	0	G	G	A	A	G	G	C	C	T	T	A	A	G	G	T	T	C	C	A	A	A	A	G	G	G	G	C	C	C	C	A	A	0	0	C	C	C	C	C	C	C	C	T	T	G	G	C	C	C	C	A	A	T	T	A	A	T	T	0	0	A	A	0	0	G	G	G	G	G	G	C	C	G	G	G	G	G	G	C	C	C	C	T	T	A	A	0	0	C	C	G	G	C	C	G	G	T	T	T	T	T	T	C	C	A	A	C	C	C	C	G	G	T	T	G	G	C	C	T	T	A	A	G	G	C	C	0	0	0	0	A	A	T	C	G	G	T	T	G	G	C	C	C	C	A	A	C	C	T	T	A	A	G	G	0	0	T	T	G	G	T	T	T	T	T	T	G	G	A	A	A	A	C	C	G	G	C	C	A	A	C	C	C	C	A	A	T	T	T	T	C	C	C	C	G	G	G	G	0	0	0	0	A	A	G	G	T	T	G	G	T	T	G	G	A	A	0	0	G	G	A	A	0	0	C	C	A	A	C	C	A	A	T	T	A	A	G	A	G	G	C	C	T	T	A	A	C	C	G	G	G	G	T	T	C	C	G	G	G	G	G	G	A	A	A	A	A	A	T	T	G	G	C	C	T	T	G	G	C	C	A	A	G	G	C	C	T	T	G	G	C	C	T	T	0	0	C	C	A	A	A	A	C	C	A	A	A	A	A	A	C	C	C	C	G	G	C	C	0	0	G	G	C	C	G	G	A	A	A	A	0	0	C	C	G	G	T	T	G	G	T	T	A	A	T	T	A	A	0	0	T	T	T	T	A	A	C	C	C	C	G	G	A	A	T	G	G	G	G	G	G	G	A	A	C	C	G	G	C	C	0	0	C	C	G	G	G	G	A	A	T	T	C	C	A	A	A	A	T	T	C	C	G	G	G	G	C	C	C	C	C	C	G	G	0	0	C	C	T	T	G	G	0	0	A	A	G	G	G	G	A	A	A	A	T	T	G	G	C	C	G	G	T	T	C	C	A	A	G	G	C	C	G	G	C	C	G	G	G	G	T	A	G	G	G	G	T	G	A	A	A	A	T	T	0	0	G	G	T	T	A	A	T	T	G	G	G	G	C	C	C	C	G	G	A	A	T	T	T	T	C	C	C	C	C	C	C	C	C	C	A	A	0	0	C	C	G	G	C	C	G	G	A	A	C	C	C	C	C	C	G	G	T	T	T	T	A	A	T	T	T	T	C	C	A	A	C	C	G	G	A	A	T	T	G	G	C	C	T	T	G	G	G	G	A	A	G	G	C	C	G	G	G	G	0	0	C	C	0	0	T	T	T	T	A	A	A	A	0	0	G	G	A	A	G	G	C	C	C	C	T	T	A	A	A	A	A	A	C	C	C	C	A	A	T	T	C	C	G	G	G	G	T	T	A	A	C	C	T	G	G	G	T	T	A	A	A	A	0	0	G	G	G	G	T	T	A	A	A	A	C	C	A	A	G	G	A	A	0	0	C	C	0	0	A	A	G	G	C	C	C	C	A	A	C	C	G	G	G	G	G	G	T	T	A	A	A	A	T	T	G	G	0	0	A	A	G	G	G	G	C	C	C	C	0	0	C	C	G	G	C	C	T	T	T	T	A	A	T	T	C	C	C	C	T	T	T	T	G	G	G	G	G	G	T	T	G	G	C	C	G	G	T	T	C	C	C	C	G	G	T	T	C	C	A	A	A	A	C	C	A	A	C	C	C	C	T	T	T	T	A	A	G	G	G	G	T	T	C	C	0	0	G	G	C	C	G	G	0	0	C	C	A	A	C	C	G	G	C	C	0	0	G	G	G	G	G	G	T	T	A	A	C	C	C	C	T	T	T	T	C	C	C	C	0	0	T	T	0	0	0	0	G	G	A	A	C	C	A	A	A	A	G	A	G	G	A	A	C	C	C	C	G	G	G	G	C	C	A	A	C	C	0	0	A	A	G	G	G	G	C	C	A	A	T	T	0	0	C	C	0	0	A	A	T	T	C	C	G	G	A	A	T	T	G	G	0	0	G	G	A	A	C	C	T	T	C	C	A	A	G	G	T	T	C	C	A	A	C	C	C	C	C	C	T	T	C	C	T	T	T	T	C	C	T	T	A	A	C	C	C	C	C	C	A	A	A	A	T	T	G	G	A	A	A	A	0	0	0	0	G	G	G	G	G	G	C	C	C	C	T	T	0	0	T	T	A	A	G	G	T	T	A	A	G	G	G	G	T	T	A	A	C	C	A	A	G	G	G	G	A	A	T	T	0	0	C	C	G	G	0	0	C	C	A	A	A	A	G	G	G	G	G	G	T	T	T	G	G	G	C	C	T	T	G	G	A	A	A	A	0	0	C	C	G	G	T	T	A	A	C	C	0	0	G	G	A	A	A	A	0	0	T	T	T	T	A	A	G	G	G	G	0	0	A	A	C	C	C	C	A	A	A	A	G	G	0	0	0	0	T	T	G	G	0	0	T	T	G	G	C	C	G	G	T	T	A	A	0	0	T	C	C	C	A	A	C	G	C	C	T	C	C	C	C	C	C	C	C	C	G	G	T	T	C	C	T	T	G	G	G	G	T	T	C	C	C	C	C	C	T	T	0	0	T	T	A	A	A	A	G	G	0	0	C	C	A	A	A	A	C	C	C	C	C	C	G	G	A	A	T	T	A	A	0	0	C	C	T	T	A	A	G	G	T	T	T	T	C	C	C	C	G	G	T	T	C	C	G	G	C	C	T	T	G	G	T	T	C	C	C	C	A	A	T	T	C	C	C	C	0	0	A	A	0	0	0	0	T	T	C	C	C	C	T	T	A	A	C	C	T	T	T	T	T	T	A	A	T	T	A	A	A	A	C	C	T	G	C	C	C	C	A	A	C	C	T	T	A	A	T	C	G	G	C	C	G	G	G	G	C	C	G	G	A	A	T	T	T	T	C	C	G	G	G	G	T	T	G	G	A	A	C	C	T	T	T	T	G	G	T	T	T	T	G	G	C	C	A	A	T	T	T	T	C	C	C	C	G	G	G	G	A	A	C	C	T	T	T	T	0	0	G	G	G	G	0	0	C	C	0	0	A	A	G	G	A	A	C	C	0	0	G	G	G	G	G	G	G	A	G	G	C	C	C	C	C	C	T	T	C	C	C	C	T	T	C	C	T	T	G	G	A	A	A	A	T	T	A	A	G	G	G	G	G	G	G	G	A	A	A	A	G	G	C	C	A	A	A	A	T	T	G	G	A	A	C	C	A	A	G	G	T	T	C	C	C	C	G	G	G	G	A	A	G	G	C	C	T	T	G	G	C	C	T	T	C	C	G	G	G	G	0	0	G	G	C	C	T	T	0	0	G	G	G	G	C	C	A	A	C	C	0	0	T	T	A	A	G	G	A	A	G	G	C	G	G	G	A	A	A	A	A	A	T	T	A	A	G	G	A	A	T	T	0	0	C	C	C	C	C	C	G	G	0	0	G	G	C	C	A	A	G	G
C8BH6ANXX	IPm2510:C8BH6ANXX:5:250590421	-9	-9	-9	-9	G	G	G	G	C	C	G	G	0	0	T	T	C	C	C	C	C	C	A	A	G	G	G	G	T	T	C	C	C	C	C	C	T	T	A	A	T	T	0	0	C	C	0	0	G	G	G	G	G	G	G	G	C	C	A	A	0	0	G	G	C	C	T	T	G	G	0	0	A	A	C	C	A	A	G	G	G	G	0	0	T	T	0	0	G	G	G	G	T	T	0	0	C	C	C	C	C	C	G	G	A	A	0	0	G	G	G	G	G	G	C	C	A	A	G	G	G	G	T	T	0	0	T	T	0	0	T	T	C	C	G	G	C	C	T	T	G	G	A	A	0	0	G	G	G	G	A	A	0	0	T	T	T	T	A	A	G	G	C	C	C	C	C	C	C	C	T	T	A	A	G	G	A	A	G	G	0	0	G	G	G	G	G	A	G	G	T	G	C	C	A	A	G	G	T	T	A	A	C	C	C	C	A	A	0	0	G	G	G	G	G	G	G	G	G	G	0	0	G	G	G	G	G	G	T	T	G	G	A	A	C	C	C	C	A	A	C	C	A	A	0	0	C	C	G	G	0	0	0	0	C	C	A	A	C	C	T	T	C	C	A	A	T	T	A	A	0	0	C	C	C	C	T	C	C	C	T	T	C	C	G	G	G	G	G	G	C	C	0	0	G	G	G	G	G	G	T	T	G	G	G	G	G	G	0	0	G	G	G	G	0	0	C	C	G	G	A	A	A	A	T	T	G	G	T	C	A	A	G	G	C	C	A	A	C	G	A	A	0	0	G	A	A	A	A	A	0	0	0	0	C	C	A	A	C	C	0	0	A	A	0	0	T	T	A	A	G	G	T	T	A	A	T	T	C	C	G	G	T	T	C	C	T	T	C	C	T	T	C	C	C	C	G	G	T	T	A	A	C	C	G	G	C	C	T	T	0	0	0	0	0	0	G	G	A	A	G	G	C	C	G	G	G	G	0	0	G	G	T	G	C	C	C	C	A	A	T	T	C	C	G	G	G	G	C	C	G	G	C	C	G	G	G	G	C	C	G	G	T	T	0	0	A	A	A	A	G	G	A	A	G	G	C	C	T	G	G	G	G	G	T	T	G	G	T	C	G	G	G	G	G	G	T	T	T	C	T	T	A	A	T	T	C	C	T	T	G	G	A	A	C	C	0	0	G	G	A	A	C	C	C	C	G	G	T	T	T	T	0	0	A	A	T	T	T	T	0	0	0	0	C	C	T	T	C	C	T	T	A	A	T	T	G	G	G	G	C	C	T	T	T	T	0	0	G	G	C	C	C	C	C	C	C	C	G	G	0	0	G	G	C	C	A	A	G	G	A	A	T	T	G	G	T	T	T	T	T	T	0	0	G	A	G	G	A	A	A	A	C	C	G	G	C	C	0	0	T	T	G	G	0	0	C	C	G	G	T	T	G	G	T	T	0	0	G	G	A	A	G	G	0	0	T	T	T	T	A	A	C	C	G	G	0	0	A	A	C	C	T	T	C	C	C	C	C	C	A	A	A	A	T	T	G	G	G	G	A	A	0	0	C	C	A	A	T	G	G	G	G	G	0	0	0	0	0	0	A	A	A	A	0	0	C	C	C	C	T	T	T	T	0	0	G	G	C	C	0	0	0	0	G	G	0	0	T	T	T	T	T	T	G	G	0	0	A	A	G	G	0	0	A	A	A	A	G	G	T	T	G	G	T	T	T	T	C	C	G	G	C	C	C	C	T	T	A	A	0	0	A	A	G	G	0	0	A	A	C	C	0	0	C	G	A	A	G	G	G	G	T	T	G	G	T	T	C	C	C	C	A	A	T	G	T	T	T	T	C	C	T	T	A	A	C	C	T	T	A	A	C	C	G	G	C	C	0	0	G	G	0	0	T	T	A	A	0	0	0	0	G	G	A	A	0	0	G	G	G	G	T	T	G	G	T	T	C	C	C	C	T	T	A	A	G	G	G	G	C	C	C	C	T	T	A	A	0	0	C	C	T	T	C	C	C	C	C	C	C	C	A	A	G	G	C	C	A	A	G	G	T	T	C	C	C	C	C	C	T	T	G	G	G	G	A	A	0	0	C	C	C	C	G	G	T	G	A	A	T	T	C	C	C	C	A	A	A	A	T	T	G	G	A	A	0	0	C	C	G	G	G	G	0	0	T	T	A	A	T	T	C	C	T	T	G	G	0	0	G	G	C	C	T	T	T	T	G	G	A	A	G	G	C	C	G	G	A	A	C	C	T	T	C	C	A	A	G	G	G	G	G	G	G	G	C	C	G	G	0	0	A	A	C	C	A	A	T	T	G	G	A	A	T	T	C	A	G	G	G	G	C	A	A	A	T	T	G	G	A	A	T	C	0	0	G	G	A	A	C	C	G	G	C	C	G	G	A	A	T	T	C	C	A	A	T	C	C	C	T	T	T	T	G	G	0	0	0	0	T	T	C	C	A	A	C	C	0	0	C	C	C	C	A	A	C	C	G	G	A	A	C	C	A	A	0	0	0	0	T	T	T	A	A	A	A	A	A	A	T	T	C	C	0	0	G	G	T	T	G	G	G	G	C	C	A	A	G	G	0	0	G	G	G	G	A	A	C	C	T	T	G	G	C	C	G	G	G	G	0	0	G	G	A	A	T	T	T	T	T	T	G	G	C	C	T	T	A	A	G	G	A	A	G	G	T	G	G	G	G	G	A	A	0	0	G	G	T	T	C	C	0	0	C	C	C	C	T	T	A	A	G	G	G	G	C	C	C	C	T	T	G	G	A	A	T	T	C	C	G	G	T	G	A	A	G	G	C	C	C	C	T	T	A	A	A	A	0	0	T	T	G	G	0	0	G	G	A	A	C	C	C	C	C	C	0	0	T	T	0	0	0	0	C	C	T	T	0	0	G	G	0	0	C	C	A	A	G	G	T	T	A	A	C	C	G	G	A	A	T	T	A	A	A	A	G	G	G	G	C	C	T	T	0	0	G	A	A	A	0	0	C	C	A	A	G	A	T	A	T	T	G	G	G	G	T	T	T	T	C	C	C	C	T	T	C	C	G	G	T	T	C	C	A	A	0	0	C	C	C	C	A	A	G	G	C	C	G	G	A	A	0	0	T	T	T	C	T	T	G	G	A	A	G	G	G	G	C	C	T	T	A	A	G	G	T	T	T	T	A	A	G	G	0	0	G	G	C	C	G	G	C	C	T	T	C	C	G	G	G	G	A	A	C	C	C	C	G	G	C	C	T	T	G	G	A	A	C	C	A	A	C	C	0	0	G	G	G	G	T	T	G	G	0	0	G	G	G	G	T	T	T	T	C	C	G	G	0	0	0	0	C	C	T	T	T	G	C	C	G	G	G	G	0	0	T	T	T	C	T	T	C	C	A	A	C	C	0	0	G	G	A	A	0	0	G	G	T	T	G	G	0	0	T	T	C	C	G	G	C	C	G	G	0	0	C	C	0	0	C	C	0	0	G	G	C	C	0	0	G	G	T	T	A	A	C	C	G	G	C	C	G	G	C	C	T	G	T	T	T	T	A	A	A	A	T	T	0	0	0	0	G	G	0	0	C	C	T	G	C	C	C	C	0	0	C	C	G	G	G	G	C	C	T	A	0	0	0	0	C	C	G	G	A	A	T	T	T	T	G	G	C	C	G	G	C	C	0	0	T	T	G	G	T	T	A	A	C	C	G	G	C	C	T	T	C	C	A	A	A	A	G	G	0	0	A	A	C	C	T	T	C	C	G	G	T	A	G	G	C	C	A	A	T	T	A	A	A	A	A	A	0	0	G	G	T	T	A	A	T	T	G	G	T	T	C	C	C	C	T	T	T	T	G	A	G	G	0	0	C	C	T	T	T	T	A	A	0	0	0	0	G	G	A	A	C	A	A	A	C	C	T	T	0	0	A	A	0	0	C	C	G	G	C	C	G	G	A	A	T	C	A	A	C	C	G	G	A	A	T	T	T	T	A	A	0	0	0	0	G	G	0	0	T	G	A	A	C	C	G	G	T	T	C	C	T	T	C	C	T	T	T	T	A	A	0	0	T	T	G	G	G	G	A	A	A	A	C	C	G	G	G	G	G	G	A	A	T	T	T	A	C	C	C	C	A	A	C	C	A	A	T	T	G	G	A	A	G	G	T	T	C	C	0	0	A	A	A	A	A	A	G	G	0	0	0	0	0	0	0	0	0	0	C	C	G	G	0	0	C	C	T	T	T	T	T	T	C	C	C	C	0	0	0	0	T	T	C	C	C	C	0	0	0	0	A	A	G	G	A	A	A	A	T	T	G	G	C	C	T	T	G	G	A	A	G	G	T	T	0	0	T	T	T	T	A	A	0	0	G	G	C	C	A	A	G	G	A	A	G	G	G	G	T	T	C	C	T	T	T	T	A	A	G	G	C	C	G	G	0	0	T	T	G	G	A	A	A	A	T	T	G	G	0	0	A	A	A	A	C	C	0	0	A	A	C	C	A	A	C	C	A	A	C	C	G	G	T	T	0	0	G	G	C	C	G	G	T	T	T	T	C	C	A	A	C	C	C	C	T	G	A	A	0	0	A	A	C	C	G	G	C	C	0	0	0	0	0	0	0	0	C	C	G	G	C	C	A	A	C	C	A	A	T	T	G	G	A	A	T	T	C	C	G	G	G	G	G	G	0	0	T	T	G	G	0	0	T	T	A	A	0	0	C	C	T	T	C	C	0	0	A	A	T	T	G	G	0	0	0	0	C	C	G	G	T	T	0	0	G	G	C	C	A	A	T	T	0	0	A	A	C	C	A	A	T	T	G	G	G	G	0	0	T	T	G	G	C	C	0	0	T	T	0	0	C	C	T	T	G	G	0	0	A	A	0	0	G	G	G	G	C	C	T	T	G	G	G	G	G	G	C	C	0	0	C	C	C	C	G	G	C	G	C	C	A	A	0	0	C	C	T	T	0	0	T	T	C	C	A	A	G	G	C	C	G	G	0	0	0	0	G	G	T	T	C	C	G	G	A	A	A	A	T	T	T	C	T	T	G	G	C	C	T	T	0	0	G	G	C	C	T	C	A	A	G	G	C	C	C	C	A	A	A	A	G	G	G	G	C	C	T	T	A	A	G	G	C	C	T	T	T	T	C	C	T	T	G	G	C	C	C	C	A	A	T	T	A	A	C	C	G	G	A	A	T	T	A	A	G	G	0	0	C	C	C	C	G	G	T	G	C	C	C	C	0	0	A	A	A	A	G	G	G	G	C	C	T	T	A	A	T	T	T	T	C	C	C	C	0	0	C	C	G	G	C	C	G	G	C	C	T	T	T	T	G	G	T	T	0	0	G	G	0	0	C	C	G	G	T	T	G	G	0	0	C	C	A	A	C	C	T	T	A	A	G	G	C	G	T	T	G	G	T	T	G	G	0	0	0	0	A	A	T	T	0	0	G	G	C	C	A	A	C	C	C	C	0	0	T	T	0	0	C	C	G	G	G	G	G	G	C	C	C	C	A	A	G	G	T	T	G	G	T	T	G	G	G	G	G	G	G	A	A	A	0	0	T	T	A	A	C	C	A	A	T	T	A	A	G	G	G	G	T	T	T	T	A	A	0	0	G	G	G	G	T	T	C	C	C	C	G	G	0	0	0	0	A	A	A	A	T	T	0	0	C	C	0	0	G	G	0	0	A	A	G	G	0	0	T	T	A	A	C	C	T	T	A	A	C	C	A	A	A	A	C	C	0	0	A	A	0	0	T	T	0	0	G	G	C	C	T	C	0	0	0	0	0	0	A	A	T	A	G	G	C	C	G	G	T	T	G	G	T	T	A	A	T	T	G	G	0	0	T	T	C	C	A	A	C	C	C	C	G	G	G	G	0	0	0	0	G	G	G	G	C	C	T	T	G	G	C	C	A	A	C	C	G	G	G	A	A	A	T	T	C	C	T	T	A	A	0	0	T	T	G	G	G	G	C	C	A	A	C	C	A	A	T	T	0	0	T	T	G	G	0	0	G	G	C	C	G	G	A	A	A	A	T	T	G	G	C	C	G	G	T	T	C	C	A	A	A	A	C	C	G	G	0	0	A	A	G	G	T	T	C	C	0	0	0	0	A	A	A	A	T	T	T	A	G	G	T	T	0	0	T	T	G	G	A	A	T	T	C	C	G	G	G	G	A	A	T	T	0	0	C	C	C	C	C	C	C	C	A	A	C	C	C	C	T	T	C	C	G	G	A	A	C	C	G	G	C	C	G	G	T	T	C	C	0	0	T	T	C	C	T	T	A	A	T	T	G	G	A	A	0	0	G	G	C	C	0	0	G	G	G	G	A	A	G	G	C	C	G	G	G	G	A	A	C	C	G	G	0	0	T	T	A	A	G	G	G	G	A	A	A	A	G	G	C	C	C	C	T	T	A	A	A	A	A	A	C	C	C	C	A	A	T	T	C	C	G	G	G	G	T	T	0	0	C	C	G	G	A	A	T	T	0	0	A	A	A	A	G	G	G	G	G	G	A	A	A	A	G	G	0	0	G	G	A	A	0	0	C	C	0	0	A	A	A	A	C	C	C	C	A	A	C	C	G	G	G	G	G	G	T	T	G	A	A	A	A	A	A	A	G	G	A	A	G	G	G	G	G	G	C	C	0	0	T	T	G	G	C	C	C	C	T	T	A	A	T	T	C	C	0	0	T	C	T	T	G	G	0	0	G	G	T	T	G	G	0	0	A	A	T	T	C	C	C	C	G	G	T	T	T	T	A	A	G	G	C	C	A	A	C	C	C	C	C	C	C	C	A	A	T	T	C	G	T	T	C	A	A	A	0	0	G	G	A	A	0	0	C	C	A	A	C	C	A	A	T	C	G	G	G	G	G	G	C	C	T	T	A	A	0	0	C	C	C	C	T	T	C	C	C	C	0	0	G	G	G	G	T	C	A	A	A	A	C	C	G	G	A	A	A	A	G	G	A	A	C	C	C	C	G	G	0	0	C	C	A	A	C	C	C	C	A	A	G	G	G	G	T	T	G	G	T	T	C	C	T	T	0	0	A	A	G	G	C	C	G	G	G	G	T	A	G	G	G	A	0	0	A	A	C	C	G	G	C	C	A	A	A	A	T	T	C	C	0	0	C	C	C	C	C	C	T	T	C	C	0	0	T	T	C	C	C	C	A	A	C	C	C	C	G	G	G	G	A	A	T	T	G	G	T	T	T	T	C	C	0	0	G	G	G	G	A	A	C	C	C	C	G	G	T	G	T	T	A	A	G	G	0	0	A	A	G	G	G	G	T	T	A	A	0	0	A	A	0	0	G	G	A	A	C	C	T	A	C	C	G	G	0	0	C	C	A	A	G	G	G	G	G	G	0	0	T	T	T	T	G	G	G	G	T	T	G	A	A	A	A	A	T	T	C	C	0	0	T	T	G	G	C	C	C	C	A	A	A	A	A	A	0	0	C	C	T	T	A	A	G	G	G	G	T	T	A	A	C	C	C	C	A	A	G	G	G	G	C	C	G	G	T	T	G	G	G	G	T	T	A	A	C	C	G	G	T	T	A	A	0	0	C	C	C	C	T	T	G	G	C	C	T	T	0	0	T	C	C	C	0	0	G	G	T	T	C	C	T	T	G	A	G	G	T	T	A	A	C	C	C	C	C	C	G	G	0	0	G	G	0	0	G	G	T	A	C	C	A	A	A	A	C	C	C	C	C	C	G	G	G	G	T	T	A	A	A	A	C	C	0	0	A	A	A	A	T	T	0	0	C	C	C	C	T	T	C	C	T	T	G	G	C	C	A	A	G	G	T	T	T	T	T	T	0	0	T	T	A	A	C	C	T	T	A	A	0	0	0	0	T	T	C	C	C	C	T	T	C	C	C	C	G	G	C	C	T	T	A	A	G	G	A	A	G	G	T	T	G	G	C	C	C	C	G	G	C	C	T	T	G	A	C	C	G	G	C	C	G	G	G	G	C	C	G	G	0	0	T	T	0	0	C	C	G	G	G	G	T	T	G	G	A	A	T	T	T	T	C	C	G	G	T	T	C	C	G	G	C	C	A	A	T	T	T	T	C	C	C	C	T	T	G	G	A	A	0	0	T	T	G	G	G	G	G	G	G	G	0	0	0	0	T	T	A	A	G	G	A	A	C	C	G	G	A	A	0	0	C	C	G	G	A	A	T	C	C	C	C	C	C	C	C	C	G	G	A	A	C	C	T	T	T	T	C	C	C	C	C	C	G	G	G	G	0	0	C	C	G	G	A	A	A	A	G	G	C	C	A	A	A	A	T	T	0	0	A	A	0	0	A	A	G	G	T	T	A	A	C	C	G	G	G	G	C	C	G	G	C	C	A	A	G	G	C	C	T	T	C	C	G	G	G	G	0	0	G	G	C	C	C	C	G	G	T	T	G	G	C	C	G	G	A	A	C	C	T	T	A	A	0	0	0	0	G	G	C	C	G	G	A	A	A	A	A	A	T	T	A	A	G	A	C	C	T	T	A	A	C	C	C	C	T	T	G	G	C	C	G	G	C	C	A	A	G	G
C8BH6ANXX	IPm2601:C8BH6ANXX:5:250590385	-9	-9	-9	-9	A	A	A	A	C	C	0	0	C	C	T	G	C	C	C	C	C	C	A	A	G	A	0	0	T	T	T	C	C	C	C	C	T	T	A	A	T	T	0	0	T	T	C	C	C	C	C	C	G	G	G	G	C	C	A	A	G	G	G	G	C	C	T	T	G	G	A	A	0	0	T	C	A	A	G	G	A	A	G	G	T	T	T	C	C	G	T	T	T	T	G	G	C	C	C	C	A	A	G	G	G	G	T	T	G	G	G	G	T	T	C	C	G	A	G	G	G	G	T	T	G	A	T	T	0	0	C	C	C	C	G	G	A	A	T	T	C	G	A	A	0	0	G	G	G	A	G	A	G	G	C	C	C	C	0	0	G	G	C	C	C	C	0	0	T	T	T	T	0	0	G	G	G	G	G	G	G	G	0	0	G	G	0	0	C	G	G	G	T	T	A	A	G	G	T	T	A	A	C	C	C	C	A	A	C	C	G	A	G	G	G	G	G	G	G	G	T	C	T	T	C	C	G	G	T	G	G	G	A	A	C	C	C	C	A	A	T	C	A	A	C	C	C	C	G	G	A	A	C	C	C	C	C	A	T	C	A	A	C	C	A	A	T	T	A	A	0	0	T	C	A	A	T	T	C	C	T	T	C	A	T	G	G	G	A	A	C	A	C	C	G	G	G	A	G	G	T	T	A	A	G	G	G	G	0	0	G	G	G	G	A	A	C	C	G	G	A	A	A	A	T	T	G	G	T	C	A	A	G	G	T	C	G	A	G	G	C	A	G	G	0	0	A	A	A	A	T	T	G	G	C	C	G	A	C	C	0	0	T	A	C	C	T	T	T	T	G	G	C	C	C	C	T	T	0	0	G	G	T	T	C	C	C	C	C	A	T	T	C	C	G	G	G	A	0	0	A	A	C	C	G	G	C	C	T	T	G	G	G	G	C	C	G	G	T	T	A	A	C	C	G	G	G	G	T	T	0	0	0	0	0	0	C	C	G	A	T	C	C	C	G	G	G	G	A	A	G	A	C	C	G	G	G	G	T	T	0	0	T	T	C	C	A	A	A	A	G	G	A	A	G	G	C	C	T	T	G	G	G	G	T	T	0	0	C	C	G	A	G	G	A	A	A	A	T	T	T	T	T	T	T	C	C	C	C	C	G	A	G	A	T	T	A	A	C	G	0	0	C	C	C	C	C	C	T	T	T	T	G	G	T	T	C	C	T	T	0	0	C	C	C	C	T	T	C	C	C	C	G	A	T	T	G	A	G	G	C	C	T	T	T	T	G	G	0	0	C	C	C	C	T	T	T	T	A	A	C	C	A	A	C	C	A	A	G	G	A	A	T	T	G	G	T	G	G	G	T	T	C	C	G	G	G	G	G	A	G	G	T	T	C	C	C	C	G	G	T	T	G	G	C	C	T	C	G	G	T	T	G	A	T	C	0	0	G	G	0	0	G	G	0	0	T	T	T	A	G	A	C	C	G	G	0	0	C	C	C	C	T	T	C	C	C	A	C	C	A	A	A	A	0	0	G	G	G	G	G	G	C	C	T	C	A	A	G	G	T	T	A	A	G	G	G	G	T	T	T	A	A	A	A	A	C	C	T	C	T	T	C	C	0	0	G	G	C	C	G	G	0	0	T	G	G	G	T	T	A	A	T	T	G	G	C	C	G	G	G	G	0	0	0	0	A	A	G	G	T	C	G	G	T	C	T	C	C	C	G	G	C	C	C	C	C	C	G	G	0	0	A	A	G	G	0	0	A	A	C	C	0	0	G	G	A	A	G	G	0	0	T	T	T	T	T	T	G	G	G	G	G	A	T	T	T	T	T	T	C	C	T	T	A	A	C	C	T	T	A	A	T	T	G	G	C	C	T	C	G	G	C	C	0	0	A	A	G	G	0	0	G	A	G	G	T	T	G	G	G	G	T	C	G	G	T	T	C	C	0	0	G	G	A	A	G	A	T	G	0	0	C	C	T	C	A	A	G	G	T	C	T	T	T	C	C	C	T	T	C	C	T	T	G	G	C	C	A	A	T	T	0	0	T	T	C	C	C	C	T	T	A	A	0	0	G	G	C	C	C	C	C	C	G	G	0	0	A	A	T	T	C	C	C	C	A	A	A	A	A	A	G	A	A	A	C	C	C	C	A	A	G	G	G	G	T	C	A	A	T	T	C	A	T	C	C	G	T	T	G	G	T	T	T	C	T	T	G	G	A	A	G	A	T	C	G	G	G	G	C	G	0	0	T	C	A	A	G	G	C	G	0	0	G	G	T	T	A	A	A	A	A	A	T	C	G	A	C	C	A	A	C	C	C	C	A	A	G	G	G	G	C	A	A	A	T	T	G	G	A	A	T	C	G	G	0	0	A	A	0	0	G	G	G	G	G	G	G	G	G	G	C	C	A	A	C	C	T	T	T	T	G	G	G	G	0	0	C	C	0	0	C	C	A	A	C	C	0	0	C	C	C	C	C	C	C	C	A	A	C	A	C	C	G	G	G	G	G	A	0	0	T	T	A	A	G	G	T	T	0	0	T	C	T	T	G	G	T	A	T	G	C	C	C	C	G	G	G	G	G	G	G	G	G	G	A	A	C	C	C	C	G	G	C	C	G	G	G	G	G	G	G	G	0	0	C	C	T	G	T	T	G	G	C	C	T	T	T	A	G	G	A	A	0	0	T	G	T	G	T	G	A	A	0	0	G	G	C	C	T	C	0	0	0	0	C	C	T	T	A	A	G	G	G	G	C	C	C	C	T	T	T	T	A	A	T	T	C	C	0	0	G	G	A	A	G	G	C	C	T	C	C	C	A	A	G	G	A	A	T	C	G	G	C	C	G	G	A	A	T	T	C	C	T	C	0	0	T	T	0	0	G	G	C	C	G	G	A	A	A	A	0	0	C	C	C	A	G	G	T	G	A	A	C	C	A	A	G	G	T	T	G	A	A	A	G	G	G	G	C	C	C	C	A	A	G	G	A	A	G	G	C	C	A	A	G	G	T	T	T	T	G	G	G	G	T	T	T	A	C	C	C	C	T	C	C	C	G	G	T	T	C	C	A	A	G	G	C	C	C	C	A	A	G	G	C	G	G	G	A	A	T	T	C	C	C	C	C	C	G	G	C	A	0	0	G	G	A	A	T	C	A	A	T	G	C	C	G	G	A	A	G	A	G	G	G	G	C	C	G	G	C	C	T	G	C	C	G	G	G	G	A	A	G	G	C	C	G	G	C	A	T	T	A	A	C	C	C	C	A	A	C	C	T	T	C	C	G	G	T	A	G	G	0	0	G	G	G	G	C	C	T	T	C	C	A	A	T	T	G	G	C	C	0	0	G	G	T	T	0	0	G	G	0	0	T	T	C	C	T	T	C	G	A	A	T	T	C	C	0	0	G	G	0	0	0	0	T	T	0	0	G	G	T	T	0	0	T	G	C	G	G	G	T	C	C	C	G	G	C	C	G	G	G	G	T	T	G	G	G	G	0	0	A	A	T	C	G	G	C	C	G	G	C	C	T	T	A	A	T	T	A	A	A	A	C	C	0	0	A	A	G	G	C	C	G	G	0	0	C	C	C	C	0	0	C	C	G	G	G	G	C	C	T	A	0	0	G	G	C	C	C	G	0	0	T	T	T	T	0	0	0	0	T	G	0	0	0	0	T	T	G	G	T	T	A	A	T	T	G	G	C	C	C	C	C	C	C	C	A	A	G	G	0	0	C	C	C	C	C	C	T	C	G	G	A	A	G	G	T	C	G	A	T	C	G	G	A	A	A	A	A	A	G	G	T	T	G	G	T	T	G	G	T	T	T	C	C	C	T	T	T	T	G	A	C	G	C	C	C	G	T	T	T	T	0	0	G	G	0	0	G	A	A	A	A	A	G	G	C	C	C	C	C	C	A	A	0	0	C	C	G	G	C	C	G	G	G	G	0	0	A	A	T	T	G	G	G	G	T	T	T	T	C	C	0	0	T	A	G	G	0	0	0	0	A	A	C	C	0	0	C	C	T	T	T	T	C	C	T	T	T	T	A	A	G	G	T	T	G	A	G	G	G	A	A	A	T	T	G	G	G	G	C	G	T	A	T	G	A	A	T	C	C	G	G	A	C	C	A	A	T	T	0	0	A	A	G	G	C	C	C	C	T	T	A	A	A	A	G	A	G	G	G	G	C	C	0	0	C	C	G	G	G	G	G	G	0	0	C	C	0	0	T	T	C	C	C	C	C	C	G	G	C	C	T	A	C	C	T	C	C	C	A	A	G	A	G	G	A	A	A	A	0	0	G	A	C	C	T	T	G	G	A	A	G	A	T	T	0	0	T	T	T	T	A	A	0	0	G	G	T	T	A	A	T	G	A	A	G	G	G	G	T	T	C	C	T	T	A	A	A	A	G	G	C	C	C	G	G	G	T	T	G	G	A	A	0	0	T	T	G	G	T	T	G	A	A	A	C	C	C	C	A	A	C	G	G	G	C	C	A	A	C	C	G	G	0	0	0	0	G	G	C	C	G	G	T	T	C	C	C	C	A	A	C	C	C	G	T	T	A	A	G	G	G	G	0	0	G	G	C	C	T	T	0	0	T	T	0	0	C	C	G	A	C	C	G	G	C	C	T	T	T	T	G	G	C	C	0	0	C	C	G	G	G	G	G	G	0	0	T	T	G	G	0	0	C	C	T	T	A	A	C	C	T	T	A	A	G	G	A	A	G	G	G	G	T	G	C	C	C	C	G	G	C	C	T	G	G	G	T	T	A	A	T	T	0	0	A	A	C	C	A	A	T	T	G	G	C	G	T	A	T	T	G	G	C	C	T	T	T	T	A	A	A	A	0	0	A	A	A	A	G	G	0	0	C	C	G	G	0	0	T	A	0	0	C	G	C	G	C	C	G	G	C	C	C	C	G	G	C	G	C	C	A	A	T	T	0	0	T	T	0	0	C	C	C	C	A	A	G	G	T	C	G	G	G	G	0	0	G	G	C	C	C	C	T	G	A	A	A	A	0	0	C	C	T	T	G	G	C	C	G	G	0	0	0	0	C	C	T	C	A	A	G	G	T	T	C	C	A	A	A	A	G	G	0	0	C	C	T	T	A	A	0	0	C	C	T	T	C	C	C	C	T	A	G	G	C	C	C	C	A	A	T	T	A	A	T	T	G	G	A	A	T	G	A	A	G	A	G	G	C	C	C	G	G	G	G	G	T	T	C	C	0	0	0	0	A	A	C	G	G	G	C	C	G	G	A	A	T	T	T	T	C	C	C	C	0	0	C	C	G	G	C	C	0	0	C	A	A	A	T	T	T	G	T	T	T	T	G	G	A	A	T	T	G	G	0	0	A	A	T	T	C	C	A	A	C	C	A	A	A	A	C	C	C	C	C	C	C	G	T	T	0	0	T	A	G	G	G	A	A	A	C	C	G	A	A	A	T	A	C	C	C	C	G	A	T	G	T	T	C	C	G	G	G	G	0	0	C	C	C	C	A	A	T	G	T	C	0	0	0	0	G	A	A	A	0	0	G	G	A	A	0	0	T	C	A	A	0	0	A	A	C	C	A	A	G	G	G	A	C	C	T	T	A	A	C	C	G	G	G	G	T	T	C	C	G	G	G	G	0	0	0	0	A	A	A	A	A	A	T	T	C	C	T	G	0	0	C	C	A	A	G	G	C	C	T	T	G	A	0	0	T	T	G	G	C	C	T	A	A	A	C	C	0	0	0	0	0	0	T	T	C	C	T	G	0	0	C	C	G	G	C	C	0	0	A	A	A	A	T	G	C	C	0	0	T	G	G	G	0	0	0	0	T	T	G	A	T	T	C	C	C	C	0	0	C	C	C	C	G	G	G	A	G	G	G	G	0	0	G	G	A	A	T	T	G	G	C	C	T	T	T	C	G	G	G	A	A	A	C	C	C	C	0	0	A	A	C	C	T	T	G	G	G	G	C	A	C	C	C	C	G	G	T	T	0	0	T	C	G	G	G	G	G	G	C	C	G	G	G	A	A	A	T	T	G	G	C	C	G	G	T	T	A	A	A	A	A	A	T	T	G	G	T	T	A	A	G	G	A	A	G	G	G	G	G	G	G	A	A	A	T	T	A	A	G	G	T	T	A	A	C	C	T	G	G	A	C	C	T	C	G	G	G	G	T	A	T	T	C	C	C	C	C	C	C	C	C	C	A	A	C	C	C	C	T	T	T	T	G	A	A	A	C	C	C	C	0	0	C	G	T	T	C	C	0	0	T	C	T	T	T	C	G	G	C	C	G	G	A	A	0	0	G	G	C	C	0	0	G	A	G	G	A	A	G	G	T	C	G	A	0	0	0	0	0	0	G	G	0	0	T	T	A	A	G	G	0	0	G	G	G	G	G	G	C	C	T	T	A	A	A	A	G	A	G	A	C	C	C	C	A	A	T	T	C	C	G	G	A	A	T	C	G	G	C	C	0	0	0	0	T	T	G	G	A	A	0	0	G	G	T	G	G	G	A	A	G	A	G	G	0	0	G	G	A	A	G	G	C	C	0	0	A	A	A	A	T	T	0	0	G	A	T	C	G	G	G	G	G	G	T	T	A	A	A	A	T	T	G	A	T	T	0	0	C	C	G	G	C	C	C	C	0	0	T	C	G	G	T	T	C	C	T	T	0	0	T	T	C	C	C	C	T	T	T	A	G	G	G	G	G	G	T	T	G	G	C	C	G	A	T	T	T	C	C	C	G	G	T	T	T	T	A	A	A	A	C	C	A	A	C	C	C	C	T	C	C	C	C	A	G	G	C	G	T	T	C	A	A	A	G	G	C	G	G	A	0	0	C	C	G	G	C	C	G	G	C	C	G	G	A	A	0	0	C	G	T	C	G	A	C	C	C	C	0	0	0	0	C	C	C	C	G	G	G	G	G	G	0	0	A	A	A	A	T	C	A	A	A	A	A	A	G	A	C	C	T	C	C	C	G	G	G	G	C	C	A	A	C	C	0	0	A	A	0	0	0	0	C	C	G	G	T	G	0	0	T	C	0	0	A	A	G	G	C	C	G	G	A	A	T	T	G	G	G	A	0	0	A	A	C	C	T	G	C	C	A	A	G	G	T	T	C	C	0	0	C	C	C	C	C	G	T	T	C	C	T	T	C	C	T	T	T	C	A	A	C	C	G	G	C	G	G	A	0	0	T	T	G	G	A	A	T	A	0	0	0	0	G	G	G	G	G	G	C	C	C	C	T	G	G	G	T	T	G	G	G	G	T	T	A	A	G	G	G	G	T	T	A	A	0	0	A	A	A	A	G	G	A	A	T	T	0	0	A	A	G	G	A	A	C	C	A	A	G	G	G	G	G	G	0	0	T	T	T	T	G	G	G	G	T	T	G	A	A	A	A	A	T	T	C	C	0	0	T	C	A	A	C	C	C	C	A	A	A	A	A	A	T	T	C	C	T	T	G	G	G	A	G	G	0	0	A	A	C	C	C	C	G	G	G	G	G	A	C	C	G	G	T	A	G	A	G	G	T	T	G	G	C	C	G	G	T	T	A	A	T	T	C	C	C	C	T	T	G	G	C	C	T	T	C	C	T	C	T	T	C	C	G	G	T	G	T	T	T	T	A	A	G	G	T	T	C	A	T	T	T	C	T	C	G	G	0	0	G	G	G	A	G	G	A	A	T	T	A	A	A	A	C	C	C	C	T	C	A	A	G	A	T	T	A	A	A	A	C	C	0	0	G	G	G	G	T	T	0	0	C	C	C	C	T	G	T	T	T	C	G	G	C	C	T	A	A	A	T	C	T	C	T	C	C	C	T	T	C	C	C	C	T	T	A	A	C	C	C	A	T	T	0	0	T	C	T	T	A	A	C	C	G	G	T	C	T	T	G	A	T	T	G	A	G	G	T	C	G	G	C	C	C	C	G	G	C	C	T	T	A	A	T	T	G	G	C	C	G	A	G	G	C	A	G	G	A	A	T	T	0	0	C	C	C	C	G	G	T	T	G	G	A	A	T	T	T	T	C	C	G	G	G	G	T	T	G	G	C	C	C	C	C	C	T	T	T	T	C	C	G	G	0	0	A	A	A	A	T	T	T	T	0	0	G	G	G	G	T	T	C	C	T	T	A	A	A	A	A	A	C	C	G	G	0	0	G	G	C	C	G	G	G	G	T	C	T	C	C	G	C	C	C	G	G	G	A	A	C	C	T	T	T	G	A	A	A	A	C	C	A	A	G	G	0	0	C	G	G	G	A	A	A	A	T	T	C	C	A	A	A	A	T	T	G	G	A	A	C	C	A	A	G	G	T	C	A	A	C	C	G	G	G	G	C	A	G	G	C	C	T	A	G	G	C	C	T	T	C	C	T	G	G	G	G	G	G	G	C	C	T	T	0	0	T	G	G	G	C	G	A	A	C	A	T	T	T	G	0	0	G	G	0	0	G	G	C	G	G	G	A	A	A	A	A	A	C	C	A	A	A	A	C	A	T	T	0	0	C	C	C	C	C	C	0	0	T	T	G	A	0	0	G	G	C	C
C8BH6ANXX	IPm381:C8BH6ANXX:5:250590427	-9	-9	-9	-9	A	A	G	G	0	0	0	0	0	0	T	T	C	C	C	G	C	C	A	A	G	G	G	G	C	C	C	C	G	G	C	C	T	T	A	A	T	T	G	G	T	T	C	C	G	G	0	0	G	G	G	A	T	T	A	A	A	A	G	G	G	G	T	T	G	G	0	0	A	A	T	T	A	A	G	G	G	G	C	C	T	T	C	C	C	C	0	0	C	C	0	0	T	T	C	C	A	A	G	G	G	G	G	G	G	G	0	0	T	T	G	G	A	A	A	A	G	G	C	C	G	G	T	T	T	T	T	T	C	C	T	T	A	A	T	T	G	G	G	G	G	G	G	G	G	G	G	G	G	G	C	C	C	C	0	0	G	G	C	C	C	C	C	C	C	C	C	C	A	A	T	T	A	A	G	G	G	G	G	G	A	A	A	A	G	G	G	G	T	T	A	A	G	G	T	T	A	A	0	0	T	T	A	A	0	0	A	A	G	G	G	G	G	G	A	A	T	T	T	T	C	C	G	G	G	G	G	G	A	A	T	T	C	C	G	G	C	C	G	G	C	C	C	C	C	C	0	0	C	C	C	C	A	A	T	T	T	T	C	C	G	A	0	0	A	A	G	G	T	T	A	A	C	C	T	T	T	T	A	A	G	G	G	G	A	A	A	A	C	C	0	0	A	A	G	G	T	T	A	A	G	G	T	T	T	T	G	G	G	G	A	A	T	T	0	0	A	A	C	C	0	0	0	0	C	C	A	A	G	G	T	T	A	A	0	0	C	C	G	G	G	G	G	G	A	A	0	0	0	0	0	0	A	A	C	C	0	0	T	T	T	T	C	C	T	T	G	G	C	C	C	C	T	C	C	C	G	G	C	C	C	C	0	0	C	C	T	T	C	C	G	G	G	G	C	C	A	A	0	0	G	G	T	T	C	C	0	0	G	G	A	A	T	T	A	A	A	A	A	A	C	C	G	G	C	C	C	C	G	G	G	G	C	C	G	G	C	C	C	C	G	G	C	C	A	A	G	G	G	G	T	G	G	G	C	C	0	0	T	T	0	0	G	G	A	A	G	G	A	A	G	G	A	A	T	T	0	0	G	G	0	0	G	G	C	C	A	A	G	G	A	A	T	T	T	T	C	C	0	0	C	C	0	0	T	T	G	G	A	A	T	T	A	A	G	G	A	A	C	C	C	C	0	0	T	T	T	G	G	G	T	T	C	C	0	0	T	G	C	C	G	G	T	T	0	0	C	C	A	A	T	T	G	G	0	0	0	0	T	T	C	C	G	G	G	G	T	T	T	T	T	T	C	C	A	A	C	C	G	G	T	T	G	G	A	A	A	A	C	C	G	G	G	G	T	G	T	T	T	T	A	A	T	T	G	G	G	G	C	C	C	C	C	C	C	G	T	T	C	C	0	0	C	C	0	0	0	0	G	G	T	T	0	0	C	C	A	A	G	G	G	G	T	T	A	A	G	G	C	C	G	G	T	T	A	A	T	T	T	C	C	C	C	C	G	G	A	A	A	A	T	T	G	G	G	G	G	G	C	C	C	C	A	A	G	G	G	G	G	G	G	G	G	G	A	A	A	A	A	A	0	0	C	C	T	T	C	C	T	T	G	G	T	T	T	T	G	G	0	0	G	G	G	G	T	T	0	0	C	C	G	G	C	C	A	A	0	0	T	C	0	0	A	A	G	G	0	0	G	A	T	T	T	T	T	T	G	G	C	C	C	C	0	0	G	G	T	T	A	A	G	G	G	G	0	0	T	T	C	G	G	G	A	A	G	G	0	0	G	G	G	G	C	C	C	C	C	C	0	0	0	0	T	T	0	0	C	C	0	0	G	A	T	T	C	C	G	G	C	C	G	G	C	C	T	T	G	G	0	0	T	T	A	A	0	0	G	G	A	A	A	A	T	T	G	G	G	G	T	T	G	A	A	A	T	T	C	C	G	G	C	C	G	G	G	G	C	C	C	C	T	T	A	A	0	0	C	C	C	C	C	C	T	T	C	C	C	C	A	A	G	G	C	C	A	A	G	G	T	T	T	T	C	C	T	C	C	C	G	G	A	A	G	G	C	C	C	C	C	C	C	C	0	0	G	G	0	0	C	C	C	C	0	0	A	A	0	0	A	A	A	A	C	C	C	C	A	A	G	G	0	0	C	C	A	A	T	T	C	C	C	C	C	C	G	G	A	A	C	C	C	C	T	T	0	0	A	A	G	G	T	T	0	0	A	A	C	C	0	0	C	C	A	A	A	A	C	C	0	0	G	G	C	C	G	G	A	A	A	A	C	C	G	G	C	C	A	A	A	A	0	0	A	A	A	A	A	A	C	C	A	A	T	T	T	T	A	A	C	C	G	G	T	T	A	A	C	C	G	G	G	G	G	G	G	G	G	G	T	T	T	A	C	C	C	C	C	C	0	0	C	C	0	0	C	C	C	C	G	G	A	A	T	T	0	0	C	C	G	G	C	C	A	A	G	G	C	C	G	G	G	G	G	G	G	G	T	T	A	A	G	G	0	0	0	0	T	T	C	C	0	0	G	G	A	A	G	G	C	C	C	C	G	G	0	0	G	G	G	G	G	G	A	A	A	A	0	0	G	G	C	C	T	T	G	G	0	0	G	G	0	0	T	T	T	T	T	T	G	G	0	0	T	G	T	T	G	G	C	C	G	G	0	0	T	T	G	G	A	A	T	T	G	G	C	C	T	T	G	G	C	C	C	C	G	G	A	A	G	G	G	G	0	0	T	T	T	T	G	G	A	A	T	T	C	C	0	0	G	G	T	T	C	C	C	C	T	T	C	C	0	0	G	G	G	A	T	T	T	T	C	C	G	G	G	G	T	T	C	C	C	C	A	A	T	T	0	0	0	0	C	C	G	G	A	A	G	G	T	G	T	T	A	A	G	G	G	G	A	A	C	C	G	G	G	G	C	C	A	A	C	C	G	G	G	G	A	A	T	T	0	0	A	A	A	A	G	G	C	C	A	A	A	A	T	T	C	C	G	G	G	G	T	T	0	0	0	0	A	A	T	T	T	T	G	G	G	G	C	C	T	T	G	G	A	A	0	0	G	G	C	C	C	C	0	0	A	A	C	C	T	T	C	C	C	C	G	G	C	C	A	A	A	A	C	C	T	T	G	G	G	G	T	T	G	G	T	A	G	A	T	T	G	G	C	C	G	G	A	A	T	T	C	C	G	G	G	G	A	A	C	C	T	C	G	G	A	A	T	T	G	G	C	C	T	C	G	G	C	C	0	0	C	C	G	G	A	A	G	G	G	A	G	G	G	G	C	C	C	C	C	C	A	A	T	T	G	G	G	G	0	0	G	G	T	T	G	A	0	0	C	C	0	0	C	C	T	T	G	G	C	C	C	C	0	0	0	0	G	G	G	G	G	G	T	T	0	0	A	A	C	C	T	T	T	G	C	C	G	G	C	C	G	G	A	A	T	T	G	G	C	G	C	C	T	T	0	0	C	C	A	A	C	C	0	0	C	C	G	G	C	C	T	G	0	0	0	0	A	A	T	T	C	C	A	A	0	0	G	G	C	C	C	C	0	0	T	T	C	C	A	A	T	T	G	G	A	A	0	0	A	A	C	C	G	G	T	T	G	G	A	A	T	T	C	C	0	0	T	T	T	T	C	C	0	0	T	T	G	G	T	T	A	A	C	C	G	G	T	T	T	T	C	C	C	C	A	A	T	T	G	G	A	A	A	A	C	C	C	C	0	0	A	A	0	0	C	C	G	G	C	C	G	G	0	0	A	A	A	A	T	G	A	A	G	G	T	T	T	T	C	C	C	C	T	T	A	A	T	T	A	A	G	G	0	0	G	G	T	T	T	T	A	A	0	0	T	G	A	A	A	A	A	A	G	G	C	C	T	T	C	C	G	G	A	A	C	C	G	G	T	T	A	A	G	G	C	C	A	A	C	C	G	G	A	A	C	C	C	C	C	C	C	C	T	T	G	G	T	T	0	0	G	G	A	A	A	A	C	C	T	T	C	C	T	T	C	C	C	C	A	A	G	G	G	G	G	G	G	G	G	G	A	A	T	T	G	G	G	G	G	G	T	T	G	G	A	A	C	C	0	0	G	G	T	T	G	G	C	C	C	C	G	A	0	0	C	C	C	C	G	G	C	C	A	A	A	A	G	G	G	G	C	C	G	G	0	0	T	T	C	C	G	G	G	G	T	T	G	G	C	C	C	C	C	C	A	A	0	0	C	C	T	T	A	A	C	C	C	C	T	T	0	0	A	A	T	T	G	G	0	0	G	G	C	C	T	T	G	G	A	A	G	A	T	T	G	G	0	0	T	T	A	A	G	G	G	G	T	T	G	G	G	G	0	0	A	A	G	G	T	T	C	C	T	T	A	A	T	T	T	T	A	A	0	0	G	G	0	0	G	G	A	A	0	0	T	G	G	G	0	0	A	A	A	A	C	C	0	0	G	G	G	G	G	G	T	T	A	A	T	T	G	G	T	T	C	C	G	G	T	T	G	G	T	C	T	T	C	C	A	A	C	C	0	0	G	G	C	C	0	0	G	G	C	C	G	G	C	C	C	C	0	0	C	C	C	C	C	C	G	G	0	0	0	0	A	A	T	T	T	T	G	G	C	C	C	C	C	C	G	G	0	0	A	A	T	T	C	C	G	G	G	G	C	C	T	T	G	G	C	C	G	G	A	A	0	0	0	0	G	G	G	G	0	0	C	C	C	C	C	C	T	T	G	G	T	G	T	T	A	A	C	C	0	0	G	G	T	T	0	0	T	T	G	G	C	C	A	A	C	C	G	G	C	C	C	C	C	C	A	A	A	A	0	0	G	G	T	T	G	G	G	G	C	C	0	0	C	C	T	T	0	0	C	C	G	G	C	C	A	A	C	C	C	C	G	G	C	C	C	C	A	A	T	T	T	C	C	C	0	0	C	C	C	C	G	G	0	0	T	T	0	0	G	G	G	G	G	G	C	C	T	T	G	G	A	A	A	A	A	A	0	0	T	T	C	C	T	C	T	T	A	A	G	G	T	T	C	C	0	0	C	C	T	T	T	T	C	C	A	A	A	A	G	G	C	C	T	T	A	A	G	G	A	A	T	T	C	C	A	A	T	T	G	G	T	C	C	C	A	A	T	T	G	G	0	0	G	G	G	G	0	0	G	G	0	0	G	G	T	T	C	C	G	G	G	G	T	T	T	T	C	C	T	A	G	A	G	G	A	A	C	C	G	G	T	T	T	T	T	T	C	C	A	A	G	G	T	T	G	G	C	C	G	G	A	A	T	T	T	T	G	G	0	0	T	T	0	0	T	A	0	0	G	G	T	T	A	A	0	0	C	C	G	G	C	C	T	T	A	A	G	G	C	C	C	C	C	C	T	T	G	G	T	T	G	G	A	A	T	T	C	C	G	G	C	A	A	A	0	0	T	T	G	G	T	T	0	0	C	C	G	G	G	G	G	G	0	0	C	C	A	A	G	G	T	T	G	G	C	C	G	G	A	A	0	0	G	G	G	G	T	T	T	T	G	G	T	T	A	A	C	C	A	A	G	G	G	G	T	T	T	T	G	G	C	C	A	A	C	C	C	C	C	C	C	C	0	0	0	0	0	0	A	A	A	A	T	T	G	G	C	C	G	G	0	0	0	0	A	A	G	G	T	T	T	T	G	G	C	C	T	T	0	0	C	C	A	A	A	A	C	C	0	0	A	A	C	C	T	T	C	C	G	G	0	0	C	C	G	G	C	C	G	G	G	G	A	A	0	0	C	C	T	T	G	G	T	T	T	T	0	0	G	G	A	A	T	T	T	T	T	T	T	A	C	C	T	T	0	0	G	G	G	G	G	G	A	A	0	0	C	C	T	T	T	T	T	C	0	0	T	T	G	G	G	G	A	A	0	0	C	C	T	T	A	A	C	C	T	T	G	G	G	G	C	C	C	C	G	G	0	0	T	T	0	0	T	T	G	G	0	0	A	A	G	G	0	0	G	G	A	A	G	G	A	A	T	T	A	A	T	T	A	A	T	T	A	A	T	T	A	A	C	C	A	A	G	G	0	0	G	G	0	0	G	G	G	G	C	C	T	T	T	A	G	G	T	T	G	A	C	C	G	G	A	A	C	C	C	C	A	A	G	G	A	A	T	T	C	C	C	C	C	C	C	C	A	A	A	A	G	G	C	C	T	T	C	C	G	G	A	A	C	C	G	G	C	C	G	G	T	T	C	C	0	0	T	T	0	0	T	T	G	G	C	C	G	G	A	A	T	T	T	T	G	G	C	C	G	G	0	0	0	0	G	G	C	C	A	A	0	0	A	A	C	C	0	0	T	G	T	T	G	G	A	A	A	A	G	A	G	G	G	G	C	C	T	T	T	T	A	A	A	A	A	A	C	C	A	A	G	G	C	C	T	T	G	G	A	A	T	T	0	0	0	0	G	G	G	G	C	C	G	G	C	C	T	A	0	0	G	G	G	G	T	T	G	G	G	G	A	A	A	A	A	A	0	0	C	C	G	G	G	G	G	G	T	T	C	C	A	A	C	C	G	G	G	G	0	0	T	T	A	A	A	A	T	T	G	G	T	T	G	G	0	0	G	G	C	C	C	C	G	G	C	C	G	G	C	C	T	T	G	G	A	A	T	T	C	C	C	C	T	T	T	T	0	0	0	0	C	C	0	0	G	G	C	C	G	G	C	C	T	T	T	T	A	A	0	0	C	C	A	A	A	A	C	C	G	G	T	T	C	C	0	0	T	T	A	A	G	G	G	G	T	T	A	A	A	A	G	G	C	C	A	A	G	G	C	C	G	G	C	C	G	G	T	C	C	C	A	A	G	G	C	C	T	T	G	G	C	C	C	C	T	T	C	C	C	C	T	T	G	G	T	T	0	0	C	C	A	A	A	A	T	T	A	A	A	A	G	G	A	A	A	A	C	C	T	T	G	G	G	G	C	C	A	A	C	C	0	0	A	A	0	0	0	0	C	C	A	A	G	G	0	0	C	C	0	0	T	T	G	G	C	C	G	G	A	A	T	T	A	A	A	A	0	0	C	C	T	T	0	0	C	C	0	0	A	A	T	T	C	C	A	A	C	C	T	T	C	C	T	T	C	C	0	0	C	C	T	T	T	T	G	G	T	T	G	G	G	G	G	G	C	C	G	G	0	0	T	A	A	A	G	G	0	0	G	G	A	A	G	G	C	C	T	T	T	T	G	G	T	T	G	G	G	G	T	T	T	T	A	A	G	G	T	T	0	0	C	C	0	0	G	G	A	A	A	A	T	T	T	T	A	A	G	G	0	0	C	C	A	A	A	A	G	G	A	A	0	0	T	T	T	T	G	G	G	G	T	T	G	G	A	A	A	A	C	C	C	C	C	G	T	T	A	A	G	G	0	0	G	G	A	A	0	0	A	A	T	T	C	C	A	A	G	G	A	A	0	0	G	G	C	C	T	T	G	G	G	G	G	G	C	C	0	0	A	A	G	G	G	G	0	0	0	0	C	C	A	A	T	T	A	A	T	T	C	C	C	C	T	T	G	G	0	0	C	C	C	C	T	T	C	C	C	C	G	G	G	G	T	T	T	T	G	G	A	A	T	T	A	A	C	C	T	T	T	T	G	G	C	C	G	G	0	0	G	G	A	A	T	T	A	A	G	G	C	C	A	A	T	T	G	G	G	G	C	C	A	A	G	G	C	C	0	0	G	G	A	A	C	C	T	T	C	C	C	C	G	G	T	T	T	T	G	G	C	C	A	A	G	G	C	C	T	T	C	C	A	A	T	C	C	C	C	C	C	C	T	A	0	0	0	0	T	T	A	A	C	C	T	T	A	A	0	0	G	G	C	C	T	T	A	A	T	T	G	G	G	G	C	C	G	G	C	C	C	C	G	G	C	A	C	C	G	G	T	T	G	G	C	C	G	G	G	G	A	A	G	G	A	A	T	C	C	C	T	T	0	0	T	T	T	T	G	G	A	A	C	C	C	C	C	C	A	A	G	G	T	T	G	G	C	C	C	C	C	C	T	T	C	C	C	C	G	G	G	G	A	A	A	A	T	T	T	T	0	0	G	G	G	G	C	C	C	C	T	T	A	A	G	G	G	G	C	C	0	0	G	G	G	G	C	C	G	G	G	G	C	C	C	C	C	C	C	C	C	C	C	C	A	A	C	C	T	T	0	0	A	A	C	C	C	C	G	G	G	G	G	G	C	C	G	G	A	A	G	G	T	T	T	C	A	A	A	A	T	T	0	0	A	A	T	T	G	G	G	G	T	T	C	C	T	T	G	G	0	0	C	C	G	G	T	T	T	T	G	G	C	C	T	T	C	C	0	0	G	G	C	C	G	G	C	C	T	T	G	G	G	G	C	C	G	G	G	G	C	C	0	0	T	T	A	A	G	G	0	0	G	G	G	G	G	G	A	A	T	T	A	A	C	C	G	G	G	G	A	A	C	C	G	G	C	C	C	C	C	C	0	0	0	0	G	G	0	0	0	0	G	G
C8BH6ANXX	IPm2698:C8BH6ANXX:6:250590535	-9	-9	-9	-9	G	G	G	G	C	C	T	G	C	C	G	G	C	C	0	0	0	0	A	A	G	G	0	0	T	T	C	C	C	C	C	C	T	T	A	A	T	T	C	C	T	T	C	C	C	C	0	0	G	G	A	A	C	C	A	A	A	A	G	G	C	C	T	T	G	G	A	A	A	A	C	C	A	A	G	G	G	G	0	0	T	T	C	C	C	C	0	0	T	T	G	A	C	C	C	C	C	C	G	G	G	G	0	0	G	G	C	C	G	G	C	C	A	A	A	A	G	G	T	T	G	G	T	T	T	T	C	C	C	C	G	G	0	0	T	T	G	G	A	A	0	0	G	G	G	G	A	A	0	0	T	T	C	C	A	A	G	G	0	0	C	C	C	C	C	C	T	T	A	A	G	G	A	A	A	A	G	G	G	G	G	G	A	A	C	C	G	G	0	0	0	0	G	G	T	T	G	G	C	C	C	C	A	A	C	C	A	A	G	G	G	G	G	G	G	G	T	T	G	G	G	G	G	G	T	T	G	G	A	A	C	C	C	C	A	A	C	C	A	A	C	C	C	C	G	G	A	A	C	C	T	T	A	A	C	C	T	T	C	C	A	A	C	C	T	T	T	G	C	C	C	C	T	T	C	C	T	T	A	A	G	G	G	G	0	0	C	C	0	0	G	G	A	A	G	G	T	T	A	A	G	G	G	G	T	T	G	A	0	0	0	0	C	C	G	G	A	A	A	A	T	T	G	G	0	0	A	A	G	G	C	C	A	A	C	C	C	C	G	G	0	0	A	A	A	A	T	T	G	G	0	0	A	A	C	C	A	A	0	0	C	C	T	T	A	A	G	G	0	0	A	A	T	T	C	C	G	G	C	C	C	C	T	T	C	C	T	T	C	C	G	G	0	0	C	C	A	A	C	C	G	G	C	C	T	T	0	0	G	G	C	C	G	G	A	A	A	A	C	C	C	C	G	G	T	T	G	G	G	G	G	G	C	C	A	A	T	T	C	C	G	G	G	G	0	0	G	G	C	C	T	T	G	G	C	C	G	G	T	T	C	C	A	A	A	A	A	A	A	A	G	G	0	0	T	T	G	G	C	C	T	T	G	G	C	C	A	A	G	G	0	0	A	A	T	T	T	T	T	A	T	T	C	C	C	C	G	G	A	A	T	T	A	A	G	G	A	A	C	C	C	C	C	G	T	T	T	T	G	G	A	A	0	0	C	C	G	G	C	C	C	C	T	T	C	C	T	T	A	A	G	G	G	G	G	G	C	C	T	T	T	T	G	G	G	G	C	C	C	C	C	C	C	C	0	0	0	0	A	A	T	T	A	A	G	G	T	T	C	C	T	T	G	G	G	G	0	0	C	C	G	G	G	G	G	G	A	A	T	T	G	G	C	C	0	0	T	T	G	G	C	C	C	C	G	G	T	T	G	G	T	T	C	C	G	G	A	A	G	A	0	0	T	T	A	A	A	A	C	C	G	G	T	T	C	C	C	C	T	T	C	C	C	C	0	0	A	A	0	0	C	C	G	G	G	G	G	G	C	C	C	C	A	A	0	0	G	G	G	G	G	G	G	G	A	A	A	A	A	A	G	G	C	C	C	C	T	T	T	T	G	G	G	G	C	C	A	A	0	0	G	G	0	0	T	T	0	0	T	T	G	G	C	C	A	A	G	G	C	C	A	A	A	A	G	G	0	0	0	0	T	T	T	T	T	T	0	0	T	T	C	C	0	0	G	G	T	T	A	A	G	G	T	G	A	A	C	C	0	0	G	G	A	A	A	A	G	G	T	T	G	G	T	T	C	C	C	C	0	0	0	0	T	T	T	T	C	C	0	0	A	A	C	C	T	T	A	A	C	C	G	G	C	C	T	C	0	0	C	C	T	T	A	A	G	G	G	G	G	G	A	A	T	T	G	G	G	G	0	0	G	G	T	T	0	0	C	C	G	G	A	A	A	A	G	G	C	C	C	C	C	C	T	T	A	A	C	C	T	T	T	T	T	T	C	C	C	C	A	A	G	G	C	C	A	A	T	T	0	0	T	T	0	0	0	0	T	T	G	G	G	G	A	A	C	C	C	C	C	C	C	C	0	0	A	A	0	0	C	C	C	C	A	A	A	A	A	A	A	A	A	A	0	0	C	C	A	A	G	G	G	G	T	T	A	A	T	T	C	C	T	T	G	G	T	T	G	G	C	C	C	C	T	T	T	T	A	A	G	G	C	C	G	G	A	A	C	C	T	T	C	C	A	A	G	G	C	C	G	G	G	G	T	T	G	G	A	A	A	A	C	C	G	G	C	C	A	A	A	A	C	C	A	A	G	G	A	A	A	A	A	A	T	T	T	T	A	A	T	T	G	G	G	G	A	A	C	C	G	G	C	C	0	0	G	G	G	G	0	0	0	0	C	C	T	T	T	T	T	T	G	G	C	C	C	C	T	T	C	C	A	A	C	C	T	T	C	C	G	G	C	C	C	C	G	G	A	A	C	C	A	A	G	G	0	0	T	T	A	A	A	A	0	0	A	A	0	0	C	C	T	T	G	G	T	T	G	G	G	G	0	0	G	G	G	G	G	G	G	G	G	G	0	0	C	C	T	T	G	G	C	C	G	G	G	G	T	T	0	0	A	A	T	T	T	T	T	T	G	G	C	C	T	G	T	T	G	G	A	A	G	G	G	G	T	T	G	G	A	A	T	T	G	G	C	C	T	T	G	G	T	T	C	C	T	T	A	A	G	G	G	G	C	C	C	C	T	T	G	G	A	A	T	T	C	C	G	G	G	G	T	T	G	G	C	C	C	C	T	T	0	0	A	A	G	A	C	C	G	G	C	C	0	0	G	G	C	C	C	C	T	T	0	0	T	T	C	C	G	G	C	C	T	T	A	A	G	G	T	T	C	C	C	C	0	0	G	G	A	A	C	C	G	G	G	G	T	T	A	A	A	A	A	A	0	0	C	C	T	T	0	0	A	A	A	A	G	G	C	C	A	A	A	A	T	T	C	C	0	0	G	G	T	T	A	A	C	C	C	C	T	T	C	C	0	0	T	T	C	C	A	A	G	G	C	C	C	C	0	0	G	G	G	G	0	0	T	T	T	T	T	T	C	C	0	0	G	G	A	A	A	A	G	G	A	A	T	T	A	A	0	0	C	C	G	G	A	A	G	G	G	G	G	G	0	0	G	G	C	C	T	T	C	C	G	G	T	G	A	A	G	G	C	C	G	G	A	A	T	T	G	G	A	A	C	C	G	G	C	C	A	A	C	C	G	G	T	T	G	G	G	G	0	0	G	G	C	C	0	0	C	C	G	G	T	T	0	0	C	C	0	0	G	G	C	C	0	0	G	G	T	T	C	C	C	C	T	T	G	G	A	A	C	C	0	0	G	G	G	G	G	G	0	0	T	T	A	A	G	G	T	T	0	0	0	0	C	C	G	G	C	C	0	0	G	G	C	C	C	C	G	G	T	T	T	T	G	G	T	T	0	0	C	C	G	G	C	C	0	0	0	0	T	T	T	A	C	C	0	0	A	A	T	T	A	A	A	A	T	G	0	0	C	C	T	T	C	C	C	C	0	0	C	C	G	G	G	G	T	T	A	A	C	C	G	G	C	C	G	G	A	A	T	T	T	T	G	G	C	C	G	G	0	0	0	0	T	T	G	G	T	T	A	A	T	T	G	G	T	T	C	C	C	C	C	C	A	A	G	G	0	0	A	A	C	C	C	C	C	C	G	G	0	0	G	G	C	C	A	A	C	C	G	G	A	A	A	A	A	A	G	G	T	T	A	A	T	T	G	G	T	C	C	C	C	C	T	T	T	T	G	G	G	G	C	C	C	C	T	T	T	T	A	A	0	0	G	G	A	A	A	A	A	A	G	G	C	C	T	T	0	0	A	A	0	0	C	C	G	G	C	C	G	G	G	G	C	C	A	A	C	C	A	A	G	G	T	T	T	T	C	C	T	T	T	T	A	A	T	T	T	T	G	G	C	C	0	0	T	T	C	C	T	T	T	T	T	T	T	T	0	0	G	G	T	T	G	G	G	G	A	A	A	A	C	C	0	0	0	0	G	G	A	A	G	G	0	0	C	C	G	G	A	A	C	C	A	A	0	0	0	0	A	A	G	G	T	T	C	C	T	T	A	A	A	A	A	A	G	G	G	G	C	C	G	G	C	C	T	T	C	C	G	G	A	A	T	T	T	T	T	T	T	T	T	T	C	C	0	0	0	0	T	T	0	0	C	C	T	T	A	A	A	A	G	G	A	A	A	A	G	G	G	G	C	C	T	T	T	T	A	A	G	G	T	T	G	G	A	A	T	T	A	A	0	0	G	G	C	C	A	A	T	T	A	A	G	G	G	G	T	T	C	C	0	0	T	T	A	A	G	G	C	C	G	G	0	0	T	T	G	G	A	A	A	A	T	G	G	G	T	T	G	G	A	A	C	C	G	G	A	A	C	C	G	G	T	T	A	A	C	C	G	G	T	T	0	0	G	G	T	T	G	G	T	T	C	C	C	C	A	A	C	C	G	G	G	G	A	A	A	A	G	G	T	T	G	G	C	C	0	0	0	0	T	T	T	T	A	A	A	A	C	C	G	G	C	C	T	T	C	C	G	G	C	C	T	T	C	C	G	G	A	A	A	A	0	0	T	T	G	G	G	G	C	C	T	T	A	A	C	C	T	T	C	C	G	G	G	G	T	T	G	G	G	G	C	C	C	C	G	G	C	C	T	G	G	G	T	T	A	A	T	T	0	0	A	A	0	0	A	A	T	T	G	G	C	C	T	A	C	C	G	G	C	C	0	0	C	C	G	G	A	A	T	T	G	G	A	A	G	G	0	0	C	C	0	0	C	C	T	T	G	G	C	C	C	C	C	C	G	G	C	C	C	C	0	0	G	G	C	C	A	A	T	T	T	T	T	T	A	A	T	T	C	C	G	G	G	G	T	T	G	G	G	G	T	G	G	G	0	0	C	C	G	G	A	A	A	A	T	T	C	C	T	T	C	C	0	0	G	G	G	G	0	0	T	T	C	C	0	0	G	G	T	T	C	C	A	A	A	A	G	G	0	0	C	C	T	T	A	A	G	G	C	C	C	C	C	C	C	C	T	T	G	G	C	C	A	A	A	A	T	T	A	A	C	C	G	G	A	A	T	G	G	G	0	0	G	G	C	C	G	G	G	G	0	0	C	C	C	C	C	C	T	A	0	0	G	G	G	G	C	C	G	G	T	T	T	T	0	0	C	C	C	C	C	C	C	C	G	G	C	C	G	G	C	C	T	T	A	A	0	0	T	T	0	0	G	G	A	A	0	0	G	G	G	G	A	A	C	C	C	C	G	G	0	0	T	T	A	A	G	G	C	C	C	C	0	0	T	T	G	G	T	T	0	0	A	A	A	A	C	C	G	G	C	A	A	A	0	0	C	C	A	A	T	T	T	T	C	C	G	G	G	G	0	0	C	C	C	C	A	A	0	0	T	T	0	0	0	0	G	G	G	G	T	G	G	G	G	G	T	T	C	C	A	A	C	C	A	A	T	T	A	A	G	G	G	G	C	C	T	T	A	A	C	C	G	G	G	G	T	T	C	C	G	G	G	G	0	0	A	A	A	A	A	A	T	T	T	T	0	0	T	T	0	0	0	0	A	A	G	G	C	C	T	T	G	G	A	A	T	T	0	0	C	C	A	A	G	G	C	C	A	A	A	A	0	0	0	0	0	0	G	G	C	C	T	T	0	0	0	0	G	G	A	A	0	0	0	0	C	C	0	0	T	T	G	G	T	T	A	A	T	T	A	A	G	G	T	T	0	0	T	A	C	C	T	T	0	0	A	A	0	0	0	0	G	G	G	G	C	C	C	C	G	G	C	C	0	0	T	T	G	G	G	G	A	A	T	T	C	C	A	A	A	A	0	0	T	T	G	G	G	G	C	C	C	C	C	C	G	G	T	T	0	0	T	T	G	G	C	C	G	G	C	C	G	G	A	A	A	A	T	T	A	A	C	C	G	G	T	T	C	C	A	A	G	G	0	0	G	G	C	C	A	A	G	G	T	T	G	G	G	G	T	G	G	G	A	A	T	T	A	A	G	G	T	T	0	0	C	C	T	T	G	G	C	C	C	C	G	G	G	G	T	T	0	0	0	0	C	C	0	0	C	C	C	C	A	A	C	C	C	C	T	T	C	C	A	A	A	A	C	C	C	C	C	C	G	G	T	T	C	C	0	0	T	T	C	C	C	C	G	G	T	T	G	G	A	A	0	0	T	G	C	C	T	T	G	G	T	G	A	A	G	G	T	T	G	G	G	G	A	A	C	C	0	0	G	G	T	T	A	A	G	G	G	A	G	G	A	A	G	G	C	C	C	C	T	T	A	A	A	A	G	G	C	C	C	C	A	A	T	T	C	C	G	G	G	G	T	T	0	0	C	C	G	G	A	A	T	T	A	A	A	A	0	0	G	G	G	G	T	G	A	A	A	A	G	G	A	A	G	G	A	A	G	G	T	T	0	0	A	A	A	A	T	T	0	0	A	A	C	C	G	G	G	G	0	0	T	T	0	0	A	A	T	T	G	G	G	G	A	A	0	0	G	G	G	G	0	0	0	0	C	C	G	G	C	C	C	C	T	T	A	A	T	T	C	C	C	C	0	0	T	T	0	0	C	C	G	G	T	T	G	G	0	0	G	G	T	T	C	C	C	C	G	G	T	T	C	C	G	G	G	G	0	0	G	G	C	C	C	C	T	T	C	C	A	A	G	G	G	G	T	T	C	C	A	A	G	G	C	C	A	A	G	G	C	C	G	G	C	C	0	0	C	C	0	0	G	G	G	G	G	G	T	T	A	A	T	T	C	C	T	T	0	0	C	C	C	C	T	G	T	T	0	0	0	0	A	A	A	A	T	T	A	A	A	A	A	A	G	G	A	A	T	T	C	C	G	G	G	G	C	C	A	A	C	C	C	C	A	A	0	0	0	0	C	C	A	A	T	T	C	C	T	T	0	0	A	A	G	G	0	0	G	G	A	A	T	T	0	0	0	0	G	G	A	A	0	0	T	G	C	C	A	A	A	A	T	T	C	C	A	A	C	C	C	C	C	C	C	C	C	C	0	0	C	C	C	C	T	T	A	A	0	0	C	C	C	C	G	G	A	A	T	T	0	0	A	A	T	T	G	G	G	G	G	G	G	G	G	G	C	C	C	C	T	T	T	T	T	T	0	0	0	0	0	0	A	A	G	G	G	G	T	T	A	A	T	T	A	A	0	0	G	G	G	G	T	T	T	T	A	A	A	A	A	A	C	C	A	A	G	G	G	G	A	A	G	G	T	T	0	0	T	G	G	G	T	T	G	G	A	A	A	A	C	C	C	C	G	G	T	T	A	A	C	C	C	C	0	0	A	A	C	C	A	A	T	T	T	T	A	A	G	G	A	A	T	T	A	A	C	C	C	C	A	A	A	A	G	G	C	C	C	C	T	T	G	G	0	0	T	T	A	A	C	C	G	G	T	T	A	A	T	T	T	T	C	C	A	A	0	0	C	C	T	T	C	C	C	C	C	C	C	C	G	G	T	T	T	T	T	T	A	A	G	G	T	T	C	C	C	C	T	T	C	C	G	G	T	T	G	G	0	0	G	G	A	A	T	T	A	A	A	A	C	C	C	C	0	0	G	G	A	A	T	T	A	A	A	A	C	C	T	T	A	A	0	0	T	T	T	T	C	C	C	C	T	T	C	C	T	T	A	A	C	C	T	T	G	G	C	C	C	C	C	C	A	A	T	T	0	0	C	C	0	0	A	A	0	0	0	0	T	T	C	C	C	C	T	T	A	A	C	C	G	G	T	T	T	T	A	A	T	T	A	A	G	G	C	C	G	G	C	C	C	C	G	G	C	C	0	0	A	A	C	C	G	G	T	T	G	A	G	G	C	C	G	G	A	A	0	0	C	C	C	C	G	G	G	G	T	T	G	G	A	A	C	C	T	T	C	C	G	G	T	T	T	T	G	G	C	C	A	A	C	C	T	T	C	C	C	C	T	T	G	G	A	A	0	0	T	T	G	G	G	G	G	G	G	G	C	C	T	T	T	T	A	A	G	G	A	A	C	C	G	G	A	A	0	0	G	G	G	G	G	G	T	T	T	T	C	C	C	C	C	C	C	C	A	A	C	C	T	T	G	G	C	C	A	A	C	C	G	G	G	G	G	G	C	C	G	G	0	0	A	A	T	T	C	C	A	A	A	A	C	C	G	G	A	A	T	T	A	A	G	G	T	T	C	C	T	T	G	G	0	0	A	A	G	G	C	C	T	T	G	G	C	C	T	T	C	C	G	G	G	G	G	G	G	G	C	C	T	T	0	0	G	G	G	G	C	C	A	A	A	A	C	C	T	T	0	0	0	0	A	A	G	G	C	C	G	G	A	A	A	A	A	A	C	C	A	A	A	A	C	C	T	T	0	0	C	C	C	C	C	C	T	T	T	T	G	G	C	C	A	A	G	G
C8BH6ANXX	IPm2665:C8BH6ANXX:6:250590516	-9	-9	-9	-9	G	G	G	G	C	C	G	G	C	C	T	T	C	C	C	C	C	C	A	A	G	G	G	G	T	T	C	C	C	C	C	C	T	T	G	G	T	C	G	G	T	T	0	0	C	C	G	G	G	G	A	A	C	C	A	A	0	0	G	G	C	C	T	T	G	G	A	A	A	A	C	C	A	A	G	G	G	G	C	C	T	T	0	0	C	G	G	G	T	T	G	G	0	0	C	C	C	A	G	G	G	G	T	T	G	G	C	C	T	T	C	C	A	A	G	G	G	G	C	C	G	G	T	T	0	0	C	C	C	C	G	G	0	0	T	T	G	G	A	A	C	C	C	C	G	G	G	G	G	G	T	T	C	C	A	A	G	G	C	C	C	C	C	C	T	T	T	T	A	A	G	G	A	A	G	G	G	G	G	G	G	G	A	A	C	C	G	G	T	T	A	A	G	G	T	T	A	A	0	0	C	C	C	A	C	C	G	G	G	G	G	G	A	A	G	G	T	C	G	G	G	G	G	G	G	G	G	G	A	A	C	C	C	C	A	A	T	T	A	A	A	A	C	C	G	G	A	A	C	C	T	T	C	C	T	T	T	T	C	C	0	0	C	C	0	0	G	G	T	T	C	A	C	C	C	C	T	T	A	A	T	G	G	G	0	0	C	C	A	A	T	G	A	A	G	G	T	T	0	0	G	G	G	G	0	0	G	G	G	G	A	A	C	C	0	0	A	A	A	A	T	T	G	G	0	0	A	A	G	G	C	C	A	A	G	G	A	A	0	0	A	A	G	G	A	A	T	A	G	G	C	C	A	A	C	C	G	G	A	A	C	C	T	T	A	A	G	G	T	C	A	A	T	T	T	C	G	G	C	C	C	C	0	0	C	C	T	T	C	C	G	G	0	0	C	C	G	G	C	C	T	G	C	C	T	T	0	0	G	G	C	C	G	G	T	A	A	A	C	C	C	C	G	G	T	T	G	G	T	G	G	G	C	C	A	A	C	C	C	C	C	C	G	G	A	A	G	G	C	C	G	G	G	G	T	T	T	T	T	T	C	C	A	A	A	A	G	G	A	A	G	G	0	0	T	T	G	G	C	C	T	T	G	G	C	C	A	A	G	G	0	0	T	T	C	C	T	T	0	0	T	T	0	0	C	C	G	G	A	A	T	T	A	A	G	G	A	A	C	C	C	C	G	G	C	C	0	0	G	G	A	A	T	T	T	T	G	G	C	C	C	C	C	C	0	0	T	T	A	A	G	G	G	G	G	G	C	C	T	T	T	T	0	0	G	G	C	C	C	C	T	T	T	T	A	A	C	C	A	A	T	T	A	A	A	A	A	A	C	C	G	G	G	G	0	0	0	0	C	C	G	G	G	G	G	G	G	G	T	T	G	G	C	C	G	G	0	0	G	G	0	0	C	C	G	G	0	0	G	G	T	T	C	C	G	G	A	A	G	G	G	G	T	T	T	T	A	A	C	C	0	0	T	T	A	A	C	C	T	T	C	C	A	A	G	G	G	G	A	A	T	C	G	G	G	G	G	G	0	0	C	C	A	A	G	G	T	T	G	G	G	G	0	0	A	A	A	A	C	C	A	A	C	C	T	T	0	0	T	T	G	G	G	G	T	T	A	A	A	A	T	G	G	G	T	T	A	A	T	T	G	G	C	C	A	A	0	0	T	T	A	A	0	0	A	A	T	T	0	0	T	T	T	T	T	T	G	G	C	C	C	C	0	0	G	G	C	C	A	A	G	G	G	G	A	A	C	C	C	C	G	G	A	A	G	G	C	C	T	T	G	G	T	T	C	C	C	C	0	0	0	0	T	T	T	T	C	C	T	T	A	A	T	T	T	T	A	A	C	C	G	G	C	C	0	0	T	G	C	C	0	0	A	A	G	G	T	T	G	G	A	A	T	C	G	G	G	G	T	T	G	G	T	T	C	C	C	C	G	G	A	A	G	G	G	G	C	C	C	C	T	T	A	A	0	0	C	C	T	T	T	T	T	T	C	C	C	C	0	0	G	G	C	C	G	G	T	T	T	T	T	T	C	C	0	0	T	T	G	G	G	G	G	G	C	C	C	C	C	C	C	C	T	G	G	A	G	G	C	C	C	C	0	0	A	A	T	A	A	A	A	A	0	0	C	C	A	A	G	G	G	G	C	C	A	A	T	T	C	C	T	T	G	G	G	G	G	G	C	C	C	C	T	T	G	G	A	A	G	G	C	C	T	G	A	A	C	C	T	T	T	C	A	A	G	G	C	C	A	A	G	G	C	C	G	A	A	A	A	A	C	C	G	G	C	C	A	A	A	A	C	C	A	A	G	G	G	G	C	C	A	A	T	T	T	T	A	A	C	C	G	G	G	G	A	A	C	C	G	G	C	C	G	G	G	G	G	G	C	C	A	A	T	T	T	T	T	T	G	G	G	G	C	C	0	0	T	T	C	C	A	A	C	C	0	0	T	T	C	C	C	C	A	A	G	G	A	A	C	C	A	A	0	0	0	0	T	T	A	A	A	A	G	G	T	A	T	C	T	T	T	T	G	G	T	T	G	G	0	0	C	C	G	G	G	G	T	G	G	G	G	G	0	0	A	A	0	0	G	G	T	T	T	T	G	G	G	G	G	G	A	A	T	T	T	T	T	T	G	G	C	C	T	T	A	A	G	G	A	A	0	0	0	0	G	G	G	G	A	A	0	0	G	G	C	C	T	C	G	G	T	T	C	C	T	T	A	A	G	G	G	G	0	0	C	C	T	T	T	T	G	G	T	T	C	C	G	G	T	T	T	T	G	G	C	C	C	C	T	T	A	A	A	A	A	A	C	C	G	G	C	C	G	G	G	G	C	C	C	C	C	C	0	0	T	T	T	T	G	G	C	C	T	T	0	0	G	G	G	G	C	C	C	C	0	0	G	G	C	C	C	C	A	A	G	G	T	T	0	0	A	A	G	G	A	A	C	C	C	C	A	A	G	G	A	A	0	0	C	C	A	A	G	G	A	A	C	C	G	G	G	G	T	T	0	0	0	0	C	C	T	T	C	C	G	G	G	G	C	C	A	A	G	G	C	C	C	C	0	0	G	G	G	G	G	G	A	A	T	T	T	T	C	C	0	0	G	G	A	A	A	A	A	A	A	A	C	C	A	A	G	G	T	T	G	G	A	A	G	G	G	G	G	G	C	C	G	G	C	C	T	T	C	C	G	G	G	G	G	G	C	C	0	0	G	G	C	C	T	T	G	G	A	A	C	C	G	G	C	C	A	A	C	C	0	0	T	T	0	0	G	G	0	0	G	G	C	C	T	T	0	0	G	G	T	T	G	G	C	G	T	T	T	G	C	C	0	0	G	G	T	T	0	0	C	C	T	T	C	C	A	A	T	T	C	C	G	G	G	G	G	G	G	G	G	G	0	0	G	G	T	T	C	C	G	G	C	C	G	G	C	C	0	0	G	G	C	C	G	G	G	G	C	C	T	T	A	A	0	0	A	A	C	C	G	G	C	C	0	0	0	0	T	T	0	0	0	0	0	0	A	A	C	C	T	T	0	0	0	0	T	T	C	C	G	G	C	C	C	C	G	G	C	C	G	G	G	G	T	T	T	T	C	A	0	0	C	C	G	G	A	A	T	T	T	T	0	0	C	C	G	G	0	0	0	0	T	T	G	A	T	T	A	A	C	C	G	G	C	C	T	T	C	C	C	C	A	A	T	T	A	A	A	A	C	C	C	C	C	C	G	G	A	A	G	G	T	T	0	0	C	C	G	G	A	A	A	A	A	A	G	G	T	T	G	G	T	T	G	G	T	T	C	C	C	C	A	A	0	0	A	A	G	G	C	C	C	C	T	T	G	G	A	A	0	0	0	0	A	A	T	T	A	A	A	A	C	C	T	T	0	0	A	A	G	G	C	C	G	G	C	C	G	G	G	G	0	0	A	A	C	C	G	G	G	G	T	T	T	T	A	A	T	T	T	T	A	A	0	0	0	0	A	A	C	C	G	G	C	C	C	C	C	C	T	T	T	T	T	T	0	0	A	A	T	G	G	G	A	A	A	A	0	0	T	C	0	0	A	A	G	G	T	T	G	G	T	T	C	C	G	G	G	A	C	C	A	A	T	T	G	G	A	A	G	G	C	C	C	C	0	0	C	A	0	0	A	A	G	G	C	C	G	G	G	G	C	C	T	G	C	C	G	G	0	0	C	C	T	T	T	T	T	T	C	C	C	A	T	T	C	C	T	T	C	C	T	T	C	C	0	0	A	A	G	G	A	A	A	A	0	0	A	A	C	C	T	T	0	0	A	A	G	G	C	C	0	0	A	A	T	T	A	A	G	G	G	G	C	C	A	A	G	G	A	A	G	G	G	G	T	T	0	0	C	C	T	T	T	T	G	G	C	C	G	G	G	G	T	T	G	G	A	A	G	G	T	T	G	G	T	T	A	A	A	A	C	C	C	G	0	0	C	C	G	G	T	T	A	A	C	C	G	G	T	T	C	C	G	G	C	C	G	G	T	T	T	T	C	C	G	A	T	T	C	C	T	T	A	A	G	A	A	A	C	C	G	G	C	C	C	C	C	C	T	T	0	0	C	C	A	A	C	C	G	G	C	C	A	A	T	T	0	0	C	C	0	0	C	C	G	G	0	0	A	A	T	T	C	C	G	G	G	A	C	C	T	A	0	0	C	C	T	T	C	C	0	0	0	0	T	T	G	G	0	0	0	0	C	C	G	G	C	C	G	G	G	G	C	C	A	A	T	T	C	C	A	A	C	C	A	A	T	T	T	T	C	C	A	A	T	T	0	0	C	C	0	0	C	C	A	A	A	A	T	T	G	G	A	A	A	A	0	0	C	C	0	0	C	C	T	T	G	G	G	G	G	G	C	C	0	0	C	C	C	C	G	G	C	C	C	C	A	A	T	T	C	C	T	T	A	A	T	T	C	C	A	A	G	G	T	T	G	G	0	0	G	G	G	G	0	0	C	C	0	0	A	A	A	A	T	T	0	0	C	C	C	C	T	T	G	G	A	A	G	G	T	T	C	C	A	A	G	G	C	C	C	C	A	A	A	A	G	G	G	G	C	C	C	C	A	A	0	0	C	C	C	C	C	C	C	C	T	T	G	G	C	C	A	A	A	A	T	T	A	A	C	C	G	G	A	A	T	G	A	A	0	0	A	A	C	C	G	G	C	C	0	0	T	T	C	C	C	C	T	T	0	0	C	C	G	G	T	T	G	G	T	T	T	T	T	T	C	C	A	A	C	C	C	C	G	G	C	C	G	G	C	C	T	T	T	T	G	G	0	0	T	T	0	0	T	T	C	C	G	G	G	G	A	A	C	C	C	C	G	G	C	C	T	T	A	A	G	G	C	C	C	C	G	G	T	T	0	0	T	T	0	0	G	G	A	A	C	C	G	G	C	C	A	A	C	C	C	C	0	0	T	T	T	T	C	C	G	G	G	G	G	G	C	C	C	C	A	A	T	T	T	T	A	A	C	C	G	G	G	G	0	0	G	A	A	A	A	A	C	C	A	A	T	C	G	G	T	T	A	A	G	G	G	G	C	C	C	C	G	G	G	G	G	G	G	G	T	T	C	C	G	G	G	G	T	T	0	0	G	G	A	A	T	T	G	G	C	C	T	T	G	G	A	A	A	A	G	G	C	C	T	T	A	A	A	A	T	T	0	0	C	C	A	A	A	A	C	C	A	A	C	A	0	0	C	C	T	T	T	T	C	C	T	T	G	G	C	C	G	G	A	A	A	A	0	0	C	C	G	G	G	G	G	G	T	T	A	A	T	T	A	A	T	T	T	T	0	0	0	0	C	C	T	T	G	G	G	G	G	G	G	G	0	0	0	0	C	C	C	C	G	G	C	C	A	A	T	T	G	G	G	G	A	A	0	0	C	C	T	A	A	A	C	C	0	0	G	G	G	G	A	A	C	C	C	C	0	0	T	T	C	C	T	T	G	G	0	0	G	G	C	C	G	G	A	A	A	A	T	T	A	A	C	C	G	G	T	T	C	C	A	A	G	G	0	0	G	G	C	C	A	A	G	G	T	T	C	G	T	G	0	0	G	G	A	A	T	T	A	A	G	G	T	T	G	G	C	C	G	G	G	G	C	C	C	C	G	G	A	A	T	A	T	T	C	C	C	C	C	C	C	C	C	C	A	A	C	C	C	C	T	T	C	C	G	G	A	A	C	C	C	C	0	0	G	G	T	T	C	C	0	0	T	T	C	C	C	C	A	A	C	C	G	G	A	A	0	0	G	G	C	C	T	T	G	G	G	G	0	0	G	G	C	C	A	A	0	0	T	T	T	T	G	G	0	0	T	T	A	A	A	A	0	0	0	0	G	A	G	G	C	C	T	T	T	T	A	A	A	A	G	G	C	C	C	C	A	A	0	0	C	C	G	G	G	A	T	T	0	0	C	C	0	0	G	G	T	T	A	A	A	A	0	0	G	G	G	G	T	T	A	A	G	G	G	G	A	A	G	G	A	A	T	T	0	0	G	G	A	A	G	G	T	T	C	C	A	A	C	C	G	G	G	G	0	0	T	T	G	G	A	A	T	T	G	G	G	G	A	A	G	G	G	G	0	0	C	A	G	G	T	C	G	G	C	C	C	C	T	T	A	A	C	C	T	T	0	0	0	0	T	T	G	G	G	G	G	G	T	T	G	G	0	0	G	G	T	T	T	T	C	C	G	G	T	T	C	C	G	G	G	G	C	C	A	A	T	T	T	T	T	T	T	T	A	A	G	G	G	G	0	0	A	A	A	A	G	G	C	C	G	G	G	G	C	C	A	A	T	T	G	A	C	C	0	0	A	A	T	T	G	G	T	T	A	A	C	C	C	C	T	T	T	T	T	T	C	C	G	G	0	0	0	0	C	C	G	G	A	A	T	T	A	A	A	A	A	A	G	G	A	A	T	T	C	C	G	G	T	G	C	C	A	A	0	0	0	0	A	A	G	G	0	0	C	C	G	G	T	T	G	G	T	T	C	C	A	A	G	G	C	C	G	G	G	G	T	A	0	0	A	A	G	G	A	A	C	C	T	T	C	C	A	A	A	A	T	T	C	C	A	A	C	C	C	C	G	G	T	T	C	C	T	T	C	C	C	C	T	T	A	A	C	C	G	G	C	C	G	G	A	A	T	T	G	G	A	A	T	T	C	C	G	G	G	G	G	G	G	G	C	C	C	C	T	T	G	G	C	C	G	G	G	G	T	T	A	A	G	G	G	G	T	T	A	A	C	C	0	0	G	G	G	G	A	A	T	T	T	T	A	A	G	G	A	A	C	C	0	0	G	G	0	0	G	G	G	G	T	T	0	0	0	0	G	G	T	T	G	G	A	A	A	A	C	C	C	C	C	C	T	T	G	G	C	C	C	C	0	0	A	A	C	C	T	T	T	T	T	T	G	G	G	G	A	A	G	G	0	0	C	C	C	C	A	A	G	G	A	A	C	C	0	0	T	T	G	G	T	G	T	T	G	G	C	C	G	G	T	T	A	A	C	C	C	C	C	C	T	T	C	G	C	C	T	T	C	C	T	T	C	C	C	C	G	G	T	T	T	T	T	T	G	G	G	G	T	T	C	C	C	C	T	T	C	C	0	0	0	0	G	G	A	A	G	G	A	A	T	T	A	A	A	A	C	C	C	C	0	0	G	G	A	A	T	T	A	A	A	A	C	C	T	T	A	A	0	0	T	T	T	T	C	C	C	C	T	T	T	T	T	T	G	G	0	0	0	0	G	G	T	T	T	T	T	T	A	A	C	C	C	C	C	C	0	0	A	A	0	0	0	0	T	T	C	C	T	T	T	T	A	A	C	C	G	G	T	T	T	T	A	A	T	T	A	A	G	G	T	T	G	G	C	C	C	C	G	G	C	C	0	0	A	A	T	T	T	G	T	T	G	G	G	G	C	A	G	G	0	0	0	0	C	C	C	C	0	0	G	G	T	T	G	G	A	A	C	C	T	T	C	C	G	G	T	T	T	T	G	G	C	C	A	A	C	C	C	C	C	C	T	C	T	T	G	G	A	A	C	C	T	T	G	G	T	G	G	G	G	G	0	0	C	C	T	A	A	A	G	G	A	A	C	C	G	G	0	0	G	G	G	G	G	G	G	G	C	C	T	T	G	G	C	C	C	C	C	C	A	A	C	C	T	T	T	G	A	A	A	A	C	C	A	A	G	G	G	G	G	G	G	G	0	0	A	A	T	T	C	C	A	A	T	T	T	T	G	G	A	A	T	T	A	A	G	G	T	C	C	C	T	T	G	A	G	G	A	A	G	G	C	C	T	T	G	G	C	C	T	T	C	C	T	G	G	G	0	0	G	G	C	C	T	T	G	G	G	G	C	C	C	C	A	A	C	C	T	T	G	G	0	0	C	G	A	A	G	G	C	C	G	G	A	A	A	A	A	A	C	C	A	A	G	G	A	A	T	T	G	G	C	C	C	C	C	C	G	G	C	C	G	G	A	A	A	A	C	C
C8BH6ANXX	IPm1536:C8BH6ANXX:5:250590399	-9	-9	-9	-9	G	G	G	G	C	C	G	G	C	C	T	T	C	G	0	0	C	C	0	0	G	G	G	G	T	T	C	C	C	C	C	C	T	T	G	G	T	T	C	C	T	T	0	0	C	C	0	0	G	G	A	A	C	C	A	A	A	A	T	G	C	C	T	T	G	G	0	0	A	A	C	C	A	A	G	G	G	G	0	0	T	T	C	C	C	C	G	G	T	T	A	A	C	C	C	C	C	C	G	G	G	G	T	T	0	0	0	0	T	T	C	C	A	A	A	A	T	T	T	T	0	0	0	0	0	0	C	C	T	C	G	G	0	0	C	C	G	G	A	A	C	C	C	G	G	G	A	A	T	T	T	T	C	C	A	A	G	G	C	C	A	A	0	0	T	T	T	T	0	0	G	G	G	G	G	G	0	0	G	G	G	G	A	A	C	C	T	T	C	C	0	0	G	G	T	T	A	A	0	0	C	C	A	A	C	C	A	A	G	G	G	G	A	A	G	G	T	T	G	G	G	G	G	G	T	T	G	A	A	A	C	C	C	C	A	A	T	T	A	A	0	0	C	C	G	G	A	A	C	C	T	T	A	A	C	C	T	T	C	C	A	A	C	C	A	A	0	0	C	C	C	C	C	C	C	C	T	T	A	A	T	G	G	G	G	G	C	C	A	A	0	0	A	A	G	G	T	T	A	A	G	G	G	G	0	0	G	G	G	G	A	A	C	C	0	0	A	A	A	A	T	T	G	G	0	0	A	A	0	0	C	C	A	A	C	C	C	C	G	G	A	A	A	A	A	A	T	T	0	0	C	C	A	A	A	A	A	A	T	T	0	0	T	T	A	A	G	G	C	C	A	A	T	T	C	C	G	G	C	C	C	C	0	0	C	C	T	T	C	C	G	G	G	G	C	C	A	A	C	C	G	G	C	C	T	T	G	G	G	G	C	C	G	G	T	T	A	A	C	C	C	C	G	G	T	T	G	G	T	T	G	G	C	C	A	A	C	C	0	0	G	G	G	G	C	C	G	G	C	C	G	G	G	G	C	C	0	0	T	T	C	C	G	G	A	A	A	A	A	A	G	G	0	0	T	T	A	A	C	G	T	T	G	G	C	C	G	G	G	G	0	0	T	T	T	T	T	T	0	0	T	T	C	C	C	C	G	A	A	A	T	T	A	A	G	G	0	0	0	0	C	C	G	G	C	C	T	T	0	0	A	A	0	0	0	0	T	T	C	C	C	C	C	C	C	C	0	0	0	0	G	G	G	G	G	G	C	C	T	T	0	0	0	0	0	0	C	C	0	0	T	T	C	C	G	G	0	0	A	A	C	C	A	A	G	G	T	T	C	C	G	G	G	G	G	G	T	T	C	C	G	G	G	G	G	G	G	G	0	0	G	G	C	C	0	0	T	T	C	C	0	0	C	C	G	G	T	C	G	G	T	T	C	C	G	G	A	A	G	A	G	G	T	T	A	A	A	A	C	C	0	0	T	T	A	A	C	C	C	C	C	C	C	C	C	G	0	0	A	A	C	C	G	G	G	G	G	G	0	0	C	C	A	A	G	G	0	0	A	A	0	0	0	0	A	A	A	A	A	A	0	0	C	C	T	C	T	T	T	T	G	G	G	G	C	C	A	A	T	A	0	0	G	G	T	T	0	0	T	T	G	G	0	0	A	A	G	G	T	T	A	A	A	A	A	A	T	T	G	G	T	T	T	T	T	T	G	G	C	C	C	C	T	T	G	G	0	0	A	A	G	G	T	G	A	A	C	C	C	C	G	G	A	A	G	G	0	0	T	T	G	G	T	T	C	C	C	C	0	0	G	G	T	T	T	T	C	C	T	T	A	A	T	T	T	C	A	A	C	C	0	0	C	C	T	T	G	G	0	0	T	T	A	A	0	0	T	T	G	G	A	A	C	C	0	0	G	G	T	T	G	G	T	T	C	C	C	C	G	G	A	A	A	A	G	G	C	C	C	C	T	T	A	A	0	0	C	C	T	T	T	T	C	C	C	C	C	C	A	A	G	G	C	C	G	G	T	T	T	T	T	T	C	C	T	C	T	T	G	G	G	G	A	A	C	C	C	C	0	0	C	C	T	T	A	A	T	T	C	C	C	C	A	A	A	A	0	0	A	A	A	A	C	C	C	C	A	A	G	G	G	G	T	C	A	A	T	T	C	C	T	T	C	C	T	T	G	G	C	C	C	C	T	T	0	0	A	A	G	G	T	T	G	G	A	A	C	C	0	0	C	C	A	A	G	G	C	C	A	A	G	G	C	C	G	A	A	A	0	0	C	C	A	A	T	T	A	A	A	A	T	T	C	C	G	G	G	A	C	C	A	A	T	T	T	T	A	A	T	T	G	G	G	G	A	A	C	C	G	G	C	C	G	G	G	G	G	G	C	C	A	A	0	0	T	T	T	T	T	T	G	G	C	C	C	C	T	T	C	C	0	0	C	C	G	G	C	C	C	C	A	A	C	C	G	G	A	A	C	C	0	0	G	G	G	G	0	0	A	A	A	A	A	A	T	T	T	T	T	T	T	T	G	G	T	T	G	G	0	0	0	0	G	G	0	0	G	G	G	G	G	G	A	A	C	C	C	C	G	G	T	T	G	G	G	G	0	0	G	G	A	A	T	T	T	T	T	T	G	G	C	C	T	T	T	T	G	G	A	A	0	0	G	G	G	G	G	G	A	A	0	0	G	G	C	C	T	T	G	G	T	T	C	C	T	T	A	A	G	G	G	G	0	0	C	C	T	T	G	G	G	A	T	T	C	C	G	G	G	G	T	T	G	G	C	C	C	C	T	T	0	0	A	A	A	A	C	C	G	G	C	C	0	0	G	G	C	C	C	C	C	C	A	A	T	T	0	0	T	T	C	C	T	T	0	0	G	G	G	G	C	C	A	A	G	G	T	G	A	A	C	C	A	A	G	G	T	T	A	A	C	C	G	G	G	G	C	C	C	C	A	A	G	G	A	A	G	G	0	0	A	A	G	G	A	A	C	C	0	0	G	G	T	T	0	0	T	T	C	C	T	T	C	C	0	0	T	T	T	T	A	A	G	G	C	C	C	C	0	0	G	G	G	G	0	0	A	A	0	0	T	T	C	C	0	0	G	G	A	A	A	A	0	0	C	C	C	C	A	A	0	0	0	0	G	G	0	0	0	0	G	G	0	0	0	0	G	G	C	C	T	T	C	C	T	G	0	0	G	A	G	G	C	C	G	G	C	A	T	T	0	0	A	A	C	C	G	G	C	C	A	A	C	C	G	G	T	T	G	G	G	G	G	G	G	G	C	C	T	T	C	C	G	G	0	0	G	G	C	C	T	T	T	G	0	0	0	0	G	G	T	T	0	0	C	C	T	T	C	C	A	A	T	T	C	C	G	G	G	G	T	G	0	0	G	G	G	G	G	G	T	T	C	C	0	0	C	C	G	G	C	C	0	0	G	G	C	C	G	G	G	G	T	T	0	0	0	0	T	T	A	A	C	C	G	G	C	C	G	G	0	0	T	T	T	A	0	0	0	0	A	A	T	T	A	A	A	A	G	G	T	T	C	C	0	0	C	C	C	C	A	A	C	C	G	G	G	G	T	T	T	T	A	A	G	G	C	C	G	G	0	0	T	T	T	T	G	G	C	C	G	G	0	0	A	A	T	T	G	G	T	T	A	A	C	C	A	A	T	T	T	T	C	C	0	0	A	A	T	T	A	A	A	A	C	C	C	C	C	C	G	G	0	0	G	G	C	C	A	A	C	C	G	G	A	A	A	A	A	A	G	G	T	T	0	0	T	T	G	G	T	T	C	C	C	C	T	T	T	T	G	G	G	G	C	C	C	C	T	T	T	T	A	A	0	0	G	G	G	G	0	0	A	A	G	G	C	C	T	T	0	0	A	A	G	G	C	C	G	G	C	C	G	G	G	G	T	T	T	A	C	C	G	G	G	G	T	T	T	T	C	C	0	0	T	T	G	G	T	T	T	T	A	A	C	C	G	G	0	0	C	C	T	T	C	C	T	T	C	C	0	0	0	0	T	T	G	G	G	G	G	G	0	0	T	T	0	0	0	0	G	G	A	A	G	G	A	A	C	C	C	C	A	A	C	C	A	A	T	T	0	0	A	A	G	G	C	C	0	0	T	T	A	A	0	0	A	A	G	G	G	G	G	G	C	G	C	C	T	T	C	C	G	G	G	G	C	C	T	T	T	T	T	T	C	C	A	A	G	G	G	G	T	T	0	0	T	T	C	C	T	T	A	A	G	G	A	A	A	A	0	0	G	G	T	T	T	T	G	G	A	A	G	A	0	0	0	0	A	A	T	T	A	A	A	A	G	G	C	C	0	0	G	G	A	A	G	G	A	A	T	T	C	C	T	T	T	T	A	A	G	G	C	C	C	G	0	0	T	T	A	A	A	A	0	0	T	T	G	G	G	G	A	A	A	A	C	C	0	0	G	G	C	C	G	G	T	T	A	A	C	C	G	G	0	0	0	0	G	G	0	0	G	G	T	T	T	T	C	C	A	A	T	C	C	C	T	T	A	A	A	A	G	G	T	T	G	G	C	C	C	C	C	C	T	T	0	0	C	C	G	G	C	C	G	A	C	C	A	A	T	T	G	G	C	C	0	0	C	C	G	G	0	0	A	A	T	T	T	T	G	G	G	G	C	C	T	T	A	A	C	C	T	T	C	C	G	G	0	0	T	T	G	G	0	0	C	C	C	C	G	G	C	C	0	0	G	G	T	T	0	0	T	T	C	C	G	G	C	C	A	A	T	T	T	T	C	C	A	A	T	T	0	0	G	G	T	T	C	C	G	G	A	A	T	T	G	G	A	A	G	G	G	G	C	C	A	A	T	C	T	T	G	G	G	G	C	C	C	C	G	G	C	C	A	A	0	0	G	G	C	C	A	A	0	0	C	C	T	T	0	0	T	T	C	C	A	A	G	G	T	T	T	G	0	0	G	G	G	G	T	T	C	C	G	G	A	A	A	A	T	T	T	T	C	C	G	G	C	C	G	G	A	A	0	0	T	T	C	C	A	A	G	G	T	T	C	C	A	A	A	A	A	A	G	G	T	T	T	T	A	A	G	G	C	C	C	C	C	C	C	C	A	A	G	G	C	C	A	A	0	0	T	T	A	A	0	0	G	G	A	A	0	0	G	G	A	A	G	G	C	C	G	G	C	C	G	G	C	C	C	C	T	T	0	0	A	A	G	G	G	G	0	0	0	0	T	T	T	T	T	T	C	C	C	C	C	C	C	C	G	G	T	T	G	G	C	C	T	T	T	T	G	G	C	C	T	T	G	G	0	0	0	0	0	0	G	G	A	A	C	C	C	C	G	G	C	C	T	T	A	A	G	G	C	C	C	C	G	G	T	T	G	G	T	T	0	0	0	0	T	T	C	C	G	G	C	C	A	A	0	0	C	C	A	A	T	T	0	0	C	C	C	C	0	0	G	G	C	C	0	0	A	A	T	G	T	T	A	A	T	T	G	G	G	G	G	G	G	G	A	A	A	A	C	C	A	A	C	C	A	A	C	C	A	A	G	G	G	G	C	C	C	C	G	G	G	G	G	G	G	G	T	T	C	C	G	G	G	G	G	G	0	0	A	A	A	A	T	T	G	G	T	T	0	0	G	G	C	C	A	A	A	A	C	C	T	T	G	G	C	C	T	T	A	A	C	C	A	A	A	A	C	C	A	A	A	A	0	0	T	T	T	T	G	G	0	0	T	T	G	G	C	C	0	0	A	A	A	A	G	G	C	C	G	G	T	T	G	G	T	T	A	A	T	T	A	A	T	T	T	C	T	T	A	A	G	G	C	C	G	G	0	0	G	G	T	G	0	0	0	0	A	A	C	C	G	G	C	C	A	A	T	T	0	0	G	G	A	A	T	T	C	C	T	T	A	A	0	0	0	0	G	G	G	G	C	C	C	C	C	C	G	G	T	T	G	G	C	C	G	G	C	C	G	G	C	C	T	T	A	A	A	A	T	T	A	A	0	0	G	G	T	T	C	C	A	A	G	G	C	C	G	G	0	0	A	A	G	G	T	T	C	C	0	0	G	G	G	G	A	A	T	T	T	T	G	G	T	T	0	0	T	T	T	T	G	G	C	C	C	C	G	G	A	A	T	T	T	T	0	0	C	C	0	0	C	C	C	C	A	A	0	0	C	C	T	T	C	C	A	A	A	A	C	C	0	0	T	T	G	G	T	T	C	C	A	A	T	T	C	C	C	C	A	A	T	T	G	G	A	A	T	T	G	G	C	C	0	0	G	G	0	0	A	A	G	G	C	C	G	G	0	0	0	0	0	0	0	0	T	T	T	T	A	A	G	A	0	0	0	0	A	A	G	G	C	C	C	C	T	T	A	A	A	A	A	A	C	C	C	C	A	A	T	T	C	C	G	G	G	G	T	T	0	0	0	0	G	G	A	A	T	T	A	A	A	A	0	0	G	G	G	G	0	0	T	T	A	A	G	G	A	A	G	G	0	0	0	0	T	T	T	G	A	A	G	G	T	T	C	C	A	A	C	C	G	G	G	G	G	G	T	T	A	A	A	A	T	T	A	A	G	G	A	A	G	G	G	G	C	C	C	C	T	G	C	C	G	G	C	C	0	0	T	T	0	0	T	T	C	C	C	G	0	0	A	A	0	0	0	0	G	G	T	T	G	G	C	C	G	G	0	0	T	C	C	C	A	A	T	T	T	T	G	G	G	G	C	C	G	G	C	C	T	T	T	T	C	C	0	0	G	G	G	G	T	T	C	C	A	A	0	0	C	C	G	G	G	G	C	C	A	A	C	C	A	A	C	C	0	0	G	G	G	G	C	C	T	T	A	A	C	C	C	C	T	T	0	0	T	T	C	C	0	0	T	T	G	G	C	C	G	G	A	A	T	T	A	A	A	A	A	A	G	G	C	C	C	C	C	C	G	G	G	G	C	C	A	A	C	C	G	G	A	A	G	G	0	0	C	C	G	G	T	T	C	C	T	T	C	C	A	A	0	0	0	0	G	G	G	G	0	0	0	0	A	A	G	G	A	A	C	C	G	G	C	C	A	A	G	G	T	T	C	C	A	A	C	C	C	C	C	G	T	T	C	C	T	T	C	C	C	C	T	T	A	A	C	C	G	G	C	C	G	G	0	0	T	T	T	T	0	0	T	T	C	C	0	0	G	G	G	G	G	G	C	C	C	C	T	T	0	0	C	C	A	A	0	0	T	T	A	A	G	G	G	G	C	C	G	G	0	0	0	0	0	0	G	G	A	A	T	T	0	0	A	A	G	G	A	A	C	C	A	A	A	A	G	G	G	G	G	G	T	T	T	T	G	G	0	0	T	T	0	0	0	0	A	A	T	T	C	C	0	0	T	T	A	A	C	C	C	C	G	G	T	A	C	C	0	0	T	T	T	T	G	G	G	G	A	A	T	T	G	G	C	C	C	C	A	A	G	G	A	A	0	0	G	G	T	A	G	G	0	0	0	0	A	A	C	C	G	G	T	T	A	A	0	0	C	C	C	C	T	T	G	G	C	C	T	T	0	0	C	C	C	C	C	C	0	0	0	0	T	T	0	0	G	G	G	G	0	0	C	C	C	C	C	C	C	C	0	0	T	T	G	G	G	G	G	G	T	T	T	T	A	A	A	A	C	C	C	C	T	T	G	A	A	A	0	0	A	A	0	0	C	C	T	T	A	A	0	0	T	T	0	0	C	C	C	C	T	T	C	C	T	T	A	A	C	C	0	0	G	G	T	T	T	C	0	0	A	A	0	0	0	0	0	0	T	T	T	A	G	G	0	0	T	T	A	A	C	C	T	T	A	A	C	C	G	G	T	T	T	T	A	A	T	T	A	A	G	G	T	T	G	G	C	C	C	C	G	G	C	C	T	T	A	A	C	C	G	G	T	T	G	G	G	G	A	A	G	G	A	A	0	0	T	T	C	C	0	0	G	G	T	T	G	G	T	T	C	C	T	T	C	C	G	G	T	T	T	T	G	G	C	C	A	A	C	C	C	C	C	C	C	C	0	0	G	G	A	A	C	C	T	T	G	G	0	0	G	G	G	G	C	C	C	C	A	A	A	A	G	G	A	A	C	C	0	0	0	0	0	0	G	G	A	A	G	G	C	C	T	T	C	C	C	C	C	C	C	C	A	A	C	C	T	T	G	G	A	A	A	A	C	C	A	A	G	G	0	0	C	C	G	G	A	A	A	A	T	T	C	C	A	A	T	T	T	T	G	G	A	A	T	T	A	A	G	G	T	T	C	C	T	T	G	G	G	G	A	A	G	G	C	C	T	T	G	G	C	C	T	T	C	C	G	G	G	G	G	G	G	G	C	C	T	T	G	G	G	G	0	0	C	C	A	A	A	A	0	0	G	G	G	G	G	G	0	0	G	G	0	0	G	G	A	A	A	A	A	A	C	C	A	A	G	G	C	C	0	0	0	0	C	C	C	C	C	C	G	G	T	T	G	G	C	C	A	A	G	G
C8BH6ANXX	IPm2889:C8BH6ANXX:6:250590556	-9	-9	-9	-9	G	G	A	A	C	C	G	G	C	C	G	G	0	0	C	C	C	C	T	A	G	G	0	0	T	T	C	C	C	C	G	G	C	C	A	A	T	T	0	0	T	C	0	0	C	C	0	0	G	G	G	G	C	C	A	A	G	G	G	G	0	0	T	T	G	G	T	T	C	C	T	T	G	G	G	G	A	A	0	0	T	T	0	0	0	0	G	G	T	T	0	0	0	0	0	0	C	C	G	G	G	G	0	0	G	G	0	0	T	T	C	C	A	A	A	A	G	G	T	T	0	0	0	0	0	0	C	C	0	0	G	G	C	C	T	T	C	C	G	G	C	C	G	G	A	A	G	G	0	0	C	C	C	C	0	0	A	A	A	A	0	0	C	C	C	C	T	T	0	0	T	T	G	G	A	A	0	0	0	0	A	A	0	0	G	G	G	G	0	0	0	0	A	A	0	0	A	A	0	0	C	C	A	A	0	0	A	A	A	A	G	G	G	G	G	G	0	0	T	T	G	G	0	0	G	G	G	G	A	A	0	0	T	T	G	G	T	T	A	A	C	C	C	C	0	0	0	0	C	C	T	T	A	A	T	T	A	A	C	C	0	0	T	C	0	0	0	0	0	0	0	0	T	T	C	C	T	T	A	A	G	G	G	G	0	0	A	A	A	A	0	0	G	G	T	G	T	T	0	0	G	G	0	0	0	0	0	0	G	G	A	A	C	C	0	0	C	C	0	0	T	T	A	A	0	0	A	A	0	0	T	T	G	G	0	0	A	A	0	0	0	0	G	G	A	A	T	T	0	0	0	0	A	A	C	C	A	A	0	0	C	C	T	T	A	A	G	G	0	0	0	0	T	T	C	C	C	C	C	C	T	T	T	T	C	C	0	0	C	C	0	0	0	0	0	0	G	G	0	0	0	0	C	C	0	0	G	G	G	G	C	C	T	T	0	0	0	0	A	A	G	G	G	G	0	0	0	0	0	0	0	0	T	T	G	G	C	C	G	G	C	C	G	G	0	0	G	G	0	0	T	T	0	0	C	C	G	G	T	T	0	0	G	G	G	G	G	G	A	A	G	G	0	0	T	T	G	G	G	G	G	G	0	0	T	T	G	G	A	A	A	A	A	A	T	T	0	0	0	0	T	T	0	0	T	T	G	G	0	0	T	T	A	A	C	C	A	A	0	0	A	A	0	0	T	T	G	G	G	G	T	T	0	0	T	T	0	0	0	0	G	G	0	0	0	0	T	T	A	A	T	T	A	A	0	0	0	0	C	C	0	0	0	0	0	0	C	C	0	0	0	0	T	T	0	0	C	C	A	A	C	C	0	0	G	G	A	A	0	0	G	G	G	G	G	G	T	T	0	0	G	G	G	G	G	G	G	G	0	0	G	G	0	0	G	G	0	0	C	C	0	0	C	C	0	0	T	T	G	G	C	C	0	0	C	C	A	A	G	G	0	0	T	T	T	T	A	A	C	C	0	0	0	0	C	C	C	C	T	T	T	T	0	0	G	G	0	0	0	0	T	T	A	A	G	G	A	A	0	0	C	C	0	0	0	0	G	G	G	G	G	G	0	0	T	T	T	T	A	A	0	0	C	C	T	T	T	T	C	C	G	G	T	T	T	T	A	A	T	T	0	0	G	G	T	T	0	0	T	T	T	T	C	C	A	A	G	G	0	0	0	0	0	0	G	G	0	0	0	0	T	T	C	C	T	T	0	0	C	C	A	A	0	0	G	G	0	0	G	G	G	G	0	0	A	A	C	C	0	0	0	0	T	T	G	G	0	0	0	0	T	T	T	T	G	G	0	0	0	0	G	G	C	C	T	T	0	0	T	A	A	A	T	T	T	T	A	A	C	C	0	0	T	T	C	C	T	T	0	0	0	0	A	A	0	0	G	G	A	A	0	0	T	T	G	G	0	0	0	0	G	G	T	T	C	C	0	0	0	0	C	C	G	G	T	T	C	C	C	C	C	C	A	A	0	0	C	C	T	T	0	0	C	C	T	T	C	C	T	T	0	0	C	C	G	G	G	G	T	T	0	0	0	0	C	C	0	0	G	G	0	0	0	0	0	0	C	C	C	C	C	C	G	G	0	0	0	0	0	0	T	T	0	0	A	A	A	A	A	A	0	0	0	0	C	C	G	G	G	G	0	0	C	C	C	C	T	T	A	A	0	0	G	G	T	T	0	0	T	T	C	C	T	T	T	T	G	G	G	G	T	T	0	0	G	G	G	G	0	0	C	C	A	A	0	0	C	C	A	A	A	A	C	C	A	A	G	G	T	T	C	C	A	A	0	0	G	G	A	A	C	C	A	A	G	G	0	0	A	A	G	G	C	C	G	G	A	A	C	C	T	T	G	G	T	T	0	0	A	A	C	C	T	T	A	A	G	G	0	0	0	0	0	0	C	C	T	T	T	T	G	G	C	C	0	0	0	0	C	C	0	0	0	0	0	0	0	0	C	C	0	0	C	C	A	A	A	A	C	C	0	0	G	G	G	G	0	0	0	0	G	G	0	0	T	T	T	T	C	C	0	0	G	G	T	T	T	T	0	0	0	0	A	A	0	0	0	0	G	G	C	C	0	0	C	C	0	0	0	0	C	C	0	0	G	G	0	0	A	A	0	0	T	T	G	G	T	T	G	G	0	0	T	T	T	T	0	0	A	A	0	0	0	0	G	G	T	T	G	G	C	C	A	A	0	0	C	C	0	0	C	C	T	T	G	G	G	G	C	C	G	G	C	C	C	C	C	C	G	G	A	A	T	T	C	C	T	T	G	G	A	A	C	C	C	C	C	C	C	C	A	A	G	G	0	0	T	T	T	T	0	0	0	0	G	G	C	C	C	C	0	0	0	0	G	G	0	0	T	G	T	T	G	G	A	A	A	A	G	G	C	C	A	A	0	0	T	G	A	A	C	C	A	A	G	G	C	C	0	0	A	A	G	G	G	G	C	C	C	C	0	0	G	G	G	G	0	0	0	0	A	A	G	G	A	A	C	C	G	G	G	G	C	C	0	0	0	0	C	C	T	T	0	0	0	0	T	T	C	C	T	T	A	A	0	0	0	0	0	0	G	G	G	G	0	0	A	A	T	T	0	0	C	C	0	0	0	0	A	A	0	0	G	G	C	C	C	C	G	G	G	G	0	0	G	G	0	0	G	G	0	0	0	0	0	0	C	C	C	C	T	T	C	C	G	G	G	G	0	0	C	C	C	C	A	A	A	A	C	C	0	0	C	C	C	C	G	G	0	0	0	0	C	C	G	G	T	T	0	0	0	0	0	0	0	0	C	C	0	0	0	0	G	G	0	0	0	0	0	0	0	0	0	0	C	C	0	0	G	G	0	0	0	0	C	C	T	T	G	G	A	A	T	T	0	0	G	G	G	G	0	0	A	A	G	G	0	0	G	G	T	T	0	0	T	T	G	G	G	G	C	C	0	0	G	A	0	0	G	G	G	G	C	C	T	T	0	0	0	0	0	0	C	C	0	0	C	C	T	G	0	0	0	0	0	0	0	0	0	0	A	A	0	0	0	0	0	0	G	G	C	C	G	G	0	0	C	C	C	C	0	0	T	T	0	0	A	A	0	0	T	T	A	A	0	0	C	C	G	G	G	G	G	G	T	T	G	G	0	0	T	T	T	T	0	0	0	0	A	A	A	A	A	A	0	0	G	G	C	C	C	C	C	C	A	A	A	A	T	T	A	A	C	C	A	A	C	C	C	C	G	G	0	0	0	0	C	C	G	G	T	T	G	G	A	A	0	0	A	A	G	G	0	0	0	0	C	C	G	G	0	0	C	C	C	C	0	0	0	0	A	A	G	G	0	0	G	G	C	C	G	G	G	G	G	G	0	0	0	0	0	0	A	A	G	G	C	C	0	0	C	C	0	0	0	0	C	C	G	G	C	C	G	G	A	A	0	0	T	A	T	T	G	G	G	G	T	T	T	T	A	A	0	0	0	0	0	0	0	0	0	0	G	G	C	C	0	0	0	0	C	C	T	T	C	C	T	T	C	C	0	0	G	G	T	T	G	G	G	G	G	G	0	0	C	C	G	G	0	0	G	G	T	T	0	0	A	A	C	C	0	0	A	A	C	C	A	A	0	0	0	0	A	A	G	G	C	C	C	C	0	0	A	A	T	T	G	G	A	A	G	G	C	C	0	0	0	0	T	T	G	G	G	G	0	0	C	C	0	0	T	T	T	T	C	C	0	0	0	0	0	0	T	T	0	0	T	T	0	0	0	0	A	A	G	G	A	A	A	A	G	G	G	G	0	0	C	C	0	0	T	T	G	G	T	T	G	G	A	A	T	T	A	A	0	0	C	C	0	0	0	0	G	G	G	G	G	G	G	G	0	0	0	0	C	C	A	A	T	T	T	T	C	C	C	C	0	0	T	T	A	A	G	G	0	0	0	0	0	0	0	0	0	0	C	C	T	T	G	G	0	0	C	C	G	G	C	C	G	A	T	T	G	G	C	C	0	0	G	G	C	C	G	G	0	0	0	0	C	C	0	0	C	C	0	0	T	T	A	A	A	A	G	G	0	0	G	G	T	T	T	T	0	0	T	T	0	0	C	C	A	A	0	0	0	0	C	C	T	T	C	C	G	G	C	C	0	0	T	T	A	A	G	G	0	0	T	T	T	T	0	0	0	0	T	T	A	A	A	A	T	T	T	T	A	A	0	0	0	0	T	T	G	G	G	G	C	C	C	C	G	G	C	C	G	G	G	G	T	T	A	A	0	0	0	0	G	G	0	0	A	A	0	0	0	0	G	G	0	0	C	C	0	0	C	C	0	0	0	0	0	0	A	A	0	0	G	G	0	0	G	G	0	0	G	G	0	0	C	C	A	A	0	0	C	C	G	G	C	C	0	0	C	C	C	C	G	G	C	C	C	C	A	A	0	0	0	0	T	T	A	A	C	C	A	A	A	A	0	0	C	C	0	0	A	A	0	0	G	G	0	0	C	C	0	0	0	0	A	A	0	0	0	0	T	T	C	C	0	0	T	T	0	0	G	G	T	T	C	C	0	0	G	G	0	0	C	C	A	A	G	G	A	A	0	0	C	C	T	T	A	A	0	0	C	C	T	T	T	T	A	A	A	A	C	C	C	C	C	C	0	0	T	T	A	A	0	0	0	0	A	A	0	0	0	0	0	0	G	G	T	T	G	G	C	C	G	G	T	T	C	C	0	0	T	A	0	0	G	G	G	G	C	C	T	T	T	T	T	T	T	T	C	C	C	C	C	C	T	T	G	G	C	C	A	A	C	C	0	0	T	T	T	T	T	T	0	0	0	0	0	0	T	C	0	0	0	0	A	A	0	0	A	A	0	0	0	0	T	T	0	0	C	C	G	G	C	C	0	0	C	C	G	G	T	T	G	G	0	0	T	T	T	T	G	G	C	C	A	A	0	0	C	C	G	G	0	0	0	0	C	C	G	G	G	G	G	G	C	C	T	T	A	A	G	G	C	C	A	A	T	T	G	G	G	G	0	0	G	G	A	A	0	0	C	C	0	0	0	0	A	A	C	C	A	A	G	G	A	A	C	C	C	C	0	0	0	0	G	G	0	0	T	T	C	C	C	C	0	0	0	0	0	0	A	A	0	0	T	T	0	0	0	0	T	T	0	0	0	0	A	A	G	G	T	T	T	T	A	A	C	C	T	T	0	0	A	A	A	A	A	A	C	C	0	0	C	C	C	C	0	0	0	0	G	G	0	0	C	C	G	G	0	0	G	G	0	0	T	T	T	G	C	C	0	0	0	0	T	T	T	T	0	0	T	T	A	A	T	T	T	T	0	0	0	0	C	C	C	C	0	0	G	G	G	G	T	T	0	0	0	0	C	C	T	T	G	G	C	C	T	T	T	T	G	G	G	G	A	A	T	T	C	C	0	0	A	A	T	T	T	T	G	G	0	0	A	A	0	0	C	C	0	0	T	T	0	0	C	C	G	G	0	0	A	A	C	C	0	0	A	A	A	A	T	T	G	G	C	C	A	A	T	T	0	0	A	A	G	G	0	0	0	0	T	T	A	A	A	A	0	0	0	0	0	0	0	0	G	G	A	A	T	T	0	0	C	C	T	T	A	A	T	T	G	G	G	G	T	T	T	T	G	G	A	A	A	A	T	T	0	0	C	C	C	C	A	A	A	A	A	A	0	0	C	C	G	G	0	0	G	G	G	G	C	C	0	0	0	0	C	C	T	T	C	C	0	0	T	T	C	C	0	0	0	0	T	T	G	G	0	0	0	0	0	0	G	G	T	T	G	G	G	G	0	0	G	G	C	C	A	A	T	T	0	0	0	0	0	0	T	T	A	A	G	G	0	0	G	G	0	0	0	0	G	G	T	T	T	T	0	0	A	A	A	A	G	G	T	T	C	C	G	G	0	0	C	C	0	0	A	A	T	T	0	0	C	C	0	0	G	G	T	T	G	G	A	A	0	0	0	0	0	0	0	0	A	A	G	G	G	G	G	G	G	G	A	A	0	0	0	0	G	G	G	G	A	A	T	T	C	C	G	G	C	C	0	0	A	A	G	G	0	0	0	0	G	G	T	T	0	0	G	G	A	A	0	0	G	G	C	C	A	A	G	G	T	T	T	T	T	T	0	0	T	T	0	0	C	C	C	C	0	0	0	0	A	A	G	G	G	G	G	G	T	T	C	C	C	C	G	G	T	T	C	C	C	C	G	G	T	T	C	C	G	G	G	G	0	0	A	A	C	C	0	0	T	T	T	T	C	C	G	G	C	C	T	T	A	A	A	A	A	A	C	C	A	A	G	G	C	C	A	A	C	C	0	0	C	C	C	C	G	G	0	0	C	C	T	T	A	A	C	C	C	C	0	0	C	C	C	C	T	T	G	G	0	0	G	G	C	C	A	A	A	A	0	0	A	A	G	G	A	A	A	A	A	A	C	C	C	C	G	G	0	0	T	T	A	A	0	0	0	0	A	A	G	G	0	0	C	C	0	0	T	T	C	C	T	T	G	G	A	A	G	G	0	0	A	A	A	A	T	T	0	0	0	0	0	0	C	C	0	0	0	0	C	C	0	0	G	G	C	C	T	T	G	G	C	C	C	C	C	C	T	T	0	0	0	0	C	C	C	C	C	C	A	A	0	0	0	0	C	C	0	0	A	A	0	0	0	0	0	0	A	A	0	0	0	0	G	G	G	G	0	0	A	A	C	C	T	T	0	0	T	C	G	G	G	G	0	0	A	A	G	G	T	T	C	C	0	0	C	C	T	T	0	0	G	G	0	0	T	T	0	0	A	A	G	G	C	C	C	C	C	C	0	0	0	0	G	G	0	0	A	A	T	T	0	0	0	0	G	G	0	0	G	G	G	G	0	0	T	T	0	0	T	T	A	A	C	C	A	A	0	0	0	0	0	0	A	A	C	C	T	T	A	A	G	G	A	A	0	0	G	G	0	0	0	0	0	0	A	A	G	G	0	0	G	G	T	T	A	A	0	0	G	G	0	0	0	0	G	G	C	C	G	G	T	T	C	C	A	A	T	T	0	0	0	0	T	T	C	C	T	T	C	C	0	0	G	G	T	T	T	T	C	C	A	A	0	0	0	0	0	0	T	T	T	T	C	C	0	0	0	0	G	G	0	0	C	C	0	0	T	T	A	A	A	A	C	C	C	C	0	0	0	0	G	G	C	C	G	G	0	0	C	C	C	C	G	G	0	0	C	C	0	0	0	0	C	C	G	G	0	0	C	C	G	G	0	0	0	0	A	A	C	C	T	T	C	C	0	0	C	C	A	A	C	C	C	C	A	A	0	0	0	0	T	T	0	0	C	C	T	T	A	A	C	C	G	G	0	0	T	T	A	A	0	0	A	A	G	G	C	C	G	G	A	A	T	C	G	G	C	C	T	T	0	0	0	0	G	G	C	C	G	G	G	G	0	0	G	G	0	0	T	T	C	C	T	T	G	G	0	0	C	C	G	A	A	A	C	C	C	C	C	C	0	0	G	G	T	T	0	0	C	C	C	C	T	T	T	T	0	0	C	C	0	0	0	0	A	A	0	0	G	G	0	0	G	G	0	0	G	G	0	0	0	0	0	0	G	A	A	A	0	0	T	T	T	T	G	G	G	G	C	C	0	0	G	G	T	T	C	C	C	C	C	C	G	G	C	C	T	T	C	C	0	0	G	G	A	A	A	A	C	C	G	G	C	C	G	G	0	0	G	G	A	A	A	A	0	0	C	C	G	G	A	A	T	T	0	0	A	A	0	0	A	A	G	G	C	C	C	C	C	C	G	G	0	0	A	A	G	G	C	C	A	A	G	G	0	0	T	T	C	C	T	T	G	G	0	0	T	T	C	C	T	T	0	0	G	G	G	G	C	C	G	G	C	C	C	C	0	0	A	A	G	G	0	0	C	C	0	0	G	G	0	0	T	T	A	A	T	T	A	A	A	A	C	C	T	T	0	0	C	C	C	C	C	C	0	0	C	C	0	0	0	0	G	G	0	0
C8BH6ANXX	IPm2854:C8BH6ANXX:6:250590546	-9	-9	-9	-9	G	G	G	G	C	C	G	G	C	C	T	T	C	C	0	0	C	C	0	0	G	G	G	G	T	T	C	C	C	C	G	G	C	C	A	A	C	C	C	C	T	T	0	0	C	C	G	G	G	G	A	A	C	C	A	A	G	G	G	G	C	C	T	T	G	G	T	T	0	0	T	T	A	A	G	G	A	A	C	C	G	G	T	T	G	G	G	G	0	0	0	0	T	T	C	C	C	C	G	G	G	G	G	G	T	G	C	C	T	T	C	C	A	A	G	A	G	G	T	T	0	0	C	C	T	T	C	C	C	C	G	G	C	C	T	T	G	G	A	A	C	C	G	G	A	A	G	G	G	G	C	C	C	C	0	0	0	0	A	A	0	0	0	0	C	C	T	T	A	A	T	T	G	G	A	A	G	G	G	G	G	G	G	G	G	G	0	0	T	T	G	G	A	A	0	0	G	A	0	0	C	C	C	C	0	0	A	A	G	G	A	A	G	G	G	G	T	T	T	T	G	G	G	G	G	G	G	G	A	A	C	C	C	C	G	G	T	T	A	A	C	C	C	C	G	G	A	A	C	C	T	T	A	A	T	T	A	A	A	A	0	0	C	C	0	0	G	G	C	C	A	A	T	T	C	C	T	T	A	A	0	0	G	G	G	G	C	C	0	0	0	0	G	G	T	G	T	T	G	G	G	G	G	G	0	0	G	G	0	0	A	A	C	C	0	0	C	C	A	A	T	T	A	A	C	C	A	A	G	G	T	T	0	0	C	G	A	A	G	G	0	0	G	G	A	A	T	T	0	0	0	0	A	A	A	A	0	0	A	A	0	0	T	T	T	T	G	G	C	C	0	0	T	T	C	C	C	C	C	C	T	T	T	T	C	C	T	T	0	0	0	0	0	0	T	C	A	A	0	0	T	G	C	C	T	T	G	G	G	G	C	C	T	T	A	A	A	A	A	A	G	G	G	G	T	T	G	G	G	G	0	0	C	C	G	G	C	C	C	C	G	G	G	G	C	C	G	G	0	0	G	G	G	G	T	T	G	G	T	T	0	0	G	G	G	G	G	G	A	A	G	G	0	0	T	T	G	G	G	G	0	0	G	G	T	T	G	G	A	A	0	0	A	A	T	T	T	T	0	0	T	T	C	C	T	T	A	A	A	A	T	T	A	A	C	C	0	0	0	0	A	A	G	G	T	T	G	G	0	0	T	T	C	C	0	0	G	G	0	0	G	G	T	T	T	T	0	0	A	A	G	G	A	A	T	T	C	C	C	C	0	0	0	0	G	G	C	C	C	C	C	C	T	T	0	0	0	0	A	A	C	C	A	A	G	G	A	A	C	C	G	G	T	T	0	0	T	T	T	T	G	G	G	G	A	A	G	G	0	0	G	G	C	C	C	G	0	0	C	C	C	C	C	C	G	G	T	T	G	G	C	C	C	C	C	C	A	A	G	G	0	0	T	T	T	T	A	A	C	C	0	0	0	0	C	C	C	C	T	T	T	T	A	A	0	0	0	0	0	0	T	T	G	A	G	G	G	G	T	T	C	C	A	A	G	G	0	0	G	G	G	G	G	G	T	T	T	T	A	A	0	0	C	C	T	T	T	T	C	C	G	A	G	G	T	T	A	A	A	A	G	G	G	G	T	T	T	A	T	T	T	T	C	C	A	A	T	G	0	0	0	0	T	T	G	G	0	0	G	G	T	T	C	C	T	T	G	G	C	C	A	A	C	C	G	G	C	C	A	A	0	0	G	G	0	0	C	C	C	C	C	G	A	A	G	G	C	C	T	T	G	G	T	T	G	G	G	G	A	A	G	G	C	C	T	T	C	C	T	A	A	A	T	T	T	T	A	A	C	C	0	0	0	0	T	C	G	G	C	C	0	0	T	T	G	A	0	0	A	A	A	A	T	T	0	0	G	G	T	C	G	G	T	T	C	C	C	C	G	G	A	A	G	G	T	T	C	C	C	C	T	T	A	A	0	0	C	C	C	C	T	T	C	C	T	T	C	C	A	A	G	G	C	C	G	G	G	G	0	0	T	T	0	0	C	C	C	C	G	G	0	0	0	0	0	0	C	C	0	0	C	C	G	G	0	0	G	G	G	G	T	T	A	A	A	A	0	0	A	A	A	A	C	C	C	C	G	G	G	G	0	0	C	C	C	C	T	T	A	A	0	0	G	G	T	T	0	0	T	T	C	C	T	T	T	T	G	G	G	G	T	T	T	G	G	G	G	G	T	T	C	C	A	A	G	G	C	C	A	A	A	A	C	C	A	A	0	0	A	A	C	C	A	A	0	0	A	A	A	A	C	C	A	A	G	G	A	A	A	A	G	G	T	T	G	G	A	A	C	C	G	G	G	G	A	A	0	0	A	A	C	C	0	0	A	A	G	G	C	C	A	A	C	C	C	C	T	T	T	G	G	G	C	C	T	C	C	C	C	C	0	0	C	C	G	G	0	0	C	C	0	0	C	C	A	A	A	A	C	C	G	G	G	G	G	G	0	0	A	A	G	G	0	0	T	T	T	T	C	C	C	C	G	G	T	T	T	T	C	C	A	A	A	A	0	0	G	G	A	A	C	C	0	0	C	C	0	0	G	G	C	C	T	T	G	G	0	0	A	A	A	A	T	T	T	G	C	C	G	G	0	0	T	T	T	T	0	0	A	A	A	A	0	0	G	G	T	T	G	G	0	0	A	A	C	C	C	C	G	G	C	C	T	T	G	G	A	A	C	C	G	G	0	0	C	C	C	C	G	G	A	A	C	C	C	C	T	G	0	0	A	A	C	C	G	G	C	C	C	C	0	0	G	G	0	0	T	T	T	T	C	C	G	G	A	A	C	C	C	C	C	C	A	A	G	G	0	0	0	0	C	C	G	G	0	0	A	A	G	G	C	C	A	A	G	G	G	G	A	A	C	C	A	A	G	G	C	C	G	A	A	A	G	G	G	G	C	C	C	C	C	C	G	G	G	G	G	G	C	C	A	A	G	G	A	A	T	T	T	G	G	G	C	C	T	T	C	C	C	C	T	T	C	C	0	0	T	T	C	C	T	T	A	A	0	0	C	C	0	0	G	G	G	G	G	G	0	0	T	T	C	C	C	C	C	C	G	G	A	A	A	A	G	G	C	C	C	C	G	G	0	0	0	0	G	G	A	A	G	G	G	G	C	C	C	C	C	C	C	C	T	T	C	C	0	0	G	G	A	A	G	G	0	0	A	A	A	A	C	C	A	A	C	C	C	C	G	G	T	T	0	0	C	C	C	G	T	T	G	G	G	G	G	G	0	0	C	C	C	C	C	C	G	G	0	0	T	T	C	C	T	T	T	G	0	0	0	0	0	0	0	0	T	T	C	C	T	T	G	G	A	A	T	T	C	G	G	G	G	G	T	G	A	A	T	T	0	0	G	G	T	T	C	C	G	G	G	G	G	G	C	C	G	G	A	A	C	C	0	0	G	G	C	C	T	T	G	G	0	0	A	A	C	C	G	G	C	C	0	0	0	0	T	T	A	A	0	0	A	A	A	A	T	T	0	0	T	T	G	G	C	C	G	G	T	G	T	T	C	C	A	A	T	C	G	G	G	G	0	0	T	T	C	C	T	G	C	C	G	G	0	0	G	G	T	T	G	G	0	0	T	T	0	0	0	0	C	C	A	A	A	A	A	A	0	0	G	G	T	T	C	C	C	C	0	0	C	C	G	G	0	0	C	C	C	C	C	C	C	C	0	0	0	0	A	A	C	C	0	0	T	T	G	G	A	A	A	A	A	A	0	0	T	T	G	G	C	C	G	G	T	T	C	C	C	C	A	A	T	T	A	A	G	G	C	C	G	G	C	C	G	G	G	G	G	G	T	T	A	A	A	A	A	A	G	G	C	C	0	0	C	C	A	A	G	G	C	A	G	G	C	C	G	G	A	A	C	C	A	A	T	T	G	G	G	G	T	T	T	T	A	A	0	0	T	T	G	G	A	A	T	T	G	G	C	C	0	0	T	T	C	C	T	T	C	C	T	T	C	C	T	T	0	0	G	G	G	G	A	A	G	G	A	A	C	C	T	G	G	G	G	G	T	T	G	G	A	A	C	C	C	C	A	A	C	C	A	A	0	0	G	G	A	A	G	G	C	C	C	C	T	T	C	C	A	A	G	G	A	A	G	G	C	C	C	C	0	0	T	T	G	G	G	G	A	A	C	C	T	T	T	T	T	T	C	C	A	A	T	G	0	0	T	T	C	C	T	T	C	C	A	A	A	A	G	G	A	A	A	A	T	T	G	G	C	C	C	C	0	0	A	A	G	G	T	T	G	G	0	0	T	T	A	A	A	A	C	C	T	T	A	A	G	G	A	A	G	G	G	G	T	T	0	0	T	T	A	A	T	T	T	T	C	C	G	G	T	G	T	T	G	G	A	A	0	0	T	T	A	A	G	G	A	A	A	A	T	T	G	G	A	A	C	C	G	G	T	T	G	A	T	T	G	G	0	0	0	0	G	G	C	C	G	G	T	T	T	T	C	C	A	A	C	C	C	C	T	T	A	A	A	A	G	G	C	C	G	G	T	T	T	T	0	0	T	T	C	C	C	C	A	A	0	0	G	A	C	C	T	T	C	C	G	G	C	C	0	0	T	T	G	G	G	G	G	G	T	T	T	T	0	0	G	G	T	T	A	A	A	A	T	T	T	T	A	A	G	G	0	0	T	T	G	G	T	T	C	C	C	C	0	0	C	C	T	G	G	G	T	T	A	A	T	T	T	T	A	A	0	0	0	0	0	0	G	G	G	G	0	0	C	C	0	0	C	C	0	0	C	C	A	A	A	A	0	0	A	A	0	0	G	G	G	G	G	G	A	A	C	C	T	T	0	0	C	C	G	G	C	C	0	0	C	C	C	C	0	0	C	C	T	T	A	A	0	0	0	0	T	T	0	0	C	C	A	A	A	A	0	0	C	C	G	G	0	0	G	G	G	G	T	T	C	C	G	G	A	A	G	G	T	T	0	0	T	T	C	C	0	0	T	T	G	G	0	0	T	T	C	C	A	A	G	G	C	C	C	C	A	A	G	G	A	A	G	G	C	C	T	T	A	A	0	0	C	C	T	T	T	T	A	A	A	A	C	C	C	C	C	C	A	A	T	T	A	A	0	0	0	0	A	A	0	0	G	G	0	0	G	G	C	C	G	G	G	G	0	0	T	T	C	C	T	T	T	T	G	A	G	G	G	G	C	C	G	G	A	A	T	T	0	0	C	C	C	C	C	C	T	T	G	G	C	C	A	A	0	0	T	T	T	T	T	T	0	0	0	0	G	G	0	0	T	T	T	G	T	T	A	A	0	0	A	A	A	A	C	C	T	T	T	T	C	C	C	C	C	C	0	0	T	T	G	G	A	A	G	G	A	A	T	T	T	T	G	G	C	A	A	A	T	T	C	C	0	0	G	G	G	G	C	C	G	G	T	G	G	G	0	0	T	T	A	A	0	0	C	C	0	0	T	T	G	G	G	G	0	0	0	0	A	A	T	A	C	C	0	0	T	T	A	A	T	T	A	A	G	G	A	A	C	C	C	C	G	G	C	C	G	G	G	G	T	T	C	C	C	C	0	0	0	0	C	C	A	A	C	C	T	T	G	G	0	0	T	T	G	G	0	0	A	A	G	G	T	T	T	T	A	A	C	C	T	T	G	G	A	A	A	A	A	A	C	C	A	A	C	C	C	A	0	0	C	C	G	G	C	C	C	C	0	0	C	C	G	G	A	A	T	T	0	0	C	C	0	0	0	0	T	T	0	0	A	A	T	T	A	A	T	T	T	T	0	0	0	0	C	C	C	C	0	0	G	G	G	G	G	G	0	0	G	G	C	C	T	T	G	G	C	C	0	0	T	T	G	G	G	G	A	A	T	T	T	C	T	A	A	A	0	0	T	T	G	G	0	0	A	A	A	A	C	C	G	G	C	C	C	C	C	C	G	G	G	G	A	A	C	C	0	0	A	A	A	A	T	T	G	G	0	0	A	A	T	T	C	C	A	A	G	G	0	0	0	0	0	0	A	A	A	A	A	A	G	G	0	0	G	G	G	G	A	A	T	T	0	0	G	G	T	T	0	0	T	T	G	G	G	G	T	T	T	T	G	G	A	A	A	A	0	0	0	0	C	C	0	0	A	A	A	A	A	A	C	C	C	C	T	T	0	0	G	G	A	A	C	C	G	G	0	0	C	C	T	T	C	C	0	0	T	T	0	0	C	C	A	A	T	T	G	G	A	A	T	T	G	G	C	C	T	T	A	A	T	T	0	0	G	G	C	C	A	A	0	0	T	T	C	C	0	0	T	G	A	A	A	A	G	G	A	A	G	G	G	G	G	G	T	T	T	T	A	A	A	A	A	A	G	G	T	T	C	C	G	G	0	0	C	C	G	G	A	A	T	T	0	0	C	C	0	0	G	G	T	T	G	G	C	C	0	0	0	0	0	0	G	G	A	A	G	G	G	G	G	G	G	G	A	A	G	G	T	T	G	G	A	A	A	A	T	T	C	C	G	G	C	C	G	G	A	A	G	G	C	C	0	0	G	G	T	T	0	0	T	T	A	A	C	C	G	G	C	C	A	A	0	0	T	T	T	T	0	0	T	T	T	T	G	G	C	C	C	C	C	C	T	T	A	A	G	G	C	G	G	G	T	T	C	C	C	C	0	0	T	T	C	C	C	C	G	G	T	T	C	C	G	G	G	G	G	G	A	A	C	C	C	C	T	T	T	T	0	0	G	G	C	C	T	T	A	A	0	0	0	0	G	G	G	G	G	G	C	C	A	A	C	C	0	0	C	C	C	C	G	G	G	G	C	C	T	T	A	A	C	C	C	C	C	C	T	T	C	C	T	T	0	0	0	0	T	G	C	C	A	A	G	A	T	T	A	A	G	G	A	A	A	A	A	A	C	C	C	C	G	G	G	G	T	T	G	G	C	C	C	G	A	A	C	C	G	G	C	C	G	G	T	T	C	C	T	T	0	0	A	A	G	G	C	C	G	G	A	A	T	T	G	G	0	0	0	0	A	A	C	C	0	0	C	C	0	0	G	G	C	C	T	T	0	0	T	C	C	C	C	C	T	T	T	T	0	0	C	C	T	C	C	C	A	A	C	C	G	G	C	C	A	A	A	A	0	0	T	T	0	0	A	A	G	G	G	G	G	G	G	G	G	G	C	C	C	C	T	T	G	G	T	T	0	0	G	G	C	C	A	A	G	G	T	T	C	C	A	A	0	0	0	0	0	0	A	A	A	A	T	T	T	T	A	A	G	G	0	0	C	C	0	0	G	G	G	G	G	G	0	0	T	T	T	T	G	G	G	G	G	G	G	G	G	G	G	G	T	T	T	T	G	G	C	C	A	A	C	C	C	C	0	0	0	0	0	0	0	0	C	C	T	T	A	A	G	G	A	A	T	T	G	G	C	C	0	0	A	A	A	A	G	G	T	T	G	G	T	T	A	A	G	G	0	0	G	G	T	T	G	G	T	T	G	G	C	C	0	0	A	A	T	T	0	0	0	0	T	T	C	C	T	T	T	T	T	T	G	G	T	T	T	T	C	C	A	A	0	0	0	0	A	A	T	T	T	T	C	C	T	T	0	0	G	G	0	0	C	C	A	A	T	T	A	A	A	A	C	C	C	C	C	C	0	0	G	G	C	C	G	G	0	0	C	C	C	C	A	A	A	A	T	T	T	T	A	A	C	C	G	G	0	0	T	T	G	G	C	C	0	0	A	A	C	C	T	T	C	C	A	A	C	C	0	0	C	C	C	C	T	T	C	C	C	C	C	C	0	0	C	C	T	T	C	C	C	C	G	G	C	C	T	T	A	A	0	0	A	A	G	G	C	C	G	G	C	C	T	C	G	G	C	C	T	T	0	0	T	T	T	G	C	C	A	A	G	G	C	C	G	G	0	0	T	T	C	C	T	T	0	0	G	G	T	T	A	A	A	A	C	C	C	C	C	C	G	G	G	G	T	T	G	G	C	C	C	C	T	T	T	T	C	C	T	C	T	T	0	0	A	A	C	C	T	G	T	T	G	G	G	G	G	G	T	C	C	C	T	T	G	A	A	A	A	A	T	T	G	G	G	G	G	G	C	C	G	G	G	G	C	C	C	C	C	C	C	C	G	G	G	G	T	T	C	C	T	T	0	0	A	A	A	A	C	C	G	A	C	C	G	G	G	G	C	C	G	G	A	A	0	0	C	C	A	A	A	A	T	T	T	T	A	A	0	0	A	A	G	G	C	C	C	C	C	C	G	G	0	0	A	A	G	G	C	C	T	T	G	G	0	0	T	T	C	C	T	T	G	G	G	G	T	T	C	C	T	T	G	G	G	G	G	G	C	C	G	G	C	C	C	C	G	G	A	A	G	G	A	A	C	C	C	C	G	G	A	A	T	T	A	A	T	T	G	G	G	G	C	C	T	T	0	0	C	C	T	T	C	C	T	G	C	C	G	G	A	A	G	G	G	G
C8BH6ANXX	IPm2053:C8BH6ANXX:6:250590504	-9	-9	-9	-9	G	G	G	G	C	C	0	0	0	0	T	T	C	C	C	C	C	C	A	A	G	G	G	G	T	T	C	C	C	C	C	C	T	T	G	G	T	T	0	0	T	T	0	0	C	C	G	G	G	G	A	A	C	C	A	A	0	0	T	G	C	C	T	T	G	G	A	A	A	A	C	C	A	A	G	G	G	G	0	0	T	T	C	C	C	C	T	G	T	T	G	G	C	C	C	C	C	C	0	0	G	A	T	T	G	G	0	0	T	T	C	C	A	A	A	A	T	T	T	T	A	A	T	T	T	A	C	C	C	C	G	G	0	0	T	T	G	G	A	A	C	G	G	G	G	A	A	A	G	G	T	T	C	C	A	A	G	G	C	C	0	0	C	C	T	T	T	T	A	A	G	G	A	A	G	G	G	G	0	0	G	G	A	A	G	G	G	G	T	T	0	0	G	G	T	T	A	A	0	0	C	C	A	A	C	C	A	A	G	G	G	G	G	G	A	A	T	T	G	G	G	G	G	G	T	G	G	G	A	A	C	C	C	C	A	A	C	C	A	A	0	0	C	C	C	G	A	A	C	C	C	C	A	A	C	C	T	T	C	C	0	0	C	C	0	0	0	0	C	C	C	C	C	C	C	C	T	T	A	A	G	G	G	G	G	G	C	C	0	0	G	G	A	A	0	0	T	C	A	A	C	C	G	G	T	T	G	G	0	0	A	A	C	C	G	G	A	A	A	A	T	T	G	G	T	T	A	A	G	G	C	C	A	A	G	G	C	C	G	G	A	A	A	A	A	A	T	T	0	0	C	C	A	A	C	C	A	A	0	0	C	C	T	T	A	A	G	G	C	C	A	A	T	T	0	0	G	G	C	C	C	C	T	T	C	A	T	T	C	C	0	0	G	G	C	C	A	A	0	0	0	0	C	C	T	T	0	0	G	G	A	A	G	G	T	T	A	A	C	C	C	C	G	G	T	T	G	G	0	0	G	G	C	C	A	A	T	C	C	C	G	G	G	G	C	C	G	G	0	0	0	0	G	G	C	C	0	0	T	T	0	0	A	A	A	A	A	A	A	A	G	G	C	C	T	T	G	G	C	C	0	0	G	G	C	C	G	G	G	G	0	0	A	A	T	T	C	C	T	T	T	T	C	C	C	C	G	G	A	A	T	T	A	A	G	G	G	G	C	C	C	C	0	0	C	C	0	0	0	0	A	A	T	T	C	C	0	0	C	C	C	C	C	C	0	0	T	T	A	A	G	G	G	G	0	0	0	0	T	T	0	0	G	G	G	G	C	C	C	C	T	T	C	C	G	G	C	C	A	A	C	C	A	A	G	G	A	A	C	C	G	G	T	T	T	T	T	T	C	C	G	G	G	G	G	G	G	G	T	T	G	G	C	C	0	0	T	T	G	G	C	C	C	C	A	A	T	T	G	G	T	T	C	C	G	G	A	A	G	G	0	0	T	T	T	T	A	A	C	C	T	T	T	T	C	C	C	C	C	C	C	C	0	0	G	G	A	A	A	A	C	C	G	G	G	G	G	A	0	0	C	C	A	A	G	G	0	0	G	G	0	0	G	G	A	A	A	A	A	A	0	0	C	C	C	C	T	T	T	T	G	G	0	0	C	C	A	A	A	A	0	0	G	G	T	T	0	0	T	T	G	G	C	C	A	A	T	T	0	0	A	A	A	A	G	G	T	T	G	G	T	T	T	T	T	T	0	0	C	C	C	C	T	T	G	G	T	T	A	A	G	G	G	G	0	0	C	C	C	C	G	G	A	A	A	A	C	G	T	T	G	G	T	T	C	C	C	C	G	A	T	T	T	T	T	T	C	C	0	0	A	A	C	C	T	T	A	A	C	C	0	0	C	C	0	0	0	0	0	0	T	T	A	A	G	G	G	G	G	G	A	A	T	T	0	0	0	0	T	T	G	A	T	T	C	C	C	C	T	G	A	A	A	A	G	G	C	C	C	C	T	T	A	A	0	0	C	C	T	T	C	C	T	T	C	C	C	C	A	A	G	G	C	C	A	A	T	T	T	T	T	T	0	0	C	C	T	T	G	G	G	G	0	0	0	0	C	C	T	T	G	G	0	0	A	A	0	0	C	C	C	C	G	G	A	A	T	A	A	A	A	A	0	0	C	C	A	A	G	G	G	G	C	C	A	A	A	A	C	C	T	T	C	C	G	G	G	G	C	C	C	C	T	T	T	T	A	A	G	G	T	T	0	0	A	A	C	C	T	T	C	C	A	A	G	G	C	C	A	A	G	A	T	T	G	G	A	A	A	A	C	C	A	A	C	C	A	A	A	A	C	C	A	A	G	G	G	G	A	A	A	A	T	T	T	T	A	A	T	T	G	G	G	G	A	A	C	C	G	G	G	G	0	0	A	A	T	G	C	C	A	A	C	C	T	T	T	T	0	0	G	G	C	C	C	C	T	T	C	C	A	A	C	C	T	T	C	C	C	C	C	C	C	C	G	G	A	A	C	C	A	A	G	G	G	G	T	T	0	0	A	A	0	0	A	A	T	T	C	C	T	T	G	G	T	T	G	G	G	G	A	A	G	G	G	G	0	0	G	G	G	G	A	A	C	C	T	T	G	G	C	C	G	G	G	G	G	G	G	G	A	A	T	T	T	T	T	T	G	G	C	C	T	T	T	A	G	G	A	A	0	0	G	G	T	T	G	G	A	A	0	0	G	G	0	0	T	T	G	G	T	T	C	C	T	T	A	A	G	G	G	G	C	C	C	C	T	T	0	0	G	G	T	T	T	C	G	G	G	G	T	T	G	G	C	C	C	C	C	C	A	A	G	A	0	0	C	C	G	G	0	0	0	0	G	G	C	C	C	C	T	T	G	A	T	T	T	T	G	G	C	C	T	T	0	0	G	G	T	G	T	C	C	A	0	0	G	G	A	A	C	C	A	A	G	G	T	T	A	A	C	C	G	G	A	A	C	C	T	T	A	A	G	G	A	A	G	G	C	C	A	A	G	G	T	T	T	T	T	G	G	G	T	T	0	0	T	T	C	C	T	C	C	C	G	G	T	T	C	C	A	A	G	G	C	C	0	0	A	A	G	G	G	G	0	0	T	T	0	0	T	T	C	C	T	T	G	G	A	A	A	A	G	G	A	A	T	T	A	A	G	G	T	T	G	G	A	A	G	G	G	G	0	0	C	C	G	G	0	0	T	T	C	A	T	G	0	0	G	G	G	G	C	C	G	A	C	C	T	T	G	G	A	A	C	C	G	G	C	C	A	A	C	G	G	G	T	T	0	0	0	0	G	G	G	G	C	C	T	T	C	G	G	G	T	T	0	0	C	C	0	0	0	0	0	0	0	0	0	0	T	T	T	T	C	C	T	T	G	G	A	A	T	T	C	C	G	G	G	G	0	0	0	0	T	T	A	A	G	G	T	T	C	C	0	0	C	C	G	G	C	C	C	C	G	G	C	C	0	0	G	G	T	T	T	T	A	A	T	T	0	0	C	C	0	0	T	C	G	G	C	C	T	T	0	0	C	C	0	0	0	0	T	T	T	T	A	A	T	T	T	T	C	C	0	0	C	C	C	C	G	G	C	C	G	G	A	A	T	T	T	T	C	C	G	G	C	C	G	G	A	A	T	T	T	T	G	G	C	C	G	G	0	0	A	A	T	T	G	G	T	T	A	A	C	C	G	G	T	T	C	C	C	C	C	C	A	A	T	T	A	A	A	A	A	A	C	C	C	C	G	G	T	T	G	G	C	C	0	0	C	C	G	G	A	A	A	A	0	0	G	G	T	T	A	A	T	T	G	G	T	T	C	C	C	C	T	T	T	T	G	G	G	G	C	C	C	C	T	T	T	G	A	A	G	G	0	0	A	A	A	A	A	A	A	A	C	C	T	T	0	0	A	A	G	G	C	C	G	G	C	C	G	G	G	G	T	T	A	A	C	C	G	G	G	G	T	T	T	T	C	C	T	T	T	T	G	G	T	T	G	G	A	A	C	C	G	G	0	0	T	T	T	T	T	T	T	T	T	T	A	A	G	G	0	0	G	G	G	G	A	A	A	A	C	C	G	G	G	G	G	G	A	A	T	G	A	A	C	C	C	G	A	A	C	C	A	A	T	T	G	G	G	A	G	G	C	C	C	C	T	T	A	A	A	A	A	A	G	G	G	G	0	0	G	G	C	C	T	T	C	C	G	G	0	0	C	C	0	0	T	T	T	T	T	T	C	C	G	G	0	0	T	T	C	C	C	C	C	C	A	A	A	A	G	G	A	A	A	A	0	0	A	A	C	C	T	T	G	G	A	A	G	G	C	C	G	G	A	A	T	T	A	A	G	G	G	G	C	C	A	A	T	T	A	A	G	G	G	G	0	0	C	C	C	C	T	T	A	A	G	G	C	C	G	G	G	G	T	T	A	A	A	A	A	A	T	T	G	G	0	0	A	A	A	A	C	C	G	G	A	A	C	C	G	G	T	T	A	A	C	C	G	G	T	T	0	0	G	G	C	C	G	G	T	T	T	T	C	C	A	A	C	C	0	0	T	T	A	A	A	A	G	G	T	T	A	A	C	C	C	C	0	0	T	T	0	0	A	A	A	A	C	C	G	G	C	C	T	T	T	C	G	G	C	C	T	T	C	C	G	G	A	A	A	A	T	T	T	T	G	G	G	G	C	C	T	T	A	A	C	C	T	T	C	C	0	0	0	0	T	T	G	G	G	G	C	C	C	C	G	G	C	C	0	0	G	G	T	T	A	A	T	T	C	C	A	A	C	C	A	A	T	T	0	0	C	C	0	0	T	T	0	0	G	G	T	T	C	C	G	G	A	A	T	T	G	G	0	0	G	G	G	G	C	C	0	0	0	0	T	T	G	G	C	G	C	C	C	C	G	G	C	C	A	A	T	G	C	C	C	C	A	A	0	0	T	T	T	T	A	A	T	T	C	C	A	A	0	0	T	T	0	0	G	G	G	G	G	G	T	T	C	C	0	0	A	A	A	A	T	T	T	C	T	T	C	G	T	T	0	0	G	G	G	G	C	C	0	0	A	A	G	G	C	C	C	C	A	A	A	A	G	G	0	0	T	T	C	C	A	A	0	0	C	C	C	C	T	C	C	C	T	T	G	G	C	C	C	C	G	A	T	T	A	A	0	0	G	G	A	A	0	0	G	G	A	A	G	G	C	C	G	G	G	G	G	G	T	T	C	C	0	0	A	A	G	A	G	G	G	G	C	C	G	G	T	T	T	T	T	T	C	C	C	C	C	C	C	C	G	G	T	T	G	G	0	0	T	T	A	A	G	G	0	0	T	T	0	0	A	A	C	C	T	G	T	T	A	A	C	C	C	C	G	G	C	C	T	T	A	A	G	G	C	C	T	C	G	G	T	T	0	0	T	T	0	0	A	A	T	T	C	C	G	G	C	C	A	A	0	0	C	C	A	A	T	T	T	T	C	C	G	G	T	G	G	G	C	C	C	C	A	A	0	0	T	T	G	G	T	T	A	A	G	G	0	0	G	G	A	A	T	T	C	C	A	A	C	C	A	A	T	T	A	A	G	G	G	G	C	C	T	T	A	A	C	C	G	G	G	G	T	T	C	C	G	G	G	G	0	0	A	A	G	G	A	A	T	T	T	G	0	0	T	T	G	G	C	A	G	G	G	G	C	C	T	T	A	A	C	A	T	T	0	0	C	C	A	A	A	A	C	C	0	0	A	A	0	0	T	T	T	T	T	T	0	0	T	T	G	G	0	0	T	G	A	A	A	A	0	0	C	C	0	0	T	T	G	G	G	G	G	G	T	T	A	A	T	T	T	T	T	T	A	A	G	G	T	T	G	G	A	A	T	G	G	G	0	0	G	G	A	A	T	C	G	G	C	C	T	T	T	T	G	G	G	G	A	A	0	0	C	C	0	0	A	A	0	0	T	T	G	G	G	G	C	C	C	C	C	C	G	G	T	T	G	G	T	T	G	G	G	G	G	G	G	G	G	G	A	A	A	A	T	T	G	A	C	C	G	G	T	T	C	C	A	A	G	G	C	C	G	G	C	C	G	A	G	G	T	T	G	G	0	0	G	G	G	G	A	A	T	T	0	0	G	G	T	C	A	A	T	C	G	G	G	G	C	C	C	C	G	G	A	A	T	T	T	T	T	C	C	C	C	C	C	C	C	C	A	A	C	C	C	C	T	T	C	C	A	A	A	A	C	C	C	C	C	C	G	G	T	T	C	C	A	A	T	T	C	C	T	C	G	A	T	T	G	G	A	A	0	0	T	G	C	C	T	T	G	G	G	G	A	A	G	G	C	C	G	G	0	0	A	A	C	C	T	T	T	T	T	T	A	A	G	G	A	A	G	G	A	A	G	G	C	C	T	T	T	T	A	A	A	A	A	A	C	C	C	C	A	A	T	T	C	C	G	G	G	A	T	T	0	0	C	C	G	G	A	A	T	T	A	A	A	A	0	0	G	G	G	G	G	G	A	A	A	A	G	G	G	A	G	G	T	T	0	0	T	C	G	G	A	A	G	G	T	T	C	C	A	A	C	C	0	0	G	G	G	G	T	T	0	0	A	A	T	T	G	G	0	0	A	A	G	G	G	G	C	C	C	C	G	G	T	C	G	G	T	C	T	C	T	T	A	A	T	T	C	C	0	0	T	T	T	T	T	T	G	G	G	G	T	T	G	G	C	C	G	G	T	T	T	T	C	C	G	G	T	T	C	C	G	G	G	G	C	C	G	G	T	T	C	C	T	T	T	T	A	A	G	G	G	G	T	T	C	C	A	A	A	A	C	C	A	A	G	G	C	C	0	0	C	C	A	A	C	C	C	C	A	A	0	0	G	G	T	T	A	A	C	C	C	C	T	T	C	C	C	C	C	C	G	G	T	T	G	G	0	0	G	G	G	A	C	C	A	A	A	A	A	A	G	G	A	A	C	C	C	C	G	G	G	G	C	C	A	A	C	C	0	0	A	A	0	0	G	G	C	C	A	A	T	T	C	C	T	T	0	0	A	A	G	G	C	C	G	G	G	G	T	T	G	G	G	G	T	G	A	A	C	C	G	G	C	C	0	0	A	A	T	T	C	C	A	A	C	C	C	C	C	C	T	T	C	C	T	T	C	C	C	C	T	T	A	A	C	C	C	C	C	C	G	G	0	0	T	T	0	0	0	0	T	T	G	G	G	G	G	G	G	G	G	G	C	C	C	C	T	T	G	G	T	T	A	A	0	0	T	T	A	A	G	G	G	G	T	T	A	A	0	0	A	A	0	0	G	G	A	A	T	T	A	A	A	A	G	G	A	A	C	C	A	A	G	A	A	A	G	G	G	G	T	T	G	G	T	G	0	0	T	T	G	G	A	A	A	A	T	T	C	C	G	G	T	T	G	G	C	C	C	C	0	0	T	T	C	C	A	A	T	T	T	T	G	G	G	G	G	G	T	T	A	A	C	C	C	C	A	A	A	A	G	G	C	C	C	C	T	T	G	G	G	G	0	0	0	0	C	C	G	G	T	T	A	A	0	0	C	C	C	C	0	0	0	0	C	C	C	C	0	0	T	T	C	C	T	T	G	G	T	T	T	T	T	T	G	G	G	G	T	T	C	C	C	C	T	C	C	C	0	0	C	C	G	G	0	0	C	C	0	0	T	C	A	A	A	A	C	C	C	C	0	0	A	A	A	A	T	T	A	A	A	A	C	C	T	T	A	A	0	0	T	T	0	0	C	C	0	0	T	T	C	C	T	T	G	G	C	C	A	A	G	G	T	T	C	C	C	C	0	0	T	T	C	C	C	C	0	0	A	A	G	G	0	0	T	T	C	C	C	C	T	T	A	A	C	C	G	G	T	T	T	T	A	A	T	T	A	A	G	G	T	T	G	G	C	C	C	C	A	A	C	C	T	T	A	A	C	C	G	G	T	T	G	G	G	G	A	A	G	G	A	A	T	T	C	C	C	C	G	G	G	G	T	T	G	G	T	T	C	C	T	T	C	C	G	G	T	T	T	T	G	G	C	C	A	A	T	T	C	C	C	C	C	C	T	T	0	0	G	G	C	C	T	T	G	G	0	0	G	G	G	G	0	0	C	C	A	A	A	A	G	G	A	A	C	C	G	G	A	A	G	G	C	C	G	G	G	G	C	C	C	C	C	C	C	C	C	C	C	C	A	A	C	C	T	T	G	G	A	A	C	C	C	C	G	G	G	G	G	G	C	C	G	G	0	0	A	A	T	T	C	C	A	A	T	T	T	T	0	0	A	A	C	C	A	A	G	G	T	C	C	C	T	T	G	A	G	G	A	A	G	G	C	C	T	T	G	G	C	C	T	T	C	C	T	G	G	G	0	0	G	G	C	C	T	T	G	G	G	G	C	C	C	C	A	A	C	C	T	C	T	T	0	0	C	G	A	A	G	G	C	C	G	G	A	A	A	A	A	A	T	T	A	A	G	G	A	A	T	T	0	0	C	C	C	C	C	C	G	G	C	C	G	G	0	0	A	A	G	G
C8BH6ANXX	IPm2639:C8BH6ANXX:5:250590428	-9	-9	-9	-9	G	G	G	G	C	C	0	0	C	C	T	T	C	C	0	0	A	A	T	T	G	G	G	G	T	T	C	C	G	G	C	C	T	T	A	A	T	T	C	C	T	T	C	C	C	C	G	G	G	G	A	A	C	C	G	A	A	A	0	0	G	G	T	T	G	G	A	A	A	A	C	C	A	A	G	G	G	G	C	C	T	T	C	C	C	C	0	0	T	T	G	G	C	C	C	C	A	A	G	G	G	G	0	0	0	0	C	C	T	T	G	G	A	A	A	A	T	T	T	T	A	A	T	T	T	T	C	C	C	C	G	G	A	A	T	T	G	G	A	A	0	0	G	G	G	G	G	G	0	0	T	T	C	C	A	A	G	G	C	C	A	A	C	C	T	T	T	T	G	G	T	T	A	A	A	A	G	G	0	0	G	G	A	A	C	C	G	G	T	C	A	A	G	G	T	T	A	A	C	C	C	C	A	A	C	C	G	G	G	G	G	G	G	G	G	G	T	T	G	G	G	G	G	G	G	G	G	G	A	A	C	C	C	C	A	A	T	T	A	A	C	C	T	T	C	C	A	A	T	T	T	C	C	A	T	C	T	T	C	C	A	A	C	C	A	A	0	0	C	C	C	C	C	C	C	C	T	T	A	A	0	0	A	A	0	0	C	C	A	A	G	G	A	A	G	G	T	C	A	A	C	C	G	G	T	T	G	A	G	G	A	A	C	C	G	G	A	A	A	A	T	C	G	G	C	C	A	A	G	G	T	T	A	A	C	G	C	C	G	G	0	0	A	A	A	A	T	T	G	G	C	C	A	A	C	C	A	A	A	A	C	C	T	T	A	A	G	G	C	C	0	0	T	T	C	C	G	G	C	C	C	C	0	0	C	C	0	0	C	C	G	G	0	0	C	C	G	G	C	C	0	0	C	C	T	T	0	0	A	A	C	C	G	G	A	A	A	A	C	C	G	G	G	G	0	0	G	G	0	0	0	0	C	C	A	A	T	T	C	C	G	G	G	G	A	A	G	G	C	C	G	G	G	G	C	C	0	0	T	T	C	C	A	A	A	A	A	A	G	G	G	G	C	C	T	T	0	0	G	G	T	T	G	G	C	C	G	G	G	G	G	G	T	T	T	T	C	C	A	A	T	T	C	C	T	T	G	G	A	A	C	C	0	0	G	G	A	A	G	G	C	C	0	0	C	C	0	0	0	0	A	A	T	T	T	T	G	G	C	C	C	C	T	T	0	0	T	C	A	A	G	G	G	G	G	G	A	A	T	T	T	T	G	G	G	G	C	C	C	C	T	T	T	T	A	A	C	C	A	A	C	C	A	A	G	G	A	A	T	T	G	G	G	G	T	G	0	0	C	C	G	G	G	G	G	G	G	G	T	T	C	C	C	C	0	0	T	T	G	G	C	C	C	C	A	A	T	T	G	G	T	T	0	0	G	G	A	A	G	G	G	G	C	C	A	A	G	G	C	C	0	0	T	T	A	A	C	C	C	C	C	C	A	A	G	G	A	A	G	G	C	C	G	G	G	G	G	G	T	T	C	C	A	A	G	G	T	G	G	G	G	G	0	0	T	A	A	A	A	A	G	G	C	C	T	T	T	T	T	T	G	G	G	G	C	C	G	G	A	A	G	G	G	G	T	T	0	0	T	T	G	G	C	C	A	A	G	G	0	0	G	G	A	A	G	G	T	T	A	A	T	T	T	T	T	T	G	G	C	C	C	C	T	T	G	G	T	T	A	A	G	G	0	0	A	A	C	C	C	C	G	G	A	A	G	G	C	C	G	G	G	G	T	T	C	C	C	C	G	A	G	G	T	T	T	T	T	C	T	T	A	A	C	C	T	T	A	A	C	C	G	G	C	C	C	C	G	G	C	C	T	T	A	A	G	G	G	G	G	G	A	A	T	T	G	G	G	G	T	C	G	G	T	T	0	0	T	T	0	0	A	A	A	A	G	G	C	C	C	C	T	T	A	A	0	0	C	C	T	T	T	C	T	T	C	C	C	C	A	A	G	G	C	C	A	A	T	T	C	C	T	T	C	C	C	C	T	T	A	A	G	G	A	A	0	0	C	C	C	C	G	G	T	G	A	A	G	G	C	C	C	C	A	A	A	A	A	A	A	A	A	A	C	C	T	T	A	A	G	G	G	G	C	C	A	A	T	T	C	A	C	C	G	G	T	T	G	G	C	C	C	C	T	T	T	G	A	A	A	A	T	T	0	0	A	A	C	C	T	G	C	C	A	A	G	G	C	C	G	G	A	A	T	T	G	G	A	A	A	A	C	C	G	G	C	C	A	A	A	A	C	C	C	C	G	G	A	A	C	C	A	A	T	T	T	T	A	A	T	T	T	G	G	G	A	A	C	C	G	G	C	G	T	G	G	G	G	G	C	C	T	T	C	C	T	T	T	T	T	T	G	G	C	C	T	C	T	T	C	C	A	A	C	C	T	T	C	C	C	C	C	C	A	A	G	G	C	C	C	C	A	A	G	G	G	G	C	C	0	0	A	A	0	0	A	A	T	T	C	C	T	T	G	G	A	A	G	G	G	G	A	A	G	G	G	G	G	G	G	G	G	G	A	A	C	A	T	T	G	G	C	C	G	G	G	G	0	0	G	G	0	0	T	T	T	T	T	T	G	G	C	C	T	T	T	T	G	G	A	A	G	G	G	G	T	T	T	T	A	A	C	C	G	G	C	C	T	T	G	G	0	0	C	C	T	T	A	A	G	G	G	G	C	C	C	C	T	T	G	G	G	G	T	T	C	C	0	0	G	G	T	T	C	C	C	C	C	C	T	T	A	A	A	A	A	A	T	T	G	G	0	0	G	G	G	G	C	C	C	C	T	T	A	A	T	T	0	0	0	0	C	C	G	G	A	A	G	G	G	G	C	C	C	C	G	G	G	G	A	A	C	C	A	A	G	G	T	T	A	A	A	A	G	G	G	G	C	C	C	C	A	A	G	G	A	A	G	G	C	C	A	A	G	G	T	A	C	C	0	0	G	G	T	T	A	A	C	C	C	C	T	T	C	C	G	G	T	G	C	C	A	A	G	G	C	A	C	C	0	0	G	G	G	G	A	A	0	0	T	T	T	T	C	C	0	0	G	G	C	C	A	A	A	A	A	A	C	C	A	A	G	G	T	T	T	T	A	A	G	G	G	G	G	G	C	C	G	G	C	C	T	T	C	C	G	G	G	G	A	A	C	C	C	C	G	G	A	A	T	T	A	A	C	C	C	C	G	G	C	C	A	A	C	C	G	G	A	A	A	A	0	0	G	G	G	G	C	C	T	T	C	C	G	G	T	T	G	G	C	C	0	0	G	G	C	C	A	A	0	0	T	T	T	T	C	C	T	T	G	G	A	A	T	T	C	C	A	A	G	G	G	G	G	A	T	T	G	G	0	0	T	T	T	T	G	G	C	C	G	G	C	C	C	C	G	G	T	T	0	0	G	G	T	T	T	T	G	G	C	C	A	A	C	C	0	0	C	C	T	G	C	C	T	T	A	A	C	C	A	A	A	A	C	C	A	A	A	A	0	0	T	T	C	C	G	G	T	T	C	C	A	A	C	C	G	G	A	A	T	T	T	T	C	C	G	G	C	C	G	G	A	A	T	T	T	T	G	G	0	0	T	T	C	C	A	A	T	T	G	G	T	T	A	A	T	T	G	G	T	T	C	C	C	C	C	C	A	A	T	T	A	A	A	A	C	C	C	C	C	C	G	G	0	0	G	G	C	C	A	A	T	T	G	G	G	G	A	A	0	0	T	G	T	T	G	G	T	T	G	G	T	T	C	C	C	C	T	T	T	T	G	G	G	G	T	T	G	G	T	T	T	T	A	A	G	G	G	G	A	A	T	T	A	A	A	A	C	C	T	T	0	0	A	A	G	G	C	A	A	A	C	C	G	G	G	G	C	C	A	A	C	C	G	G	G	G	T	T	T	T	C	C	T	T	T	T	G	G	T	T	T	T	G	A	C	C	G	G	0	0	C	C	T	T	C	C	T	T	T	T	A	A	G	G	T	T	G	G	G	A	A	A	A	A	T	T	G	G	G	G	G	G	A	A	G	G	T	T	T	T	C	C	A	A	C	C	A	A	0	0	G	G	A	A	G	G	C	C	C	C	T	T	A	A	A	A	A	A	G	G	G	G	C	C	0	0	C	C	T	T	C	C	A	A	0	0	C	C	T	T	T	T	T	T	C	C	C	C	T	T	G	G	T	T	0	0	T	T	C	C	0	0	A	A	G	G	A	A	A	A	G	G	A	A	C	C	T	T	0	0	A	A	G	G	T	T	0	0	A	A	T	T	G	G	0	0	G	G	C	C	G	G	G	G	G	G	A	A	G	G	C	C	C	C	C	C	T	T	A	A	G	G	C	C	G	G	G	G	C	C	A	A	A	A	0	0	T	T	G	G	T	G	A	A	A	A	C	C	C	C	A	A	C	C	G	G	T	T	A	A	C	C	G	G	T	T	C	C	G	G	C	C	G	G	T	T	T	T	C	C	A	A	C	C	C	C	T	T	A	A	A	A	G	G	T	T	G	G	C	C	0	0	C	C	C	C	T	T	C	C	A	A	0	0	A	A	C	C	T	A	T	T	G	G	A	A	T	T	C	C	G	G	G	G	A	A	0	0	C	C	G	G	G	G	C	C	T	T	A	A	C	C	T	T	A	A	G	G	G	G	T	T	G	G	G	G	C	C	C	C	G	G	C	C	G	G	T	G	T	T	A	A	T	T	C	C	A	A	T	C	A	A	0	0	G	G	C	C	0	0	T	T	0	0	G	G	T	T	C	C	G	G	A	A	T	T	A	A	A	A	G	G	0	0	C	C	G	G	C	C	T	T	G	G	C	G	C	C	C	C	0	0	T	T	C	C	0	0	G	G	C	C	A	A	T	T	T	T	T	T	G	G	T	T	C	C	A	A	G	G	T	T	G	G	0	0	G	G	G	G	0	0	C	C	G	G	A	A	A	A	T	T	C	C	T	T	C	C	T	C	0	0	0	0	T	G	C	C	C	C	A	A	G	G	0	0	C	C	A	A	A	A	G	G	0	0	C	C	C	C	A	A	0	0	C	C	C	C	C	C	C	C	T	T	G	G	C	C	A	A	G	G	T	T	G	G	C	C	G	G	A	A	0	0	G	G	G	G	G	G	C	C	C	C	C	C	0	0	C	C	C	C	C	C	T	T	A	A	G	G	G	G	C	C	G	G	T	T	T	T	T	T	C	C	A	A	C	C	C	C	A	A	C	C	G	G	A	A	A	A	A	A	T	T	0	0	T	T	G	G	0	0	C	C	G	G	G	G	A	A	C	C	C	C	A	A	C	C	T	T	A	A	G	G	C	C	C	C	G	G	T	T	G	G	T	T	0	0	A	A	A	A	0	0	G	G	C	C	A	A	C	C	C	C	A	A	T	T	T	T	C	C	G	G	0	0	G	G	T	T	C	C	G	G	T	G	T	T	G	G	T	C	A	A	A	A	T	T	G	G	G	G	T	A	C	C	A	A	0	0	A	A	T	T	A	A	G	G	G	A	C	C	T	T	G	A	G	G	G	G	G	G	T	T	C	C	G	G	G	G	G	G	0	0	A	A	A	A	T	T	0	0	C	C	G	G	G	G	A	A	G	G	G	G	C	C	T	T	G	G	C	C	T	T	G	G	C	C	A	A	A	A	T	T	A	A	A	A	0	0	T	T	C	C	G	G	C	C	T	T	G	G	C	C	0	0	A	A	A	A	0	0	C	C	G	G	G	G	T	T	G	G	A	A	T	T	G	G	G	G	T	T	T	T	A	A	C	C	C	C	0	0	G	G	G	G	G	G	G	G	0	0	C	C	T	T	G	G	C	C	A	A	T	T	G	G	G	G	A	A	T	T	C	C	0	0	G	G	T	T	C	C	G	G	A	A	C	A	C	C	C	C	G	G	T	T	C	C	T	T	G	G	0	0	G	G	G	G	G	G	A	A	A	A	G	G	A	A	C	C	G	G	T	T	C	C	A	A	G	G	0	0	G	G	C	C	G	A	G	G	T	T	G	G	0	0	G	G	G	G	C	C	T	T	T	T	G	G	C	C	G	A	0	0	G	G	G	G	C	C	C	C	G	G	A	A	T	T	T	T	C	C	T	T	C	C	C	C	C	C	A	A	C	C	T	T	G	G	C	C	G	G	A	A	C	C	C	C	C	C	G	G	T	T	T	T	A	A	T	T	C	C	C	C	A	A	C	C	G	G	A	A	T	T	G	G	C	C	0	0	G	G	0	0	A	A	G	G	C	C	G	G	0	0	A	A	C	C	G	G	0	0	T	T	A	A	G	A	0	0	G	A	A	A	G	G	C	C	T	T	T	T	A	A	A	A	A	A	C	C	C	C	A	A	T	T	C	C	G	G	G	G	T	T	0	0	C	C	G	G	G	G	T	T	A	A	A	A	A	A	G	G	G	G	G	G	A	A	G	G	G	G	A	A	G	G	A	A	0	0	C	C	G	G	A	A	G	G	T	T	T	C	A	A	T	T	G	G	G	G	0	0	T	T	0	0	A	A	T	T	G	G	0	0	A	A	G	G	G	G	G	G	0	0	G	G	0	0	G	G	C	C	C	C	T	T	A	A	T	T	C	C	C	C	0	0	T	T	G	G	G	G	G	G	T	T	C	C	C	C	A	A	T	T	C	C	T	T	G	G	T	T	C	C	A	A	G	G	C	C	A	A	C	C	C	C	C	C	C	C	A	A	G	G	G	G	T	T	C	C	A	A	G	G	C	C	A	A	0	0	C	C	A	A	T	C	G	G	C	C	0	0	G	G	T	G	G	G	T	T	A	A	C	C	C	C	T	T	T	T	C	C	C	C	G	G	T	T	G	G	C	C	A	A	G	A	C	C	A	A	A	A	A	A	A	A	C	C	C	C	C	C	G	G	G	G	C	C	A	A	C	C	C	G	A	A	G	G	0	0	C	C	A	A	0	0	0	0	C	C	G	G	A	A	G	G	T	T	G	G	A	A	T	T	0	0	A	A	G	G	A	A	0	0	G	G	C	C	G	G	A	A	T	T	C	C	G	A	C	C	C	C	C	C	T	T	C	C	C	C	C	C	T	T	T	T	G	G	C	C	G	G	G	G	G	G	A	A	0	0	G	G	T	A	T	T	G	G	G	G	G	G	G	G	G	G	C	C	C	C	T	T	G	G	T	T	A	A	G	G	T	T	A	A	G	G	G	G	T	T	A	A	C	C	A	A	0	0	A	A	A	A	T	T	T	T	A	A	G	G	0	0	C	C	A	A	G	G	G	G	A	A	G	G	T	T	G	G	G	G	G	G	T	T	G	G	A	A	A	A	C	C	C	C	C	G	T	T	G	G	C	C	0	0	A	A	T	A	C	C	T	T	T	T	T	T	A	A	G	G	G	G	T	T	A	A	C	C	C	C	A	A	A	A	G	G	0	0	G	G	A	A	G	G	G	G	T	T	G	G	C	C	G	G	T	T	A	A	T	T	C	C	C	C	0	0	C	G	C	C	T	T	C	C	C	C	T	T	C	C	G	G	T	T	T	T	T	T	0	0	G	G	G	G	C	C	C	C	T	T	C	C	0	0	T	T	G	G	G	G	G	G	0	0	C	C	A	A	A	A	C	C	C	C	C	C	G	G	A	A	T	T	A	A	A	A	C	C	T	T	A	A	A	A	T	T	T	T	C	C	C	C	T	T	T	T	C	C	G	G	C	C	A	A	G	G	T	T	C	C	T	C	C	C	T	T	C	C	C	C	0	0	0	0	G	G	C	A	T	T	C	C	T	T	T	T	A	A	T	T	T	T	T	T	T	T	A	A	T	T	A	A	A	A	C	C	G	G	C	C	C	C	G	G	C	C	T	T	A	A	C	C	G	G	C	C	G	G	G	G	C	C	G	G	A	A	0	0	T	T	T	T	C	C	T	T	T	T	G	G	A	A	C	C	T	T	C	C	G	G	G	G	T	T	G	G	T	T	A	A	C	C	T	T	C	C	C	C	G	G	G	G	A	A	C	C	T	T	T	T	0	0	G	G	G	G	T	C	T	T	0	0	A	A	G	G	A	A	C	C	0	0	A	A	G	G	G	G	G	A	G	G	C	C	T	T	C	C	T	T	C	C	C	C	A	A	C	C	T	A	G	G	A	A	C	C	C	C	G	G	G	G	A	A	G	G	G	G	A	A	A	A	G	G	C	C	A	A	A	A	T	T	G	G	G	G	C	C	A	A	G	G	T	T	C	C	T	T	G	G	0	0	A	A	G	G	C	C	T	T	G	G	C	C	T	T	C	C	G	G	G	G	G	G	G	G	C	C	T	T	G	G	G	G	G	G	C	C	A	A	C	C	C	C	G	G	A	A	G	G	G	G	C	C	C	C	G	G	0	0	A	A	A	A	C	C	A	A	G	G	C	A	T	T	G	A	C	C	C	C	C	C	0	0	C	C	G	G	A	A	A	A	G	G
C8BH6ANXX	IPm2209:C8BH6ANXX:6:250590528	-9	-9	-9	-9	G	G	G	G	C	C	G	G	C	C	T	T	C	C	G	G	C	C	A	A	G	G	G	G	T	T	C	C	C	C	C	C	T	T	G	G	T	T	C	C	T	T	C	C	C	C	0	0	G	G	A	A	C	C	A	A	A	A	G	G	C	C	T	T	G	G	0	0	A	A	C	C	A	A	G	G	G	G	C	C	T	T	0	0	C	C	G	G	T	T	G	G	C	C	C	C	C	C	G	G	G	G	T	T	0	0	C	C	T	T	C	C	A	A	A	A	G	G	T	T	A	A	T	T	T	T	C	C	C	C	G	G	C	C	C	C	G	G	A	A	C	C	G	G	G	G	A	A	0	0	T	T	T	T	A	A	G	G	C	C	C	C	0	0	T	T	C	C	0	0	T	T	A	A	A	A	G	G	G	G	G	G	A	A	C	C	G	G	T	T	A	A	G	G	0	0	A	A	C	C	C	C	A	A	C	C	A	A	G	G	G	G	A	A	G	G	T	T	G	G	G	G	G	G	G	G	G	G	A	A	C	C	C	C	A	A	T	T	A	A	C	C	C	C	0	0	A	A	C	C	T	T	A	A	T	T	T	T	C	C	A	A	C	C	A	A	0	0	0	0	C	C	T	T	C	C	T	T	C	C	G	G	A	A	G	G	C	C	0	0	G	G	A	A	0	0	T	T	A	A	G	G	G	G	T	T	0	0	0	0	A	A	C	C	0	0	A	A	A	A	T	T	G	G	0	0	A	A	G	G	C	C	A	A	C	C	A	A	G	G	0	0	A	A	A	A	0	0	G	G	0	0	A	A	C	C	A	A	A	A	0	0	T	T	A	A	G	G	C	C	A	A	T	T	0	0	0	0	C	C	C	C	T	T	C	C	T	T	C	C	G	G	0	0	C	C	G	G	0	0	G	G	C	C	T	T	0	0	G	G	A	A	G	G	T	T	A	A	C	C	C	C	G	G	T	T	0	0	0	0	G	G	C	C	A	A	C	C	0	0	G	G	G	G	C	C	G	G	0	0	G	G	G	G	C	C	0	0	T	T	C	C	A	A	A	A	A	A	A	A	G	G	C	C	T	T	G	G	C	C	T	T	G	G	C	C	G	G	G	G	0	0	T	T	T	T	T	T	T	T	T	T	C	C	C	C	G	G	A	A	C	C	A	A	G	G	G	G	C	C	C	C	0	0	C	C	T	T	T	G	A	A	T	T	T	T	0	0	C	C	C	C	T	T	C	C	T	T	A	A	G	G	G	G	0	0	0	0	T	T	T	T	G	G	0	0	C	C	0	0	T	T	C	C	0	0	C	C	A	A	C	C	0	0	G	G	A	A	C	C	G	G	T	T	G	G	T	T	C	C	G	G	G	G	G	G	G	G	0	0	G	G	C	C	G	G	T	T	G	G	C	C	C	C	G	G	T	T	G	G	T	T	0	0	G	G	A	A	G	G	G	G	C	C	T	T	A	A	C	C	T	G	T	T	A	A	C	C	T	T	C	C	C	C	G	G	0	0	A	A	C	C	G	G	G	G	G	G	C	C	C	C	A	A	G	G	G	G	G	G	0	0	G	G	A	A	A	A	A	A	G	G	C	C	C	C	T	T	T	T	0	0	G	G	C	C	A	A	0	0	T	G	G	G	T	T	T	T	T	T	G	G	C	C	A	A	0	0	0	0	A	A	A	A	G	G	T	T	G	G	T	T	T	T	T	T	G	G	C	C	C	C	0	0	G	G	0	0	A	A	G	G	T	G	A	A	C	C	C	C	G	G	A	A	G	G	C	C	T	T	G	G	T	T	C	C	C	C	G	G	0	0	T	T	T	T	C	C	T	T	A	A	C	C	T	T	A	A	C	C	G	G	C	C	0	0	T	T	C	C	T	T	A	A	G	G	T	T	G	G	A	A	T	T	G	G	T	G	T	T	G	G	T	T	C	C	0	0	G	G	A	A	A	A	G	G	C	C	C	C	T	T	A	A	0	0	C	C	T	T	T	T	T	T	C	C	C	C	A	A	G	G	C	C	A	A	T	T	T	T	T	T	C	C	C	C	T	T	G	G	G	G	0	0	C	C	C	C	C	C	G	G	G	G	A	A	T	T	C	C	C	C	A	A	A	A	A	A	A	A	A	A	C	C	C	C	A	A	G	G	G	G	C	C	A	A	T	T	C	C	T	T	C	C	T	T	G	G	C	C	C	C	T	T	T	T	A	A	G	G	T	T	G	G	A	A	C	C	T	T	C	C	A	A	G	G	C	C	A	A	A	A	T	T	0	0	A	A	0	0	C	C	G	G	C	C	G	G	C	C	C	C	C	C	G	G	A	A	A	A	A	A	T	T	T	T	A	A	T	T	G	G	G	G	A	A	C	C	G	G	G	G	G	G	A	A	G	G	C	C	A	A	C	C	T	T	T	T	0	0	G	G	C	C	T	C	T	T	C	C	0	0	C	C	T	T	0	0	C	C	C	C	C	C	G	G	A	A	C	C	A	A	G	G	G	G	T	T	A	A	A	A	G	G	0	0	T	T	C	C	0	0	G	G	T	T	G	G	0	0	0	0	G	G	G	G	0	0	G	G	G	G	A	A	C	C	T	T	G	G	C	C	G	G	G	G	0	0	0	0	A	A	T	T	T	T	T	T	G	G	C	C	T	T	T	T	G	G	A	A	G	G	0	0	T	T	G	G	A	A	C	C	G	G	0	0	T	T	G	G	T	T	C	C	T	T	A	A	G	G	G	G	C	C	C	C	T	T	G	G	G	G	T	T	C	C	G	G	G	G	T	T	C	C	C	C	C	C	C	C	0	0	G	G	0	0	C	C	G	G	C	C	A	A	G	G	T	T	C	C	C	C	A	A	T	T	0	0	0	0	C	C	G	G	A	A	G	G	G	G	C	C	C	C	G	G	T	T	A	A	C	C	A	A	0	0	T	T	A	A	A	A	G	G	G	G	C	C	T	T	C	C	G	G	A	A	G	G	C	C	A	A	G	G	T	T	T	T	T	T	G	G	T	T	A	A	C	C	C	C	C	C	C	C	G	G	T	T	C	C	A	A	G	G	C	C	C	C	A	A	G	G	G	G	A	A	A	A	0	0	T	T	C	C	T	T	G	G	C	C	A	A	A	A	0	0	T	T	A	A	T	T	T	T	T	T	A	A	G	G	G	G	G	G	0	0	G	G	C	C	T	T	C	C	G	G	T	T	A	A	G	G	C	C	G	G	C	C	T	T	A	A	A	A	C	C	G	G	C	C	0	0	C	C	G	G	T	T	G	G	G	G	G	G	G	G	C	C	0	0	C	C	G	G	T	T	T	G	C	C	T	T	G	G	C	C	0	0	G	G	0	0	0	0	C	C	T	T	G	G	A	A	T	T	C	C	G	G	G	G	G	G	G	G	T	T	A	A	0	0	T	T	C	C	G	G	C	C	G	G	C	C	C	C	G	G	0	0	0	0	G	G	T	T	T	T	G	G	T	T	A	A	C	C	G	G	C	C	0	0	C	C	T	T	0	0	C	C	0	0	0	0	C	C	A	A	0	0	G	G	T	T	C	C	0	0	C	C	C	C	A	A	C	C	G	G	A	A	C	C	T	T	C	C	0	0	C	C	G	G	A	A	T	T	T	T	G	G	T	T	G	G	0	0	0	0	T	T	G	G	T	T	A	A	C	C	G	G	T	T	C	C	C	C	C	C	A	A	T	T	A	A	A	A	C	C	C	C	C	C	0	0	A	A	G	G	C	C	A	A	T	T	0	0	A	A	A	A	A	A	G	G	T	T	A	A	T	T	G	G	T	T	C	C	C	C	T	T	T	T	G	G	G	G	C	C	C	C	T	T	0	0	A	A	G	G	G	G	A	A	0	0	A	A	G	G	C	C	T	T	0	0	A	A	G	G	C	C	G	G	C	C	G	G	G	G	0	0	A	A	C	C	G	G	G	G	T	T	T	T	C	C	T	T	0	0	G	G	0	0	T	T	A	A	C	C	G	G	C	C	T	T	T	T	C	C	T	T	T	T	A	A	G	G	T	T	G	G	G	G	A	A	A	A	C	C	0	0	G	G	G	G	A	A	G	G	T	A	C	C	G	G	A	A	C	C	A	A	T	T	G	G	A	A	G	G	T	T	0	0	T	T	A	A	A	A	A	A	G	G	G	G	C	C	0	0	C	C	T	T	C	C	A	A	G	G	C	C	T	T	T	T	T	T	C	C	C	C	G	G	G	G	T	T	C	C	T	T	C	C	0	0	A	A	G	G	A	A	A	A	G	G	G	G	C	C	T	T	G	G	A	A	G	G	T	T	0	0	A	A	T	T	A	A	A	A	G	G	C	C	A	A	T	T	A	A	G	G	G	G	0	0	C	C	C	C	T	T	A	A	G	G	C	C	C	C	0	0	T	T	A	A	A	A	G	A	T	T	G	G	0	0	A	A	A	A	C	C	C	C	A	A	C	C	G	G	T	T	A	A	C	C	G	G	T	T	0	0	G	G	C	C	G	G	T	T	C	C	C	C	A	A	C	C	0	0	T	T	A	A	0	0	A	A	T	T	G	G	C	C	0	0	C	C	T	T	0	0	C	C	A	A	C	C	0	0	C	C	T	T	0	0	G	G	C	C	0	0	C	C	G	G	G	G	A	A	T	T	T	T	G	G	G	G	C	C	T	T	A	A	C	C	T	T	C	C	G	G	G	G	T	T	G	G	T	G	C	C	0	0	0	0	C	C	G	G	G	G	C	C	C	C	T	T	0	0	A	A	0	0	A	A	T	T	T	T	C	C	A	A	T	T	0	0	G	G	T	T	C	C	G	G	A	A	T	T	G	G	0	0	A	A	0	0	C	C	A	A	0	0	A	A	A	A	C	C	C	C	C	C	G	G	C	C	A	A	G	G	G	G	C	C	A	A	0	0	C	C	T	T	A	A	T	T	C	C	A	A	G	G	T	T	T	G	0	0	T	G	G	G	T	T	C	C	T	G	A	A	A	A	T	T	0	0	T	T	C	C	T	T	G	G	A	A	G	G	C	C	C	C	0	0	G	G	C	C	C	C	A	A	A	A	G	G	G	G	T	T	C	C	A	A	G	G	C	C	C	C	C	C	C	C	T	T	G	G	C	C	C	C	G	G	T	T	A	A	C	C	G	G	A	A	G	G	G	G	G	G	G	G	C	C	G	G	C	C	T	G	T	T	C	C	C	C	A	A	A	A	G	G	G	G	C	C	G	G	T	T	T	T	T	T	C	C	C	C	C	C	C	C	G	G	T	T	G	G	C	C	T	T	0	0	G	G	C	C	T	T	G	G	A	A	0	0	0	0	T	T	A	A	C	C	C	C	A	A	0	0	T	T	A	A	G	G	0	0	C	C	G	G	T	T	0	0	T	T	0	0	A	A	T	T	C	C	G	G	C	C	A	A	C	C	C	C	A	A	T	T	T	T	C	C	C	C	G	G	0	0	C	C	C	C	A	A	G	G	T	T	G	G	T	T	A	A	G	G	T	T	G	A	A	A	0	0	C	C	0	0	C	C	A	A	T	T	A	A	G	G	A	A	C	C	C	C	A	A	G	G	G	G	G	G	T	T	C	C	G	G	G	G	0	0	C	C	A	A	A	A	T	T	T	T	C	C	T	T	0	0	C	C	A	A	A	A	C	C	T	T	A	A	C	C	T	T	A	A	C	C	A	A	A	A	C	C	A	A	A	A	0	0	C	C	T	T	T	T	0	0	T	T	G	G	0	0	0	0	A	A	A	A	0	0	C	C	G	G	G	G	G	G	T	T	0	0	T	T	A	A	T	T	T	T	0	0	A	A	C	C	C	C	G	G	A	A	G	G	G	G	0	0	G	G	C	C	C	C	G	G	C	C	A	A	T	T	G	G	G	G	A	A	0	0	C	C	0	0	A	A	C	C	0	0	G	G	G	G	C	C	C	C	C	C	G	G	T	T	0	0	T	T	G	G	0	0	G	G	C	C	0	0	A	A	T	T	T	T	G	G	C	C	0	0	T	T	A	A	A	A	G	G	C	C	G	G	C	C	A	A	0	0	T	T	G	G	G	G	G	G	G	G	A	A	T	T	A	A	G	G	T	T	A	A	C	C	T	T	G	G	C	C	C	C	G	G	A	A	T	T	T	T	C	C	C	C	0	0	C	C	C	C	A	A	C	C	C	C	T	T	C	C	A	A	A	A	C	C	C	C	C	C	G	G	T	T	C	C	A	A	T	T	C	C	C	C	A	A	T	T	G	G	A	A	T	T	0	0	C	C	T	T	G	G	0	0	A	A	G	G	C	C	G	G	G	G	A	A	0	0	G	G	T	G	T	T	A	A	A	A	A	A	A	A	A	A	G	G	C	C	T	T	T	T	A	A	A	A	A	A	C	C	C	C	A	A	0	0	C	C	G	G	A	A	T	T	G	G	C	C	G	G	A	A	T	T	A	A	A	A	A	A	G	G	G	G	G	G	A	A	G	G	G	G	A	A	G	G	A	A	0	0	0	0	G	G	A	A	G	G	T	T	C	C	A	A	C	C	G	G	G	G	G	G	T	T	G	A	A	A	0	0	G	G	T	T	A	A	G	G	G	G	C	C	0	0	G	G	C	C	G	G	C	C	C	C	T	T	A	A	T	T	C	C	C	C	T	T	T	T	G	G	0	0	G	G	0	0	C	C	C	C	G	G	T	T	C	C	T	T	G	G	T	T	C	C	A	A	A	A	C	C	G	G	C	C	C	C	T	T	C	C	0	0	G	G	G	G	T	C	C	C	T	A	G	G	C	C	A	A	G	G	C	C	A	A	C	C	A	A	T	C	C	C	G	G	G	G	G	G	T	T	A	A	C	C	C	C	T	T	T	T	C	C	C	C	G	G	T	T	0	0	0	0	A	A	A	A	C	C	A	A	A	A	A	A	G	G	A	A	C	C	C	C	G	G	G	G	C	C	A	A	0	0	C	C	T	T	G	G	0	0	C	C	A	A	T	T	0	0	C	C	C	C	A	A	G	G	C	C	G	G	A	A	T	T	G	G	A	A	T	G	A	A	C	C	0	0	C	C	G	G	A	A	T	T	C	C	A	A	C	C	C	C	C	C	T	T	C	C	T	T	C	C	C	C	T	T	A	A	C	C	G	G	C	C	G	G	0	0	0	0	0	0	A	A	T	T	G	G	T	T	G	G	G	G	G	G	C	C	C	C	G	G	0	0	C	C	A	A	0	0	T	T	A	A	G	G	G	G	T	T	0	0	T	T	A	A	G	G	G	G	A	A	T	T	T	A	C	C	G	G	A	A	C	C	0	0	0	0	0	0	G	G	G	G	T	T	T	T	G	G	G	G	T	T	G	G	A	A	A	A	T	T	C	C	C	G	T	T	A	A	C	C	C	C	0	0	0	0	C	C	0	0	T	T	T	T	A	A	G	G	G	G	T	T	A	A	0	0	C	C	A	A	G	G	G	G	0	0	C	C	T	T	G	G	0	0	T	T	G	A	C	C	G	G	T	T	A	A	0	0	T	C	C	C	A	A	G	G	0	0	T	T	C	C	C	C	C	C	0	0	G	G	T	T	T	T	T	T	0	0	G	G	G	G	C	C	C	C	T	T	C	C	G	G	T	T	G	G	G	G	G	G	T	A	T	T	A	A	A	A	C	C	C	C	C	C	0	0	A	A	T	T	A	A	A	A	C	C	T	T	A	A	A	A	T	T	T	T	C	C	C	C	T	T	0	0	T	T	G	G	C	C	T	T	G	G	T	T	C	C	C	C	C	C	0	0	C	C	C	C	T	T	A	A	G	G	0	0	T	T	0	0	C	C	T	T	A	A	C	C	G	G	T	T	T	T	A	A	T	T	A	A	G	G	T	T	G	G	C	C	C	C	G	G	C	C	T	T	A	A	C	C	G	G	T	T	G	G	G	G	C	C	G	G	0	0	T	T	C	C	C	C	0	0	G	G	T	T	G	G	A	A	C	C	T	T	C	C	G	G	T	T	T	T	G	G	C	C	A	A	T	T	T	T	C	C	C	C	T	T	G	G	A	A	A	A	T	T	T	T	0	0	G	G	G	G	T	T	T	T	T	T	A	A	G	G	A	A	C	C	G	G	0	0	G	G	G	G	0	0	G	G	C	C	C	C	C	C	C	C	C	C	C	C	T	T	C	C	T	T	0	0	A	A	C	C	C	C	G	G	G	G	0	0	C	C	G	G	A	A	A	A	T	T	C	C	A	A	A	A	T	T	T	G	A	A	T	T	A	A	G	G	T	T	C	C	T	T	G	A	G	G	A	A	G	G	C	C	T	T	G	G	T	C	T	T	C	C	T	G	G	G	G	G	G	G	C	C	T	T	G	G	G	G	G	G	C	C	A	A	C	C	0	0	T	T	G	G	0	0	0	0	C	C	G	G	G	G	A	A	A	A	C	C	T	T	A	A	G	G	A	A	T	T	G	G	C	C	C	C	C	C	G	G	C	C	G	G	0	0	A	A	G	G
C8BH6ANXX	IPm2257:C8BH6ANXX:6:250590524	-9	-9	-9	-9	G	G	G	G	C	C	T	G	T	T	T	T	G	G	C	C	C	C	T	T	G	G	G	G	T	T	C	C	C	C	C	C	T	T	G	G	T	T	0	0	T	T	0	0	C	C	G	G	G	G	A	A	C	C	A	A	A	A	G	G	C	C	T	T	G	G	A	A	A	A	C	C	A	A	G	G	G	G	0	0	T	T	C	C	C	C	G	G	T	T	G	G	C	C	C	C	A	A	G	G	G	G	G	G	0	0	C	C	G	G	C	C	A	A	G	G	G	G	T	T	A	A	0	0	A	A	C	C	T	T	G	G	C	C	T	T	G	G	A	A	C	C	G	G	G	G	G	G	T	T	T	T	T	T	G	G	G	G	C	C	C	C	C	C	T	T	C	C	A	A	T	T	A	A	A	A	0	0	G	G	G	G	A	A	C	C	G	G	0	0	A	A	G	G	T	T	A	A	0	0	C	C	A	A	C	C	A	A	G	G	A	A	A	A	G	G	T	T	G	G	G	G	C	G	G	G	G	A	G	G	C	C	C	C	A	A	T	T	A	A	0	0	T	T	C	C	0	0	T	T	T	T	C	C	T	T	T	T	C	C	A	A	C	C	0	0	G	G	C	C	C	C	C	C	C	C	T	T	A	A	G	G	G	G	G	G	C	C	A	A	G	G	A	A	0	0	T	C	A	A	C	C	G	G	T	T	G	G	0	0	A	A	C	C	G	G	A	A	A	A	T	T	G	G	C	C	A	A	0	0	T	T	A	A	0	0	C	C	G	G	A	A	A	A	A	A	T	T	0	0	C	C	A	A	C	C	A	A	0	0	C	C	T	T	A	A	G	G	C	C	A	A	T	T	C	C	G	G	T	T	C	C	T	T	C	C	T	T	C	C	G	G	G	G	C	C	A	A	C	C	G	G	C	C	T	T	G	G	A	A	A	A	G	G	A	A	A	A	C	C	G	G	G	G	T	T	G	G	T	G	G	G	C	C	A	A	T	T	C	C	G	G	G	G	A	A	A	A	C	G	G	G	G	G	C	C	T	G	T	T	C	C	A	A	A	A	A	A	A	A	G	G	C	C	T	T	0	0	G	G	T	T	G	G	C	C	G	G	G	G	A	A	T	T	C	C	T	T	0	0	C	C	C	C	C	C	G	G	A	A	T	T	A	A	G	G	G	G	0	0	C	C	G	G	T	T	T	T	T	T	T	T	T	T	T	T	0	0	C	C	C	C	T	T	C	C	T	T	A	A	G	G	G	G	G	G	C	C	T	T	0	0	G	G	G	G	C	C	C	C	T	T	T	T	0	0	C	C	A	A	C	C	A	A	G	G	A	A	C	C	G	G	G	G	G	G	T	T	C	C	G	G	G	G	G	G	G	G	T	T	G	G	C	C	G	G	T	T	G	G	T	T	C	C	A	A	T	T	G	G	T	T	C	C	G	G	A	A	G	G	G	G	T	T	A	A	A	A	C	C	T	G	T	T	C	C	T	T	T	T	C	C	A	A	G	G	A	A	A	A	C	C	G	G	G	G	G	G	T	T	C	C	A	A	G	G	G	G	G	G	G	G	0	0	A	A	A	A	A	A	G	G	C	C	T	T	T	T	T	T	G	G	0	0	C	C	G	G	A	A	T	G	G	G	T	T	0	0	T	T	G	G	A	A	A	A	0	0	0	0	A	A	A	A	G	G	T	T	A	A	T	T	T	T	T	T	G	G	T	T	C	C	T	T	G	G	T	T	A	A	G	G	T	T	A	A	C	C	C	G	G	G	A	A	G	G	0	0	G	G	G	G	T	T	G	G	G	G	G	A	G	G	T	T	T	T	C	C	T	T	A	A	T	T	T	T	A	A	C	C	G	G	C	C	T	C	G	G	0	0	T	T	A	A	G	G	T	G	G	G	A	A	C	C	G	G	T	G	T	T	G	G	T	T	C	C	T	T	T	G	A	A	A	A	G	G	T	C	C	C	T	T	A	A	0	0	C	C	C	C	T	T	T	T	C	C	C	C	A	A	G	G	C	C	A	A	T	T	C	C	T	T	C	C	0	0	T	T	A	A	0	0	G	A	0	0	C	C	T	T	C	C	G	G	A	A	0	0	C	C	C	C	A	A	A	A	A	A	A	A	A	A	C	C	C	C	A	A	G	G	G	G	C	C	A	A	T	T	C	C	T	T	C	C	T	T	G	G	T	T	C	C	T	T	T	T	G	G	A	A	T	T	0	0	A	A	C	C	T	T	C	C	A	A	G	G	G	G	A	A	G	G	C	C	A	A	A	A	A	A	C	C	G	G	C	C	A	A	C	C	C	C	C	C	G	G	A	A	C	C	A	A	T	T	T	T	A	A	T	T	G	G	G	G	A	A	C	C	G	G	C	C	0	0	G	G	G	G	C	C	A	A	C	C	T	T	T	T	G	G	G	G	C	C	C	C	T	T	C	C	A	A	C	C	T	T	C	C	C	C	C	C	C	C	G	G	A	A	C	C	A	A	T	T	G	G	T	T	A	A	A	A	A	A	T	T	T	T	C	C	T	T	G	G	T	T	G	G	G	G	0	0	G	G	0	0	G	G	G	G	G	G	0	0	C	C	0	0	G	G	C	C	T	T	G	G	G	G	G	G	A	A	T	T	T	T	T	T	G	G	0	0	T	T	T	T	G	G	A	A	0	0	0	0	T	T	G	G	A	A	T	C	G	G	C	C	T	T	G	G	0	0	C	C	T	T	A	A	G	G	G	G	C	C	C	C	T	T	0	0	A	A	T	T	C	C	G	G	0	0	T	T	C	C	C	C	C	C	C	C	T	T	G	G	G	A	T	T	G	G	C	G	A	A	G	G	T	T	A	A	T	T	A	A	T	T	T	T	0	0	C	C	T	T	0	0	G	G	G	G	T	T	A	A	G	G	T	T	A	A	C	C	A	A	G	G	T	T	A	A	C	C	G	G	G	G	C	C	C	C	A	A	A	A	A	A	T	G	C	C	C	C	A	A	T	T	C	C	G	G	G	G	T	T	0	0	T	T	C	C	C	C	C	C	G	G	T	T	C	C	A	A	G	G	C	C	0	0	A	A	G	G	G	G	0	0	0	0	0	0	T	T	C	C	0	0	G	G	C	C	A	A	G	G	A	A	C	C	A	A	G	G	T	T	G	G	A	A	G	G	G	G	G	G	C	C	G	G	C	C	T	T	A	A	0	0	T	G	A	A	G	G	C	C	G	G	A	A	T	T	A	A	C	C	C	C	A	A	C	C	0	0	C	C	G	G	T	T	G	G	A	A	G	G	T	T	C	C	0	0	C	C	G	G	T	T	0	0	C	C	T	T	T	G	C	C	G	G	G	G	T	T	C	C	C	C	T	T	G	G	A	A	T	T	C	C	A	A	G	G	G	G	G	G	G	G	0	0	A	A	T	T	C	C	T	G	C	C	G	G	C	C	C	C	0	0	T	T	G	G	G	G	0	0	T	T	A	A	C	C	0	0	C	C	0	0	C	C	G	G	C	C	T	T	0	0	C	C	A	A	A	A	T	T	T	T	0	0	G	G	T	T	C	C	G	G	C	C	C	C	0	0	C	C	G	G	G	G	T	T	A	A	0	0	G	G	T	T	G	G	0	0	T	T	T	T	G	G	C	C	G	G	C	C	A	A	T	T	G	G	T	T	C	C	C	C	G	G	T	T	C	C	C	C	C	C	A	A	T	T	0	0	A	A	C	A	C	C	C	C	G	G	A	A	G	G	C	C	A	A	T	T	G	G	G	G	A	A	C	C	G	G	T	T	G	G	T	T	G	G	T	T	C	C	C	C	T	T	0	0	G	G	G	G	C	C	C	C	T	T	T	T	A	A	G	G	G	G	A	A	0	0	A	A	A	A	C	C	T	T	C	C	A	A	0	0	C	C	A	A	C	C	G	G	G	G	C	C	A	A	C	C	A	A	G	G	T	T	T	T	C	C	T	T	T	T	G	G	0	0	G	G	A	A	C	C	G	G	T	T	C	C	T	T	C	C	T	T	C	C	A	A	0	0	T	T	G	G	G	G	G	G	A	A	T	T	0	0	G	G	G	G	A	A	G	G	T	T	T	T	0	0	A	A	C	C	A	A	T	T	C	C	A	A	G	G	T	T	C	C	T	T	A	A	A	A	A	A	G	G	C	C	C	C	G	G	C	C	G	G	C	C	G	G	G	G	T	T	T	T	T	T	C	C	C	C	C	C	G	G	G	G	T	T	0	0	T	T	C	C	A	A	A	A	G	G	A	A	A	A	G	G	A	A	C	C	T	T	G	G	A	A	G	A	T	T	G	G	A	A	T	T	G	G	0	0	G	G	C	C	A	A	T	T	G	G	G	G	A	A	C	C	C	C	0	0	T	T	A	A	G	G	C	C	G	G	0	0	T	T	G	G	A	A	G	G	T	T	G	G	T	G	A	A	A	A	C	C	G	G	A	A	C	C	G	G	T	T	A	A	C	C	G	G	T	T	C	C	G	G	C	C	G	G	T	T	T	T	C	C	A	A	C	C	C	G	G	G	A	A	A	A	G	G	T	T	G	G	C	C	C	C	C	C	C	C	T	T	C	C	A	A	0	0	G	G	C	C	T	T	T	T	G	G	C	C	T	T	C	C	G	G	A	A	A	A	T	T	T	T	G	G	A	A	C	C	T	T	A	A	C	C	T	T	A	A	0	0	G	G	T	T	T	T	G	G	C	C	C	C	G	G	C	C	G	G	G	G	T	T	C	C	T	T	C	C	A	A	T	T	A	A	T	T	G	G	C	C	A	A	C	C	G	G	G	G	T	T	C	C	G	G	A	A	T	G	G	G	A	A	G	G	G	G	C	C	G	G	C	C	T	T	G	G	C	C	C	C	C	C	G	G	T	T	A	A	G	G	C	C	C	C	A	A	T	T	T	T	T	T	G	G	T	T	C	C	A	A	0	0	T	T	G	G	G	G	G	G	G	G	T	T	C	C	G	G	G	A	A	A	T	T	T	C	T	T	C	C	0	0	G	G	G	G	G	G	T	T	T	C	A	A	G	G	C	C	C	C	A	A	A	A	A	A	G	G	C	C	T	T	A	A	0	0	C	C	C	C	C	C	C	C	T	T	G	G	C	C	C	C	G	G	T	T	A	A	T	T	0	0	A	A	0	0	G	G	0	0	G	G	C	C	G	G	C	C	0	0	C	C	C	C	T	T	A	A	A	A	G	G	G	G	C	C	G	G	T	T	C	C	T	T	C	C	C	C	C	C	C	C	A	A	T	T	0	0	C	C	A	A	A	A	G	G	C	C	0	0	G	G	T	T	C	C	G	G	T	T	A	A	C	C	C	C	G	G	C	C	T	T	A	A	G	G	C	C	C	C	G	G	T	T	T	G	T	T	G	G	G	A	T	T	C	C	G	G	0	0	A	A	0	0	C	C	A	A	T	T	T	T	C	C	G	G	G	G	0	0	C	C	C	C	A	A	G	G	T	T	G	G	T	T	A	A	G	G	G	G	G	G	G	G	A	A	C	C	0	0	C	C	G	G	C	C	A	A	A	A	A	A	C	C	C	C	A	A	C	C	G	G	G	G	T	T	C	C	G	G	G	G	G	G	A	A	A	A	A	A	T	T	T	T	0	0	T	T	G	G	C	C	G	G	G	G	C	C	T	T	G	G	C	C	T	T	A	A	C	C	A	A	A	A	C	C	A	A	A	A	A	A	T	T	0	0	T	T	0	0	T	T	G	G	0	0	G	G	A	A	A	A	G	G	C	C	T	G	G	G	G	G	G	G	A	A	T	T	A	A	G	G	T	T	T	T	A	A	C	C	C	C	T	G	A	A	G	G	0	0	G	G	0	0	C	C	T	T	G	G	C	C	A	A	T	T	T	T	G	G	A	A	T	T	C	C	T	A	A	A	T	T	T	T	G	G	G	G	C	C	C	C	C	C	G	G	T	T	0	0	T	T	T	T	0	0	G	G	C	C	G	G	A	A	A	A	G	G	A	A	C	C	G	G	T	T	C	C	A	A	G	G	C	C	G	G	C	C	A	A	G	G	T	T	G	G	G	G	T	G	G	G	A	A	T	T	T	T	G	G	C	C	A	A	C	C	G	G	G	G	C	C	C	C	G	G	A	A	T	T	T	T	0	0	C	C	C	C	C	C	C	C	A	A	C	C	C	C	T	T	C	C	G	G	A	A	C	C	C	C	C	C	G	G	T	T	C	C	0	0	T	T	C	C	C	C	A	A	C	C	G	G	A	A	T	T	G	G	C	C	T	T	G	G	G	G	A	A	G	G	C	C	G	G	G	G	T	A	C	C	0	0	0	0	T	T	A	A	A	A	A	A	0	0	A	A	G	G	C	C	C	C	T	T	A	A	A	A	G	G	C	C	C	C	A	A	T	T	C	C	0	0	A	A	T	T	G	A	C	C	G	G	G	G	T	T	A	A	A	A	A	A	G	G	G	G	G	G	A	A	G	G	G	G	G	G	G	G	A	A	T	G	C	C	G	G	A	A	G	G	T	T	T	C	A	A	C	C	G	G	G	G	G	G	T	T	G	A	A	A	T	T	G	G	0	0	A	A	G	G	G	G	C	C	C	C	0	0	C	C	G	G	C	C	C	C	T	T	A	A	T	T	C	C	0	0	T	T	T	T	T	T	G	G	G	G	T	T	G	G	C	C	G	G	T	T	C	C	T	T	G	G	T	T	C	C	A	A	A	A	C	C	A	A	T	T	C	C	T	T	C	C	A	A	G	G	G	G	0	0	C	C	T	A	G	G	C	C	A	A	T	G	C	C	A	A	T	T	G	G	C	C	C	C	G	G	G	G	C	C	T	T	A	A	C	C	C	C	T	T	0	0	C	C	C	C	G	G	T	T	0	0	C	C	A	A	A	A	C	C	A	A	A	A	A	A	G	G	C	C	T	T	C	C	G	G	0	0	C	C	A	A	C	C	G	G	A	A	0	0	G	G	C	C	A	A	T	T	0	0	C	C	C	C	A	A	0	0	0	0	G	G	A	A	T	A	0	0	G	G	0	0	A	A	C	C	0	0	C	C	A	A	G	G	T	T	C	C	A	A	C	C	C	C	C	C	C	C	C	C	T	T	C	C	C	C	T	T	A	A	C	C	0	0	C	C	G	G	C	C	T	T	0	0	A	A	A	A	G	G	0	0	G	G	G	G	G	G	C	C	C	C	T	T	G	G	T	T	A	A	G	G	T	T	A	A	G	G	G	G	T	T	G	A	C	C	0	0	G	G	G	G	A	A	T	T	A	A	A	A	G	G	0	0	C	C	A	A	0	0	A	A	A	A	G	G	T	T	0	0	T	T	C	C	T	T	G	G	A	A	A	A	C	C	C	C	G	G	T	T	G	G	C	C	C	C	A	A	0	0	A	A	T	T	T	T	T	T	G	G	G	G	A	A	T	T	A	A	C	C	C	C	A	A	A	A	G	G	0	0	C	C	0	0	G	G	T	G	0	0	0	0	C	C	G	G	T	T	A	A	0	0	C	C	C	C	A	A	C	G	C	C	T	T	C	C	C	C	C	C	0	0	0	0	T	T	T	T	T	T	G	G	G	G	G	G	C	C	C	C	T	T	T	T	G	G	T	T	A	A	G	G	G	G	0	0	C	C	A	A	A	A	C	C	C	C	0	0	G	G	A	A	T	T	A	A	A	A	C	C	0	0	A	A	G	G	T	T	T	T	C	C	A	A	T	T	0	0	T	C	G	G	C	C	0	0	A	A	T	T	C	C	T	C	C	C	T	T	C	C	C	C	T	T	T	A	G	G	C	C	T	T	A	A	C	C	T	T	A	A	T	T	T	T	T	T	T	T	A	A	T	T	A	A	G	G	C	C	G	G	C	C	C	C	G	G	C	C	T	T	A	A	C	C	T	T	C	C	G	G	G	G	C	C	G	G	A	A	T	T	T	T	C	C	G	G	G	G	T	T	G	G	A	A	C	C	T	T	T	T	0	0	T	T	T	T	A	A	T	T	A	A	C	C	T	T	C	C	C	C	0	0	G	G	A	A	0	0	T	T	T	T	0	0	G	G	G	G	0	0	C	C	T	T	A	A	G	G	A	A	C	C	G	G	G	G	G	G	G	G	G	G	G	G	C	C	C	C	G	G	C	C	C	C	C	C	T	T	T	T	T	T	T	G	C	C	A	A	C	C	A	A	G	G	G	G	G	G	G	G	A	A	A	A	T	T	C	C	A	A	A	A	T	T	0	0	A	A	C	C	A	A	G	G	T	T	C	C	T	T	G	G	T	T	A	A	G	G	C	C	T	T	G	G	C	C	T	T	C	C	0	0	G	G	G	G	G	G	C	C	T	T	G	G	G	G	G	G	C	C	A	A	C	C	0	0	G	G	G	G	G	G	A	A	G	G	G	G	G	G	A	A	A	A	A	A	C	C	A	A	G	G	C	C	T	T	A	A	C	C	C	C	C	C	G	G	C	C	G	G	C	C	G	G	C	C
C8BH6ANXX	IPm1554:C8BH6ANXX:6:250590531	-9	-9	-9	-9	G	G	G	G	C	C	G	G	C	C	T	T	G	G	0	0	C	C	0	0	G	G	0	0	T	T	C	C	G	G	C	C	T	T	A	A	C	C	0	0	0	0	C	C	C	C	G	G	G	G	A	A	C	C	A	A	0	0	0	0	C	C	0	0	G	G	A	A	C	C	C	C	A	A	0	0	G	G	C	C	T	T	0	0	C	C	0	0	T	T	G	G	C	C	C	C	A	A	G	G	G	G	0	0	T	G	C	C	T	T	C	C	A	A	G	G	G	G	T	T	0	0	0	0	T	T	C	C	T	T	G	G	C	C	T	T	G	G	0	0	0	0	G	G	G	G	G	G	0	0	T	T	C	C	0	0	G	G	C	C	C	C	C	C	T	T	T	T	A	A	T	T	A	A	0	0	0	0	0	0	G	G	A	A	C	C	G	G	0	0	0	0	G	G	T	T	G	A	C	C	C	C	A	A	C	C	G	G	0	0	A	A	A	A	G	G	T	T	G	G	G	G	G	G	G	G	G	G	A	A	C	C	C	C	A	A	T	T	A	A	0	0	T	T	0	0	0	0	T	T	T	T	A	A	T	T	T	T	C	C	0	0	C	C	0	0	G	G	C	C	C	C	T	T	C	C	T	T	A	A	0	0	A	A	G	G	C	C	0	0	0	0	A	A	G	G	T	T	A	A	C	C	G	G	C	C	G	G	0	0	A	A	C	C	G	G	A	A	A	A	T	T	G	G	0	0	A	A	G	G	T	T	A	A	0	0	A	A	G	G	A	A	G	G	A	A	A	A	G	G	0	0	A	A	C	C	G	A	0	0	C	C	T	T	A	A	G	G	T	C	0	0	T	T	0	0	G	G	C	C	C	C	0	0	C	C	T	T	C	C	C	C	G	G	0	0	G	G	0	0	0	0	C	C	T	T	G	G	A	A	C	A	T	T	A	A	A	A	C	C	G	G	G	G	0	0	G	G	G	G	G	G	C	C	A	A	T	T	C	C	G	G	G	G	0	0	G	G	C	G	0	0	G	G	C	C	G	G	T	T	C	C	A	A	A	A	A	A	A	A	G	G	C	C	T	T	0	0	G	G	T	T	G	G	C	C	A	A	G	G	0	0	T	T	C	C	T	T	0	0	T	T	A	A	T	T	G	G	A	A	C	C	0	0	G	G	A	A	0	0	C	C	0	0	C	C	0	0	0	0	A	A	0	0	T	T	0	0	C	C	C	C	T	T	C	C	T	T	A	A	G	G	G	G	0	0	0	0	T	T	0	0	G	G	0	0	C	C	0	0	T	T	C	C	0	0	C	C	0	0	T	T	A	A	G	G	A	A	T	T	G	G	G	G	T	T	T	T	C	C	0	0	G	G	G	G	G	G	T	T	C	C	C	C	0	0	0	0	G	G	C	C	C	C	A	A	0	0	G	G	T	T	0	0	G	G	0	0	G	G	T	T	0	0	A	A	0	0	C	C	0	0	T	T	C	C	C	C	T	T	C	C	C	C	0	0	G	G	A	A	C	C	G	G	G	G	G	G	C	C	C	C	0	0	G	G	0	0	0	0	0	0	0	0	A	A	A	A	C	C	G	G	A	A	T	T	T	T	T	T	G	G	0	0	T	T	G	G	0	0	G	G	G	G	0	0	0	0	T	T	G	G	C	C	A	A	G	G	0	0	A	A	A	A	G	G	0	0	G	G	T	T	T	T	T	T	G	G	C	C	C	C	T	T	G	G	C	C	A	A	0	0	T	T	A	A	C	C	C	C	G	G	A	A	G	G	C	C	G	G	G	G	T	T	G	G	C	C	0	0	0	0	T	T	T	T	0	0	T	T	0	0	T	T	T	T	A	A	C	C	0	0	C	C	0	0	G	G	C	C	T	T	A	A	G	G	0	0	G	G	A	A	T	T	0	0	0	0	T	T	G	G	T	T	0	0	C	C	G	G	A	A	A	A	G	G	T	T	C	C	T	T	A	A	G	G	C	C	T	T	T	T	C	C	C	C	C	C	A	A	G	G	C	C	A	A	T	T	C	C	T	T	C	C	0	0	0	0	G	A	G	G	0	0	0	0	C	C	C	C	G	G	0	0	A	A	G	G	C	C	C	C	A	A	A	A	A	A	A	A	A	A	C	C	C	C	A	A	G	G	G	G	C	C	A	A	A	A	0	0	T	T	C	C	G	G	G	G	C	C	C	C	T	T	0	0	A	A	G	G	T	T	G	G	A	A	C	C	T	T	T	T	A	A	G	G	C	C	A	A	G	G	T	T	G	G	A	A	0	0	C	C	G	G	C	C	A	A	C	C	C	C	A	A	G	G	G	G	C	C	A	A	T	T	T	T	A	A	T	T	0	0	G	G	A	A	0	0	G	G	G	G	T	T	A	A	G	G	0	0	A	A	T	C	T	T	T	T	0	0	G	G	C	C	0	0	T	T	C	C	A	A	C	C	0	0	T	T	G	G	C	C	A	A	G	G	A	A	C	C	A	A	0	0	G	G	T	T	0	0	A	A	G	G	A	A	T	T	T	T	0	0	G	G	T	T	G	G	0	0	0	0	G	G	G	G	0	0	G	G	G	G	A	A	C	C	0	0	G	G	C	C	G	G	G	G	G	G	G	G	0	0	C	C	T	T	T	T	G	G	C	C	T	G	A	A	G	G	A	A	0	0	T	G	T	T	G	G	A	A	C	C	G	G	0	0	T	T	G	G	0	0	C	C	T	T	A	A	G	G	G	G	0	0	C	C	T	T	G	G	G	G	T	T	C	C	0	0	G	G	T	T	C	C	C	C	C	C	T	T	T	A	A	A	A	A	T	T	G	G	0	0	0	0	A	A	T	T	C	C	0	0	A	A	T	T	T	T	G	G	C	C	G	G	A	A	G	G	G	G	C	C	0	0	0	0	T	T	A	A	C	C	A	A	G	G	T	T	0	0	A	A	G	G	G	G	C	C	T	C	A	A	A	A	A	A	G	G	0	0	A	A	A	A	A	A	C	C	0	0	G	G	T	T	A	A	0	0	C	C	C	C	C	C	G	G	G	G	C	C	A	A	0	0	A	A	C	C	0	0	G	G	G	G	0	0	A	A	T	T	T	T	C	C	T	T	G	G	C	C	A	A	0	0	A	A	C	C	A	A	0	0	T	T	T	T	0	0	G	G	0	0	0	0	A	A	G	G	C	C	T	T	A	A	0	0	G	G	A	A	C	C	0	0	G	G	C	C	T	T	A	A	C	C	C	C	G	G	C	C	0	0	C	C	G	G	T	T	G	G	A	A	G	G	G	G	C	C	0	0	C	G	G	G	T	T	G	G	G	G	T	T	0	0	0	0	0	0	T	T	T	T	C	C	C	C	T	T	G	G	A	A	T	T	C	C	G	G	G	G	0	0	G	G	T	T	A	A	0	0	T	T	C	C	0	0	C	C	G	G	C	C	0	0	G	G	0	0	0	0	G	G	T	T	T	T	0	0	C	C	A	A	C	C	G	G	T	T	0	0	0	0	T	T	0	0	C	C	0	0	A	A	C	C	A	A	0	0	G	G	0	0	C	C	0	0	C	C	C	C	0	0	0	0	G	G	A	A	T	T	A	A	C	C	T	T	C	C	G	G	A	A	T	T	T	T	G	G	0	0	G	G	0	0	A	A	T	T	G	G	T	T	A	A	C	C	G	G	T	T	T	T	C	C	C	C	A	A	T	T	A	A	A	A	C	C	C	C	C	C	G	G	0	0	G	G	T	T	A	A	C	C	G	G	0	0	0	0	A	A	G	G	T	T	G	G	T	T	G	G	0	0	C	C	C	C	T	T	0	0	G	G	0	0	C	C	G	G	T	T	0	0	0	0	0	0	0	0	A	A	A	A	A	A	A	A	C	C	0	0	0	0	A	A	0	0	C	C	G	G	C	C	G	G	G	G	0	0	0	0	C	C	G	G	G	G	T	T	T	T	C	C	T	T	0	0	0	0	T	T	0	0	A	A	C	C	0	0	C	C	C	C	T	T	T	T	T	T	C	C	0	0	G	G	T	T	G	G	G	G	G	G	A	A	T	T	G	G	G	G	G	G	A	A	G	G	0	0	C	C	C	C	A	A	C	C	A	A	T	T	G	G	A	A	G	G	C	C	C	C	T	T	A	A	0	0	A	A	G	G	G	G	G	G	0	0	C	C	G	G	C	C	G	G	0	0	T	T	T	T	T	T	C	C	C	C	C	C	G	G	G	G	T	T	C	C	T	T	C	C	A	A	A	A	G	G	A	A	A	A	0	0	G	G	C	C	0	0	0	0	A	A	G	G	T	T	T	T	0	0	T	T	G	G	0	0	G	G	C	C	0	0	G	G	G	G	G	G	G	G	C	C	C	C	T	T	T	T	A	A	G	G	C	C	C	C	0	0	C	C	A	A	A	A	0	0	T	T	G	G	T	T	A	A	A	A	C	C	C	C	0	0	C	C	G	G	T	T	A	A	T	T	G	G	T	T	C	C	G	G	C	C	0	0	T	T	T	T	C	C	0	0	C	C	0	0	G	G	A	A	A	A	G	G	T	T	G	G	C	C	C	C	0	0	C	C	0	0	C	C	G	G	C	C	G	G	C	C	A	A	T	T	0	0	C	C	T	T	C	C	G	G	G	G	0	0	0	0	T	T	0	0	A	A	C	C	T	T	0	0	C	C	T	T	A	A	T	T	0	0	T	T	T	T	G	G	C	C	C	C	G	G	C	C	G	G	0	0	T	T	A	A	0	0	C	C	A	A	C	C	A	A	T	T	G	G	C	C	A	A	T	T	T	G	0	0	T	T	C	C	G	G	A	A	T	T	A	A	T	A	G	G	0	0	C	C	G	G	C	C	A	A	G	G	C	C	C	C	C	C	0	0	0	0	C	C	T	G	G	G	C	C	A	A	T	T	T	T	T	T	G	G	T	T	C	C	A	A	0	0	T	T	G	G	G	G	G	G	G	G	T	T	C	C	0	0	A	A	A	A	0	0	0	0	T	T	C	C	0	0	G	G	0	0	0	0	C	C	0	0	0	0	G	G	0	0	C	C	A	A	A	A	A	A	0	0	C	C	T	T	A	A	G	G	C	C	C	C	C	C	C	C	T	T	G	G	C	C	C	C	A	A	T	T	A	A	T	T	0	0	A	A	0	0	G	G	0	0	G	G	C	C	C	C	C	C	G	G	T	T	C	C	C	C	A	A	A	A	G	G	G	G	C	C	G	G	T	T	T	T	T	T	C	C	A	A	C	C	C	C	G	A	T	T	0	0	0	0	T	T	0	0	G	G	C	C	T	T	G	G	A	A	C	C	T	G	T	T	A	A	C	C	C	C	0	0	C	C	T	T	A	A	G	G	C	C	C	C	G	G	T	T	0	0	A	A	0	0	G	G	A	A	C	C	G	G	C	C	A	A	C	C	C	C	A	A	T	T	T	T	C	C	G	G	T	T	0	0	0	0	0	0	A	A	0	0	T	T	G	G	T	T	G	G	A	A	0	0	G	G	A	A	T	T	C	C	A	A	C	C	G	G	T	T	A	A	A	A	A	A	C	C	C	C	0	0	G	G	G	G	G	G	T	T	C	C	G	G	0	0	G	G	C	A	G	G	A	A	T	T	0	0	C	C	T	T	G	G	C	C	G	G	G	G	C	C	T	T	G	G	C	C	T	T	0	0	C	C	A	A	A	A	T	T	A	A	A	A	A	A	C	C	C	C	T	T	C	C	T	T	0	0	0	0	0	0	A	A	0	0	0	0	C	C	0	0	G	G	G	G	T	T	A	A	T	T	A	A	0	0	T	T	T	T	0	0	G	G	T	T	G	G	A	A	T	G	0	0	G	G	0	0	C	C	T	T	G	G	C	C	A	A	T	T	G	G	G	G	A	A	T	T	C	C	A	A	A	A	0	0	C	C	G	G	0	0	C	C	C	C	C	C	G	G	T	T	0	0	T	T	G	G	C	C	G	G	C	C	0	0	A	A	A	A	G	G	A	A	C	C	G	G	T	T	C	C	A	A	G	G	C	C	G	G	C	C	G	G	G	G	T	T	0	0	G	G	G	G	G	G	A	A	T	T	A	A	G	G	C	C	A	A	0	0	G	G	G	G	C	C	T	T	G	G	A	A	T	T	0	0	C	C	C	C	0	0	C	C	C	C	A	A	0	0	C	C	T	T	C	C	G	G	A	A	C	C	C	C	C	C	G	G	T	T	T	T	G	G	T	T	C	C	C	C	A	A	C	C	G	G	A	A	T	T	G	G	C	C	0	0	G	G	0	0	G	A	G	G	C	C	G	G	0	0	A	A	C	C	0	0	T	G	T	T	A	A	A	A	0	0	0	0	0	0	G	G	C	C	C	C	T	T	A	A	A	A	A	A	C	C	C	C	A	A	0	0	C	C	G	G	G	G	T	T	0	0	0	0	0	0	G	G	T	T	0	0	A	A	T	T	G	G	G	G	G	G	A	A	G	G	G	G	A	A	G	G	A	A	G	G	C	C	G	G	A	A	A	A	T	T	C	C	A	A	C	C	G	G	G	G	0	0	T	T	G	G	A	A	T	T	G	G	0	0	A	A	G	G	G	G	0	0	0	0	0	0	C	C	G	G	0	0	C	C	T	T	0	0	T	T	C	C	C	C	T	T	T	T	0	0	C	C	G	G	C	C	C	C	C	C	A	A	T	T	T	T	0	0	G	G	T	T	C	C	A	A	A	A	0	0	G	G	C	C	C	C	C	C	C	C	A	A	G	G	G	G	0	0	C	C	A	A	G	G	C	C	A	A	G	G	C	C	0	0	C	C	A	A	C	C	0	0	G	G	T	T	G	G	T	T	A	A	C	C	C	C	T	T	T	T	C	C	C	C	G	G	T	T	0	0	0	0	A	A	A	A	0	0	A	A	A	A	A	A	G	G	A	A	C	C	C	C	G	G	0	0	C	C	A	A	C	C	0	0	A	A	0	0	0	0	C	C	0	0	T	T	0	0	C	C	0	0	A	A	G	G	C	C	G	G	A	A	T	T	0	0	0	0	G	G	A	A	C	C	0	0	C	C	G	G	G	G	T	T	C	C	A	A	C	C	C	C	G	G	T	T	0	0	0	0	C	C	C	C	T	T	A	A	C	C	0	0	G	G	G	G	A	A	T	T	G	G	0	0	T	T	0	0	T	T	0	0	G	G	0	0	C	C	C	C	T	T	G	G	T	T	A	A	0	0	0	0	A	A	G	G	G	G	C	C	A	A	C	C	A	A	G	G	A	A	A	A	T	T	0	0	C	C	G	G	0	0	C	C	A	A	0	0	G	G	A	A	G	G	T	T	T	T	0	0	C	C	T	T	0	0	A	A	A	A	T	C	C	C	0	0	T	T	G	G	C	C	0	0	A	A	0	0	C	C	0	0	T	T	T	T	A	A	G	G	G	G	0	0	A	A	C	C	C	C	0	0	A	A	G	G	0	0	C	C	T	T	G	G	G	G	T	T	G	G	0	0	G	G	T	T	A	A	0	0	C	C	C	C	0	0	G	G	C	C	T	T	C	C	T	T	T	T	C	C	0	0	T	T	T	T	T	T	G	G	G	G	T	T	C	C	C	C	T	T	C	C	G	G	T	T	A	A	G	G	G	G	0	0	C	C	A	A	A	A	C	C	C	C	0	0	G	G	A	A	T	T	A	A	0	0	C	C	0	0	A	A	0	0	T	T	T	A	C	C	C	C	T	T	0	0	T	T	G	G	C	C	0	0	G	G	T	T	C	C	0	0	A	A	T	T	0	0	C	C	0	0	A	A	G	G	0	0	T	T	A	A	T	T	T	T	A	A	C	C	T	T	T	T	T	T	A	A	T	T	A	A	G	G	C	C	G	G	C	C	C	C	G	G	C	C	T	T	A	A	C	C	T	T	C	C	G	G	G	G	A	A	G	G	A	A	T	T	T	T	C	C	C	C	G	G	T	T	G	G	A	A	C	C	T	T	T	T	G	G	G	G	T	T	0	0	T	T	A	A	T	T	T	T	C	C	C	C	G	G	G	G	A	A	0	0	T	T	0	0	0	0	G	G	G	G	0	0	C	C	0	0	A	A	G	G	A	A	C	C	0	0	A	A	0	0	G	G	A	A	G	G	C	C	C	C	G	G	C	C	C	C	C	C	A	A	C	C	T	T	0	0	A	A	A	A	C	C	A	A	G	G	0	0	C	C	G	G	A	A	A	A	T	T	C	C	A	A	A	A	T	T	T	G	G	G	C	C	G	G	G	G	T	T	C	C	T	T	G	G	G	G	A	A	G	G	C	C	T	T	G	G	C	C	T	T	C	C	0	0	G	G	0	0	G	G	C	C	T	T	0	0	G	G	G	G	C	C	A	A	C	C	C	C	0	0	0	0	G	G	A	A	C	C	0	0	G	G	A	A	A	A	A	A	T	T	A	A	G	G	A	A	T	T	0	0	C	C	C	C	C	C	G	G	0	0	0	0	0	0	A	A	G	G
C8BH6ANXX	IPm1606:C8BH6ANXX:5:250590378	-9	-9	-9	-9	A	A	G	G	C	C	G	G	T	T	T	T	C	C	C	C	A	A	A	A	G	G	G	G	T	T	C	C	C	C	C	C	T	T	G	G	T	T	0	0	T	T	0	0	C	C	G	G	G	G	0	0	C	C	A	A	A	A	G	G	G	G	T	T	G	G	A	A	A	A	C	C	A	A	G	G	G	G	C	C	T	T	C	C	C	C	G	G	T	T	G	G	C	C	C	C	A	A	G	G	G	G	T	T	G	G	C	C	G	G	C	C	A	A	G	G	G	G	T	T	A	A	T	T	T	T	C	C	T	T	G	G	A	A	T	T	G	G	A	A	C	C	G	G	G	G	G	G	T	G	T	T	T	T	A	A	G	G	C	C	C	C	C	C	T	T	C	C	G	G	T	T	A	A	0	0	G	G	T	G	G	G	A	A	G	G	0	0	T	T	A	A	G	G	A	A	A	A	C	C	C	C	A	A	C	C	G	G	G	G	G	G	A	A	G	G	T	T	G	G	G	G	C	G	G	G	G	G	A	A	C	C	C	C	A	A	T	T	A	A	A	A	T	T	G	G	A	A	T	T	T	T	C	C	T	T	T	T	C	C	A	A	C	C	0	0	0	0	C	C	C	C	T	T	C	C	T	T	A	A	0	0	G	G	G	G	C	C	0	0	0	0	A	A	G	G	C	C	A	A	G	G	G	G	C	C	G	G	G	G	A	A	C	C	G	G	A	A	A	A	T	T	G	G	T	T	A	A	G	G	C	C	0	0	C	C	C	C	G	G	A	A	G	G	A	A	A	A	G	G	0	0	A	A	C	C	G	A	T	A	0	0	T	T	A	A	G	G	0	0	0	0	T	T	C	C	G	G	C	C	C	C	T	T	C	C	T	T	C	C	0	0	G	G	0	0	G	G	0	0	G	G	C	C	T	T	G	G	A	A	C	C	T	T	T	T	A	A	C	C	G	G	G	G	T	T	G	G	G	G	G	G	C	C	A	A	T	T	C	C	C	C	G	G	A	A	A	A	C	C	0	0	G	G	C	C	0	0	T	T	0	0	A	A	A	A	A	A	G	G	G	G	A	A	T	G	A	A	G	G	T	T	G	G	C	C	A	A	G	G	G	G	A	A	T	T	T	T	A	A	C	C	C	A	T	T	G	G	A	A	T	T	A	A	G	G	G	G	0	0	C	C	G	G	T	T	0	0	0	0	T	T	T	T	T	T	G	G	0	0	C	C	T	T	0	0	T	T	A	A	G	G	G	G	0	0	A	A	T	T	T	T	G	G	0	0	C	C	C	C	T	T	T	T	G	G	C	C	A	A	T	T	0	0	G	G	A	A	C	C	G	G	G	G	0	0	C	C	C	C	G	G	G	G	G	G	G	G	0	0	G	G	C	C	0	0	T	T	C	C	T	T	C	C	A	A	T	C	G	G	T	T	C	C	G	G	A	A	G	G	G	G	T	T	A	A	G	G	C	C	0	0	0	0	C	C	T	T	T	T	C	C	C	C	G	G	A	A	A	A	C	C	G	G	G	G	G	G	T	T	C	C	A	A	0	0	0	0	A	A	G	G	0	0	A	A	A	A	A	A	G	G	A	A	T	T	T	T	T	T	G	G	T	T	T	T	G	G	A	A	G	G	G	G	0	0	A	A	T	T	G	G	C	C	A	A	0	0	C	C	G	G	A	A	G	A	T	T	0	0	T	T	T	T	T	T	G	G	T	T	C	C	0	0	A	A	T	T	A	A	G	G	0	0	A	A	C	C	C	C	G	G	A	A	G	G	G	G	G	G	G	G	T	T	G	G	G	G	0	0	G	G	T	T	T	T	C	C	T	T	A	A	T	T	T	T	A	A	C	C	G	G	C	C	T	C	0	0	0	0	T	T	A	A	G	G	0	0	G	G	A	A	T	T	G	G	0	0	0	0	G	G	T	T	C	C	T	T	0	0	A	A	A	A	G	G	C	C	C	C	T	T	A	A	0	0	C	C	C	C	T	T	T	T	C	C	C	C	A	A	G	G	C	C	G	G	T	T	C	C	T	T	C	C	C	C	T	T	A	A	0	0	0	0	0	0	C	C	T	T	G	G	G	G	A	A	G	G	C	C	C	C	A	A	A	A	A	A	A	A	A	A	0	0	C	C	A	A	G	G	G	G	C	C	A	A	T	T	C	C	C	C	C	C	G	G	G	G	T	T	C	C	T	T	0	0	G	G	A	A	T	T	0	0	A	A	C	C	T	T	C	C	A	A	G	G	G	G	0	0	G	G	T	T	A	A	A	A	A	A	C	C	G	G	C	C	G	G	C	C	C	C	C	A	G	G	A	A	A	A	A	A	T	T	T	T	G	G	T	T	G	G	G	G	A	A	T	C	G	G	G	G	T	G	A	A	G	G	C	C	A	A	C	C	T	T	T	T	0	0	G	G	C	C	C	C	T	T	C	C	A	A	C	C	G	G	C	C	C	C	C	C	A	A	G	G	A	A	C	C	A	A	G	G	G	G	C	C	A	A	A	A	A	A	T	T	T	T	C	C	T	T	G	G	A	A	G	G	C	C	0	0	G	G	G	G	G	G	G	G	G	G	A	A	C	C	0	0	G	G	C	C	T	T	G	G	G	G	0	0	A	A	T	T	T	T	T	T	G	G	C	C	T	T	T	T	G	G	A	A	G	G	G	G	T	T	G	G	A	A	0	0	G	G	C	C	T	T	0	0	T	T	C	C	T	T	A	A	G	G	G	G	0	0	C	C	T	T	G	G	A	A	T	T	C	C	G	G	G	G	T	T	C	C	C	C	C	C	C	C	0	0	G	G	G	G	T	T	G	G	C	C	A	A	G	G	T	T	C	C	C	C	A	A	T	T	T	T	0	0	C	C	T	T	0	0	G	G	G	G	T	T	A	A	G	G	T	T	A	A	C	C	A	A	G	G	T	T	A	A	A	A	G	G	G	G	C	C	C	C	A	A	A	A	A	A	G	G	C	C	C	C	A	A	T	T	C	C	G	G	G	G	T	T	0	0	C	C	C	C	C	C	C	C	0	0	T	T	C	C	A	A	G	G	0	0	0	0	A	A	0	0	G	G	0	0	0	0	T	T	T	T	C	C	T	T	G	G	A	A	A	A	G	G	A	A	C	C	A	A	0	0	C	C	G	G	A	A	G	G	G	G	0	0	C	C	G	G	C	C	T	T	A	A	G	G	T	T	A	A	G	G	C	C	G	G	A	A	T	T	A	A	C	C	C	C	G	G	C	C	A	A	C	C	G	G	T	T	A	A	A	A	0	0	T	T	C	C	0	0	0	0	G	G	T	T	G	G	G	G	0	0	G	G	C	C	0	0	G	G	T	T	C	C	C	C	T	T	G	G	A	A	T	T	C	C	G	G	G	G	G	G	0	0	G	G	A	A	0	0	T	T	C	C	T	G	C	C	G	G	C	C	C	C	G	G	T	T	0	0	G	G	0	0	T	T	G	G	C	C	A	A	C	C	0	0	C	C	T	G	C	C	T	T	0	0	T	T	A	A	0	0	T	T	T	T	A	A	T	T	T	T	C	C	G	G	C	C	C	C	0	0	C	C	G	G	G	G	T	T	A	A	0	0	G	G	C	C	G	G	A	A	T	T	T	T	G	G	C	C	G	G	C	C	A	A	T	T	G	G	T	T	C	C	T	T	G	G	T	T	T	T	C	C	C	C	A	A	T	T	G	G	A	A	C	C	C	C	C	C	G	G	A	A	G	G	C	C	A	A	T	T	A	A	G	G	A	A	A	A	G	G	T	T	G	G	T	T	G	G	T	T	T	C	C	C	T	T	T	T	G	G	G	G	T	T	C	C	T	T	T	T	A	A	0	0	T	G	A	A	A	A	A	A	A	A	C	C	T	T	C	C	A	A	G	G	C	A	A	A	C	C	G	G	G	G	C	C	A	A	C	C	A	A	A	A	T	T	T	T	C	C	T	T	T	T	G	G	T	T	0	0	A	A	C	C	G	G	T	T	C	C	T	T	C	C	T	T	T	T	A	A	0	0	T	T	G	G	G	G	G	G	A	A	T	T	G	G	A	A	G	G	A	A	G	G	A	A	T	T	0	0	A	A	C	C	A	A	T	T	C	C	A	A	G	G	T	T	C	C	T	T	A	A	0	0	A	A	G	G	C	C	0	0	0	0	C	C	T	T	C	C	G	G	0	0	T	T	T	T	T	T	C	C	C	C	A	A	0	0	0	0	T	T	C	C	T	T	C	C	0	0	0	0	G	G	A	A	A	A	G	G	A	A	C	C	T	T	G	G	A	A	G	G	T	T	G	G	A	A	T	T	G	G	A	A	G	G	C	C	0	0	G	G	G	G	G	G	G	G	C	C	C	C	T	T	T	T	A	A	G	G	C	C	G	G	G	G	T	T	G	G	A	A	0	0	T	T	G	G	T	T	A	A	A	A	C	C	0	0	A	A	G	G	G	G	T	T	A	A	C	C	G	G	0	0	C	C	G	G	C	C	G	G	T	T	T	T	C	C	A	A	T	T	C	C	G	G	A	A	A	A	G	G	C	C	G	G	C	C	C	C	C	C	C	C	C	C	C	C	A	A	C	C	A	A	C	C	T	T	C	C	G	G	C	C	T	T	C	C	G	G	A	A	A	A	0	0	C	C	G	G	A	A	C	C	T	T	A	A	C	C	T	T	C	C	0	0	G	G	T	T	G	G	G	G	C	C	C	C	G	G	C	C	G	G	0	0	T	T	A	A	T	T	C	C	A	A	T	T	A	A	0	0	G	G	C	C	A	A	C	C	G	G	C	C	T	T	0	0	G	G	A	A	T	T	G	G	A	A	G	G	0	0	C	C	G	G	C	C	T	T	G	G	C	C	C	C	C	C	G	G	0	0	A	A	G	G	G	G	C	C	A	A	T	T	0	0	T	T	G	G	T	T	C	C	A	A	G	G	T	T	G	G	G	G	0	0	G	G	0	0	C	C	0	0	A	A	A	A	T	T	0	0	T	T	C	C	C	C	G	G	G	G	G	G	C	C	C	C	0	0	G	G	T	T	C	C	A	A	A	A	A	A	G	G	C	C	T	T	A	A	0	0	C	C	C	C	T	T	C	C	T	T	G	G	C	C	C	C	0	0	T	T	A	A	0	0	T	T	A	A	G	G	G	G	G	G	G	G	C	C	G	G	C	C	0	0	C	C	C	C	T	T	0	0	G	A	C	C	G	G	C	C	G	G	T	T	C	C	0	0	C	C	A	A	C	C	C	C	A	A	T	T	G	G	A	A	A	A	T	T	G	G	T	T	0	0	0	0	0	0	C	C	T	G	T	T	A	A	C	C	C	C	G	G	C	C	T	T	A	A	G	G	C	C	C	C	G	G	T	T	0	0	T	T	G	G	A	A	T	T	0	0	G	G	C	C	A	A	0	0	C	C	A	A	T	T	T	T	C	C	G	G	0	0	0	0	T	T	C	C	G	A	G	G	T	T	A	A	T	T	A	A	A	A	G	G	G	G	G	G	0	0	C	C	A	A	C	C	A	A	T	T	A	A	A	A	A	A	C	C	C	C	G	G	C	C	G	G	G	G	T	T	C	C	C	C	G	G	G	G	C	C	A	A	A	A	T	T	G	G	0	0	G	G	G	G	0	0	A	A	G	G	C	C	T	T	G	G	C	C	T	T	G	G	C	C	A	A	A	A	C	C	A	A	A	A	0	0	T	T	C	C	G	G	C	C	T	T	G	G	C	C	0	0	A	A	A	A	0	0	C	C	0	0	T	T	G	G	T	T	A	A	T	T	A	A	G	G	T	T	T	T	T	A	C	C	C	C	0	0	A	A	T	T	G	G	A	A	G	G	C	C	T	T	G	G	C	C	A	A	T	T	G	G	G	G	A	A	T	T	C	C	0	0	A	A	T	T	0	0	G	G	G	G	C	C	C	C	C	C	G	G	T	T	0	0	T	T	G	G	0	0	G	G	G	G	0	0	A	A	A	A	G	G	A	A	C	C	G	G	T	T	C	C	A	A	G	G	0	0	G	G	C	C	A	A	G	G	T	T	G	G	G	G	T	T	G	G	A	A	0	0	0	0	G	G	C	C	A	A	C	C	G	G	G	G	C	C	T	T	G	G	A	A	A	A	T	T	0	0	C	C	0	0	C	C	C	C	A	A	0	0	T	T	T	T	0	0	A	A	A	A	C	C	C	C	T	T	G	G	T	T	C	C	0	0	T	T	C	C	C	C	A	A	C	C	G	G	A	A	T	T	0	0	C	C	T	C	G	G	T	G	A	A	G	G	C	C	G	G	0	0	0	0	C	C	G	G	0	0	T	T	A	A	A	A	G	G	0	0	A	A	G	G	0	0	T	T	T	T	A	A	A	A	A	A	C	C	C	C	A	A	T	T	T	T	G	G	A	A	T	T	0	0	C	C	G	G	G	G	T	T	A	A	A	A	0	0	G	G	G	G	G	G	A	A	A	A	G	G	A	A	G	G	A	A	G	G	C	C	0	0	A	A	G	G	T	T	C	C	A	A	C	C	G	G	G	G	0	0	0	0	G	A	A	A	T	T	G	G	G	G	A	A	G	G	G	G	0	0	C	C	G	G	C	C	G	G	T	T	C	C	T	T	A	A	T	T	C	C	C	C	T	T	T	T	0	0	0	0	G	G	T	T	G	G	C	C	G	G	T	T	C	C	T	T	G	G	T	T	C	C	A	A	A	A	0	0	G	G	T	T	C	C	T	T	C	C	A	A	G	G	G	G	0	0	C	C	0	0	A	A	C	C	A	A	T	T	C	C	A	A	T	T	G	G	C	C	C	C	A	A	T	T	C	C	T	T	G	G	C	C	C	C	T	T	0	0	T	T	C	C	G	G	T	T	G	G	C	C	G	G	A	A	C	C	A	A	A	A	A	A	A	A	C	C	T	T	C	C	G	G	G	G	C	C	A	A	C	C	C	C	A	A	0	0	G	G	C	C	A	A	T	T	G	G	C	C	C	C	A	A	G	G	0	0	G	G	A	A	T	T	G	G	G	G	G	G	A	A	C	C	G	G	C	C	A	A	G	G	T	T	T	T	A	A	C	C	C	C	C	C	C	C	C	C	T	T	C	C	C	C	T	T	G	A	C	C	G	G	C	C	G	G	A	A	T	T	G	G	0	0	A	A	0	0	G	G	G	G	G	G	G	G	C	C	C	C	T	T	G	G	T	T	A	A	G	G	T	T	A	A	G	G	G	G	T	T	A	A	C	C	A	A	G	G	G	G	A	A	T	T	0	0	A	A	G	G	A	A	C	C	A	A	0	0	A	A	A	A	G	G	T	T	T	T	T	G	C	C	T	T	G	G	0	0	A	A	C	C	C	C	C	C	T	T	G	G	C	C	0	0	A	A	T	A	C	C	A	A	T	T	T	T	G	G	G	G	G	G	T	T	G	G	C	C	C	C	A	A	A	A	G	G	0	0	C	C	A	A	G	G	0	0	T	T	0	0	C	C	G	G	T	T	A	A	0	0	C	C	C	C	0	0	G	G	C	C	T	T	C	C	C	C	C	C	T	T	G	G	T	T	T	T	0	0	G	G	G	G	G	G	C	C	C	C	T	T	T	T	G	G	T	T	G	G	G	G	G	G	A	A	C	C	A	A	A	A	C	C	C	C	0	0	G	G	A	A	T	T	0	0	A	A	C	C	T	T	A	A	A	A	T	T	T	T	0	0	A	A	T	T	0	0	C	C	G	G	C	C	0	0	A	A	T	T	C	C	C	C	0	0	T	T	C	C	C	C	T	T	A	A	G	G	A	A	T	T	0	0	C	C	T	T	A	A	C	C	T	T	T	T	T	T	A	A	T	T	A	A	G	G	T	T	G	G	C	C	C	C	G	G	C	C	T	T	A	A	C	C	G	G	T	T	G	G	G	G	C	C	G	G	A	A	T	T	T	T	T	T	G	G	T	T	T	T	G	G	T	T	C	C	T	T	C	C	G	G	T	T	C	C	G	G	T	T	C	C	T	T	T	T	C	C	C	C	0	0	G	G	A	A	0	0	T	T	0	0	0	0	G	G	G	G	0	0	C	C	0	0	A	A	G	G	A	A	C	C	0	0	G	G	G	G	C	C	0	0	A	A	C	C	C	C	G	G	C	C	C	C	C	C	T	T	T	T	0	0	G	G	C	C	A	A	C	C	A	A	G	G	G	G	C	C	G	G	A	A	A	A	T	T	T	C	A	A	A	A	T	T	0	0	A	A	C	C	A	A	G	G	T	T	C	C	T	T	G	G	G	G	A	A	G	G	C	C	T	T	G	G	C	C	T	T	C	C	G	G	G	G	0	0	G	G	0	0	T	T	0	0	G	G	G	G	G	G	A	A	C	C	T	T	T	T	G	A	C	G	0	0	G	G	G	G	G	G	A	A	A	A	A	A	T	T	A	A	G	G	C	C	T	T	0	0	C	C	C	C	C	C	G	G	0	0	G	G	C	C	G	G	G	G
C8BH6ANXX	IPm2650:C8BH6ANXX:5:250590401	-9	-9	-9	-9	G	G	G	G	C	C	0	0	C	C	T	T	0	0	C	C	C	C	T	T	G	G	G	G	T	T	C	C	G	G	C	C	T	T	G	G	T	T	G	G	T	T	C	C	C	C	G	G	G	G	A	A	C	C	A	A	A	A	G	G	C	C	T	T	G	G	A	A	A	A	C	C	A	A	G	G	G	G	C	G	T	T	C	C	C	C	0	0	T	T	G	A	0	0	C	C	A	A	G	G	G	G	T	T	G	G	C	C	T	T	G	G	A	A	G	G	T	T	T	T	0	0	T	T	T	T	C	C	T	T	G	G	C	C	T	T	G	G	A	A	C	C	G	G	G	G	G	G	G	G	T	T	C	C	A	A	0	0	C	C	0	0	C	C	T	T	T	T	G	G	T	T	G	G	A	A	A	A	G	G	G	G	A	A	G	G	G	G	0	0	A	A	A	A	T	T	A	A	C	C	C	C	A	A	C	C	A	A	G	G	G	G	A	A	G	G	T	T	G	G	G	G	G	G	G	G	G	G	G	G	C	C	C	C	A	A	T	T	A	A	C	C	T	T	C	G	A	A	T	T	T	T	A	A	C	C	T	T	C	C	A	A	C	C	A	A	G	G	C	C	C	C	C	C	C	C	T	T	A	A	T	G	G	G	G	G	C	C	0	0	T	G	A	A	G	G	T	C	A	A	C	C	G	G	C	C	G	G	G	G	T	T	C	C	0	0	A	A	A	A	T	T	G	G	0	0	A	A	0	0	C	C	A	A	G	G	A	A	G	G	G	A	A	A	A	A	T	T	G	G	0	0	A	A	C	C	A	A	A	A	0	0	T	T	A	A	G	G	C	C	A	A	T	T	C	C	G	G	C	C	C	C	T	T	C	C	T	A	C	C	0	0	G	G	C	C	A	A	C	C	0	0	C	C	T	T	0	0	A	A	C	C	G	G	A	A	A	A	C	C	G	G	G	G	T	T	G	G	G	G	G	G	C	C	A	A	C	C	C	C	G	G	G	G	0	0	G	G	G	G	0	0	G	G	T	T	0	0	T	T	C	C	A	A	A	A	A	A	A	A	G	G	C	C	T	T	0	0	G	G	T	T	G	G	C	C	G	G	G	G	G	G	T	T	T	T	T	T	T	T	T	T	C	C	T	T	G	G	A	A	T	T	0	0	G	G	G	G	0	0	C	C	G	G	C	C	0	0	G	G	T	T	T	T	T	T	0	0	T	T	C	C	T	T	0	0	T	T	A	A	G	G	G	G	T	G	0	0	T	T	T	T	G	G	G	G	C	C	C	C	T	T	T	T	A	A	C	C	A	A	C	C	0	0	G	G	A	A	C	C	G	G	G	G	0	0	C	C	C	C	G	G	G	G	G	G	G	G	T	T	G	G	C	C	0	0	T	T	C	C	C	C	C	C	A	A	T	T	G	G	T	T	0	0	G	G	A	A	G	G	G	G	C	C	A	A	A	A	C	C	G	G	T	T	A	A	C	C	C	C	C	C	0	0	G	G	G	G	G	G	C	C	G	G	G	G	G	G	C	C	C	C	A	A	G	G	0	0	G	G	0	0	G	G	A	A	A	A	C	C	G	G	C	C	T	T	T	T	T	T	0	0	G	G	C	C	G	G	A	A	T	G	G	G	0	0	0	0	T	T	G	G	C	C	A	A	0	0	C	C	A	A	A	A	G	G	T	T	0	0	T	T	T	T	C	C	G	G	C	C	C	C	T	T	G	G	T	T	A	A	G	G	G	G	0	0	C	C	C	C	G	G	A	A	A	A	G	G	G	G	G	G	T	T	C	C	G	G	A	A	T	T	C	C	T	T	C	C	T	T	A	A	C	C	T	T	A	A	C	C	G	G	C	C	C	C	0	0	T	T	T	T	A	A	G	G	G	G	G	G	A	A	T	T	0	0	0	0	T	T	G	G	T	T	C	C	C	C	G	G	A	A	A	A	G	G	T	C	C	C	T	T	A	A	0	0	C	C	T	T	T	T	T	T	C	C	C	C	0	0	G	G	C	C	A	A	T	T	C	C	T	T	0	0	0	0	T	T	A	A	0	0	G	A	C	C	C	C	C	C	G	G	0	0	A	A	G	G	C	C	C	C	A	A	A	A	T	A	A	A	A	A	C	C	C	C	A	A	G	G	0	0	C	C	A	A	T	T	C	C	T	T	C	C	T	T	0	0	T	T	C	C	T	T	0	0	A	A	G	G	T	T	G	G	A	A	C	C	T	T	C	C	A	A	G	G	C	C	A	A	A	A	T	T	A	A	A	A	A	A	C	C	G	G	C	C	G	G	C	C	C	C	C	A	G	G	G	G	C	C	A	A	T	T	T	T	G	G	T	T	G	G	G	G	A	A	C	C	G	G	C	C	G	G	A	A	0	0	C	C	A	A	0	0	T	T	T	T	T	T	G	G	C	C	C	C	T	T	C	C	A	A	C	C	0	0	C	C	G	G	C	C	A	A	G	G	A	A	C	C	G	G	G	G	G	G	C	C	A	A	A	A	0	0	T	T	T	T	C	C	0	0	G	G	T	T	G	G	C	C	A	A	G	G	G	G	G	G	G	G	G	G	A	A	C	C	T	T	G	G	0	0	G	G	G	G	G	G	0	0	A	A	T	T	T	T	T	T	G	G	C	C	T	T	T	T	G	G	A	A	G	G	0	0	T	T	G	G	A	A	T	T	G	G	0	0	T	T	G	G	T	T	C	C	T	T	A	A	G	G	G	G	C	C	C	C	T	T	G	G	G	G	T	T	C	C	T	T	G	G	T	T	C	C	C	C	C	C	C	C	0	0	G	G	G	G	T	T	G	G	C	C	G	G	G	G	C	C	C	C	T	T	A	A	T	T	0	0	G	G	C	C	G	G	0	0	G	G	G	G	T	T	A	A	G	G	G	G	A	A	C	C	G	G	G	G	T	T	0	0	A	A	G	G	0	0	C	C	C	C	A	A	A	A	A	A	G	G	C	C	A	A	A	A	T	T	C	C	0	0	G	G	C	C	A	A	C	C	C	C	C	C	C	C	G	G	G	G	T	T	A	A	G	G	A	A	C	C	A	A	G	G	G	G	0	0	0	0	T	T	T	T	C	C	T	T	G	G	C	C	A	A	0	0	A	A	T	T	A	A	G	G	T	T	T	T	A	A	G	G	G	G	G	G	C	C	G	G	C	C	T	T	A	A	0	0	0	0	A	A	G	G	C	C	G	G	C	C	T	T	A	A	C	C	C	C	G	G	C	C	A	A	C	C	G	G	T	T	A	A	A	A	G	G	G	G	C	C	T	T	C	C	G	G	T	T	0	0	C	C	T	T	G	G	C	C	0	0	0	0	T	T	C	C	C	C	T	T	G	G	A	A	T	T	C	C	G	G	G	G	G	G	0	0	T	T	G	G	A	A	T	T	C	C	0	0	C	C	G	G	C	C	G	G	0	0	0	0	G	G	G	G	T	T	T	T	G	G	T	T	A	A	C	C	G	G	C	C	T	G	C	C	T	T	0	0	0	0	A	A	A	A	C	C	T	A	A	A	G	G	T	T	C	C	G	G	T	T	C	C	0	0	C	C	G	G	A	A	T	T	A	A	0	0	0	0	T	T	G	G	A	A	T	T	T	T	G	G	T	T	G	G	0	0	A	A	T	T	G	G	T	T	A	A	T	T	G	G	T	T	C	C	C	C	C	C	A	A	T	T	A	A	A	A	C	C	C	C	C	C	G	G	A	A	G	G	C	C	A	A	T	T	G	G	G	G	A	A	A	A	G	G	T	T	A	A	T	T	G	G	T	T	C	C	C	C	T	T	T	T	G	G	G	G	T	T	G	G	T	T	0	0	A	A	G	G	G	G	G	G	T	T	A	A	A	A	C	C	T	T	C	C	A	A	G	G	C	C	G	G	C	C	G	G	G	G	T	T	A	A	T	T	G	G	G	G	T	T	T	T	C	C	T	T	0	0	G	G	T	T	G	G	A	A	C	C	G	G	0	0	T	T	T	T	C	C	T	T	C	C	0	0	G	G	0	0	G	G	G	G	G	G	A	A	T	T	G	G	G	G	G	G	A	A	G	G	T	T	T	T	C	G	A	A	C	C	A	A	T	T	G	G	A	A	G	G	C	C	C	C	T	T	A	A	A	A	A	A	G	G	G	G	G	G	G	G	C	C	T	T	C	C	G	G	G	G	T	T	T	T	T	T	C	C	C	C	A	A	G	G	0	0	T	T	C	C	T	T	C	C	A	A	A	A	G	G	A	A	A	A	G	G	A	A	C	C	T	T	G	G	A	A	G	G	T	T	0	0	0	0	T	T	G	G	A	A	G	G	T	T	A	A	G	G	G	G	G	G	G	G	T	C	C	C	T	T	T	T	A	A	G	G	C	C	G	G	T	G	C	C	A	A	A	A	A	A	T	T	G	G	0	0	0	0	A	A	C	C	G	G	A	A	C	C	G	G	T	T	A	A	C	C	G	G	T	T	C	C	G	G	C	C	G	G	T	T	T	T	C	C	A	A	C	C	0	0	G	G	A	A	G	G	G	G	C	C	G	G	C	C	0	0	C	C	C	C	T	T	C	C	A	A	0	0	A	A	C	C	T	T	T	T	G	G	C	C	T	T	C	C	G	G	G	G	A	A	0	0	T	T	G	G	A	A	C	C	T	T	A	A	T	T	T	T	C	C	T	T	G	G	T	T	T	T	G	G	C	C	C	C	G	G	C	C	0	0	0	0	T	T	C	C	T	T	C	C	A	A	C	C	A	A	T	T	G	G	C	C	0	0	T	T	T	G	G	G	T	T	C	C	G	G	A	A	0	0	G	G	A	A	G	G	G	G	C	C	G	G	C	C	T	T	G	G	G	G	C	C	C	C	0	0	T	T	A	A	G	G	C	C	C	C	A	A	T	T	0	0	T	T	G	G	T	T	C	C	A	A	G	G	T	T	G	G	G	G	G	G	G	G	T	T	C	C	G	G	A	A	A	A	T	T	C	C	T	T	C	C	T	T	G	G	0	0	G	G	C	C	C	C	A	A	G	G	T	T	C	C	A	A	A	A	A	A	G	G	C	C	C	C	A	A	0	0	C	C	T	T	T	T	C	C	A	A	G	G	C	C	C	C	G	G	T	T	G	G	C	C	G	G	A	A	T	T	G	G	A	A	A	A	C	C	G	G	C	C	G	G	C	C	C	C	C	C	T	A	A	A	G	G	G	G	T	T	G	G	T	T	T	T	T	T	C	C	A	A	C	C	C	C	G	G	C	C	G	G	C	C	T	T	T	T	T	T	C	C	T	T	G	G	0	0	0	0	G	G	T	T	A	A	C	C	C	C	G	G	C	C	T	T	A	A	C	C	C	C	C	C	G	G	T	T	G	G	T	T	G	G	A	A	A	A	C	C	G	G	C	C	A	A	T	T	C	C	A	A	T	T	T	T	C	C	G	G	0	0	G	G	T	T	C	C	A	A	G	G	T	T	G	G	C	C	G	G	A	A	G	G	G	G	A	A	T	T	C	C	A	A	C	C	A	A	T	T	A	A	G	G	G	G	C	C	T	T	0	0	0	0	G	G	G	G	T	T	C	C	G	G	G	G	G	G	C	A	A	A	A	A	T	T	T	T	0	0	T	T	G	G	C	C	G	G	A	A	C	C	T	T	G	G	C	C	T	T	G	G	C	C	A	A	A	A	C	C	0	0	A	A	A	A	0	0	C	C	G	G	C	C	T	T	G	G	C	C	G	G	A	A	A	A	0	0	C	C	G	G	T	T	G	G	T	T	0	0	T	T	A	A	G	G	T	T	T	T	A	A	C	C	C	C	T	T	G	G	G	G	G	G	G	G	G	G	C	C	T	T	G	G	C	C	A	A	T	T	G	G	G	G	A	A	T	T	C	C	A	A	A	A	T	T	C	C	G	G	A	A	A	A	0	0	C	C	G	G	T	T	C	G	T	T	G	G	0	0	G	G	G	G	0	0	A	A	A	A	G	G	A	A	C	C	G	G	T	T	C	C	A	A	G	G	T	T	G	G	T	T	A	A	G	G	T	T	G	G	G	G	G	G	G	G	A	A	T	T	T	A	G	G	C	C	G	G	C	C	G	G	G	G	C	C	C	C	G	G	A	A	A	A	T	T	C	C	C	C	C	C	C	C	C	C	A	A	0	0	C	C	G	G	C	C	G	G	A	A	C	C	C	C	C	C	G	G	T	T	C	C	A	A	T	T	C	C	C	C	A	A	C	C	G	G	A	A	T	T	G	G	C	C	T	T	G	G	0	0	A	A	G	G	C	C	G	G	G	G	A	A	C	C	G	G	T	T	T	T	A	A	A	A	G	G	0	0	A	A	G	G	C	C	T	T	T	T	A	A	A	A	A	A	C	C	C	C	A	A	0	0	C	C	G	G	A	A	T	T	G	G	C	C	0	0	G	G	T	T	A	A	A	A	T	A	G	G	G	G	0	0	A	A	A	A	G	G	A	A	G	G	0	0	T	T	C	C	G	G	A	A	G	G	T	T	C	C	A	A	C	C	G	G	G	G	G	G	T	T	0	0	A	A	T	T	G	G	G	G	A	A	G	G	G	G	0	0	C	C	G	G	T	T	G	G	C	C	C	C	T	T	A	A	T	T	C	C	C	C	T	C	A	A	G	G	G	G	G	G	T	T	G	G	0	0	G	G	T	T	C	C	T	T	G	G	T	T	C	C	A	A	G	G	C	C	A	A	C	C	C	C	T	T	C	C	A	A	G	G	G	G	T	T	C	C	0	0	0	0	C	C	A	A	0	0	C	C	A	A	C	C	G	G	C	C	C	C	A	A	G	G	C	C	T	T	A	A	C	C	C	C	T	T	0	0	C	C	C	C	G	G	T	T	T	G	0	0	A	A	G	A	C	C	A	A	0	0	A	A	A	A	A	A	T	T	C	C	G	G	G	G	C	C	A	A	C	C	C	C	A	A	G	G	G	G	C	C	A	A	T	T	0	0	C	C	C	C	A	A	G	G	C	C	G	G	A	A	T	A	0	0	G	A	T	T	A	A	C	C	G	G	C	C	G	G	G	G	T	T	C	C	A	A	C	C	C	C	C	C	T	T	C	C	0	0	C	C	C	C	T	T	A	A	C	C	0	0	C	C	G	G	A	A	G	G	G	G	T	A	A	A	G	G	G	G	G	G	G	G	G	G	C	C	C	C	T	T	G	G	T	T	A	A	G	G	T	T	A	A	G	G	G	G	T	T	G	A	C	C	A	A	0	0	G	G	A	A	T	T	T	T	A	A	G	G	0	0	C	C	A	A	0	0	G	G	G	G	G	G	T	T	T	T	G	G	0	0	T	T	G	G	A	A	A	A	C	C	C	C	G	G	T	T	G	G	C	C	C	C	A	A	A	A	C	C	T	T	T	T	T	T	G	G	G	G	G	G	0	0	A	A	C	C	C	C	A	A	A	A	G	G	0	0	C	C	T	T	G	G	G	G	T	T	G	G	C	C	G	G	T	T	A	A	T	T	T	C	C	C	A	A	G	G	C	C	T	T	C	C	T	T	C	C	T	T	C	C	T	T	T	T	T	T	G	G	G	G	G	G	C	C	C	C	C	C	C	C	G	G	0	0	G	G	G	G	G	G	A	A	C	C	A	A	A	A	C	C	C	C	T	T	G	G	A	A	T	T	A	A	A	A	C	C	T	T	A	A	A	A	T	T	T	A	C	C	0	0	T	T	C	C	C	C	G	G	C	C	0	0	A	A	T	T	C	C	C	C	A	A	T	T	A	A	C	C	0	0	A	A	G	G	0	0	C	C	0	0	C	C	T	T	A	A	C	C	T	T	T	T	T	T	A	A	T	T	A	A	A	A	C	C	T	G	C	C	C	C	G	G	C	C	T	T	A	A	C	C	G	G	C	C	G	G	G	G	C	C	G	G	A	A	0	0	T	T	T	T	G	G	G	G	T	T	G	G	A	A	C	C	T	T	T	T	G	G	G	G	T	T	G	G	C	C	C	C	T	T	T	T	C	C	C	C	G	G	G	G	A	A	0	0	T	T	G	G	0	0	G	G	G	G	C	C	0	0	A	A	A	A	G	G	A	A	C	C	G	G	G	G	0	0	C	C	0	0	G	G	C	C	C	C	C	C	T	T	C	C	C	C	A	A	C	C	T	T	T	G	A	A	A	A	C	C	A	A	G	G	G	G	G	G	G	G	A	A	A	A	G	G	C	C	A	A	A	A	T	T	G	G	A	A	C	C	A	A	G	G	T	T	C	C	T	T	G	G	G	G	A	A	G	G	C	C	T	T	G	G	C	C	T	T	C	C	G	G	G	G	0	0	G	G	C	C	T	T	0	0	G	G	G	G	C	C	A	A	C	C	C	C	T	T	G	A	G	G	A	A	G	G	C	C	G	G	A	A	A	A	A	A	T	T	A	A	G	G	C	C	T	T	0	0	C	C	C	C	C	C	G	G	0	0	G	G	0	0	G	G	G	G
C8BH6ANXX	IPm2792:C8BH6ANXX:6:250590500	-9	-9	-9	-9	G	G	G	G	C	C	T	G	C	C	G	G	C	G	0	0	C	C	0	0	G	G	G	G	T	T	C	C	C	C	C	C	T	T	A	A	T	T	C	C	T	C	C	C	C	C	0	0	G	G	A	A	C	C	A	A	A	A	0	0	C	C	T	T	G	G	A	A	A	A	C	C	A	A	G	G	G	G	C	C	T	T	C	C	C	C	G	G	0	0	G	G	T	T	C	C	C	C	G	G	G	G	T	G	T	G	C	C	G	G	C	C	A	A	G	G	T	T	T	T	0	0	T	T	T	T	C	C	C	C	G	G	0	0	T	T	G	G	A	A	C	C	G	G	G	G	A	A	G	G	T	T	T	T	A	A	A	A	0	0	0	0	C	C	T	T	T	T	G	G	T	T	A	A	A	A	0	0	G	G	G	G	0	0	C	C	G	G	C	C	0	0	G	G	0	0	A	A	0	0	C	C	A	A	0	0	G	G	G	G	G	G	G	G	G	G	T	T	G	G	C	C	G	G	G	G	G	G	A	A	C	C	C	C	A	A	C	C	A	A	0	0	C	C	G	G	A	A	T	C	T	T	C	C	C	C	T	T	C	C	A	A	C	C	0	0	0	0	C	C	C	C	T	T	C	C	T	T	A	A	G	G	G	G	G	G	C	C	A	A	T	T	A	A	0	0	T	T	A	A	G	G	G	G	T	T	G	G	0	0	A	A	C	C	0	0	A	A	A	A	T	T	G	G	0	0	A	A	0	0	C	C	A	A	0	0	C	C	G	G	G	A	G	A	A	A	A	A	G	G	C	C	A	A	C	C	0	0	0	0	0	0	T	T	A	A	G	G	C	C	A	A	T	T	C	C	G	G	T	T	C	C	0	0	C	C	T	T	C	C	C	C	G	G	C	C	G	G	0	0	0	0	C	C	T	T	0	0	G	G	A	A	G	G	A	A	A	A	C	C	C	C	G	G	T	T	G	G	G	G	G	G	C	C	A	A	T	T	C	C	G	G	G	G	A	A	G	G	C	C	0	0	G	G	T	T	T	T	T	T	C	C	A	A	A	A	A	A	G	G	G	G	0	0	T	T	G	G	C	C	0	0	G	G	C	C	G	G	G	G	0	0	T	A	T	T	T	T	A	A	C	C	C	C	C	C	G	G	A	A	T	T	0	0	G	G	A	A	0	0	C	C	0	0	T	T	T	T	0	0	T	T	T	T	0	0	T	T	0	0	C	C	T	T	C	C	T	T	A	A	G	G	G	G	G	G	C	C	T	T	T	T	G	G	G	G	C	C	C	C	C	C	T	T	0	0	C	C	A	A	C	C	A	A	G	G	T	T	C	C	G	G	G	G	0	0	T	T	C	C	G	G	G	G	G	G	A	A	T	C	G	G	C	C	G	G	T	T	G	G	C	C	C	C	G	G	T	C	G	G	T	T	C	C	G	G	0	0	G	G	G	G	T	T	T	T	A	A	C	C	0	0	T	T	C	C	C	C	0	0	C	C	A	A	G	G	0	0	A	A	C	C	G	G	G	G	G	G	C	C	C	C	A	A	T	G	0	0	G	G	0	0	0	0	0	0	A	A	A	A	G	A	A	A	C	C	T	T	T	T	G	G	G	G	T	T	A	A	A	A	0	0	0	0	A	A	A	A	T	T	G	G	0	0	A	A	G	G	C	C	0	0	A	A	G	G	T	T	0	0	T	T	T	T	C	C	G	G	T	C	C	C	0	0	G	G	0	0	A	A	G	G	G	G	A	A	C	C	0	0	G	G	A	A	G	A	C	C	0	0	G	G	T	T	C	C	C	G	A	A	G	G	T	T	T	T	C	C	T	T	A	A	C	C	T	T	A	A	C	C	0	0	C	C	T	T	G	G	C	C	0	0	A	A	G	G	0	0	G	G	0	0	T	T	G	G	0	0	0	0	G	G	T	T	C	C	0	0	G	G	A	A	A	A	G	G	C	C	C	C	C	C	A	A	A	A	C	C	T	T	T	T	C	C	C	C	C	C	0	0	A	A	C	C	A	A	T	T	T	T	T	T	0	0	C	C	0	0	A	A	0	0	0	0	C	C	C	C	0	0	G	G	G	G	A	A	G	G	C	C	C	C	A	A	G	G	T	A	A	A	A	A	C	C	T	C	A	A	G	G	G	G	C	C	A	A	T	T	C	C	T	T	G	G	0	0	G	G	T	T	C	C	T	T	G	G	A	A	G	G	C	C	0	0	A	A	G	G	T	T	T	T	A	A	G	G	C	C	A	A	G	G	C	C	A	A	A	A	0	0	C	C	G	G	C	C	A	A	A	A	C	C	A	A	G	G	G	G	A	A	A	A	T	T	T	T	A	A	T	T	T	G	G	G	A	A	C	C	G	G	C	C	G	G	G	G	G	G	C	C	A	A	C	C	T	T	T	T	G	G	G	G	0	0	C	C	0	0	C	C	0	0	C	C	0	0	C	C	G	G	C	C	C	C	G	G	A	A	C	C	A	A	0	0	G	G	T	T	0	0	A	A	G	G	T	T	T	T	C	C	C	C	G	G	T	T	G	G	C	C	0	0	A	A	0	0	T	G	G	G	G	G	0	0	C	C	T	T	G	G	C	C	G	G	G	G	G	G	G	G	G	G	T	T	T	T	T	T	G	G	C	C	T	G	T	T	G	G	A	A	A	A	G	G	T	T	T	T	A	A	0	0	G	G	C	C	T	T	G	G	T	T	C	C	T	T	A	A	G	G	G	G	C	C	C	C	T	T	G	G	A	A	T	T	T	C	0	0	G	G	T	T	C	C	C	C	C	C	T	T	0	0	A	A	A	A	C	C	G	G	0	0	0	0	G	G	C	C	C	C	0	0	G	G	T	T	0	0	T	G	C	C	T	T	A	A	G	G	G	G	C	C	C	C	G	G	T	T	A	A	C	C	A	A	A	A	T	T	0	0	A	A	G	G	0	0	C	C	T	T	A	A	A	A	A	A	G	G	C	C	A	A	A	A	T	T	T	T	0	0	G	G	T	T	0	0	0	0	C	C	T	T	C	C	G	G	T	T	C	C	A	A	G	G	C	C	C	C	A	A	G	G	G	G	G	G	0	0	T	T	T	T	T	T	0	0	0	0	C	C	A	A	G	G	A	A	T	T	A	A	0	0	T	T	G	G	A	A	G	G	G	G	G	G	0	0	G	G	C	C	T	T	C	C	T	G	0	0	A	A	C	C	C	C	G	G	A	A	T	T	0	0	A	A	C	C	A	A	C	C	A	A	C	C	G	G	T	T	G	G	0	0	0	0	0	0	T	T	T	T	C	C	G	G	T	T	0	0	G	G	0	0	G	G	C	C	0	0	0	0	T	T	C	C	C	C	T	T	C	C	C	C	T	T	0	0	G	G	A	A	G	G	0	0	T	T	G	G	G	G	T	T	0	0	0	0	C	C	G	G	C	C	G	G	G	G	C	C	G	G	G	G	T	T	T	T	G	G	T	T	A	A	C	C	G	G	C	C	T	G	C	C	T	T	0	0	0	0	0	0	A	A	T	T	0	0	A	A	G	G	T	T	C	C	T	G	C	C	C	C	0	0	C	C	G	G	G	G	T	T	A	A	C	A	G	G	C	C	G	G	A	A	T	T	T	T	A	A	T	T	T	T	C	C	0	0	T	T	G	G	T	T	A	A	C	C	G	G	T	T	C	C	C	C	C	C	A	A	T	T	0	0	A	A	C	C	C	C	C	C	0	0	A	A	G	G	C	C	A	A	C	C	A	A	0	0	A	A	0	0	0	0	T	T	A	A	T	T	G	G	T	T	C	C	C	C	T	T	T	T	G	G	0	0	T	T	C	C	T	T	T	T	A	A	G	G	G	G	G	G	A	A	C	C	G	G	C	C	T	T	C	C	A	A	0	0	C	C	G	G	C	C	G	G	G	G	0	0	A	A	T	T	A	A	A	A	T	T	T	T	0	0	T	T	0	0	G	G	T	T	0	0	A	A	C	C	0	0	T	T	C	C	T	T	C	C	T	T	T	T	A	A	A	A	T	T	G	G	A	A	A	A	A	A	C	C	G	G	G	G	G	G	A	A	G	G	T	T	T	T	C	C	A	A	C	C	A	A	T	T	C	C	G	A	G	G	C	C	C	C	T	T	A	A	A	A	A	A	G	G	G	G	C	C	0	0	0	0	T	T	C	C	G	G	0	0	T	T	0	0	T	T	C	C	T	T	C	C	0	0	C	C	T	T	C	C	C	C	T	T	A	A	A	A	0	0	A	A	A	A	G	G	G	G	C	C	T	T	T	T	A	A	G	G	T	T	G	G	0	0	T	T	A	A	G	G	G	G	C	C	A	A	G	G	A	A	G	G	G	G	T	T	C	C	C	C	T	T	A	A	G	G	C	C	G	G	G	G	0	0	G	G	A	A	0	0	T	T	G	G	0	0	A	A	A	A	C	C	0	0	0	0	C	C	G	G	T	T	A	A	C	C	G	G	T	T	C	C	G	G	T	T	G	G	T	T	T	T	C	C	A	A	C	C	G	G	G	G	A	A	A	A	G	A	T	T	G	G	C	C	0	0	C	C	T	T	T	T	C	C	A	A	C	C	0	0	C	C	T	T	T	T	G	G	C	C	T	T	C	C	G	G	0	0	A	A	T	T	C	C	G	G	A	A	C	C	T	T	A	A	C	C	T	T	C	C	G	G	G	G	T	T	G	G	G	G	T	C	C	C	G	G	T	T	G	G	0	0	C	C	C	A	T	T	C	C	A	A	C	C	A	A	T	T	0	0	C	C	A	A	T	T	0	0	C	C	0	0	C	C	0	0	A	A	0	0	G	G	T	A	A	A	G	G	C	C	A	A	T	T	T	T	G	G	G	G	C	C	C	C	0	0	C	C	C	C	0	0	G	G	C	C	A	A	T	T	C	C	T	T	0	0	T	T	C	C	A	A	G	G	T	T	G	G	0	0	G	G	G	G	C	C	C	C	0	0	0	0	A	A	0	0	0	0	C	C	C	C	T	T	G	G	A	A	G	G	T	T	C	C	0	0	G	G	0	0	C	C	A	A	A	A	G	G	0	0	T	T	C	C	A	A	G	G	C	C	C	C	T	T	C	C	T	T	G	G	C	C	C	C	0	0	T	T	A	A	0	0	0	0	A	A	T	T	G	G	0	0	G	G	C	C	G	G	G	G	0	0	C	C	C	C	0	0	0	0	A	A	G	G	G	G	C	C	G	G	T	T	T	T	T	T	C	C	C	C	C	C	C	C	G	G	T	T	G	G	C	C	T	T	0	0	G	G	0	0	0	0	0	0	A	A	C	C	G	G	T	T	A	A	0	0	C	C	G	G	C	C	T	T	A	A	C	C	0	0	C	C	G	G	T	T	0	0	T	T	G	G	A	A	T	A	0	0	G	G	C	A	A	A	T	T	C	C	A	A	T	T	T	T	C	C	G	G	0	0	0	0	0	0	C	C	A	A	0	0	T	T	0	0	0	0	G	G	A	A	G	G	0	0	A	A	T	A	C	C	A	A	C	C	A	A	T	T	A	A	G	G	A	A	C	C	T	T	A	A	G	G	G	G	G	G	T	T	0	0	G	G	G	G	G	G	C	A	A	A	A	A	T	T	T	T	0	0	T	T	G	G	C	C	A	A	G	G	0	0	T	T	A	A	C	C	T	T	0	0	C	C	A	A	A	A	C	C	C	C	0	0	A	A	C	C	C	C	G	G	C	C	T	T	G	G	C	C	T	G	A	A	0	0	0	0	C	C	T	G	T	T	T	T	G	G	0	0	T	T	A	A	0	0	T	T	0	0	0	0	C	C	C	C	0	0	A	A	G	G	T	G	G	G	C	G	C	C	C	C	G	G	C	C	A	A	C	C	0	0	A	A	T	T	T	T	C	C	A	A	A	A	C	C	C	C	G	G	G	G	C	C	C	C	C	C	G	G	T	T	C	C	T	T	G	G	0	0	G	G	C	C	0	0	A	A	A	A	T	T	G	G	0	0	G	G	T	T	A	A	A	A	G	G	C	C	G	G	C	C	A	A	G	G	0	0	C	C	G	G	0	0	A	A	0	0	T	T	T	T	G	G	T	T	G	G	0	0	T	T	G	G	C	C	C	C	G	G	G	G	T	T	T	T	C	C	C	C	0	0	C	C	C	C	A	A	C	C	C	C	T	T	C	C	A	A	A	A	C	C	0	0	C	C	G	G	T	T	C	C	0	0	T	T	0	0	C	C	G	G	T	T	G	G	A	A	C	C	G	G	G	G	T	T	G	G	G	G	A	A	G	G	C	C	G	G	G	G	0	0	C	C	0	0	0	0	T	T	A	A	G	G	0	0	G	G	A	A	G	G	C	C	T	T	T	T	A	A	A	A	A	A	C	C	C	C	A	A	0	0	C	C	G	G	G	G	T	T	A	A	C	C	G	G	A	A	T	T	G	G	A	A	A	A	G	G	G	G	G	G	A	A	G	G	G	G	A	A	G	G	0	0	0	0	T	T	G	G	A	A	G	G	T	T	C	C	A	A	C	C	G	G	G	G	G	G	0	0	0	0	A	A	T	T	G	G	0	0	A	A	G	G	G	G	G	G	C	C	0	0	T	T	G	G	T	T	C	C	T	T	A	A	T	T	C	C	C	C	C	C	T	T	T	G	0	0	G	G	T	T	G	G	0	0	0	0	T	T	C	C	C	C	G	G	T	T	C	C	G	G	G	G	0	0	A	A	C	C	0	0	T	T	C	C	A	A	G	G	G	G	T	T	C	C	T	T	A	A	C	C	G	G	0	0	C	C	A	A	T	T	G	G	T	C	0	0	G	G	T	G	C	C	T	T	A	A	C	C	C	C	T	T	T	C	C	C	C	C	0	0	T	T	G	G	C	C	A	A	G	G	C	C	A	A	A	A	A	A	G	G	A	A	T	T	C	C	G	G	G	G	C	C	A	A	C	C	G	G	A	A	0	0	G	G	T	T	A	A	G	G	0	0	T	T	C	C	A	A	G	G	T	T	G	G	A	A	T	T	G	G	A	A	0	0	A	A	0	0	G	G	C	C	G	G	A	A	T	T	T	T	A	A	0	0	C	C	C	C	T	C	C	C	T	T	T	T	C	C	T	T	A	A	C	C	C	C	C	C	G	G	A	A	T	T	0	0	A	A	A	A	C	C	0	0	G	G	0	0	G	G	C	C	C	C	T	T	0	0	T	T	A	A	0	0	0	0	A	A	G	G	G	G	C	C	A	A	T	T	A	A	G	G	G	G	G	A	T	T	T	A	C	C	G	G	A	A	C	C	A	A	0	0	G	G	A	A	G	G	T	T	G	G	0	0	C	G	T	T	G	G	A	A	A	A	0	0	C	C	G	G	T	T	A	A	C	C	C	C	G	G	0	0	A	A	T	A	T	T	T	T	G	A	G	G	A	A	0	0	A	A	C	C	C	C	A	A	G	G	A	A	0	0	0	0	T	T	G	G	0	0	T	T	0	0	C	C	G	G	T	T	A	A	T	T	0	0	C	C	0	0	G	G	C	C	T	T	C	C	C	C	C	C	T	T	G	G	T	T	T	T	T	T	0	0	G	G	T	T	C	C	C	C	C	C	C	C	G	G	0	0	G	G	G	G	G	G	A	A	T	T	A	A	A	A	C	C	C	C	0	0	0	0	A	A	T	T	A	A	0	0	C	C	T	T	A	A	A	A	T	T	T	T	C	C	C	C	T	T	0	0	C	C	G	G	C	C	A	A	A	A	T	T	C	C	T	C	C	C	T	T	C	C	C	C	0	0	A	A	0	0	0	0	T	T	0	0	C	C	T	T	A	A	C	C	G	G	T	T	T	T	G	G	T	T	A	A	G	G	T	T	G	G	C	C	C	C	G	G	C	C	T	T	A	A	C	C	G	G	T	T	G	G	G	G	C	C	0	0	0	0	T	T	C	C	T	C	C	C	G	G	T	T	G	G	A	A	C	C	T	T	C	C	G	G	T	T	T	T	G	G	C	C	C	C	C	C	T	T	C	C	C	C	T	T	0	0	A	A	0	0	T	T	T	T	G	G	G	G	G	G	0	0	T	T	T	T	A	A	G	G	A	A	C	C	G	G	0	0	0	0	G	G	0	0	G	G	C	C	C	C	C	C	C	C	C	C	C	C	A	A	C	C	T	T	G	G	C	C	A	A	C	C	G	G	G	G	G	G	G	G	G	G	0	0	A	A	G	G	C	C	A	A	A	A	C	C	T	G	A	A	T	T	A	A	G	G	T	T	C	C	T	T	G	G	0	0	A	A	G	G	C	C	T	T	G	G	C	C	T	T	C	C	T	T	A	A	G	G	G	G	C	C	C	C	G	G	G	G	G	G	C	C	A	A	C	C	C	C	G	G	0	0	G	G	A	A	C	C	C	C	G	G	A	A	A	A	C	C	C	C	A	A	G	G	C	C	T	T	G	G	C	C	C	C	C	C	G	G	T	T	G	G	C	C	G	G	G	G
C8BH6ANXX	IPm2537:C8BH6ANXX:6:250590497	-9	-9	-9	-9	G	G	G	G	C	C	G	G	C	C	G	G	0	0	C	C	C	C	0	0	A	A	0	0	T	T	T	T	C	C	C	C	T	T	A	A	T	T	G	G	T	T	C	C	C	C	G	G	G	G	A	A	C	C	G	A	0	0	T	T	C	C	C	C	G	G	0	0	0	0	T	T	A	A	G	G	G	G	C	C	T	T	C	C	C	C	G	G	T	T	G	G	C	C	C	C	C	C	G	G	G	A	T	T	0	0	C	C	G	G	C	C	G	G	G	G	G	G	T	T	0	0	T	T	T	T	C	C	C	C	G	G	C	C	T	T	C	C	A	A	0	0	G	G	A	A	G	G	0	0	C	C	C	C	A	A	G	G	C	C	C	C	0	0	T	T	T	T	A	A	T	T	G	G	G	G	G	G	G	G	G	G	A	A	G	G	0	0	T	T	A	A	G	G	0	0	G	A	C	C	C	C	0	0	C	C	A	A	G	G	G	G	G	G	G	G	C	C	G	G	G	G	G	G	T	T	G	G	A	A	C	C	C	C	A	A	T	C	A	A	C	C	T	T	G	G	C	C	T	T	T	C	C	C	C	C	T	T	C	C	A	A	C	C	T	T	T	T	C	C	A	A	C	C	C	C	T	T	A	A	G	G	A	A	0	0	C	C	C	C	0	0	G	G	G	G	T	T	G	A	G	G	G	G	T	T	G	G	0	0	0	0	C	C	G	G	A	A	C	A	T	T	G	G	T	C	A	A	G	G	C	C	A	A	C	C	C	C	G	G	G	G	A	A	A	A	A	A	A	A	C	C	A	A	A	A	0	0	A	A	0	0	T	T	A	A	G	G	C	C	C	C	T	T	C	C	0	0	T	T	C	C	T	T	A	A	T	A	C	C	0	0	0	0	T	C	G	G	0	0	T	T	C	C	T	T	G	G	G	G	A	A	T	T	A	A	A	A	A	A	G	G	G	G	T	T	G	G	G	G	G	G	C	C	G	G	C	C	C	C	G	G	G	G	0	0	G	G	G	G	G	G	G	G	T	T	0	0	T	T	0	0	G	G	A	A	A	A	A	A	G	G	C	C	T	T	G	G	G	G	T	G	G	G	C	C	G	G	G	G	G	G	T	T	T	T	T	T	0	0	C	C	C	C	T	T	G	G	G	G	T	T	A	A	C	C	A	A	C	C	C	C	G	G	C	C	G	G	G	G	T	T	0	0	T	T	G	G	0	0	C	C	T	T	C	C	T	T	A	A	G	G	G	G	T	G	0	0	T	T	T	T	G	G	G	G	C	C	C	C	T	T	T	T	G	G	C	C	A	A	C	C	A	A	G	G	A	A	C	C	G	G	G	G	T	G	T	T	C	C	G	G	G	G	G	G	A	A	T	T	C	C	C	C	C	C	0	0	C	C	C	C	C	C	G	G	0	0	G	G	T	T	C	C	G	G	0	0	G	G	0	0	T	T	T	T	A	A	C	C	G	G	0	0	C	C	T	T	T	T	C	C	C	C	G	G	A	A	0	0	C	C	A	A	G	G	A	A	C	C	C	C	A	A	G	G	0	0	G	G	T	G	G	G	0	0	T	T	A	A	0	0	C	C	C	C	T	T	T	T	G	G	G	G	C	C	G	G	0	0	G	G	G	G	0	0	A	A	T	T	G	G	C	C	G	G	0	0	0	0	A	A	A	A	G	G	T	T	A	A	C	C	T	T	C	C	G	G	C	C	C	C	T	T	G	G	0	0	A	A	G	G	G	G	0	0	C	C	C	C	G	G	A	A	G	G	C	C	T	T	G	G	T	T	G	G	G	G	0	0	0	0	C	C	T	T	C	C	T	T	A	A	C	C	C	C	A	A	C	C	0	0	C	C	C	C	T	G	0	0	T	T	A	A	G	G	T	T	A	A	G	G	T	T	G	G	T	G	T	T	G	G	T	T	C	C	C	C	T	T	A	A	A	A	G	G	C	C	C	C	C	C	A	A	0	0	C	C	C	C	C	C	T	T	0	0	C	C	A	A	G	G	C	C	A	A	G	G	T	T	T	T	C	C	0	0	C	C	G	G	0	0	0	0	C	C	C	C	0	0	G	G	0	0	A	A	0	0	C	C	C	C	G	G	A	A	A	A	A	A	A	A	C	C	C	C	A	A	G	G	G	G	C	C	A	A	T	T	C	C	T	T	G	G	T	T	0	0	T	T	T	T	T	T	0	0	A	A	G	G	T	T	0	0	A	A	C	C	T	T	C	C	A	A	G	G	G	G	0	0	A	A	T	T	A	A	A	A	A	A	C	C	A	A	0	0	A	A	C	C	T	T	C	A	G	G	0	0	C	C	A	A	T	T	G	G	A	A	T	T	G	G	G	G	A	A	C	C	G	G	G	G	T	G	G	G	G	G	C	C	A	A	C	C	T	T	T	T	T	T	C	C	0	0	0	0	0	0	C	C	A	A	C	C	0	0	C	C	0	0	C	C	A	A	G	G	A	A	C	C	A	A	T	G	0	0	T	T	0	0	A	A	0	0	T	T	T	T	C	C	T	T	G	G	0	0	T	T	G	G	0	0	A	A	0	0	0	0	G	G	G	G	A	A	C	C	0	0	G	G	C	C	G	G	A	A	0	0	G	G	A	A	C	C	T	G	T	T	G	G	A	A	T	G	T	T	G	G	A	A	G	G	G	G	G	G	G	G	A	A	C	C	G	G	T	T	C	C	G	G	0	0	C	C	T	T	A	A	G	G	G	G	C	C	C	C	T	T	G	G	G	G	T	T	T	C	G	G	G	G	A	A	G	G	C	C	T	T	T	T	A	A	A	A	A	A	T	T	G	G	0	0	G	G	A	A	T	C	A	A	C	C	A	A	T	T	C	C	T	T	C	C	T	T	A	A	A	A	G	G	C	C	C	C	G	G	G	G	A	A	C	C	A	A	G	G	T	T	0	0	A	A	G	G	G	G	C	C	T	T	A	A	G	G	A	A	T	T	C	C	A	A	A	A	A	A	T	T	G	G	C	C	C	C	T	T	C	C	C	C	C	C	C	C	G	G	T	T	C	C	A	A	0	0	C	C	C	C	A	A	G	G	G	G	A	A	0	0	T	T	T	T	C	C	C	C	G	G	C	C	A	A	G	G	C	C	T	T	A	A	0	0	0	0	G	G	A	A	G	G	G	G	G	G	C	C	C	C	C	C	T	T	C	C	G	G	T	T	A	A	G	G	C	C	G	G	C	C	T	T	0	0	C	C	C	C	A	A	C	C	0	0	C	C	G	G	T	T	G	G	A	A	G	G	G	G	T	T	0	0	C	C	G	G	T	T	G	G	C	C	T	T	G	G	T	T	G	G	G	G	0	0	T	T	C	C	T	T	G	G	C	C	T	T	C	C	G	G	G	G	G	G	A	A	T	T	G	G	G	G	T	T	C	C	T	T	C	C	G	G	C	C	C	C	G	G	C	C	0	0	G	G	0	0	T	G	G	G	C	C	A	A	C	C	G	G	C	C	0	0	C	C	T	T	A	A	T	T	A	A	A	A	C	C	A	A	A	A	G	G	0	0	C	C	T	G	C	C	G	G	A	A	C	C	G	G	A	A	C	C	A	A	C	C	T	T	C	C	G	G	A	A	T	T	T	T	0	0	0	0	G	G	0	0	0	0	T	T	G	G	T	T	A	A	T	T	G	G	C	C	C	C	T	T	C	C	A	A	T	T	A	A	C	C	A	A	C	C	C	C	0	0	0	0	G	G	C	C	A	A	T	T	G	A	A	A	T	T	A	A	G	G	T	T	G	G	T	T	G	G	T	T	T	C	C	C	T	T	0	0	G	G	C	C	C	C	C	C	T	T	T	T	A	A	0	0	0	0	G	G	A	A	A	A	G	G	C	C	C	C	G	G	A	A	G	G	C	C	G	G	C	C	G	G	G	G	T	T	A	A	T	T	G	G	G	G	T	T	T	T	C	C	0	0	A	A	0	0	T	T	0	0	G	G	C	C	0	0	C	C	T	T	T	T	C	C	T	T	T	T	A	A	G	G	T	T	G	G	G	G	A	A	G	G	C	C	T	T	G	G	G	G	A	A	G	G	A	A	C	C	C	C	A	A	C	C	A	A	T	T	G	G	A	A	A	A	T	T	C	C	G	G	A	A	T	A	G	G	G	G	G	G	G	G	0	0	C	C	G	G	G	G	G	G	A	A	T	T	T	T	T	T	C	C	T	T	C	C	G	G	C	C	A	A	C	C	T	T	C	C	A	A	A	A	G	G	A	A	A	A	T	T	A	A	C	C	T	T	G	G	T	T	G	G	T	T	G	G	T	T	C	C	A	A	A	A	G	G	C	C	A	A	G	G	A	A	G	G	G	G	0	0	C	C	T	T	T	T	A	A	G	G	C	C	C	C	G	G	T	T	A	A	0	0	A	A	T	T	G	G	T	T	A	A	A	A	C	C	C	C	A	A	C	C	A	A	T	T	G	A	C	C	G	G	T	T	C	C	G	G	C	C	G	G	T	T	T	T	C	C	A	A	C	C	0	0	G	G	A	A	A	A	G	G	C	C	G	G	C	C	0	0	0	0	C	C	0	0	C	C	G	G	0	0	G	G	C	C	T	T	T	T	G	G	C	C	T	T	C	C	G	G	G	G	G	G	0	0	T	T	0	0	A	A	C	C	T	T	A	A	C	C	0	0	C	C	G	G	G	G	T	T	G	G	T	T	C	C	0	0	G	G	C	C	G	G	T	G	T	T	A	A	T	T	C	C	A	A	C	C	A	A	T	T	G	G	C	C	A	A	T	T	0	0	C	C	T	T	C	C	G	G	A	A	T	T	G	G	A	A	G	G	G	G	G	G	G	G	C	C	A	A	G	G	G	G	C	C	C	C	0	0	C	C	C	C	G	G	C	C	C	C	C	C	T	T	T	T	T	T	0	0	C	C	C	C	A	A	0	0	C	C	G	G	A	A	G	G	G	G	T	T	C	C	0	0	A	A	A	A	T	T	0	0	T	T	C	C	T	T	T	T	0	0	T	T	C	C	C	C	A	A	G	G	0	0	C	C	A	A	A	A	G	G	C	C	C	C	T	T	A	A	T	T	C	C	T	T	C	C	C	C	A	A	G	G	C	C	C	C	G	A	T	T	A	A	0	0	0	0	A	A	G	G	A	A	G	G	G	G	C	C	G	G	C	C	G	G	C	C	C	C	C	C	T	T	G	G	C	C	G	G	C	C	G	G	T	T	T	T	T	T	C	C	A	A	C	C	C	C	G	G	T	T	0	0	C	C	T	T	T	T	T	T	T	T	0	0	G	G	0	0	T	T	G	G	T	T	A	A	0	0	C	C	A	A	C	C	A	A	A	A	C	C	0	0	C	C	C	C	T	T	G	G	A	A	C	C	A	A	A	A	C	C	A	A	0	0	A	A	0	0	C	C	0	0	T	T	0	0	T	T	G	G	G	G	G	G	C	C	0	0	A	A	G	G	T	T	G	G	T	T	A	A	A	A	G	G	G	A	A	A	T	T	T	T	A	A	C	C	A	A	T	T	A	A	G	G	A	A	C	C	T	T	A	A	G	G	G	G	G	G	T	T	C	C	G	G	T	T	0	0	0	0	A	A	0	0	T	T	0	0	0	0	T	T	G	G	C	A	A	A	G	G	T	C	T	T	A	A	A	A	T	C	G	G	C	C	A	A	A	A	T	T	A	A	A	A	C	C	C	C	0	0	T	T	C	C	T	T	G	G	C	C	T	T	A	A	A	A	T	T	C	C	G	G	G	G	G	G	T	T	A	A	T	T	A	A	T	T	C	C	C	C	A	A	C	C	C	C	G	G	A	A	G	G	0	0	0	0	G	G	C	C	T	T	G	G	C	C	T	T	C	C	T	T	G	G	A	A	C	C	T	T	0	0	A	A	C	C	T	T	G	G	G	G	C	C	C	C	C	C	A	A	T	T	C	C	C	C	G	G	0	0	A	A	G	G	0	0	A	A	T	T	T	T	G	G	C	C	G	G	T	T	C	C	A	A	G	G	0	0	0	0	C	C	G	G	G	G	A	A	G	G	0	0	G	G	A	A	A	A	T	T	0	0	G	G	T	T	A	A	0	0	G	G	G	G	T	T	C	C	G	G	G	G	A	A	C	C	0	0	T	T	0	0	C	C	C	C	A	A	C	C	C	C	T	T	C	C	G	G	G	G	C	C	C	C	0	0	C	C	T	T	C	C	0	0	T	T	0	0	T	T	A	A	C	C	A	A	G	G	0	0	T	G	C	C	0	0	A	A	T	G	0	0	G	G	C	C	A	A	T	G	0	0	C	C	0	0	0	0	T	T	G	G	G	G	0	0	G	G	G	G	A	A	C	C	C	C	T	T	A	A	G	G	A	A	C	C	C	C	A	A	T	T	C	C	C	C	G	G	T	C	G	G	C	C	G	G	A	A	T	T	A	A	A	A	0	0	G	G	T	G	0	0	A	A	G	G	G	G	A	A	G	G	A	A	0	0	0	0	G	G	G	G	G	G	T	T	C	C	G	G	C	C	G	G	G	G	G	G	T	T	0	0	A	A	A	A	G	G	0	0	A	A	0	0	G	G	C	C	C	C	G	G	T	T	G	G	T	T	T	T	T	T	G	G	T	T	T	T	C	C	0	0	A	A	G	G	G	G	G	G	C	C	G	G	C	C	G	G	T	T	C	C	C	C	G	G	T	T	C	C	A	A	G	G	C	C	G	G	C	C	C	C	T	T	T	T	0	0	G	G	C	C	T	T	C	C	T	A	G	G	G	G	A	A	G	G	C	C	G	G	T	T	0	0	C	C	0	0	G	G	T	G	C	C	C	C	A	A	C	C	C	C	C	C	T	T	C	C	T	T	0	0	T	T	G	G	0	0	A	A	A	A	C	C	A	A	A	A	A	A	A	A	C	C	T	T	C	C	A	A	G	G	T	T	A	A	C	C	C	C	A	A	G	G	G	G	0	0	G	G	T	T	G	G	C	C	0	0	A	A	G	G	0	0	G	G	A	A	T	T	G	G	G	A	0	0	A	A	0	0	G	G	C	C	A	A	0	0	T	T	T	T	A	A	C	C	C	C	C	C	C	C	C	C	T	T	T	T	C	C	T	T	A	A	C	C	C	G	C	C	A	A	C	C	0	0	T	G	T	T	A	A	G	G	G	G	G	G	G	G	G	G	C	C	C	C	T	T	0	0	T	T	A	A	G	G	T	T	A	A	G	G	G	G	T	T	0	0	0	0	T	T	G	G	G	G	A	A	T	T	T	T	C	C	G	G	0	0	C	C	A	A	0	0	0	0	G	G	G	G	T	T	T	T	0	0	G	G	T	T	A	A	A	A	A	A	T	T	C	C	0	0	C	C	A	A	C	C	C	C	A	A	T	A	A	A	A	A	C	C	T	T	A	A	A	A	G	G	T	T	A	A	C	C	0	0	G	G	G	G	G	G	C	C	0	0	0	0	G	G	G	G	T	T	A	A	C	C	G	G	T	T	A	A	0	0	T	T	C	C	0	0	G	G	C	C	T	T	C	C	T	T	C	C	C	C	G	G	T	T	T	T	T	T	0	0	0	0	T	T	A	A	C	C	C	C	T	T	G	G	T	T	G	G	A	A	C	C	0	0	C	C	A	A	A	A	0	0	C	C	T	T	A	A	G	G	T	T	A	A	A	A	C	C	T	T	A	A	0	0	T	T	0	0	C	C	C	C	G	G	C	C	C	C	A	A	C	C	0	0	A	A	T	T	T	T	C	C	C	C	T	T	C	C	C	C	0	0	A	A	C	C	A	A	T	T	0	0	T	T	T	T	A	A	C	C	G	G	T	T	T	T	G	G	T	T	G	G	G	G	C	C	G	G	C	C	C	C	G	G	C	C	0	0	A	A	C	C	G	G	T	T	G	G	G	G	C	C	G	G	C	C	T	T	T	T	C	C	G	G	G	G	C	C	G	G	T	T	C	C	T	T	C	C	G	G	T	T	T	T	G	G	C	C	C	C	C	C	T	T	C	C	C	C	T	T	G	G	A	A	0	0	T	T	G	G	T	T	G	G	G	G	0	0	T	T	T	T	A	A	G	G	A	A	C	C	G	G	0	0	G	G	C	C	0	0	G	G	C	C	C	C	C	C	C	C	G	G	G	G	A	A	C	C	T	T	0	0	C	C	A	A	C	C	G	G	G	G	G	G	C	C	G	G	A	A	A	A	G	G	C	C	A	A	A	A	T	T	0	0	G	G	T	T	A	A	T	G	T	T	A	A	C	C	G	G	0	0	A	A	G	G	C	C	T	T	G	G	0	0	T	T	C	C	G	G	G	G	G	G	G	G	C	C	T	T	G	G	T	T	G	G	C	C	A	A	A	A	0	0	T	T	G	G	0	0	A	A	C	C	0	0	G	G	A	A	A	A	A	A	C	C	A	A	G	G	C	C	0	0	G	G	C	C	C	C	C	C	G	G	T	T	G	G	C	C	G	G	G	G
C8BH6ANXX	IPm2198:C8BH6ANXX:6:250590561	-9	-9	-9	-9	G	G	G	G	C	C	0	0	0	0	T	G	C	C	0	0	0	0	0	0	G	G	G	G	T	T	C	C	C	C	C	C	T	T	A	A	T	T	C	C	T	T	C	C	0	0	G	G	G	G	A	A	C	C	A	A	A	A	G	G	C	C	T	T	G	G	T	T	0	0	C	C	A	A	G	G	A	A	C	C	T	T	C	C	0	0	0	0	T	T	G	G	C	C	C	C	C	C	G	G	G	G	T	G	G	G	C	C	G	G	C	C	A	A	G	A	T	T	T	T	A	A	0	0	0	0	C	C	0	0	G	G	0	0	T	T	G	G	A	A	0	0	G	G	G	G	A	A	G	G	C	C	C	C	A	A	G	G	C	C	C	C	0	0	T	T	T	T	0	0	T	T	A	A	A	A	G	G	0	0	G	G	A	A	C	C	0	0	C	C	0	0	G	G	0	0	A	A	0	0	C	C	A	A	C	C	A	A	G	G	G	G	G	G	G	A	0	0	T	G	G	G	G	G	G	G	G	G	A	A	0	0	C	C	A	A	C	C	A	A	C	C	C	C	0	0	A	A	C	C	T	T	C	C	C	C	T	T	C	C	0	0	C	C	A	A	0	0	C	C	0	0	T	T	C	C	T	T	A	A	G	G	G	G	G	G	C	C	A	A	G	G	A	A	0	0	T	T	A	A	G	G	G	G	0	0	G	G	0	0	A	A	C	C	G	G	A	A	A	A	T	T	G	G	0	0	A	A	0	0	C	C	A	A	0	0	C	C	G	G	A	A	G	A	A	A	T	T	0	0	0	0	G	G	C	C	A	A	T	A	C	C	T	T	A	A	G	G	C	C	A	A	T	T	C	C	G	G	T	T	C	C	T	T	C	C	T	T	C	C	G	G	0	0	0	0	A	A	0	0	G	G	C	C	T	T	G	G	G	G	A	A	G	G	T	T	A	A	C	C	C	C	G	G	0	0	0	0	0	0	0	0	C	C	A	A	T	T	C	C	G	G	G	G	0	0	G	G	0	0	0	0	G	G	T	T	G	G	T	T	C	C	A	A	0	0	A	A	A	A	G	G	0	0	T	T	0	0	C	C	0	0	G	G	C	C	A	A	G	G	G	G	A	A	T	T	0	0	T	T	T	T	C	C	T	T	G	G	0	0	T	T	A	A	G	G	A	A	C	C	C	C	0	0	T	T	0	0	G	G	A	A	0	0	0	0	G	G	C	C	C	C	T	T	0	0	T	T	G	G	G	G	G	G	G	G	0	0	T	T	0	0	G	G	T	G	C	C	0	0	C	C	T	C	G	G	0	0	0	0	T	T	0	0	G	G	A	A	C	C	T	T	G	G	0	0	0	0	C	C	G	G	0	0	G	G	G	G	T	T	G	G	C	C	C	C	T	T	G	G	C	C	T	T	G	G	C	C	G	A	T	T	C	C	G	G	0	0	G	G	0	0	0	0	T	T	G	A	A	A	G	G	0	0	C	C	C	C	C	C	C	C	C	C	0	0	0	0	A	A	C	C	G	G	G	G	G	G	0	0	T	T	A	A	0	0	G	G	A	A	0	0	C	G	A	A	A	A	A	A	A	A	C	C	C	C	0	0	T	T	0	0	G	G	T	C	A	A	0	0	G	G	G	G	0	0	T	T	T	T	G	G	C	C	A	A	0	0	0	0	A	A	A	A	G	G	C	C	0	0	T	T	T	T	T	T	0	0	0	0	C	C	0	0	G	G	0	0	A	A	G	G	G	G	0	0	C	C	C	C	G	G	T	A	G	G	C	C	T	T	G	G	T	T	G	G	G	G	0	0	0	0	T	T	0	0	C	C	T	T	A	A	C	C	T	T	A	A	0	0	G	G	C	C	C	C	0	0	0	0	T	T	A	A	G	G	0	0	G	G	A	A	T	T	G	G	T	T	0	0	G	G	T	T	C	C	C	C	G	G	A	A	A	A	G	G	0	0	C	C	T	C	T	T	G	A	T	C	T	T	T	T	C	C	C	C	T	C	A	A	G	G	C	C	A	A	T	T	T	T	T	T	0	0	0	0	T	T	G	A	0	0	A	A	C	C	C	C	0	0	C	G	G	G	A	A	0	0	C	C	C	C	A	A	A	A	A	A	A	A	G	G	0	0	C	C	A	A	A	A	G	G	C	C	A	A	T	T	C	C	C	C	C	G	T	T	G	G	T	T	C	C	T	T	0	0	A	A	G	G	C	C	G	G	A	A	C	C	T	T	T	C	A	A	0	0	C	C	0	0	G	G	T	C	A	A	A	A	0	0	T	T	G	G	C	C	A	A	A	A	C	C	A	A	G	G	A	A	A	A	A	A	T	T	T	T	A	A	T	T	0	0	G	G	A	A	T	T	G	G	C	C	0	0	G	G	G	G	C	C	0	0	C	C	T	T	T	T	T	T	G	G	T	C	0	0	0	0	C	C	A	A	C	C	G	G	0	0	0	0	C	A	C	C	G	G	A	A	C	C	A	A	T	G	G	G	C	C	0	0	A	A	0	0	T	T	T	T	T	T	0	0	G	G	0	0	T	G	C	C	C	C	A	A	G	G	T	G	G	A	G	G	A	A	C	C	T	T	A	A	C	C	G	G	G	G	G	G	0	0	0	0	T	T	T	T	T	T	G	G	C	C	T	T	A	A	0	0	A	A	G	G	G	G	T	T	G	G	A	A	0	0	G	G	0	0	T	T	0	0	T	T	C	C	T	T	A	A	G	G	G	G	C	C	C	C	T	T	G	G	A	A	T	T	C	C	T	G	G	G	T	T	C	C	C	C	C	C	T	T	0	0	A	A	A	A	C	C	G	G	G	G	G	G	G	G	C	C	C	C	T	T	0	0	T	T	T	T	G	G	C	C	T	T	A	A	G	G	T	G	C	C	C	C	0	0	T	T	A	A	0	0	A	A	G	G	T	T	A	A	A	A	G	G	0	0	C	C	0	0	A	A	A	A	A	A	T	T	C	C	A	A	A	A	T	T	T	T	0	0	C	C	T	T	A	A	C	C	C	C	T	T	C	C	0	0	T	T	C	C	A	A	0	0	C	C	C	C	0	0	G	G	G	G	G	G	0	0	0	0	T	T	C	C	T	T	G	G	C	C	A	A	G	G	C	A	C	C	A	A	T	G	0	0	G	G	A	A	G	G	0	0	0	0	0	0	G	G	C	C	G	G	C	C	0	0	G	G	A	A	G	G	C	C	G	G	C	A	T	T	G	G	A	A	C	C	A	A	C	C	0	0	C	C	G	G	T	T	0	0	G	G	0	0	G	G	C	C	0	0	C	G	G	G	T	T	G	G	G	G	T	T	0	0	C	C	G	A	G	G	T	T	0	0	C	C	0	0	C	C	C	C	T	C	C	C	G	G	G	G	G	G	0	0	T	T	0	0	0	0	T	T	C	C	0	0	C	C	G	G	T	T	G	G	G	G	C	C	G	G	G	G	T	T	T	T	G	G	T	T	A	A	T	T	A	A	C	C	G	G	C	C	T	T	0	0	T	C	0	0	A	A	T	T	0	0	0	0	G	G	0	0	C	C	0	0	T	C	G	G	A	A	C	C	G	G	G	G	T	T	A	A	0	0	T	T	C	C	G	G	A	A	T	T	T	T	G	G	0	0	T	T	C	C	A	A	T	T	G	G	T	T	A	A	T	T	G	G	T	T	C	C	C	C	C	C	A	A	G	G	A	A	A	A	C	C	C	C	T	T	0	0	0	0	G	G	T	T	A	A	T	C	G	G	A	A	0	0	A	A	G	G	T	T	A	A	T	T	G	G	T	T	C	C	C	C	T	T	0	0	G	G	G	G	C	C	C	C	T	T	T	T	A	A	0	0	G	G	A	A	A	A	A	A	G	G	C	C	0	0	0	0	A	A	0	0	C	C	G	G	C	C	G	G	G	G	C	C	A	A	T	C	0	0	G	G	T	T	T	T	C	C	T	T	0	0	A	A	A	A	0	0	A	A	C	C	G	G	0	0	C	C	T	T	C	C	T	T	T	T	A	A	A	A	T	T	G	G	G	G	A	A	A	A	C	C	G	G	G	G	G	G	A	A	G	G	0	0	T	C	C	C	A	A	0	0	0	0	T	T	0	0	A	A	A	A	C	C	T	T	0	0	A	A	0	0	A	A	G	G	C	C	C	C	0	0	C	C	T	T	C	C	G	G	G	G	T	T	0	0	T	T	T	T	C	C	0	0	T	T	0	0	T	T	0	0	C	C	T	C	A	A	A	A	G	G	A	A	A	A	0	0	G	G	C	C	T	T	G	G	A	A	G	G	T	C	T	G	A	A	T	T	A	A	G	G	G	G	C	C	0	0	T	T	A	A	G	A	G	G	0	0	0	0	T	T	T	T	A	A	G	G	C	C	G	G	G	G	0	0	G	G	A	A	A	A	T	T	G	G	T	T	0	0	A	A	C	C	0	0	A	A	C	C	G	G	T	T	A	A	C	C	G	G	C	C	0	0	G	G	T	T	G	G	0	0	C	C	C	C	A	A	C	C	0	0	G	G	A	A	A	A	G	G	T	T	G	G	C	C	T	T	T	C	T	T	T	T	A	A	A	A	0	0	G	G	C	C	T	T	T	T	G	G	C	C	C	C	C	C	G	G	0	0	0	0	0	0	T	T	G	G	A	A	C	C	T	T	0	0	C	C	T	T	C	C	G	G	0	0	T	T	G	G	T	G	C	C	C	C	G	G	T	T	G	G	T	G	T	T	C	A	T	T	0	0	A	A	0	0	A	A	T	T	0	0	C	C	0	0	C	C	0	0	C	C	0	0	C	C	G	G	A	A	T	T	G	G	0	0	G	G	0	0	C	C	A	A	T	C	T	T	0	0	C	C	C	C	C	C	0	0	0	0	C	C	G	G	G	G	C	C	A	A	T	T	0	0	T	T	0	0	T	T	C	C	A	A	G	G	T	T	G	G	G	G	T	G	G	G	T	T	C	C	G	G	A	A	A	A	T	T	C	C	C	C	C	G	0	0	T	G	0	0	G	G	C	C	0	0	0	0	G	G	T	T	C	C	A	A	A	A	G	G	G	G	C	C	C	C	A	A	T	T	C	C	C	C	T	C	C	C	T	T	G	G	C	C	C	C	A	A	T	T	A	A	0	0	0	0	A	A	0	0	G	G	G	G	G	G	C	C	G	G	G	G	G	G	C	C	T	C	T	T	A	A	0	0	C	C	G	G	C	C	G	G	T	T	T	T	0	0	C	C	C	C	C	C	C	C	G	G	T	T	G	G	0	0	T	T	A	A	G	G	T	T	T	T	G	G	0	0	C	C	0	0	T	T	A	A	C	C	C	C	G	G	0	0	T	T	A	A	C	C	G	G	C	C	G	G	T	T	G	G	T	T	0	0	G	G	T	T	C	C	G	G	0	0	T	T	0	0	C	C	0	0	T	T	0	0	C	C	G	G	G	G	G	G	C	C	0	0	A	A	0	0	T	T	G	G	T	T	G	G	G	G	G	G	G	G	G	G	A	A	C	C	0	0	0	0	A	A	T	T	A	A	G	G	G	A	C	C	T	T	0	0	C	C	G	G	G	G	T	T	C	C	G	G	G	G	0	0	A	A	A	A	A	A	T	T	G	G	0	0	T	T	A	A	C	C	A	A	G	G	C	C	T	T	A	A	C	A	T	T	0	0	C	C	T	T	A	A	C	C	0	0	0	0	0	0	T	T	0	0	G	G	0	0	T	T	G	G	0	0	G	G	A	A	A	A	G	G	C	C	0	0	0	0	T	T	0	0	0	0	T	T	G	G	T	T	T	T	0	0	0	0	C	C	C	C	T	G	G	A	0	0	G	G	G	G	G	G	C	A	C	C	G	G	C	C	0	0	T	T	G	G	A	A	A	A	0	0	C	C	0	0	A	A	C	C	C	C	G	A	0	0	C	C	C	C	C	C	G	A	T	T	0	0	T	T	G	G	C	C	G	G	C	C	T	T	A	A	A	A	T	T	G	G	C	C	G	G	T	T	A	A	A	A	G	G	C	C	G	G	C	C	A	A	G	G	0	0	G	G	0	0	G	G	G	G	A	A	T	T	0	0	G	G	T	T	A	A	C	C	T	T	G	G	C	C	C	C	G	G	A	A	T	T	T	T	C	C	C	C	0	0	C	C	C	C	A	A	0	0	C	C	T	T	T	T	G	G	A	A	C	C	C	C	C	C	G	G	T	T	C	C	0	0	T	T	T	C	T	C	A	A	T	T	G	G	A	A	T	T	G	G	C	C	0	0	G	G	T	T	0	0	G	G	T	T	G	G	0	0	0	0	0	0	G	G	T	T	T	T	A	A	G	G	0	0	0	0	A	A	G	G	C	C	T	T	T	T	A	A	A	A	G	G	C	C	C	C	A	A	0	0	C	C	G	G	G	G	T	T	0	0	C	C	G	G	A	A	T	T	A	A	A	A	A	A	G	A	G	G	0	0	A	A	G	G	G	G	A	A	G	G	0	0	G	G	0	0	G	G	A	A	A	A	T	T	T	C	A	A	T	C	G	G	G	G	G	G	0	0	A	A	A	A	T	T	0	0	G	G	A	A	G	G	T	T	C	C	C	C	0	0	T	C	G	G	T	C	C	C	T	T	A	A	T	T	C	C	0	0	T	T	T	T	0	0	G	G	G	G	T	T	C	G	C	C	G	G	T	T	T	T	C	C	G	G	T	T	C	C	A	A	G	G	C	C	G	G	C	C	0	0	T	T	C	C	A	A	G	G	G	G	T	T	C	C	A	A	A	A	C	C	A	A	0	0	C	C	A	A	T	T	0	0	C	C	C	C	A	A	0	0	G	G	T	T	A	A	C	C	C	C	T	T	T	T	C	C	C	C	G	G	T	T	G	G	C	C	A	A	A	A	C	C	A	A	A	A	A	A	G	G	C	C	T	C	0	0	G	G	0	0	T	C	A	A	C	C	C	C	A	A	C	C	T	T	C	C	G	A	T	T	C	C	T	T	0	0	A	A	G	G	C	C	G	G	A	A	T	T	0	0	0	0	0	0	A	A	C	C	T	G	C	C	G	G	A	A	T	T	C	C	A	A	C	C	C	C	G	G	T	C	C	C	T	T	C	C	C	C	T	T	A	A	C	C	C	C	C	C	G	G	A	A	T	T	G	G	A	A	T	T	C	C	G	G	G	G	0	0	A	A	C	C	C	C	T	T	0	0	T	T	G	G	G	G	T	T	A	A	G	G	G	G	T	T	G	G	0	0	0	0	0	0	G	G	A	A	T	T	T	T	C	C	A	A	A	A	C	C	A	A	G	G	G	G	G	G	0	0	T	T	T	T	0	0	G	G	T	T	0	0	G	A	A	A	T	T	C	C	C	C	T	T	A	A	C	C	C	C	G	G	T	T	A	A	A	A	T	T	T	T	G	G	G	G	G	G	T	T	A	A	0	0	C	C	A	A	G	G	A	A	C	C	0	0	0	0	G	G	G	G	T	T	0	0	C	C	G	G	T	T	A	A	T	T	0	0	C	C	T	A	G	G	C	C	T	T	C	C	C	C	T	C	T	C	G	G	T	T	T	T	T	T	G	A	G	G	T	T	C	C	C	C	T	T	C	C	G	G	T	T	G	G	G	G	G	G	0	0	T	T	A	A	A	A	C	C	C	C	T	C	0	0	A	A	0	0	G	A	A	A	C	C	0	0	A	A	0	0	T	T	T	T	C	C	C	C	T	T	0	0	C	C	G	G	T	C	0	0	A	A	T	T	C	C	C	C	0	0	T	T	0	0	C	C	0	0	A	A	G	G	C	C	T	T	0	0	C	C	T	T	A	A	C	C	G	G	T	T	T	T	G	G	T	T	A	A	G	G	T	C	G	G	C	C	C	C	G	G	C	C	0	0	0	0	T	T	G	G	T	T	G	G	G	G	A	A	0	0	0	0	0	0	0	0	C	C	C	G	G	G	T	T	G	G	A	A	C	C	T	T	C	C	0	0	T	T	T	T	G	G	C	C	C	C	C	C	T	C	T	T	C	C	T	T	0	0	A	A	A	A	0	0	T	T	0	0	G	G	G	G	0	0	T	T	T	T	A	A	G	G	A	A	C	C	G	G	A	A	0	0	G	G	0	0	G	G	C	C	C	C	C	C	C	C	C	C	C	C	A	A	C	C	T	T	G	G	C	C	C	A	C	C	G	A	G	G	G	G	C	C	G	G	A	A	0	0	T	T	C	C	A	A	T	A	T	T	G	G	A	A	T	T	A	A	G	G	T	C	C	C	T	T	G	G	G	G	A	A	G	G	C	C	T	T	G	G	C	C	T	T	T	T	T	T	G	G	0	0	G	G	0	0	T	T	G	G	G	G	G	G	C	C	A	A	C	C	T	T	T	T	G	G	G	G	0	0	G	G	C	C	T	T	G	G	A	A	A	A	C	C	A	A	G	G	A	A	T	T	0	0	C	C	C	C	C	C	G	G	0	0	G	G	C	C	G	G	G	G
C8BH6ANXX	IPm2064:C8BH6ANXX:6:250590536	-9	-9	-9	-9	G	G	G	G	T	T	T	G	0	0	T	T	0	0	0	0	C	C	0	0	G	G	0	0	T	T	C	C	C	C	C	C	T	T	G	G	T	T	G	G	T	T	0	0	C	C	G	G	G	G	A	A	C	C	A	A	0	0	0	0	C	C	T	T	G	G	0	0	A	A	C	C	A	A	0	0	G	G	C	C	T	T	C	C	0	0	0	0	T	T	A	A	C	C	C	C	C	C	G	G	G	G	0	0	G	G	C	C	G	G	C	C	A	A	G	G	T	T	T	T	A	A	T	T	0	0	C	C	C	C	G	G	0	0	C	C	G	G	A	A	C	C	C	C	G	G	A	A	G	G	T	T	C	C	0	0	0	0	C	C	0	0	C	C	T	T	T	T	0	0	G	G	A	A	G	G	0	0	T	T	G	G	A	A	G	G	G	G	C	C	0	0	G	G	0	0	G	A	0	0	C	C	0	0	C	C	A	A	0	0	G	G	G	G	A	A	T	T	G	G	G	G	0	0	G	G	G	G	A	A	C	C	C	C	A	A	T	T	A	A	C	C	T	T	0	0	A	A	T	T	0	0	A	A	C	C	T	T	C	C	0	0	C	C	A	A	G	G	C	C	C	C	C	C	C	C	T	T	C	C	T	T	G	G	0	0	C	C	0	0	0	0	A	A	G	G	T	T	A	A	G	G	G	G	0	0	0	0	0	0	A	A	C	C	0	0	A	A	A	A	T	T	G	G	T	T	A	A	G	G	C	C	A	A	0	0	C	C	G	G	A	A	A	A	A	A	T	T	0	0	0	0	A	A	C	C	G	G	0	0	0	0	T	T	A	A	G	G	C	C	A	A	T	T	T	C	G	G	C	C	C	C	T	T	C	C	0	0	0	0	0	0	0	0	0	0	A	A	C	C	0	0	0	0	T	T	G	G	G	G	A	A	T	T	0	0	A	A	C	C	G	G	G	G	T	T	G	G	G	G	0	0	C	C	A	A	T	T	C	C	C	C	G	G	C	C	G	G	0	0	0	0	G	G	C	C	G	G	T	T	C	C	A	A	A	A	A	A	A	A	G	G	0	0	T	T	0	0	G	G	0	0	0	0	C	C	G	G	G	G	0	0	T	T	T	T	T	T	A	A	T	T	0	0	C	C	G	G	0	0	T	T	A	A	G	G	G	G	0	0	C	C	0	0	T	T	0	0	G	G	A	A	T	T	0	0	0	0	0	0	C	C	T	T	C	C	0	0	A	A	G	G	G	G	0	0	0	0	T	T	0	0	0	0	G	G	C	C	0	0	T	T	T	T	0	0	0	0	A	A	C	C	0	0	G	G	T	T	0	0	G	G	G	G	G	G	T	T	C	C	G	G	G	G	G	G	G	G	0	0	G	G	T	T	C	C	0	0	G	G	0	0	C	C	G	G	C	C	G	G	T	T	C	C	G	G	0	0	G	A	T	T	T	T	T	T	A	A	C	C	T	G	0	0	A	A	C	C	C	C	C	C	C	C	0	0	0	0	A	A	C	C	G	G	G	G	G	G	0	0	C	C	A	A	0	0	T	G	G	G	0	0	0	0	A	A	A	A	A	A	G	G	C	C	C	C	T	T	T	T	G	G	G	G	C	C	G	G	A	A	G	G	G	G	A	A	T	T	T	T	G	G	C	C	A	A	0	0	T	T	A	A	T	T	G	G	T	T	A	A	T	T	T	T	T	T	G	G	C	C	C	C	T	T	A	A	0	0	A	A	G	G	0	0	0	0	C	C	0	0	G	G	A	A	G	G	G	G	T	T	G	G	T	T	C	C	C	C	A	A	0	0	T	T	T	T	C	C	T	T	A	A	T	T	T	T	A	A	C	C	0	0	C	C	0	0	T	T	T	T	0	0	A	A	0	0	0	0	G	G	A	A	T	T	0	0	T	G	C	C	G	G	T	T	C	C	C	C	G	G	A	A	A	A	G	G	C	C	C	C	T	T	A	A	A	A	C	C	T	T	T	T	C	C	C	C	C	C	0	0	G	G	C	C	A	A	T	T	0	0	T	T	C	C	T	T	0	0	G	G	G	G	0	0	C	C	C	C	0	0	G	G	G	G	A	A	0	0	C	C	0	0	A	A	A	A	A	A	G	G	A	A	C	C	C	C	A	A	G	G	0	0	C	C	A	A	A	A	C	C	0	0	C	C	T	T	G	G	0	0	C	C	C	C	0	0	A	A	G	G	T	T	0	0	A	A	C	C	T	T	C	C	A	A	0	0	0	0	A	A	0	0	C	C	G	G	A	A	A	A	C	C	G	G	C	C	A	A	A	A	T	T	A	A	G	G	0	0	C	C	A	A	T	T	T	T	0	0	T	T	G	G	0	0	A	A	0	0	G	G	G	G	T	G	G	G	G	G	C	C	A	A	0	0	T	T	T	T	G	G	G	G	0	0	T	C	0	0	C	C	A	A	C	C	0	0	0	0	C	C	C	C	C	C	G	G	A	A	C	C	0	0	0	0	G	G	0	0	0	0	A	A	A	A	0	0	T	T	T	T	0	0	G	G	T	T	G	G	0	0	C	A	G	G	0	0	0	0	0	0	G	G	A	A	C	C	T	T	G	G	C	C	G	G	G	G	0	0	G	G	A	A	T	T	T	T	T	T	G	G	C	C	T	T	T	T	G	G	A	A	G	G	G	G	T	T	G	G	A	A	T	T	G	G	0	0	T	T	G	G	T	T	C	C	T	T	A	A	G	G	G	G	C	C	C	C	T	T	G	G	A	A	T	T	T	C	0	0	G	G	T	T	G	G	C	C	C	C	T	T	0	0	A	A	A	A	T	T	G	G	0	0	0	0	0	0	C	C	0	0	T	T	0	0	T	T	0	0	G	G	C	C	T	T	0	0	G	G	G	G	C	C	C	C	0	0	G	G	A	A	0	0	A	A	0	0	T	T	0	0	A	A	A	A	A	A	C	C	T	T	A	A	G	G	A	A	G	G	0	0	A	A	G	G	T	T	C	C	G	G	G	G	T	T	0	0	C	C	C	C	T	T	C	C	G	G	0	0	T	T	A	A	G	G	0	0	0	0	A	A	G	G	G	G	A	A	0	0	T	T	T	T	C	C	0	0	G	G	A	A	A	A	A	A	A	A	T	T	A	A	0	0	T	T	G	G	0	0	0	0	0	0	G	G	0	0	G	G	C	C	T	T	C	C	0	0	G	G	0	0	G	G	C	C	G	G	C	C	T	T	0	0	A	A	C	C	G	G	C	C	T	T	C	C	G	G	T	T	G	G	0	0	G	G	0	0	C	C	T	T	C	C	G	G	T	T	T	G	C	C	0	0	G	G	0	0	0	0	0	0	T	T	0	0	C	C	0	0	G	G	A	A	T	T	C	C	G	G	G	G	0	0	0	0	G	G	0	0	G	G	T	T	C	C	0	0	C	C	G	G	C	C	C	C	G	G	C	C	G	G	G	G	0	0	T	T	G	G	0	0	A	A	C	C	0	0	C	C	G	G	C	C	T	T	A	A	0	0	A	A	0	0	C	C	A	A	A	A	G	G	T	T	C	C	G	G	C	C	C	C	A	A	C	C	G	G	G	G	T	T	T	T	0	0	G	G	T	T	G	G	A	A	T	T	C	C	G	G	0	0	T	T	0	0	0	0	T	T	G	G	T	T	A	A	0	0	A	A	T	T	T	T	C	C	C	C	A	A	T	T	0	0	A	A	C	C	0	0	0	0	0	0	0	0	G	G	C	C	A	A	C	C	A	A	0	0	0	0	C	C	0	0	T	T	0	0	T	T	G	G	T	T	C	C	C	C	T	T	T	T	G	G	G	G	0	0	C	C	T	T	0	0	A	A	G	G	T	G	G	G	A	A	A	A	G	G	C	C	T	T	0	0	A	A	G	G	C	C	0	0	C	C	G	G	G	G	T	C	A	A	C	C	0	0	G	G	T	T	T	T	0	0	0	0	T	T	G	G	T	T	0	0	A	A	C	C	0	0	T	T	C	C	T	T	C	C	T	T	C	C	A	A	G	G	T	T	G	G	G	G	G	G	A	A	C	C	G	G	0	0	G	G	A	A	G	G	0	0	C	C	0	0	A	A	0	0	A	A	T	T	G	G	G	A	G	G	T	T	C	C	T	T	A	A	0	0	A	A	G	G	C	C	C	C	G	G	0	0	0	0	C	C	G	G	G	G	C	C	T	T	T	T	T	T	T	T	C	C	0	0	C	C	T	T	0	0	T	T	C	C	0	0	A	A	0	0	A	A	A	A	0	0	A	A	T	T	T	T	0	0	A	A	G	G	T	T	0	0	A	A	T	T	A	A	G	G	G	G	C	C	A	A	T	T	A	A	G	G	G	G	0	0	0	0	C	C	T	T	A	A	G	G	C	C	G	G	0	0	C	C	G	G	A	A	G	G	T	T	G	G	0	0	A	A	A	A	C	C	G	G	A	A	C	C	G	G	T	T	A	A	C	C	G	G	T	T	0	0	G	G	T	T	0	0	0	0	C	C	C	C	0	0	C	C	C	C	G	G	A	A	A	A	G	G	T	T	A	A	C	C	C	C	C	C	C	C	0	0	A	A	A	A	0	0	0	0	C	C	A	A	T	T	G	G	C	C	0	0	C	C	G	G	0	0	A	A	T	T	T	T	0	0	A	A	C	C	T	T	0	0	C	C	T	T	C	C	0	0	G	G	T	T	G	G	0	0	T	C	C	C	0	0	C	C	G	G	0	0	T	T	A	A	T	T	0	0	A	A	C	C	0	0	T	T	G	G	C	C	0	0	C	C	G	G	C	C	0	0	T	T	G	G	A	A	T	T	G	G	T	T	G	G	G	G	C	C	G	G	C	C	0	0	0	0	G	G	C	C	0	0	G	G	0	0	A	A	0	0	C	C	C	C	A	A	0	0	T	T	T	T	0	0	T	T	C	C	A	A	G	G	T	T	0	0	0	0	T	G	G	G	0	0	C	C	T	T	A	A	A	A	0	0	T	C	T	T	C	C	T	T	0	0	G	G	G	G	C	C	C	C	0	0	G	G	C	C	C	C	A	A	A	A	A	A	G	G	T	T	C	C	A	A	0	0	C	C	C	C	C	C	C	C	T	T	G	G	C	C	A	A	0	0	T	T	A	A	C	C	G	G	A	A	G	G	G	G	0	0	G	G	C	C	G	G	G	G	G	G	0	0	C	C	0	0	0	0	A	A	G	G	G	G	C	C	G	G	T	T	T	T	T	T	C	C	C	C	C	C	C	C	G	G	0	0	0	0	C	C	T	T	0	0	T	T	0	0	T	T	0	0	A	A	C	C	T	G	0	0	A	A	0	0	C	C	A	A	C	C	T	T	A	A	G	G	0	0	C	C	0	0	T	T	G	G	0	0	0	0	G	G	A	A	C	C	G	G	C	C	A	A	C	C	C	C	0	0	T	T	0	0	C	C	G	G	G	G	0	0	C	C	C	C	A	A	0	0	T	T	G	G	0	0	G	G	G	G	0	0	G	G	A	A	0	0	C	C	0	0	0	0	G	G	C	C	A	A	G	G	A	A	C	C	C	C	0	0	C	C	G	G	G	G	T	T	C	C	G	G	0	0	0	0	A	A	A	A	0	0	T	T	G	G	C	C	T	T	0	0	0	0	G	G	A	A	C	C	T	T	A	A	C	C	T	T	A	A	C	C	A	A	A	A	C	C	0	0	0	0	0	0	T	T	0	0	T	T	C	C	T	T	G	G	0	0	G	G	0	0	A	A	G	G	C	C	G	G	T	T	T	T	G	G	A	A	T	T	A	A	T	T	T	T	T	T	0	0	C	C	C	C	G	G	A	A	T	G	G	G	0	0	0	0	A	A	C	C	G	G	C	C	A	A	T	T	G	G	G	G	T	T	0	0	C	C	0	0	A	A	0	0	0	0	G	G	0	0	C	C	C	C	C	C	G	G	T	T	0	0	T	T	G	G	0	0	G	G	C	C	0	0	A	A	A	A	0	0	A	A	C	C	G	G	T	T	C	C	A	A	G	G	C	C	G	G	C	C	A	A	G	G	T	T	G	G	0	0	G	G	G	G	A	A	T	T	0	0	G	G	T	T	0	0	C	C	G	G	G	G	C	C	C	C	G	G	A	A	A	A	T	T	C	C	C	C	C	C	C	C	C	C	A	A	0	0	C	C	T	T	C	C	A	A	A	A	C	C	C	C	C	C	G	G	T	T	C	C	0	0	T	T	C	C	C	C	G	G	T	T	0	0	A	A	C	C	0	0	C	C	T	T	G	G	0	0	0	0	G	G	C	C	A	A	T	T	A	A	C	C	G	G	T	T	T	T	A	A	G	G	A	A	G	G	G	G	G	G	C	C	T	T	T	T	A	A	A	A	A	A	C	C	C	C	A	A	0	0	C	C	G	G	G	G	T	T	G	G	0	0	G	G	A	A	T	T	0	0	A	A	0	0	G	G	G	G	G	G	A	A	A	A	G	G	0	0	G	G	A	A	0	0	C	C	0	0	A	A	G	G	T	T	C	C	A	A	C	C	C	G	G	G	0	0	0	0	0	0	A	A	A	A	0	0	G	G	A	A	G	G	G	G	0	0	C	C	G	G	C	C	G	G	C	C	0	0	T	T	A	A	T	T	C	C	0	0	0	0	T	T	G	G	0	0	G	G	0	0	G	G	0	0	G	G	T	T	T	T	C	C	G	G	T	T	C	C	G	G	G	G	C	C	G	G	T	T	0	0	T	T	T	T	A	A	G	G	G	G	T	T	C	C	T	T	0	0	C	C	G	G	0	0	C	C	0	0	C	C	0	0	T	C	C	C	A	A	0	0	G	G	T	T	A	A	C	C	C	C	T	T	0	0	C	C	C	C	G	G	0	0	G	G	0	0	G	G	G	G	C	C	A	A	A	A	A	A	A	A	A	A	C	C	C	C	G	G	G	G	C	C	A	A	C	C	0	0	T	T	0	0	0	0	C	C	A	A	T	T	G	G	0	0	0	0	A	A	G	G	C	C	G	G	A	A	T	T	G	G	G	G	0	0	A	A	C	C	G	G	C	C	0	0	G	G	T	T	C	C	A	A	C	C	C	C	G	G	C	C	C	C	C	C	C	C	C	C	T	T	A	A	0	0	G	G	C	C	G	G	0	0	T	T	0	0	0	0	T	T	G	G	G	G	G	G	0	0	G	G	C	C	C	C	G	G	G	G	T	T	A	A	G	G	0	0	A	A	G	G	G	G	T	T	0	0	0	0	0	0	G	G	G	G	A	A	T	T	T	T	A	A	G	G	0	0	C	C	A	A	G	G	0	0	G	G	0	0	T	T	G	G	0	0	G	G	T	T	0	0	A	A	A	A	0	0	0	0	G	G	T	T	A	A	C	C	0	0	G	G	A	A	C	C	A	A	T	T	T	T	G	G	G	G	G	G	G	G	A	A	C	C	C	C	A	A	G	G	G	G	C	C	G	G	0	0	G	G	G	G	T	T	G	G	0	0	G	G	T	T	A	A	0	0	0	0	C	C	A	A	C	C	C	C	C	C	C	C	T	T	C	C	0	0	G	G	T	T	T	T	T	T	G	G	G	G	0	0	C	C	C	C	C	C	C	C	0	0	0	0	G	G	A	A	G	G	0	0	C	C	A	A	A	A	C	C	C	C	0	0	G	G	A	A	0	0	A	A	0	0	C	C	0	0	A	A	0	0	T	T	T	T	0	0	C	C	T	T	0	0	T	T	A	A	C	C	0	0	G	G	T	T	C	C	C	C	0	0	T	T	C	C	C	C	C	C	A	A	0	0	A	A	T	T	A	A	C	C	T	T	A	A	C	C	G	G	T	T	T	T	A	A	T	T	A	A	G	G	T	T	0	0	C	C	C	C	G	G	C	C	T	T	A	A	C	C	G	G	T	T	G	G	G	G	A	A	0	0	0	0	0	0	0	0	C	C	0	0	G	G	T	T	G	G	T	T	C	C	T	T	C	C	G	G	T	T	0	0	0	0	C	C	C	C	C	C	T	T	C	C	C	C	T	T	G	G	A	A	0	0	0	0	G	G	0	0	G	G	G	G	0	0	C	C	0	0	A	A	G	G	A	A	C	C	G	G	0	0	G	G	C	C	0	0	A	A	C	C	T	T	G	G	C	C	C	C	C	C	A	A	C	C	0	0	G	G	C	C	A	A	C	C	G	G	G	G	G	G	C	C	G	G	A	A	A	A	T	T	C	C	A	A	A	A	T	T	0	0	A	A	0	0	A	A	G	G	T	T	C	C	T	T	G	G	G	G	A	A	G	G	C	C	T	T	G	G	C	C	T	T	C	C	G	G	0	0	0	0	G	G	C	C	T	T	G	G	G	G	G	G	C	C	A	A	C	C	C	C	0	0	0	0	0	0	A	A	G	G	0	0	G	G	A	A	A	A	C	C	C	C	A	A	G	G	C	C	T	T	A	A	C	C	C	C	C	C	T	G	T	T	G	G	C	C	A	A	G	G
C8BH6ANXX	IPm2005:C8BH6ANXX:6:250590505	-9	-9	-9	-9	G	G	G	G	C	C	G	G	0	0	T	T	G	G	0	0	C	C	0	0	G	G	G	G	T	T	C	C	C	C	C	C	T	T	G	G	T	T	G	G	T	T	C	C	C	C	C	G	G	G	A	A	C	C	A	A	0	0	G	G	C	C	T	T	G	G	0	0	A	A	C	C	A	A	G	G	G	G	C	G	T	T	0	0	C	C	0	0	T	T	G	G	C	C	C	C	C	C	G	G	G	A	T	T	0	0	0	0	G	G	C	C	A	A	G	G	G	G	T	T	A	A	T	T	T	T	C	C	C	C	G	G	0	0	T	T	G	G	A	A	C	C	G	G	G	G	A	A	G	G	T	T	C	C	0	0	0	0	C	C	A	A	C	C	T	T	T	T	0	0	G	G	A	A	G	G	G	G	0	0	G	G	A	A	C	C	0	0	0	0	0	0	G	G	T	T	A	A	0	0	C	C	A	A	C	C	A	A	G	G	G	G	A	A	G	G	T	T	G	G	G	G	C	G	G	G	G	G	A	A	C	C	C	C	A	A	T	T	A	A	C	C	C	C	0	0	A	A	C	C	T	T	C	C	C	C	T	T	C	C	A	A	C	C	0	0	G	G	C	C	C	C	C	C	C	C	T	T	C	C	0	0	G	G	0	0	C	C	A	A	0	0	A	A	G	G	T	T	A	A	G	G	G	G	C	C	0	0	0	0	T	T	C	C	T	G	A	A	A	A	T	T	G	G	0	0	A	A	G	G	C	C	A	A	C	G	A	A	G	G	0	0	A	A	A	A	A	A	G	G	C	C	A	A	C	C	A	A	0	0	0	0	T	T	A	A	G	G	C	C	A	A	T	T	C	C	G	G	C	C	C	C	T	T	C	C	T	T	0	0	G	G	G	G	T	C	G	G	C	C	0	0	C	C	T	T	T	T	G	G	C	C	G	G	T	T	A	A	C	C	C	C	G	G	T	T	0	0	T	G	G	G	C	C	A	A	C	C	C	C	G	G	G	G	0	0	G	A	C	C	0	0	G	G	C	C	G	G	T	T	0	0	A	A	A	A	A	A	A	A	G	G	C	C	T	T	G	G	C	C	T	T	G	G	C	C	A	A	G	G	G	G	T	T	T	T	0	0	A	A	T	T	0	0	C	C	G	G	0	0	T	T	0	0	G	G	A	A	0	0	C	C	G	G	C	C	T	T	G	G	A	A	T	T	T	C	G	G	C	C	C	C	T	T	C	C	T	T	A	A	G	G	G	G	0	0	0	0	T	T	T	T	0	0	G	G	C	C	0	0	T	T	T	T	0	0	C	C	0	0	T	T	A	A	G	G	A	A	C	C	G	G	G	G	G	G	T	T	C	C	G	G	G	G	G	G	A	A	T	T	G	G	C	C	0	0	T	T	G	G	0	0	C	C	0	0	0	0	G	G	T	T	C	C	G	G	A	A	G	G	G	G	0	0	A	A	A	A	C	C	0	0	T	T	C	C	C	C	T	T	C	C	C	C	0	0	0	0	A	A	T	C	G	G	G	G	G	G	C	C	C	C	A	A	G	G	G	G	G	G	0	0	G	G	A	A	A	A	A	A	G	G	C	C	C	C	T	T	T	T	0	0	G	G	C	C	A	A	A	A	0	0	G	G	0	0	A	A	T	T	G	G	C	C	A	A	0	0	T	C	A	A	A	A	G	G	T	T	0	0	T	T	T	T	T	T	G	G	C	C	C	C	0	0	G	G	0	0	A	A	G	G	G	G	A	A	C	C	G	G	G	G	A	A	A	A	G	G	T	T	G	G	T	T	C	C	C	C	A	A	0	0	T	T	T	T	C	C	T	T	A	A	C	C	T	T	A	A	C	C	G	G	C	C	T	T	T	G	C	C	T	T	A	A	0	0	T	G	G	G	0	0	T	T	T	T	G	G	T	T	G	A	T	T	0	0	C	C	G	G	A	A	A	A	G	G	C	C	C	C	T	T	A	A	A	A	C	C	T	T	T	T	C	C	0	0	C	C	A	A	G	G	T	T	A	A	T	T	T	T	T	T	C	C	T	C	T	T	G	G	G	G	A	A	C	C	C	C	C	C	G	G	0	0	A	A	0	0	C	C	0	0	A	A	G	G	0	0	A	A	A	A	C	C	C	C	A	A	G	G	0	0	C	C	A	A	T	T	C	C	T	T	C	C	G	G	G	G	C	C	C	C	T	T	0	0	A	A	G	G	T	C	G	G	A	A	C	C	0	0	C	C	A	A	G	G	C	C	A	A	A	A	T	T	0	0	A	A	A	A	C	C	A	A	C	C	A	A	C	A	C	C	C	C	G	G	G	G	A	A	A	A	T	T	T	T	A	A	T	T	0	0	G	G	A	A	0	0	G	G	C	C	G	G	A	A	G	G	0	0	T	A	C	C	T	T	T	T	T	T	G	G	C	C	0	0	T	T	C	C	A	A	C	C	T	T	T	T	C	C	C	C	A	A	G	G	A	A	C	C	0	0	G	G	0	0	0	0	0	0	A	A	0	0	A	A	T	T	C	C	T	T	G	A	0	0	G	G	0	0	C	C	G	G	0	0	0	0	G	G	G	G	A	A	C	C	C	C	G	G	C	C	G	G	G	G	G	G	G	G	0	0	C	C	T	T	T	T	G	G	C	C	T	G	T	T	0	0	A	A	G	G	G	G	T	T	G	G	A	A	T	T	G	G	0	0	T	T	0	0	T	T	C	C	T	T	A	A	G	G	G	G	A	A	C	C	T	T	G	G	G	G	T	T	T	C	G	G	T	G	T	T	G	G	C	C	C	C	C	C	T	A	G	G	A	A	C	C	G	G	C	C	G	G	G	G	T	T	C	C	T	T	G	G	T	T	T	T	G	G	C	C	T	T	0	0	G	G	0	0	C	C	C	C	G	G	T	T	C	C	C	C	A	A	G	G	T	T	A	A	C	C	G	G	0	0	C	C	T	T	0	0	G	G	A	A	G	G	C	C	A	A	G	G	A	A	T	T	G	G	G	G	T	T	A	A	0	0	C	C	C	C	C	C	0	0	T	T	C	C	A	A	G	G	C	C	C	C	A	A	C	G	G	G	A	A	0	0	T	T	0	0	C	C	T	T	G	G	A	A	0	0	G	G	A	A	T	T	A	A	0	0	C	C	G	G	A	A	G	G	0	0	G	G	C	C	G	G	C	C	T	T	C	C	0	0	G	G	A	A	G	G	0	0	G	G	C	C	T	T	A	A	A	A	C	C	G	G	C	C	A	A	C	C	G	G	T	T	G	G	G	G	0	0	0	0	C	C	0	0	0	0	G	G	T	T	G	G	G	G	T	T	0	0	0	0	G	A	G	G	0	0	T	T	C	C	T	T	G	G	A	A	T	T	C	C	G	G	G	G	T	T	0	0	G	G	G	G	G	G	T	T	0	0	T	G	C	C	G	G	C	C	C	C	G	G	0	0	0	0	G	G	0	0	T	T	G	G	T	T	A	A	C	C	0	0	C	C	T	G	C	C	T	T	A	A	C	C	0	0	A	A	C	C	0	0	0	0	0	0	0	0	C	C	G	G	C	C	C	C	A	A	C	C	G	G	A	A	T	T	T	T	C	C	0	0	C	C	G	G	A	A	T	T	T	T	G	G	T	T	G	G	0	0	0	0	T	T	G	G	T	T	A	A	T	T	G	G	C	C	T	T	C	C	C	C	A	A	T	T	A	A	A	A	0	0	0	0	C	C	0	0	T	A	G	G	C	C	A	A	C	C	G	G	A	A	0	0	C	C	G	G	T	T	A	A	T	T	G	G	T	T	C	C	C	C	T	T	T	T	G	G	0	0	C	C	C	C	T	T	0	0	A	A	G	G	0	0	G	G	A	A	A	A	G	G	C	C	0	0	0	0	A	A	0	0	C	C	G	G	C	C	G	G	G	G	0	0	T	A	C	C	G	G	G	G	T	T	T	T	C	C	0	0	0	0	G	G	0	0	0	0	A	A	C	C	G	G	T	T	T	T	T	T	C	C	T	T	T	T	0	0	0	0	T	T	G	G	G	G	G	G	A	A	T	T	T	G	0	0	G	G	A	A	G	G	0	0	C	C	C	G	A	A	0	0	A	A	T	T	G	G	G	A	G	G	C	C	C	C	T	T	A	A	0	0	A	A	G	G	C	C	G	G	0	0	C	C	T	T	C	C	A	A	G	G	C	C	0	0	T	T	T	T	C	C	C	C	G	G	0	0	T	T	C	C	T	T	C	C	A	A	A	A	0	0	A	A	A	A	G	G	A	A	C	C	T	T	T	G	A	A	G	G	T	T	G	G	T	A	T	T	A	A	G	G	G	G	C	C	A	A	G	G	A	A	G	G	G	G	T	T	C	C	0	0	T	T	A	A	G	G	C	C	0	0	T	T	C	C	G	G	A	A	0	0	T	T	G	G	T	T	A	A	A	A	C	C	G	G	0	0	C	C	G	G	T	T	A	A	C	C	G	G	T	T	C	C	G	G	C	C	G	G	0	0	0	0	C	C	A	A	C	C	0	0	T	T	A	A	A	A	G	G	T	T	G	G	C	C	C	C	C	C	T	T	T	T	A	A	A	A	C	C	G	G	C	C	T	T	T	T	G	G	C	C	T	T	C	C	G	G	A	A	A	A	T	T	T	T	G	G	A	A	C	C	T	T	0	0	C	C	T	T	C	C	0	0	G	G	T	T	G	G	0	0	C	C	C	C	G	G	C	C	T	G	0	0	T	T	A	A	T	T	0	0	G	G	C	C	A	A	C	C	T	T	C	C	0	0	T	T	G	G	C	C	0	0	C	C	G	G	A	A	T	T	G	G	A	A	G	G	G	G	C	C	A	A	T	T	T	T	0	0	G	G	C	C	C	C	G	G	C	C	C	C	0	0	C	C	C	C	A	A	C	C	T	T	T	T	A	A	T	T	C	C	A	A	G	G	T	T	T	G	G	G	G	G	G	G	0	0	C	C	0	0	G	G	A	A	T	T	C	C	C	C	C	C	C	C	G	G	G	G	0	0	C	C	T	C	0	0	G	G	T	T	C	C	A	A	A	A	A	A	G	G	T	T	C	C	A	A	0	0	C	C	C	C	T	C	C	C	T	T	G	G	C	C	C	C	A	A	T	T	A	A	0	0	0	0	A	A	G	G	G	G	G	G	G	G	C	C	G	G	C	C	G	G	C	C	C	C	C	C	A	A	A	A	C	C	G	G	C	C	G	G	T	T	T	T	T	T	C	C	A	A	C	C	C	C	G	G	T	T	G	G	C	C	0	0	A	A	G	G	C	C	T	T	0	0	A	A	C	C	0	0	T	T	A	A	C	C	C	C	G	G	C	C	T	T	A	A	G	G	0	0	C	C	0	0	T	T	0	0	A	A	0	0	A	A	T	T	C	C	G	G	C	C	A	A	C	C	C	C	0	0	T	T	0	0	C	C	G	G	G	G	0	0	C	C	C	C	A	A	0	0	T	T	G	G	0	0	G	G	A	A	0	0	A	A	A	A	0	0	T	T	A	A	0	0	A	A	T	T	A	A	A	A	G	G	C	C	T	T	A	A	C	C	G	G	G	G	T	T	0	0	G	G	G	G	G	G	C	C	A	A	A	A	A	A	G	G	C	C	T	T	G	G	A	A	G	G	G	G	C	C	T	T	A	A	C	C	T	T	0	0	C	C	A	A	A	A	C	C	0	0	A	A	0	0	0	0	T	T	G	G	0	0	T	T	0	0	C	C	G	G	A	A	A	A	0	0	C	C	T	T	G	G	G	G	G	G	0	0	G	G	G	G	T	T	T	T	T	T	0	0	G	G	C	C	T	G	A	A	G	G	0	0	G	G	G	G	C	C	C	C	G	G	C	C	0	0	T	T	G	G	G	G	T	T	T	T	C	C	T	T	A	A	C	C	C	C	G	G	G	G	C	C	C	C	C	C	G	G	T	T	0	0	T	T	G	G	0	0	G	G	C	G	0	0	A	A	A	A	T	T	A	A	C	C	G	G	T	T	A	A	A	A	G	G	C	C	G	G	C	C	A	A	G	G	0	0	G	G	G	G	G	G	G	G	0	0	T	C	0	0	G	G	T	T	A	A	C	C	G	G	G	G	C	C	T	T	G	G	A	A	T	T	T	T	C	C	C	C	T	T	C	C	C	C	A	A	C	C	C	C	T	T	C	C	G	G	A	A	C	C	C	C	C	C	G	G	T	T	C	C	A	A	T	T	C	C	C	C	0	0	T	T	G	G	A	A	C	C	0	0	C	C	T	T	G	G	T	G	0	0	G	G	C	C	G	G	T	T	T	T	C	C	G	G	0	0	T	T	A	A	A	A	A	A	G	G	A	A	G	G	C	C	T	T	T	T	A	A	A	A	G	G	C	C	C	C	A	A	T	T	C	C	G	G	A	A	T	T	0	0	C	C	0	0	A	A	T	T	A	A	A	A	A	A	G	G	0	0	0	0	A	A	A	A	G	G	A	A	G	G	A	A	0	0	T	T	G	G	A	A	G	G	T	T	0	0	A	A	C	C	C	G	G	G	T	G	T	T	0	0	A	A	T	T	0	0	0	0	A	A	0	0	G	G	0	0	C	C	G	G	C	C	G	G	C	C	T	T	T	T	A	A	T	T	T	T	C	C	0	0	T	T	G	G	G	G	G	G	C	C	G	G	0	0	0	0	C	C	T	T	C	C	G	G	T	T	C	C	A	A	A	A	C	C	G	G	C	C	C	C	T	T	C	C	A	A	G	G	G	G	T	T	C	C	0	0	0	0	C	C	G	G	0	0	C	C	A	A	T	T	A	A	C	C	0	0	G	G	0	0	G	G	T	T	A	A	C	C	C	C	T	T	C	C	C	C	C	C	G	G	0	0	G	G	C	C	A	A	A	A	0	0	A	A	A	A	A	A	G	G	A	A	T	T	C	C	G	G	G	G	T	T	A	A	C	C	0	0	A	A	G	G	G	G	C	C	A	A	T	T	C	G	C	C	C	C	A	A	G	G	0	0	G	G	A	A	T	T	G	G	0	0	G	G	0	0	C	C	G	G	C	C	G	G	G	G	T	T	T	T	A	A	C	C	C	C	C	C	T	T	C	C	0	0	C	C	C	C	T	T	A	A	C	C	G	G	C	C	G	G	0	0	0	0	0	0	A	A	T	T	0	0	T	T	G	G	G	G	G	G	C	C	C	C	T	G	G	G	C	C	A	A	G	G	0	0	A	A	G	G	G	G	T	T	0	0	0	0	A	A	0	0	G	G	A	A	T	T	T	T	C	C	G	G	A	A	C	C	0	0	A	A	0	0	A	A	G	G	T	T	G	G	T	G	0	0	T	T	A	A	A	A	A	A	T	T	C	C	0	0	T	T	A	A	C	C	0	0	0	0	A	A	C	C	A	A	T	T	T	T	G	G	G	G	G	G	0	0	0	0	C	C	C	C	0	0	A	A	G	G	C	C	C	C	0	0	G	G	0	0	T	T	0	0	C	C	G	G	T	T	A	A	0	0	C	C	C	C	A	A	G	G	C	C	T	T	C	C	C	C	C	C	C	C	G	G	T	T	T	T	T	T	G	G	G	G	G	G	A	A	C	C	C	C	C	C	G	G	T	T	G	G	G	G	C	C	A	A	T	T	A	A	A	A	C	C	C	C	0	0	A	A	A	A	T	T	A	A	0	0	C	C	T	T	A	A	0	0	T	T	0	0	C	C	C	C	T	T	C	C	T	T	G	G	C	C	0	0	G	G	T	T	C	C	C	C	A	A	T	T	A	A	C	C	0	0	T	A	0	0	0	0	T	C	0	0	C	C	T	T	A	A	C	C	T	T	T	T	T	T	A	A	T	T	A	A	G	G	T	T	G	G	C	C	C	C	A	A	C	C	T	T	A	A	C	C	0	0	T	T	G	G	G	G	A	A	G	G	0	0	0	0	0	0	C	C	0	0	G	G	T	T	G	G	A	A	C	C	T	T	C	C	G	G	T	T	T	T	G	G	C	C	A	A	T	C	T	T	C	C	C	C	0	0	G	G	A	A	0	0	T	T	0	0	G	G	G	G	G	G	0	0	C	C	T	T	A	A	G	G	A	A	C	C	0	0	0	0	0	0	G	G	G	G	G	G	C	C	C	C	C	C	C	C	C	C	C	C	T	T	C	C	T	T	G	G	C	C	C	C	C	C	A	A	G	G	0	0	C	C	G	G	A	A	A	A	T	T	C	C	A	A	A	A	T	T	0	0	A	A	0	0	A	A	G	G	T	T	C	C	T	T	G	G	0	0	A	A	G	G	C	C	T	T	G	G	C	C	T	T	C	C	0	0	G	G	0	0	G	G	C	C	T	T	G	G	G	G	G	G	C	C	A	A	C	C	0	0	G	G	0	0	0	0	0	0	C	C	0	0	G	G	A	A	A	A	A	A	T	T	A	A	G	G	A	A	T	T	G	A	C	C	C	C	C	C	G	G	0	0	G	G	C	C	A	A	C	C
C8BH6ANXX	IPm2824:C8BH6ANXX:6:250590495	-9	-9	-9	-9	A	A	G	G	C	C	T	G	0	0	G	G	C	C	C	C	C	C	T	A	G	G	G	G	C	C	C	C	G	G	C	C	T	T	A	A	T	T	0	0	T	T	C	C	G	G	0	0	G	G	A	A	C	C	A	A	A	A	T	G	G	G	T	T	G	G	0	0	A	A	T	T	A	A	C	C	G	G	C	C	T	T	C	C	C	C	0	0	C	C	G	G	T	T	C	C	A	A	G	G	G	G	G	G	G	G	C	C	T	T	G	G	A	A	A	A	G	G	C	C	G	G	0	0	0	0	T	T	C	C	T	T	0	0	T	T	G	G	G	G	G	G	G	G	G	G	G	G	G	G	C	C	C	C	A	A	G	G	C	C	C	C	0	0	C	C	C	C	A	A	T	T	A	A	G	G	G	G	G	G	A	A	A	A	G	G	G	G	T	T	A	A	G	G	T	T	G	A	C	C	T	T	A	A	C	C	A	A	G	G	G	G	G	G	A	A	T	T	T	T	C	C	G	G	G	G	G	G	G	G	T	T	C	C	G	G	C	C	A	A	A	A	C	C	C	G	C	C	0	0	T	C	A	A	T	T	T	T	C	C	G	G	C	C	A	A	G	G	T	T	A	A	C	C	T	T	T	T	A	A	G	G	G	G	0	0	A	A	C	C	G	G	A	A	T	T	T	T	G	G	G	G	T	T	0	0	G	A	T	T	A	A	T	T	T	T	A	A	C	C	T	T	0	0	0	0	C	C	C	C	T	T	A	A	0	0	C	C	G	G	G	A	G	G	G	G	0	0	G	G	G	G	A	A	A	A	A	A	A	A	T	T	C	C	T	T	A	A	T	C	C	C	T	C	T	C	G	G	C	C	C	C	0	0	C	C	T	T	C	C	0	0	G	G	C	C	A	A	C	C	0	0	T	T	C	C	T	T	G	G	A	A	T	T	T	T	A	A	A	A	C	C	G	G	C	C	C	C	G	G	0	0	C	C	G	G	C	C	C	C	G	G	C	C	A	A	G	G	C	C	G	G	G	G	C	C	G	G	T	T	C	C	G	G	A	A	G	G	A	A	C	C	C	A	T	T	0	0	G	G	0	0	0	0	C	C	A	A	G	G	A	A	T	T	T	T	C	C	A	A	C	C	C	C	T	T	G	G	A	A	T	T	A	A	G	G	A	A	C	C	C	C	0	0	T	T	0	0	0	0	T	T	C	C	T	T	G	G	C	C	G	G	T	T	T	T	C	C	A	A	G	G	G	G	G	G	0	0	T	T	0	0	G	G	G	G	T	T	T	T	T	T	T	T	A	A	C	C	G	G	T	T	0	0	A	A	A	A	C	C	G	G	G	G	G	G	C	C	0	0	A	A	G	G	G	G	G	G	C	C	C	C	C	C	0	0	T	T	C	C	C	C	C	C	G	G	C	C	G	G	T	T	C	C	C	C	G	G	G	G	T	G	C	C	A	A	G	G	C	C	G	G	T	T	A	A	T	T	T	T	T	T	C	C	G	G	0	0	A	A	T	T	G	G	A	A	G	G	0	0	C	C	G	G	0	0	0	0	G	G	T	G	0	0	A	A	A	A	A	A	G	G	C	C	T	T	C	C	T	T	0	0	0	0	T	T	A	A	0	0	G	G	G	G	T	T	0	0	C	C	G	G	C	C	A	A	G	G	T	C	0	0	A	A	G	G	0	0	G	A	T	T	T	T	T	T	G	G	C	C	C	C	T	T	G	G	0	0	A	A	T	T	0	0	A	A	T	T	C	C	G	G	A	A	G	G	G	G	G	G	G	G	C	C	C	C	C	C	A	A	0	0	T	T	0	0	C	C	T	T	G	A	T	T	C	C	G	G	C	C	0	0	C	C	T	C	0	0	0	0	T	T	A	A	0	0	T	T	A	A	G	A	T	T	G	G	G	G	T	T	G	A	A	A	T	C	C	C	G	G	C	C	A	A	G	G	C	C	T	T	C	C	A	A	A	A	C	C	C	C	C	C	T	T	C	C	C	C	A	A	G	G	C	C	A	A	G	G	T	T	T	T	0	0	T	T	C	C	G	G	A	A	G	G	T	C	A	A	0	0	C	C	T	G	G	A	G	G	C	C	C	C	A	A	A	A	0	0	A	A	A	A	C	C	C	C	A	A	G	G	0	0	C	C	A	A	T	T	C	C	T	C	C	C	G	G	A	A	C	C	C	C	T	T	T	T	A	A	G	G	T	T	G	G	A	A	C	C	0	0	C	C	A	A	A	A	C	C	G	A	G	G	C	C	0	0	0	0	A	A	C	C	G	G	C	C	A	A	A	A	0	0	A	A	A	A	A	A	C	C	A	A	T	T	T	T	A	A	C	C	G	G	T	T	A	A	T	T	G	G	G	G	G	G	G	G	G	G	C	C	A	A	C	C	C	C	C	C	0	0	C	C	C	C	C	C	C	C	G	G	A	A	T	T	G	G	0	0	G	G	C	C	A	A	G	G	C	C	G	G	G	G	G	G	G	G	T	T	A	A	G	G	G	G	0	0	T	T	C	C	T	T	G	G	A	A	G	G	C	G	C	A	G	G	A	A	T	G	G	G	C	C	0	0	C	C	0	0	G	G	C	C	T	T	G	G	G	G	G	G	G	G	T	T	T	T	T	T	G	G	A	A	T	T	T	T	0	0	C	C	G	G	T	T	T	T	G	G	A	A	C	C	G	G	0	0	T	T	G	G	C	C	C	C	G	G	A	A	G	G	A	A	0	0	C	C	T	T	G	G	A	A	T	T	C	C	T	G	G	G	T	T	C	C	C	C	T	T	C	C	T	A	G	G	A	A	T	T	T	T	C	C	0	0	G	G	T	T	C	C	C	C	0	0	T	T	0	0	T	G	C	C	G	G	0	0	G	G	G	G	T	T	A	A	T	G	G	G	A	A	C	C	G	G	G	G	C	C	A	A	C	C	G	G	G	G	A	A	T	T	A	A	A	A	A	A	G	G	T	T	A	A	A	A	T	T	C	C	T	G	G	G	T	T	A	A	0	0	A	A	T	T	T	T	G	G	T	G	C	C	T	T	G	G	A	A	C	C	0	0	C	C	C	C	G	G	A	A	C	C	T	T	C	C	C	C	G	G	C	C	A	A	0	0	C	C	T	T	G	G	G	G	T	T	G	G	T	A	G	G	T	T	0	0	C	C	G	G	A	A	T	T	C	C	G	G	G	G	A	A	C	C	T	T	G	G	A	A	T	T	G	G	A	A	T	C	G	G	C	C	A	A	C	C	G	G	A	A	A	A	G	G	T	G	0	0	C	C	C	C	C	C	A	A	T	T	0	0	G	G	T	T	T	G	T	T	G	A	G	G	C	C	C	C	C	C	T	T	G	G	A	A	C	C	0	0	G	G	G	G	0	0	A	A	T	T	G	G	A	A	C	C	T	T	G	G	C	C	G	G	C	C	G	G	A	A	0	0	G	G	G	G	C	C	T	T	0	0	0	0	A	A	C	C	0	0	C	C	G	G	T	C	T	G	A	A	0	0	A	A	T	T	C	C	A	A	A	A	T	T	0	0	C	C	0	0	T	T	0	0	A	A	T	T	C	G	A	A	0	0	A	A	C	C	G	G	T	T	G	G	A	A	T	T	C	C	G	G	T	T	T	T	C	C	G	G	T	T	G	G	T	T	A	A	C	C	G	G	T	T	T	T	C	C	C	C	A	A	T	T	0	0	A	A	A	A	C	C	C	C	0	0	T	A	G	G	C	C	G	G	C	C	0	0	G	G	A	A	A	A	G	G	A	A	G	G	T	T	T	T	C	C	T	C	T	T	A	A	T	T	A	A	G	G	C	C	G	G	T	T	G	G	A	A	G	G	G	G	A	A	A	A	A	A	G	G	C	C	T	T	C	C	G	G	A	A	C	A	G	G	T	T	A	A	G	G	C	C	A	A	C	C	G	G	G	G	C	C	C	C	0	0	C	C	T	T	G	G	0	0	T	T	G	G	A	A	A	A	T	T	T	T	C	C	T	T	C	C	C	C	A	A	G	G	G	G	G	G	G	G	G	G	A	A	T	T	T	T	0	0	G	G	T	T	G	G	T	T	C	C	0	0	G	G	C	C	G	G	C	C	C	C	A	A	0	0	C	C	C	C	G	G	C	C	A	A	A	A	G	G	G	G	C	C	G	G	0	0	T	T	C	C	G	G	G	G	T	T	G	G	C	C	C	C	C	C	A	A	0	0	C	C	T	T	A	A	C	C	C	C	0	0	0	0	G	G	T	T	G	G	T	G	G	G	C	C	T	T	G	G	A	A	G	G	T	T	G	G	0	0	T	T	A	A	0	0	G	G	T	T	G	G	G	G	A	A	A	A	G	G	C	C	G	G	T	T	A	A	T	T	T	T	A	A	G	G	T	G	T	C	G	G	A	A	G	A	T	T	G	G	G	G	A	A	A	A	C	C	G	G	G	G	G	G	G	G	T	T	A	A	T	T	0	0	T	T	0	0	G	G	0	0	G	G	T	C	T	T	C	C	A	A	C	C	G	G	G	G	C	C	0	0	G	G	C	C	G	G	C	C	C	C	C	C	T	T	C	C	C	C	G	G	0	0	G	G	C	C	T	T	T	T	G	G	C	C	T	T	C	C	G	G	0	0	0	0	T	T	C	C	G	G	G	G	C	C	0	0	A	A	C	C	G	G	A	A	G	G	G	G	G	G	G	G	G	G	C	C	0	0	C	C	T	T	G	G	G	G	0	0	A	A	C	C	T	T	G	G	0	0	G	G	T	T	G	G	C	C	0	0	C	C	G	G	C	C	C	C	C	C	A	A	A	A	T	T	G	G	A	A	G	G	G	G	C	C	G	G	C	C	T	T	G	G	C	C	G	G	T	T	A	A	C	C	C	C	G	G	C	C	C	C	A	A	T	C	T	T	C	C	A	A	C	C	C	C	A	A	0	0	T	T	T	G	G	G	G	G	G	G	C	C	T	T	T	G	A	A	A	A	0	0	C	C	T	T	G	G	0	0	0	0	A	A	G	G	T	T	C	C	A	A	G	G	T	T	C	C	C	C	A	A	A	A	G	G	C	C	T	T	T	T	G	G	A	A	T	T	T	T	A	A	T	T	G	G	T	C	C	C	A	A	C	C	G	G	C	C	0	0	G	G	G	G	G	G	G	G	G	G	T	T	C	C	G	G	G	G	C	C	T	T	0	0	A	A	A	A	G	G	A	A	C	C	0	0	T	T	T	T	T	T	C	C	A	A	G	G	T	T	G	G	C	C	G	G	C	A	T	T	T	T	T	T	0	0	T	T	0	0	A	A	0	0	T	T	T	T	A	A	C	C	C	C	G	G	T	T	T	T	A	A	G	G	C	C	C	C	C	C	T	T	G	G	0	0	G	G	0	0	T	T	C	C	G	G	C	C	A	A	0	0	T	T	0	0	T	T	0	0	C	C	G	G	G	G	G	G	C	C	C	C	G	G	T	G	T	T	G	G	C	C	G	G	A	A	0	0	G	G	G	G	0	0	T	T	G	G	T	T	A	A	C	C	G	G	G	G	G	G	T	T	T	T	G	G	C	G	A	A	C	C	T	T	C	C	C	C	T	T	0	0	A	A	A	A	A	A	T	T	G	G	C	C	G	G	G	G	0	0	A	A	G	G	T	T	T	C	G	G	C	C	T	T	G	G	C	C	A	A	A	A	C	C	C	C	A	A	C	C	0	0	C	C	G	G	C	C	C	C	G	G	C	A	0	0	G	G	A	A	0	0	C	C	G	G	T	T	T	T	T	T	0	0	G	G	A	A	T	T	T	T	T	T	T	A	C	C	T	T	G	G	G	G	0	0	T	G	A	A	G	G	C	C	T	T	T	T	T	C	A	A	T	T	0	0	G	G	A	A	0	0	C	C	T	T	A	A	C	C	C	C	G	G	0	0	C	C	C	C	G	G	G	G	T	T	C	C	T	T	G	G	C	G	A	A	G	G	T	G	G	G	A	A	G	G	A	A	T	T	A	A	T	T	A	A	T	T	A	A	T	T	A	A	C	C	A	A	G	G	A	A	G	G	T	G	G	G	G	G	C	C	T	T	0	0	G	G	T	T	G	G	C	C	G	G	A	A	C	C	C	C	A	A	G	G	A	A	T	T	C	C	C	C	C	C	C	C	A	A	G	G	G	G	T	T	T	T	C	C	G	G	A	A	C	C	0	0	C	C	G	G	T	T	C	C	A	A	T	T	0	0	T	T	G	G	C	C	G	G	A	A	T	T	G	G	G	G	C	C	G	G	0	0	0	0	G	G	C	C	A	A	G	G	A	A	C	C	0	0	T	T	T	T	G	G	A	A	G	G	G	A	G	G	G	G	C	C	T	T	T	T	A	A	A	A	A	A	C	C	A	A	G	G	C	C	T	T	G	G	A	A	T	T	0	0	C	C	G	G	G	G	T	T	G	G	C	C	T	A	0	0	G	G	G	G	T	T	A	A	G	G	A	A	A	A	T	T	G	G	C	C	0	0	G	G	G	G	T	T	C	C	A	A	C	C	C	G	G	G	G	G	T	T	A	A	A	A	T	T	G	G	0	0	G	G	G	G	G	G	C	C	C	C	T	G	C	C	G	G	C	C	T	T	G	G	A	A	T	T	C	C	C	C	T	C	T	T	0	0	G	G	C	C	0	0	G	G	0	0	G	G	C	C	T	T	T	T	A	A	C	C	C	C	A	A	A	A	C	C	G	G	T	T	C	C	0	0	T	T	0	0	T	T	G	G	T	T	A	A	T	T	0	0	C	C	A	A	G	G	T	T	G	G	C	C	G	G	C	C	C	C	A	A	G	G	C	C	T	T	G	G	C	C	C	C	T	T	T	C	C	C	T	T	T	T	T	T	G	G	0	0	A	A	G	A	T	T	A	A	A	A	G	G	A	A	A	A	T	T	T	T	G	G	G	G	C	C	A	A	C	C	C	G	A	A	G	G	T	T	C	C	A	A	G	G	G	G	C	C	0	0	A	A	G	G	C	C	G	G	A	A	T	A	A	A	G	G	G	G	C	C	T	T	G	G	G	G	0	0	G	A	T	T	C	C	0	0	0	0	T	T	C	C	T	T	C	C	C	C	C	C	T	T	T	T	G	G	T	T	G	G	G	G	G	G	0	0	G	G	G	G	T	T	A	A	0	0	T	G	A	A	A	A	G	G	C	C	T	T	T	T	T	G	T	T	G	G	G	G	T	T	T	T	A	A	G	G	T	T	0	0	0	0	T	T	G	G	A	A	A	A	T	T	T	T	A	A	G	G	A	A	C	C	A	A	A	A	G	G	A	A	G	G	T	T	T	T	0	0	G	G	T	T	0	0	A	A	A	A	C	C	C	C	C	G	T	T	A	A	G	G	0	0	0	0	T	A	A	A	A	A	T	T	C	C	A	A	G	G	A	A	T	T	G	G	0	0	T	T	G	G	G	G	G	G	C	C	C	C	A	A	G	G	G	G	0	0	0	0	C	C	A	A	T	T	A	A	T	T	T	C	C	C	T	T	C	C	C	C	C	C	C	C	T	T	C	C	T	T	0	0	G	G	T	T	T	T	G	G	A	A	T	T	A	A	C	C	T	T	T	T	G	G	C	C	G	G	G	G	G	G	A	A	T	T	G	G	G	G	T	T	A	A	T	T	G	G	G	G	C	C	A	A	A	A	C	C	T	T	G	G	A	A	C	C	0	0	C	C	C	C	G	G	0	0	T	T	G	G	C	C	T	A	G	G	C	C	T	T	C	C	A	A	T	T	A	A	C	C	C	C	A	A	G	G	0	0	T	T	C	C	C	C	T	T	A	A	0	0	G	G	C	C	T	T	A	A	T	T	G	G	A	A	C	C	G	G	C	C	C	C	G	G	C	A	0	0	G	G	T	T	G	G	C	C	G	G	G	G	A	A	G	G	0	0	0	0	C	C	C	C	0	0	T	T	T	T	G	G	A	A	C	C	C	C	C	C	A	A	G	G	T	T	G	G	C	C	C	C	C	C	T	T	C	C	C	C	T	T	G	G	A	A	A	A	T	T	T	T	G	G	G	G	G	G	0	0	C	C	T	T	A	A	G	G	G	G	C	C	0	0	G	G	G	G	C	C	G	G	G	G	C	C	C	C	C	C	C	C	C	C	C	C	T	T	C	C	T	T	T	G	A	A	C	C	C	C	G	G	G	G	0	0	C	C	G	G	0	0	G	G	T	T	C	C	A	A	A	A	T	T	G	G	A	A	T	T	G	G	G	G	T	C	C	C	T	T	G	G	T	G	C	C	G	G	C	C	T	T	G	G	C	C	T	T	C	C	G	G	G	G	C	C	G	G	C	C	T	T	G	G	G	G	C	C	G	G	G	G	C	C	C	C	T	T	G	A	G	G	0	0	G	G	0	0	G	G	A	A	T	T	A	A	C	C	G	G	G	G	A	A	C	C	0	0	C	C	C	C	C	C	T	G	C	C	G	G	C	C	A	A	C	C
C8BH6ANXX	IPm2577:C8BH6ANXX:5:250590393	-9	-9	-9	-9	A	A	A	A	C	C	G	G	C	C	G	G	C	C	0	0	C	C	A	A	A	A	A	A	T	T	T	T	C	C	C	C	T	T	A	A	T	T	0	0	T	T	C	C	C	C	C	G	G	G	A	A	C	C	A	A	A	A	G	G	C	C	T	T	G	G	A	A	A	A	T	T	A	A	G	G	G	G	G	G	T	T	C	C	C	C	0	0	T	T	0	0	C	C	C	C	A	A	G	G	A	A	T	T	0	0	C	C	T	T	C	C	G	G	G	G	G	G	T	T	0	0	T	T	T	T	C	C	C	C	G	G	A	A	T	T	G	G	A	A	C	C	G	G	A	A	G	G	0	0	T	T	T	T	0	0	A	A	C	C	C	C	T	T	T	T	T	T	A	A	G	G	G	G	G	G	G	G	G	G	G	G	0	0	G	G	G	G	T	T	A	A	G	G	T	T	A	A	C	C	C	C	A	A	C	C	A	A	G	G	A	A	G	G	G	A	0	0	G	G	G	G	C	G	T	T	G	A	A	A	C	C	C	C	A	A	C	C	A	A	C	C	C	C	0	0	0	0	C	C	C	C	A	A	T	T	T	T	C	C	A	A	T	T	T	T	G	G	T	T	A	A	C	C	C	C	T	T	A	A	T	G	G	G	G	G	C	C	C	C	G	G	G	G	0	0	T	C	G	G	G	G	G	G	C	C	G	G	0	0	A	A	C	C	G	G	A	A	A	A	T	T	G	G	0	0	A	A	G	G	C	C	A	A	C	C	A	A	G	G	A	A	A	A	A	A	T	T	0	0	0	0	A	A	A	A	A	A	A	A	C	C	T	T	T	T	G	G	C	C	C	C	T	T	C	C	0	0	C	C	C	C	C	C	A	A	T	T	T	T	0	0	0	0	C	C	G	G	C	C	G	G	C	C	T	T	T	T	G	G	A	A	G	G	T	T	A	A	A	A	G	G	G	G	T	T	G	G	G	G	G	G	C	C	G	G	C	C	C	C	C	C	G	G	C	C	A	A	C	C	G	G	G	G	C	C	G	G	T	T	C	C	A	A	A	A	A	A	A	A	G	G	C	C	T	T	G	G	G	G	T	T	G	G	T	T	G	G	G	G	A	A	T	T	C	C	T	T	A	A	C	C	0	0	T	T	A	A	A	A	T	T	0	0	G	G	A	A	C	C	C	C	G	G	T	T	0	0	G	G	T	T	C	C	0	0	G	G	C	C	C	C	T	T	C	C	C	C	A	A	G	G	G	G	0	0	0	0	T	T	T	T	G	G	G	G	C	C	C	C	T	T	C	C	A	A	C	G	A	A	C	C	0	0	G	G	A	A	C	C	G	G	G	G	G	G	T	T	C	C	G	G	G	G	G	G	G	G	C	C	G	G	C	C	C	C	0	0	G	G	T	T	C	C	G	G	T	T	G	G	T	T	0	0	G	G	A	A	G	G	0	0	T	T	A	A	G	G	C	C	G	G	T	T	C	C	C	C	T	T	C	C	C	C	C	C	0	0	A	A	C	C	G	G	G	G	A	A	C	C	C	C	A	A	G	G	G	G	A	A	0	0	G	G	0	0	A	A	A	A	A	A	C	C	T	T	T	T	T	T	0	0	G	G	C	C	0	0	0	0	T	G	G	G	0	0	T	T	T	T	G	G	C	C	G	G	0	0	C	C	G	G	T	T	G	G	C	C	G	G	C	C	T	T	C	C	G	G	C	C	C	C	T	T	G	G	0	0	A	A	G	G	G	G	A	A	C	C	0	0	G	G	A	A	G	G	C	C	T	T	G	G	T	T	G	G	C	C	0	0	0	0	T	T	T	T	C	C	T	T	A	A	C	C	T	T	A	A	C	C	0	0	C	C	T	T	T	G	0	0	T	T	A	A	0	0	G	G	A	A	G	G	T	T	0	0	G	G	T	T	G	G	T	T	0	0	C	C	G	G	A	A	A	A	G	G	C	C	C	C	C	C	A	A	G	G	C	C	C	C	C	C	C	C	C	C	C	C	A	A	A	A	C	C	A	A	G	G	T	T	T	T	C	C	T	C	C	C	G	G	G	G	0	0	C	C	C	C	0	0	C	C	G	G	A	A	T	T	C	C	C	C	G	G	A	A	A	A	G	G	0	0	C	C	C	C	A	A	G	G	0	0	C	C	A	A	T	T	A	A	0	0	G	G	T	T	G	G	C	C	T	T	T	T	T	T	G	G	A	A	T	T	T	T	A	A	C	C	0	0	C	C	A	A	G	G	C	C	A	A	G	G	C	C	G	A	0	0	A	A	C	C	A	A	C	C	A	A	C	C	C	C	A	A	G	G	A	A	A	A	A	A	T	T	G	G	A	A	T	T	G	G	G	G	A	A	T	C	G	G	C	C	0	0	A	A	G	G	C	C	A	A	C	C	T	T	T	T	T	G	G	G	0	0	C	C	0	0	C	C	A	A	C	C	T	G	C	C	C	C	C	C	C	C	G	G	A	A	C	C	A	A	G	G	0	0	0	0	T	T	A	A	A	A	A	A	T	T	C	C	T	T	G	G	0	0	T	T	C	C	A	A	A	A	G	G	G	G	G	G	G	G	A	A	C	C	T	T	G	G	T	T	G	G	A	A	G	G	G	G	A	A	T	T	T	G	T	T	G	G	C	C	T	T	A	A	G	G	A	A	G	G	0	0	G	G	G	G	A	A	C	C	A	A	0	0	T	T	G	G	0	0	C	C	T	T	A	A	G	G	G	G	C	C	C	C	T	T	G	G	A	A	T	T	C	C	G	G	0	0	T	T	G	G	C	C	T	T	T	T	0	0	A	A	0	0	T	T	G	G	C	C	0	0	A	A	T	T	A	A	C	C	A	A	T	T	C	C	T	G	C	C	T	T	T	T	A	A	G	G	C	C	C	C	G	G	T	T	A	A	G	G	G	G	G	G	T	T	A	A	A	A	G	G	G	G	C	C	C	C	0	0	G	G	A	A	G	G	C	C	A	A	A	A	A	A	T	T	0	0	G	G	T	T	A	A	C	C	C	C	C	C	C	C	G	G	T	T	C	C	A	A	G	G	C	C	C	C	A	A	G	G	C	C	A	A	A	A	T	T	C	C	C	C	T	T	G	G	A	A	A	A	G	G	C	C	T	T	A	A	T	G	0	0	G	G	A	A	G	G	G	G	G	G	0	0	G	G	C	C	T	T	C	C	0	0	G	G	A	A	C	C	C	C	G	G	C	C	T	T	A	A	C	C	C	C	G	G	C	C	0	0	G	G	G	G	T	T	G	G	G	G	G	G	G	G	T	T	T	T	C	G	G	G	T	T	G	G	C	C	G	G	G	G	C	C	G	A	G	G	T	T	T	T	C	C	T	T	C	C	A	A	T	T	C	C	G	G	G	G	0	0	A	A	G	G	G	A	G	G	T	T	C	C	0	0	C	C	G	G	C	C	C	C	G	G	C	C	C	C	G	G	C	C	T	T	G	G	T	T	C	C	C	C	G	G	C	C	G	G	0	0	T	T	0	0	T	T	0	0	A	A	T	T	A	A	A	A	G	G	0	0	G	G	G	G	C	C	C	C	A	A	C	C	G	G	A	A	C	C	A	A	C	C	G	G	C	C	C	C	A	A	T	T	T	T	G	G	C	C	G	G	C	C	A	A	T	T	G	G	T	T	A	A	T	T	G	G	C	C	T	T	T	T	C	C	A	A	T	T	A	A	C	C	C	C	0	0	C	C	G	G	T	T	G	G	C	C	G	G	T	T	A	A	G	G	T	T	A	A	G	G	T	T	A	A	T	T	G	G	T	T	C	C	C	C	A	A	T	T	G	G	G	G	C	C	C	C	T	T	G	G	A	A	G	G	0	0	G	G	A	A	A	A	G	G	C	C	T	T	C	C	A	A	0	0	C	C	G	G	C	C	G	G	G	G	0	0	A	A	T	T	G	G	G	G	T	T	T	T	C	C	0	0	0	0	A	A	0	0	0	0	G	G	C	C	0	0	C	C	C	C	T	T	C	C	T	T	T	T	A	A	G	G	T	T	A	A	G	G	G	G	G	A	C	C	G	G	0	0	C	C	A	A	T	T	T	T	C	C	C	C	0	0	C	C	A	A	0	0	G	G	A	A	G	G	T	T	C	C	T	T	A	A	A	A	A	A	G	G	G	G	C	C	0	0	C	C	G	G	G	G	G	G	0	0	T	T	T	T	T	T	C	C	C	C	C	C	G	G	C	C	A	A	C	C	C	C	C	C	0	0	G	G	G	G	A	A	A	A	T	G	A	A	C	C	C	C	G	G	A	A	G	G	T	T	G	G	A	A	T	T	A	A	A	A	G	G	C	C	0	0	G	G	G	G	G	G	G	G	T	C	C	C	T	T	T	T	T	T	G	G	C	C	G	G	G	G	T	T	G	G	A	A	G	G	T	T	G	G	G	G	A	A	C	C	C	C	G	G	0	0	G	G	A	A	C	C	A	A	C	C	G	G	T	T	C	C	G	G	C	C	G	G	T	T	C	C	C	C	A	A	C	C	C	G	G	G	A	A	0	0	G	G	C	C	G	G	C	C	0	0	C	C	0	0	C	C	C	C	G	G	C	C	G	G	C	C	T	T	T	T	G	G	A	A	0	0	C	C	G	G	G	G	G	G	T	T	C	C	G	G	0	0	C	C	T	T	A	A	C	C	T	T	C	C	0	0	G	G	T	T	G	G	G	G	0	0	C	C	G	G	C	C	G	G	G	G	T	T	A	A	T	T	C	C	A	A	C	C	A	A	T	T	G	G	C	C	A	A	T	T	G	G	C	C	T	T	T	T	A	A	A	A	G	G	G	G	A	A	G	G	G	G	C	C	G	G	0	0	T	T	G	G	G	G	C	C	0	0	G	G	C	C	C	C	T	G	C	C	C	C	A	A	0	0	T	T	T	T	G	G	C	C	C	C	A	A	G	G	T	T	G	G	0	0	G	G	G	G	T	T	C	C	0	0	A	A	A	A	0	0	T	C	T	T	C	C	0	0	T	T	G	G	0	0	C	C	0	0	A	A	G	G	C	C	C	C	A	A	A	A	A	A	0	0	C	C	T	T	A	A	G	G	C	C	T	T	C	C	C	C	A	A	G	G	T	C	C	C	A	A	T	T	A	A	0	0	G	G	A	A	T	G	G	G	G	G	G	G	C	C	G	G	G	G	G	G	C	C	C	C	0	0	A	A	A	A	G	G	G	G	C	C	G	G	T	T	T	T	T	T	C	C	C	C	0	0	C	C	G	G	0	0	G	G	A	A	A	A	0	0	G	G	T	T	T	T	0	0	0	0	C	C	G	G	T	T	A	A	C	C	C	C	A	A	C	C	A	A	A	A	G	G	C	C	T	T	C	C	T	T	G	G	A	A	G	G	A	A	A	A	C	C	A	A	C	C	A	A	0	0	C	C	A	A	T	T	T	T	T	T	G	G	0	0	0	0	C	C	C	C	A	A	G	G	T	T	G	G	T	T	G	G	G	G	0	0	G	G	A	A	A	A	T	T	A	A	0	0	A	A	C	C	A	A	G	G	G	G	0	0	T	T	A	A	0	0	G	G	G	G	T	T	C	C	G	G	G	G	G	G	A	A	A	A	0	0	T	T	G	G	T	T	G	G	G	G	A	A	A	A	G	G	C	C	T	C	G	G	C	A	T	T	G	G	C	C	A	A	A	A	T	T	C	A	A	A	0	0	C	C	0	0	T	T	0	0	T	T	G	G	C	A	G	G	A	A	A	A	T	T	C	C	0	0	G	G	G	G	T	T	G	G	T	T	A	A	T	T	C	C	T	T	A	A	C	C	C	C	G	G	A	A	T	G	G	G	A	A	G	G	A	A	T	T	G	G	C	C	T	T	C	C	T	T	G	G	A	A	T	T	C	C	A	A	A	A	C	C	T	T	G	G	G	G	C	C	C	C	C	C	0	0	T	T	C	C	T	T	G	G	G	G	A	A	G	G	G	G	A	A	A	A	T	T	A	A	C	C	G	G	T	T	A	A	A	A	G	G	C	C	G	G	T	T	A	A	0	0	A	A	C	C	G	G	0	0	A	A	A	A	C	C	T	A	G	G	T	T	A	A	T	T	G	G	G	G	C	C	C	C	G	G	G	G	T	T	C	C	0	0	C	C	C	C	C	C	C	C	A	A	C	C	C	C	T	T	C	C	A	A	G	G	T	T	C	C	C	C	C	C	T	T	C	C	A	A	T	T	C	C	T	T	A	A	C	C	G	G	G	G	T	T	0	0	C	C	0	0	A	A	G	G	0	0	G	G	C	C	A	A	G	G	0	0	C	C	G	G	T	T	T	T	A	A	G	G	G	A	0	0	G	G	G	G	T	T	C	C	T	T	A	A	G	G	G	G	C	C	C	C	A	A	T	T	C	C	G	G	G	G	T	T	A	A	C	C	G	G	G	G	T	T	G	G	A	A	T	A	G	G	T	G	G	G	A	A	G	G	G	G	0	0	G	G	A	A	G	G	C	C	G	G	G	G	G	G	T	T	T	C	A	A	T	T	G	G	G	G	G	G	T	T	0	0	A	A	T	T	A	A	G	G	0	0	G	G	G	G	C	C	C	C	0	0	T	T	G	G	T	T	T	T	0	0	0	0	T	T	T	T	C	C	T	T	A	A	0	0	G	G	G	G	C	C	C	C	C	C	G	G	T	T	C	C	C	C	G	G	T	T	C	C	A	A	A	A	C	C	G	G	C	C	T	T	T	T	C	C	0	0	G	G	C	C	T	T	C	C	A	A	0	0	G	G	G	G	0	0	C	C	G	G	C	C	A	A	C	C	C	C	G	G	0	0	C	C	C	C	G	G	C	C	C	C	C	C	T	T	C	C	T	T	0	0	T	T	G	G	0	0	A	A	A	A	T	T	A	A	A	A	A	A	G	G	C	C	T	T	C	C	A	A	G	G	T	T	A	A	C	C	C	G	A	A	0	0	G	G	C	C	G	G	T	T	C	C	T	T	C	C	A	A	G	G	C	C	G	G	A	A	T	T	G	G	G	A	0	0	A	A	0	0	G	G	C	C	A	A	G	G	T	T	T	T	A	A	C	C	C	C	C	C	T	T	C	C	T	T	T	T	C	C	T	T	0	0	0	0	G	G	C	C	G	G	A	A	T	T	G	G	0	0	A	A	C	C	0	0	G	G	0	0	G	G	C	C	C	C	T	T	G	G	T	T	A	A	0	0	T	T	A	A	G	G	G	G	T	T	0	0	C	C	A	A	0	0	A	A	A	A	T	T	0	0	C	C	G	G	A	A	C	C	A	A	0	0	A	A	G	G	G	G	T	T	T	T	G	G	G	G	T	T	A	A	A	A	A	A	T	T	C	C	G	G	C	C	A	A	C	C	0	0	G	G	0	0	A	A	A	A	T	T	T	T	G	G	A	A	G	G	T	T	A	A	C	C	C	C	G	G	A	A	G	G	C	C	0	0	0	0	G	G	G	G	T	T	A	A	C	C	G	G	T	T	A	A	T	T	C	C	C	C	T	A	G	G	C	C	T	C	T	T	T	T	C	C	C	C	0	0	T	T	T	T	T	T	0	0	G	G	T	T	A	A	C	C	C	C	T	T	G	G	T	T	A	A	A	A	C	C	T	A	C	C	A	A	A	A	0	0	C	C	C	C	0	0	G	G	T	T	A	A	0	0	C	C	T	T	A	A	G	G	T	T	T	T	C	C	C	C	T	T	T	T	T	T	A	A	C	C	T	A	G	G	C	C	T	T	C	C	A	A	T	T	A	A	T	T	T	T	A	A	C	C	C	C	T	T	C	C	C	C	T	T	A	A	C	C	G	G	T	T	T	T	A	A	G	G	G	G	G	G	T	T	G	G	C	C	C	C	G	G	C	C	T	T	A	A	C	C	T	T	C	C	G	G	G	G	C	C	A	A	C	C	T	T	0	0	C	C	G	G	0	0	C	C	G	G	A	A	C	C	C	C	T	T	G	G	T	T	T	T	G	G	C	C	A	A	T	T	T	T	C	C	T	T	G	G	G	G	G	G	0	0	T	T	0	0	T	G	G	G	G	G	C	C	T	T	0	0	A	A	G	G	A	A	C	C	0	0	A	A	0	0	C	C	G	A	G	G	T	T	C	C	C	C	C	C	G	G	G	G	A	A	C	C	T	T	G	G	A	A	A	A	0	0	G	G	G	G	G	G	C	C	G	G	A	A	A	A	0	0	C	C	A	A	A	A	T	T	T	G	G	G	C	C	A	A	G	G	T	T	A	A	C	C	G	G	G	G	C	C	G	G	C	C	A	A	G	G	C	C	T	T	C	C	G	G	G	G	G	G	G	G	C	C	T	T	G	G	T	T	G	G	G	G	A	A	A	A	0	0	T	T	0	0	G	G	0	0	G	G	G	G	G	G	A	A	A	A	C	C	T	T	A	A	A	A	C	C	T	T	G	A	A	A	C	C	C	C	G	G	T	T	A	A	C	C	A	A	G	G
C8BH6ANXX	IPm2004:C8BH6ANXX:5:250590377	-9	-9	-9	-9	G	G	G	G	C	C	0	0	C	C	T	T	C	C	C	C	C	C	A	A	G	G	G	G	T	T	C	C	C	C	C	C	T	T	G	G	T	T	G	G	T	T	0	0	C	C	0	0	G	G	G	G	C	C	A	A	G	G	0	0	C	C	T	T	G	G	A	A	A	A	C	C	A	A	G	G	G	G	C	C	T	T	C	C	C	C	G	G	T	T	G	G	C	C	C	C	A	A	G	G	G	G	T	T	0	0	0	0	G	G	C	C	A	A	G	G	G	G	C	C	0	0	0	0	0	0	C	C	C	C	G	G	C	C	T	T	G	G	A	A	C	C	C	C	G	G	G	G	0	0	T	T	C	C	A	A	G	G	C	C	A	A	C	C	T	T	T	T	G	A	G	G	A	A	G	G	G	G	0	0	G	G	A	A	C	C	G	G	0	0	A	A	G	G	T	T	A	A	C	C	C	C	A	A	C	C	G	G	0	0	G	G	A	A	G	G	C	C	G	G	G	G	C	G	G	G	G	G	A	A	C	C	C	C	A	A	T	T	A	A	A	A	C	C	G	G	A	A	C	C	T	T	C	C	T	T	T	T	C	C	A	A	C	C	T	T	G	G	T	T	C	C	C	C	C	C	T	T	A	A	G	G	G	G	G	G	C	C	0	0	0	0	A	A	T	T	T	T	A	A	G	G	G	G	T	T	G	G	G	G	A	A	C	C	G	G	A	A	A	A	T	T	G	G	C	C	A	A	G	G	C	C	A	A	0	0	A	A	G	G	A	A	G	G	A	A	T	A	0	0	C	C	A	A	C	C	A	A	A	A	C	C	T	T	A	A	G	G	C	C	A	A	T	T	C	C	0	0	C	C	C	C	T	T	C	C	T	A	C	C	G	G	0	0	0	0	G	G	C	C	0	0	C	C	T	T	G	G	G	A	C	C	G	G	T	T	A	A	C	C	C	C	G	G	T	T	G	G	G	G	G	G	C	C	A	A	C	C	C	C	C	C	G	G	A	A	G	G	C	C	0	0	G	G	T	T	G	G	T	T	C	C	A	A	A	A	G	G	A	A	G	G	C	C	T	G	A	A	C	C	T	T	G	G	C	C	G	G	G	G	G	G	T	T	C	C	0	0	A	A	T	T	C	C	C	C	G	G	A	A	T	T	0	0	G	G	A	A	C	C	C	C	C	C	C	C	0	0	G	G	A	A	T	T	T	T	G	G	C	C	C	C	C	C	0	0	T	T	A	A	T	T	G	G	0	0	A	A	T	T	0	0	G	G	G	G	C	C	C	C	C	C	T	T	0	0	C	C	A	A	C	C	A	A	A	A	A	A	C	C	G	G	G	G	G	G	C	C	C	C	G	G	G	G	G	G	G	G	T	C	G	G	C	C	G	G	0	0	G	G	C	C	C	C	G	G	T	T	G	G	T	T	C	C	G	G	A	A	G	G	G	G	T	T	T	T	A	A	C	C	G	G	T	T	A	A	C	C	0	0	C	C	A	A	C	C	0	0	A	A	T	T	G	G	G	G	G	G	T	T	C	C	A	A	T	G	G	G	A	A	0	0	G	G	A	A	A	A	C	C	G	G	C	C	T	T	T	T	T	T	G	G	G	G	T	T	A	A	A	A	G	G	G	G	T	T	T	T	T	T	G	G	C	C	A	A	0	0	T	T	A	A	A	A	A	A	T	T	0	0	T	T	T	T	T	T	G	G	C	C	C	C	T	T	G	G	T	C	A	A	G	G	0	0	A	A	C	C	C	C	G	G	A	A	A	A	C	C	T	T	G	G	T	T	C	C	C	C	0	0	G	G	T	T	T	T	T	C	T	T	A	A	T	T	T	T	A	A	C	C	0	0	C	C	T	C	T	T	0	0	T	T	A	A	G	G	T	G	G	G	A	A	C	C	G	G	G	G	T	T	G	G	T	T	C	C	C	C	G	G	A	A	A	A	G	G	C	C	C	C	T	T	A	A	A	A	C	C	T	T	T	T	T	T	C	C	C	C	A	A	G	G	C	C	G	G	T	T	T	T	T	T	0	0	T	T	T	T	A	A	G	G	G	A	C	C	C	C	C	C	C	C	G	G	A	A	T	T	C	C	C	C	A	A	A	A	T	T	A	A	A	A	C	C	C	C	A	A	A	A	G	G	C	C	A	A	T	T	C	C	T	T	G	G	G	G	G	G	C	C	C	C	T	T	G	G	A	A	G	G	C	C	G	G	A	A	C	C	T	T	T	T	A	A	G	G	C	C	A	A	G	G	T	T	G	G	A	A	0	0	C	C	G	G	C	C	A	A	A	A	C	C	A	A	G	G	G	G	C	C	A	A	T	T	T	T	A	A	T	T	G	G	G	G	A	A	0	0	G	G	C	C	0	0	G	G	G	G	C	C	A	A	0	0	T	T	T	T	G	G	G	G	C	C	C	C	T	T	C	C	A	A	C	C	0	0	T	T	C	C	C	C	A	A	G	G	A	A	C	C	A	A	G	G	G	G	T	C	T	T	A	A	G	G	A	A	T	T	T	T	T	T	G	G	T	T	G	G	0	0	C	C	G	G	G	G	G	G	G	G	G	G	0	0	A	A	C	C	G	G	T	T	T	T	G	G	G	G	G	G	A	A	T	T	T	T	T	T	G	G	C	C	T	G	T	A	G	G	C	A	G	G	G	G	G	G	G	G	A	A	0	0	G	G	C	C	T	T	G	G	T	T	C	C	T	T	A	A	G	G	G	G	C	C	C	C	T	T	0	0	G	G	T	T	T	C	G	G	0	0	T	T	G	G	C	C	C	C	C	C	T	A	G	G	G	A	C	C	G	G	C	C	G	G	G	G	C	C	C	C	C	C	G	A	T	T	0	0	0	0	C	C	T	T	A	A	G	G	G	G	C	C	C	C	G	G	G	G	C	C	C	C	A	A	G	G	T	T	A	A	A	A	G	G	A	A	C	C	C	C	A	A	G	G	A	A	T	G	C	C	A	A	G	G	A	A	C	C	T	T	G	G	T	T	0	0	T	C	C	C	T	T	C	C	G	G	G	G	C	C	A	A	G	G	C	C	C	C	A	A	G	G	G	G	G	G	0	0	T	T	T	T	C	C	0	0	G	G	A	A	0	0	A	A	A	A	C	C	A	A	T	G	T	T	G	G	A	A	G	G	G	G	G	G	C	C	G	G	C	C	T	T	C	C	G	G	G	G	G	G	C	C	C	C	G	G	C	C	T	T	G	G	C	C	C	C	G	G	C	C	A	A	C	C	G	G	T	T	A	A	G	G	0	0	G	G	C	C	0	0	C	C	G	G	T	T	T	G	C	C	T	T	0	0	C	C	G	G	0	0	T	T	T	T	C	C	T	T	C	C	A	A	T	T	0	0	G	G	G	G	0	0	G	G	G	G	A	A	G	G	T	T	0	0	0	0	C	C	G	G	C	C	0	0	G	G	0	0	G	G	G	G	T	T	T	T	A	A	C	C	0	0	C	C	G	G	C	C	G	G	0	0	T	T	T	A	0	0	T	T	A	A	C	C	0	0	A	A	0	0	T	T	C	C	G	G	C	C	C	C	G	G	C	C	C	G	A	A	T	T	T	T	0	0	G	G	C	C	G	G	A	A	T	T	T	T	G	G	C	C	G	G	0	0	A	A	T	T	G	G	T	T	A	A	C	C	G	G	T	T	T	T	C	C	C	C	A	A	T	T	A	A	A	A	C	C	C	C	C	C	G	G	A	A	G	G	T	C	A	A	C	C	G	G	0	0	A	A	A	A	G	G	T	T	G	G	T	T	G	G	T	T	C	C	C	C	T	T	T	T	A	A	G	G	C	C	C	C	T	T	0	0	A	A	G	G	G	G	A	A	T	T	A	A	A	A	C	C	T	T	C	C	A	A	0	0	C	C	G	G	C	C	G	G	G	G	C	C	A	A	C	C	G	G	G	G	T	T	T	T	C	C	0	0	0	0	G	G	T	T	G	G	A	A	C	C	G	G	C	C	C	C	C	C	T	T	T	T	T	T	0	0	A	A	T	T	G	G	G	G	A	A	A	A	T	T	G	G	A	A	G	G	T	T	G	G	0	0	T	T	C	G	A	A	0	0	A	A	T	T	G	G	A	A	G	G	C	C	C	C	T	T	A	A	0	0	A	A	G	G	C	C	G	G	C	C	C	C	G	G	C	C	G	G	G	G	C	C	T	T	T	T	T	T	C	C	C	C	G	G	C	C	T	T	C	C	T	T	C	C	0	0	A	A	G	G	A	A	A	A	G	G	A	A	C	C	T	T	0	0	A	A	G	G	C	C	0	0	T	A	T	T	A	A	0	0	G	G	T	T	A	A	T	T	A	A	G	G	A	A	T	T	C	C	0	0	T	T	A	A	G	G	C	C	G	G	T	G	T	T	G	G	A	A	G	G	T	T	G	G	G	G	A	A	A	A	C	C	G	G	A	A	C	C	G	G	T	T	A	A	C	C	G	G	0	0	C	C	G	G	C	C	G	G	T	T	C	C	C	C	A	A	T	T	C	C	T	T	A	A	0	0	A	A	C	C	G	G	C	C	C	C	C	C	T	T	T	T	C	C	A	A	C	C	G	G	C	C	A	A	T	T	0	0	C	C	T	T	C	C	G	G	0	0	A	A	0	0	C	C	0	0	A	A	C	C	T	A	A	A	C	C	T	T	C	C	T	G	G	G	G	G	G	G	G	G	C	C	C	C	G	G	C	C	G	G	G	G	C	C	A	A	T	T	0	0	A	A	C	C	A	A	T	T	0	0	C	C	0	0	T	T	0	0	C	C	T	T	C	C	A	A	A	A	G	G	G	G	T	A	A	A	0	0	C	C	A	A	C	C	T	T	G	G	C	C	G	G	0	0	G	G	C	C	C	C	G	G	C	C	C	C	A	A	T	T	T	C	T	T	A	A	T	T	C	C	A	A	0	0	T	T	G	G	G	G	G	G	G	G	0	0	C	C	G	G	A	A	A	A	T	T	0	0	C	C	C	C	0	0	G	G	A	A	G	G	T	T	C	C	A	A	G	G	C	C	C	C	A	A	A	A	G	G	G	G	C	C	C	C	A	A	G	G	C	C	C	C	C	C	C	C	T	T	G	G	C	C	C	A	A	A	T	T	A	A	T	T	G	G	A	A	G	G	A	A	G	G	A	A	C	C	G	G	G	G	0	0	T	T	C	C	C	C	T	T	0	0	C	C	G	G	T	T	0	0	T	T	T	T	T	T	C	C	A	A	C	C	C	C	G	G	C	C	G	G	C	C	T	T	T	T	G	G	0	0	0	0	G	G	A	A	C	C	G	G	G	G	A	A	C	C	C	C	G	G	C	C	T	T	A	A	G	G	C	G	C	C	G	G	T	T	G	G	T	T	G	G	G	A	A	A	0	0	G	G	0	0	A	A	C	C	C	C	A	A	T	T	T	T	C	C	G	G	G	G	0	0	C	C	C	C	A	A	G	G	T	T	0	0	C	C	G	G	G	G	G	G	G	G	A	A	A	A	C	C	0	0	C	C	G	G	T	T	A	A	G	G	A	A	C	C	C	C	0	0	G	G	G	G	G	G	T	T	C	C	G	G	G	G	T	T	0	0	A	A	A	A	T	T	0	0	C	C	T	T	G	G	C	C	A	A	G	G	C	C	T	T	A	A	A	A	T	T	0	0	C	C	A	A	A	A	C	C	A	A	A	A	A	A	0	0	T	T	T	T	C	C	T	T	G	G	C	C	T	T	A	A	0	0	0	0	C	C	G	G	G	G	G	G	T	T	A	A	T	T	A	A	G	G	T	T	T	T	A	A	C	C	T	T	T	T	G	G	G	G	G	G	G	G	0	0	C	C	C	C	G	G	C	C	A	A	T	T	G	G	G	G	A	A	T	T	C	C	T	T	A	A	0	0	0	0	G	G	G	G	A	A	C	C	C	C	G	G	T	T	C	C	T	T	G	G	G	G	G	G	C	C	G	G	A	A	A	A	T	T	A	A	C	C	G	G	T	T	C	C	A	A	G	G	0	0	G	G	C	C	A	A	G	G	T	T	C	C	G	G	G	G	G	G	A	A	T	T	0	0	G	G	T	T	G	G	0	0	G	G	G	G	C	C	C	C	G	G	A	A	T	T	T	T	C	C	C	C	C	C	C	C	C	C	A	A	C	C	C	C	T	T	C	C	G	G	A	A	C	C	C	C	C	C	C	G	T	T	T	T	A	A	T	T	C	C	C	C	A	A	C	C	G	G	A	A	T	T	0	0	C	C	0	0	G	G	0	0	G	G	G	G	C	C	A	A	G	G	0	0	T	T	G	G	0	0	T	T	A	A	A	A	G	G	G	G	A	A	G	G	C	C	T	T	T	T	A	A	A	A	A	A	C	C	C	C	A	A	T	T	C	C	G	G	A	A	T	T	0	0	C	C	G	G	G	G	T	T	A	A	A	A	A	A	G	G	G	G	0	0	A	A	G	G	G	G	A	A	G	G	A	A	T	G	T	T	0	0	A	A	G	G	T	T	T	C	A	A	C	C	G	G	G	G	0	0	0	0	A	A	A	A	T	T	0	0	G	G	A	A	G	G	G	G	C	C	C	C	G	G	C	C	G	G	C	C	C	C	T	T	A	A	C	C	T	T	C	C	T	T	T	T	0	0	0	0	G	G	T	T	G	G	0	0	G	G	T	T	T	T	C	C	G	G	T	T	C	C	G	G	G	G	C	C	A	A	T	T	T	T	T	T	C	C	A	A	G	G	G	G	C	C	A	A	T	A	G	G	C	C	G	G	G	G	C	C	A	A	T	T	0	0	C	C	0	0	A	A	T	G	G	G	T	T	A	A	C	C	C	C	T	T	T	T	T	T	C	C	G	G	T	T	G	G	0	0	G	G	G	A	T	C	A	A	A	A	A	A	G	G	C	C	T	T	C	C	G	G	G	G	T	C	A	A	A	A	0	0	A	A	G	G	G	G	C	C	G	G	T	T	C	C	T	T	C	C	A	A	G	G	C	C	G	G	G	G	T	T	0	0	G	A	G	G	A	A	C	C	G	G	C	C	A	A	A	A	T	T	C	C	A	A	C	C	0	0	G	G	T	T	C	C	0	0	C	C	C	C	T	T	A	A	T	C	G	G	C	C	G	G	A	A	T	T	0	0	0	0	T	T	C	C	G	G	G	G	G	G	G	G	C	C	C	C	T	T	G	G	C	C	G	G	G	G	T	T	A	A	G	G	G	G	T	T	A	A	0	0	A	A	G	G	G	G	A	A	T	T	T	T	A	A	G	G	A	A	C	C	A	A	0	0	G	G	G	G	G	G	T	T	T	T	0	0	G	G	T	T	G	G	A	A	A	A	C	C	C	C	G	G	T	T	G	G	C	C	0	0	A	A	A	A	C	C	T	T	T	T	T	T	G	G	G	G	A	A	G	G	G	G	0	0	C	C	A	A	G	G	A	A	C	C	0	0	T	A	G	G	0	0	T	T	A	A	C	C	G	G	T	T	A	A	T	T	C	C	C	C	0	0	G	G	C	C	T	T	C	C	T	T	C	C	C	C	G	G	T	T	T	T	T	T	G	G	G	G	T	T	C	C	C	C	T	T	C	C	0	0	T	T	G	G	A	A	G	G	A	A	T	T	A	A	A	A	C	C	C	C	T	T	G	G	A	A	T	T	A	A	A	A	C	C	T	T	A	A	A	A	T	T	T	T	C	C	C	C	T	T	T	T	T	T	G	G	C	C	0	0	G	G	T	T	T	T	0	0	0	0	T	T	C	C	C	C	T	T	A	A	G	G	0	0	T	T	C	C	T	C	T	T	A	A	C	C	G	G	T	T	T	T	A	A	T	T	A	A	G	G	C	C	G	G	C	C	C	C	G	G	C	C	T	T	A	A	T	T	G	G	T	T	G	G	G	G	C	A	G	G	A	A	T	T	C	C	C	C	G	G	G	G	T	T	G	G	T	A	C	C	T	T	C	C	G	G	T	T	T	T	G	G	C	C	A	A	C	C	C	C	C	C	C	C	G	G	G	G	A	A	C	C	T	T	T	T	T	G	G	G	G	G	T	T	T	T	A	A	A	A	G	G	A	A	C	C	G	G	A	A	0	0	G	G	G	G	G	G	C	C	T	T	G	G	C	C	C	C	C	C	A	A	C	C	T	T	0	0	A	A	A	A	C	C	A	A	G	G	G	G	G	G	G	G	A	A	A	A	T	T	C	C	A	A	T	T	T	T	T	G	A	A	T	T	A	A	G	G	T	T	C	C	T	T	G	A	0	0	A	A	G	G	C	C	T	T	G	G	C	C	T	T	C	C	T	G	G	G	G	G	G	G	C	C	T	T	G	G	G	G	C	C	C	C	A	A	C	C	C	C	G	G	0	0	G	G	A	A	G	G	C	C	G	G	A	A	A	A	A	A	C	C	A	A	G	G	C	A	T	T	G	G	C	C	C	C	C	C	0	0	0	0	G	G	A	A	A	A	C	C
C8BH6ANXX	IPm388:C8BH6ANXX:6:250590586	-9	-9	-9	-9	A	A	G	G	0	0	T	T	0	0	T	T	0	0	C	C	C	C	T	A	G	G	G	G	C	C	C	C	G	G	C	C	T	T	A	A	T	T	C	G	T	T	C	C	0	0	G	G	G	G	A	A	T	T	A	A	0	0	0	0	G	G	T	T	G	G	0	0	A	A	T	T	A	A	C	C	G	G	C	C	T	T	0	0	C	C	0	0	C	C	G	G	0	0	0	0	A	A	G	G	G	G	0	0	G	G	C	C	T	T	C	G	A	A	A	A	G	G	C	C	0	0	T	T	T	T	T	T	C	C	T	G	A	A	T	T	G	G	G	A	G	G	0	0	G	G	G	G	G	G	C	C	T	C	A	A	G	G	C	C	A	A	C	C	T	C	C	C	G	A	T	T	A	A	G	G	G	G	T	G	G	A	A	A	C	G	0	0	T	C	A	A	G	G	0	0	A	A	C	C	T	T	0	0	0	0	G	A	G	G	0	0	G	G	G	A	T	T	T	G	C	C	G	G	G	G	G	G	A	A	0	0	C	C	G	G	C	C	A	A	0	0	C	C	G	G	C	C	C	C	C	C	A	A	T	T	T	T	C	C	A	A	0	0	0	0	0	0	T	T	0	0	C	C	T	T	T	T	A	A	0	0	G	G	A	A	A	A	C	C	0	0	A	A	G	G	T	T	G	A	G	G	0	0	T	T	G	A	G	G	A	A	T	T	T	T	A	A	C	C	T	T	0	0	0	0	C	C	C	C	T	T	A	A	0	0	C	C	0	0	A	A	G	G	G	G	A	A	G	G	0	0	A	A	C	C	G	G	0	0	0	0	T	T	T	T	A	A	C	C	C	C	T	C	C	C	G	G	C	C	C	C	T	T	C	C	T	T	0	0	G	G	0	0	C	C	A	A	0	0	0	0	T	T	T	C	0	0	G	G	A	A	T	T	0	0	A	A	A	A	C	C	G	G	C	C	C	C	0	0	0	0	C	C	G	G	C	C	C	C	G	G	C	C	0	0	G	G	C	C	0	0	G	G	C	C	0	0	T	T	0	0	G	A	0	0	G	A	A	A	C	C	A	A	T	T	G	G	G	G	T	G	G	G	C	C	A	A	G	G	0	0	T	T	T	T	0	0	A	A	C	C	C	C	T	T	G	G	A	A	T	T	A	A	G	G	A	A	C	C	C	C	0	0	T	T	G	G	G	G	T	T	C	C	0	0	0	0	C	C	G	G	T	T	0	0	C	C	A	A	G	G	G	G	0	0	A	A	T	T	0	0	G	G	0	0	T	T	T	C	T	T	T	T	A	A	0	0	A	A	T	T	G	G	A	A	T	A	0	0	G	G	G	G	0	0	0	0	T	T	G	A	T	T	G	G	G	G	C	C	C	G	C	C	0	0	C	C	C	G	0	0	C	C	G	G	0	0	G	G	T	T	G	G	C	C	G	G	G	G	0	0	C	C	T	A	G	G	C	C	0	0	0	0	A	A	T	C	0	0	C	C	C	C	G	G	0	0	A	A	T	T	G	G	A	A	G	G	C	C	C	C	0	0	G	G	G	G	G	G	G	G	G	G	A	A	A	A	A	A	G	G	C	C	T	T	C	C	T	T	G	G	0	0	T	T	A	A	0	0	0	0	G	G	0	0	A	A	C	C	G	G	C	C	A	A	0	0	C	C	G	G	A	A	G	G	T	T	G	G	T	T	T	T	T	C	G	G	C	C	C	C	T	T	G	G	0	0	A	A	T	T	G	G	0	0	T	T	0	0	G	G	A	A	G	A	C	C	G	G	G	G	C	C	C	C	C	C	0	0	0	0	T	T	T	T	C	C	0	0	G	A	T	T	C	C	G	G	C	C	G	G	C	C	T	T	G	G	T	T	T	T	A	A	0	0	0	0	A	A	A	A	T	T	G	G	G	G	0	0	G	G	T	T	C	C	C	C	G	G	C	C	A	A	G	G	0	0	C	C	T	C	A	A	G	G	C	C	C	C	T	T	T	C	C	C	C	C	A	A	G	G	C	C	A	A	G	G	0	0	T	T	T	T	0	0	0	0	G	G	A	A	G	A	T	T	C	A	C	C	C	C	0	0	G	G	G	G	C	C	C	C	A	A	A	A	0	0	A	A	A	A	C	C	C	C	A	A	G	G	0	0	C	C	A	A	T	T	C	C	0	0	C	C	G	G	A	A	T	C	C	C	T	T	T	T	A	A	G	G	T	T	T	T	A	A	C	G	0	0	C	C	A	A	A	A	C	C	0	0	0	0	C	C	A	A	A	A	A	A	C	C	G	G	0	0	G	G	A	A	0	0	A	A	A	A	A	A	C	C	A	A	T	T	T	T	A	A	C	C	T	G	0	0	A	A	C	C	G	G	G	G	0	0	G	G	G	G	0	0	0	0	0	0	C	C	C	C	T	T	C	G	0	0	C	C	0	0	G	G	A	A	T	T	0	0	C	C	G	G	0	0	A	A	G	G	C	C	G	G	G	G	0	0	G	G	C	C	A	A	G	A	G	G	T	T	0	0	C	C	0	0	G	G	A	A	G	G	0	0	0	0	G	A	0	0	0	0	G	G	G	G	0	0	A	A	0	0	G	G	C	C	T	G	G	G	0	0	G	G	G	G	T	T	T	T	T	T	G	G	0	0	T	T	T	T	C	C	C	C	G	G	G	G	T	T	G	G	A	A	0	0	G	G	0	0	T	T	G	G	C	C	C	C	G	G	A	A	G	G	A	A	0	0	T	T	T	T	G	G	A	A	T	T	C	C	0	0	0	0	T	T	C	C	C	C	T	T	C	C	T	A	G	A	G	G	T	C	T	G	0	0	0	0	G	G	T	T	C	C	0	0	A	A	T	T	0	0	0	0	C	C	G	G	T	T	G	G	G	G	T	T	C	A	0	0	T	G	A	A	0	0	G	G	G	G	C	C	A	A	C	C	G	G	G	G	A	A	T	T	A	A	A	A	A	A	G	G	0	0	A	A	A	A	T	T	T	C	T	G	G	G	T	T	A	A	0	0	C	A	T	T	T	T	0	0	G	G	C	C	T	A	G	G	A	A	C	C	0	0	C	C	C	C	G	G	0	0	0	0	T	T	C	C	0	0	G	G	C	C	A	A	0	0	C	C	T	T	G	A	G	G	T	T	G	G	T	A	G	A	T	T	G	G	C	C	G	G	C	A	T	T	C	C	G	G	G	G	0	0	C	C	0	0	G	G	A	A	T	T	0	0	C	C	T	C	G	A	0	0	T	T	C	C	G	G	A	A	0	0	G	G	G	G	G	G	C	C	0	0	G	G	A	A	T	T	0	0	G	G	T	T	0	0	0	0	G	G	T	G	0	0	0	0	C	C	T	T	G	G	0	0	T	C	C	C	0	0	G	A	G	G	A	A	T	T	0	0	0	0	C	C	T	T	T	G	C	C	G	G	C	C	G	G	G	A	T	T	G	G	G	G	T	C	T	T	0	0	C	C	A	A	C	C	0	0	C	C	G	G	C	C	T	G	A	A	0	0	0	0	T	T	C	C	A	A	0	0	G	G	0	0	C	C	0	0	T	T	C	C	A	A	T	T	G	G	G	A	T	T	A	A	C	C	0	0	T	T	G	G	A	A	T	T	C	C	G	A	T	T	T	T	0	0	G	G	T	T	G	G	T	T	A	A	0	0	G	G	T	T	T	C	C	C	0	0	A	A	T	T	G	G	A	A	0	0	T	C	C	C	0	0	0	0	G	G	C	C	G	A	C	C	G	G	0	0	A	A	C	C	G	G	0	0	0	0	T	T	T	T	C	C	C	C	T	T	A	A	T	T	A	A	0	0	T	T	G	G	T	T	0	0	A	A	0	0	G	G	A	A	T	A	A	A	G	G	C	C	0	0	C	C	G	G	A	A	C	A	0	0	T	T	A	A	G	G	C	C	T	A	C	C	G	G	G	G	C	C	T	C	C	C	C	C	0	0	G	G	T	T	0	0	G	G	A	A	A	A	C	C	T	T	C	C	0	0	C	C	C	C	0	0	G	G	G	G	G	G	G	G	G	G	A	A	T	C	0	0	0	0	G	G	T	T	G	G	0	0	C	C	0	0	G	G	T	T	G	G	C	C	C	C	A	A	0	0	C	C	C	C	T	G	C	C	T	T	A	A	G	G	G	G	0	0	G	G	0	0	T	T	C	C	G	G	G	G	T	T	0	0	T	C	C	C	C	C	A	A	G	G	0	0	T	T	A	A	C	C	C	C	0	0	0	0	0	0	T	A	G	G	0	0	G	G	C	C	T	T	G	G	A	A	G	G	T	T	0	0	T	A	T	T	A	A	G	G	G	G	T	T	0	0	G	G	A	A	A	A	G	G	C	C	G	G	T	T	A	A	T	T	T	T	C	A	0	0	G	G	C	C	G	G	A	A	0	0	T	T	G	G	T	T	A	A	A	A	C	C	0	0	0	0	G	G	G	G	T	T	A	A	T	C	G	G	T	T	0	0	G	G	T	T	G	G	T	C	T	T	C	A	A	A	C	C	0	0	G	G	C	A	A	A	G	G	C	C	G	G	C	C	C	C	0	0	T	T	C	C	C	C	G	G	0	0	A	A	A	A	T	T	T	T	0	0	C	C	T	T	C	C	G	G	G	G	0	0	0	0	C	C	0	0	G	G	C	C	0	0	0	0	C	C	0	0	A	A	T	T	0	0	G	G	G	G	G	G	C	C	T	T	C	G	T	T	G	G	G	G	C	C	A	A	C	C	0	0	G	A	C	C	G	G	T	T	0	0	C	C	0	0	C	C	0	0	C	C	0	0	C	C	A	A	A	A	0	0	G	G	0	0	A	A	G	G	C	C	G	G	C	C	T	T	G	G	C	C	G	G	T	T	A	A	C	C	C	C	G	G	C	C	C	C	A	A	T	T	T	T	C	C	A	A	C	C	C	C	A	A	0	0	T	T	0	0	G	G	G	G	G	G	C	C	T	C	G	G	A	A	A	A	A	A	C	C	T	T	C	C	C	C	T	T	0	0	0	0	T	T	C	C	0	0	C	C	T	T	T	C	C	C	A	A	A	A	0	0	C	C	T	T	T	A	G	G	A	A	T	T	T	T	C	A	T	T	G	G	T	C	C	C	A	A	C	C	G	G	C	C	G	G	G	G	G	G	G	G	0	0	G	G	T	T	C	G	G	G	G	G	T	C	T	T	0	0	0	0	A	A	G	G	A	A	C	C	0	0	T	T	T	T	T	T	C	A	A	A	G	G	T	T	G	G	C	C	0	0	A	A	T	T	T	T	G	G	T	T	0	0	0	0	0	0	C	C	G	G	T	T	A	A	C	C	C	C	G	G	T	T	T	T	A	A	G	G	C	C	C	C	0	0	T	T	G	G	T	T	G	G	A	A	T	T	C	C	G	G	0	0	A	A	T	T	T	T	A	A	T	T	0	0	C	C	G	G	0	0	0	0	T	T	C	C	G	G	0	0	T	T	G	G	C	C	G	G	A	A	0	0	G	G	G	G	A	A	T	T	G	G	0	0	A	A	C	C	G	G	G	G	G	G	T	T	T	T	0	0	C	C	A	A	G	G	C	C	0	0	C	C	0	0	0	0	C	A	A	A	A	A	T	T	G	G	C	C	T	G	0	0	C	C	A	A	G	G	0	0	T	T	G	G	C	C	C	C	G	G	C	C	A	A	A	A	C	C	C	C	A	A	0	0	T	T	C	C	G	G	0	0	C	C	G	G	0	0	G	G	G	G	A	A	G	G	C	C	G	G	T	T	T	T	T	T	A	A	G	G	G	G	0	0	T	T	T	T	0	0	C	C	0	0	G	G	G	G	T	T	0	0	G	G	0	0	C	C	T	T	T	T	T	C	0	0	T	C	0	0	G	G	A	A	T	T	C	C	A	A	A	A	0	0	0	0	0	0	G	G	C	C	C	C	G	G	G	G	T	T	0	0	T	T	G	G	C	C	A	A	C	G	G	G	G	G	A	A	G	G	A	A	C	C	0	0	C	C	A	A	T	A	G	A	0	0	A	A	C	C	A	A	G	G	0	0	G	G	G	G	0	0	G	G	0	0	T	T	0	0	G	G	T	T	0	0	0	0	G	G	G	G	C	C	C	C	G	A	G	G	A	A	T	T	C	C	C	C	C	C	C	C	A	A	G	G	C	C	T	T	T	T	C	C	G	G	A	A	C	C	0	0	C	C	G	G	T	T	C	C	A	A	T	T	T	T	T	T	G	G	C	C	G	G	A	A	T	C	T	G	G	G	0	0	A	A	0	0	0	0	G	G	C	C	A	A	0	0	A	A	0	0	G	G	0	0	T	T	A	A	G	G	G	G	0	0	G	A	G	G	C	C	T	T	T	T	A	A	A	A	A	A	C	C	A	A	G	G	C	C	T	T	G	G	A	A	T	T	A	A	0	0	G	G	0	0	C	C	G	G	C	C	0	0	G	G	0	0	0	0	T	A	G	A	G	G	A	A	A	A	0	0	0	0	C	C	G	G	G	G	G	G	T	T	C	C	A	A	C	C	G	G	G	G	G	G	0	0	0	0	A	A	T	T	G	G	T	T	0	0	0	0	G	G	C	C	C	C	0	0	T	C	G	G	T	C	T	T	G	G	0	0	T	T	C	C	C	C	0	0	T	T	0	0	0	0	C	C	T	T	G	G	0	0	G	G	T	T	T	T	T	T	A	A	T	C	C	C	A	A	A	A	C	C	G	G	T	C	C	C	T	T	T	C	A	A	T	T	G	G	T	T	A	A	A	A	A	A	C	C	A	A	0	0	T	T	G	G	C	C	0	0	C	C	0	0	A	A	G	G	C	C	T	T	G	G	C	C	C	C	T	T	0	0	C	C	T	T	G	G	T	T	G	G	0	0	A	A	A	A	T	C	A	A	A	A	G	G	A	A	A	A	T	T	T	T	G	G	0	0	C	C	A	A	C	C	G	G	A	A	0	0	T	T	C	C	A	A	G	G	0	0	T	C	0	0	A	A	G	G	C	C	G	G	A	A	T	A	0	0	0	0	0	0	C	C	0	0	0	0	G	G	0	0	A	A	T	T	C	C	A	A	0	0	T	T	C	C	T	T	0	0	0	0	C	C	T	T	T	T	G	A	T	T	G	G	G	G	G	G	0	0	0	0	0	0	A	A	A	A	0	0	0	0	G	G	A	A	G	G	C	C	T	C	T	T	0	0	T	T	G	G	G	G	0	0	T	A	A	A	G	G	T	T	G	A	C	C	T	T	0	0	A	A	A	A	T	T	0	0	C	A	G	G	0	0	C	C	A	A	0	0	G	G	A	A	0	0	T	T	0	0	G	G	G	G	T	T	0	0	A	A	A	A	T	C	C	C	0	0	T	T	A	A	C	C	C	C	0	0	A	A	A	A	A	A	T	T	C	C	A	A	G	G	A	A	T	T	A	A	0	0	T	T	G	G	G	G	G	G	C	C	0	0	A	A	G	G	0	0	0	0	A	A	C	C	A	A	T	T	A	A	T	T	C	C	C	C	T	T	G	G	0	0	C	C	0	0	T	T	C	C	0	0	G	G	G	G	T	T	T	T	G	G	G	A	0	0	C	A	C	C	0	0	T	T	G	G	0	0	G	G	G	G	G	G	0	0	T	T	A	A	G	G	T	T	C	A	T	T	G	G	G	G	0	0	A	A	A	A	C	C	0	0	G	G	A	A	C	C	0	0	C	C	C	C	G	G	0	0	C	C	G	G	0	0	A	A	G	G	T	C	0	0	C	C	C	C	0	0	C	C	C	C	0	0	A	A	0	0	0	0	T	T	0	0	C	C	T	T	A	A	C	C	G	G	C	C	T	G	A	A	T	T	G	G	A	A	C	C	G	G	C	C	C	C	G	G	C	A	C	C	0	0	C	C	G	G	T	C	G	G	G	G	A	A	G	G	A	A	T	T	C	C	C	C	0	0	T	T	T	T	G	G	A	A	C	C	T	C	C	C	A	A	G	G	T	T	G	G	C	C	C	C	C	C	T	T	0	0	C	C	0	0	G	G	A	A	A	A	T	T	T	T	G	G	A	A	G	G	T	C	C	C	0	0	A	A	G	G	A	A	C	C	G	G	0	0	0	0	C	G	G	G	G	G	C	C	C	C	C	C	C	C	C	G	C	C	T	A	C	C	0	0	G	G	C	A	C	C	C	C	G	G	G	G	G	G	C	C	G	G	0	0	G	A	T	T	C	C	A	A	A	A	T	T	0	0	A	A	T	T	G	G	G	G	T	T	C	C	T	T	G	G	G	G	C	A	G	G	C	C	T	T	G	G	C	C	T	T	C	C	0	0	G	G	0	0	G	G	C	C	T	C	G	G	G	G	C	C	G	G	G	A	C	C	0	0	T	T	G	G	0	0	0	0	G	G	0	0	G	G	0	0	T	T	A	A	C	C	G	G	G	G	A	A	T	T	A	A	C	C	C	C	C	C	G	G	0	0	G	G	0	0	G	G	C	C
C8BH6ANXX	IPm2661:C8BH6ANXX:6:250590552	-9	-9	-9	-9	G	G	G	G	C	C	G	G	C	C	G	G	0	0	0	0	0	0	0	0	G	G	0	0	C	C	C	C	C	C	C	C	T	T	G	G	T	T	0	0	T	T	C	C	C	C	0	0	G	G	0	0	C	C	A	A	A	A	0	0	0	0	T	C	G	G	T	A	A	A	C	C	A	A	G	G	G	A	0	0	T	T	C	C	C	C	T	G	T	T	G	G	C	C	C	C	A	A	G	G	G	G	T	T	G	G	C	C	T	T	C	C	A	A	A	A	T	T	C	C	0	0	0	0	T	T	C	C	C	C	T	G	A	A	T	T	G	G	A	A	0	0	G	G	G	G	G	G	T	G	T	T	T	T	A	A	G	G	C	C	A	A	C	C	T	C	T	T	G	G	T	T	G	G	0	0	G	G	G	G	G	G	0	0	G	G	0	0	T	T	0	0	G	G	A	A	A	A	C	C	T	T	A	A	C	C	A	A	G	G	G	G	A	A	G	G	T	T	G	G	C	C	C	C	T	G	G	G	A	A	C	C	C	C	G	G	T	T	A	A	0	0	T	C	0	0	A	A	T	C	T	C	A	A	C	C	T	T	C	C	0	0	C	C	A	A	G	G	C	C	0	0	C	C	C	C	T	T	A	A	T	T	G	A	G	G	A	A	0	0	0	0	A	A	G	G	T	T	A	A	G	G	T	T	T	C	G	A	G	G	A	A	C	C	G	G	A	A	C	C	T	T	G	G	C	C	A	A	0	0	C	C	A	A	0	0	C	A	G	G	0	0	G	G	A	A	T	T	G	G	0	0	A	A	A	A	A	A	0	0	0	0	T	T	T	T	G	G	0	0	A	A	T	T	0	0	G	G	T	T	C	C	T	T	C	C	T	T	C	C	0	0	G	G	T	T	G	A	C	C	G	G	C	C	T	T	G	G	A	A	A	A	G	G	A	A	A	A	A	A	G	G	G	G	T	T	0	0	G	G	G	G	C	C	A	A	T	T	C	C	G	G	G	G	A	A	G	G	C	C	0	0	G	G	T	T	0	0	T	T	C	C	A	A	A	A	A	A	A	A	G	G	C	C	T	T	G	G	G	G	T	T	G	G	C	C	G	A	G	G	0	0	T	T	T	T	0	0	T	T	T	T	0	0	T	T	G	G	A	A	T	C	A	A	G	G	A	A	C	C	C	C	0	0	T	T	T	T	T	G	T	T	C	C	T	T	0	0	T	T	C	C	T	T	C	C	T	T	A	A	G	G	G	G	G	G	C	C	T	T	T	T	G	G	0	0	C	C	C	C	T	T	T	T	0	0	C	C	0	0	T	C	0	0	G	G	A	A	C	C	G	G	G	G	0	0	T	T	T	C	G	G	G	G	A	A	G	A	T	T	C	C	C	C	C	C	C	C	C	G	T	T	C	C	G	G	T	T	G	G	T	T	0	0	G	G	0	0	G	G	0	0	C	C	T	T	0	0	C	C	0	0	0	0	A	A	T	C	C	C	C	C	C	C	G	G	G	A	A	A	T	T	G	G	G	G	G	G	T	C	C	C	A	A	G	G	0	0	G	G	0	0	G	G	T	T	A	A	C	C	G	G	C	C	T	T	T	T	T	T	0	0	T	G	T	T	G	A	A	A	G	G	0	0	T	T	0	0	T	T	G	G	C	C	A	A	0	0	0	0	G	G	A	A	G	G	T	T	0	0	T	T	T	T	T	T	G	G	C	C	C	C	T	T	G	G	C	C	G	A	G	G	0	0	A	A	T	C	0	0	G	G	A	A	G	G	C	C	G	G	G	G	T	C	G	G	C	G	0	0	G	G	T	T	T	T	C	C	T	T	G	A	T	C	T	T	G	A	C	C	G	G	C	C	0	0	G	G	T	T	0	0	A	A	G	A	0	0	G	G	A	A	T	T	G	G	G	G	0	0	G	G	T	T	0	0	C	C	G	G	A	A	A	A	G	G	0	0	T	T	C	C	A	A	0	0	C	C	T	C	T	C	C	C	C	C	C	C	A	A	G	G	C	C	G	G	T	T	0	0	T	T	C	C	T	T	T	T	A	A	G	G	A	A	0	0	C	C	C	C	C	C	0	0	A	A	G	G	C	C	C	C	A	A	A	A	A	A	G	G	A	A	0	0	T	T	A	A	G	G	G	G	C	C	A	A	T	T	C	C	C	C	C	G	T	G	0	0	T	T	C	C	T	T	T	T	G	G	G	G	C	C	0	0	A	A	C	C	T	T	C	C	A	A	G	G	C	C	0	0	G	G	T	T	G	A	A	A	A	A	C	C	A	A	C	C	G	A	C	C	T	C	C	A	G	G	A	A	C	C	A	A	C	C	T	G	A	A	T	T	0	0	G	G	A	A	C	C	G	G	G	G	0	0	G	G	G	G	C	C	0	0	C	C	T	T	T	T	0	0	G	G	C	C	T	T	T	T	C	C	A	A	T	T	T	G	C	C	C	C	C	C	A	A	G	G	A	A	C	C	G	G	G	G	G	G	C	C	T	A	A	A	G	G	T	A	T	T	T	T	T	T	G	G	A	A	G	G	0	0	A	A	G	G	0	0	G	G	G	G	G	G	A	A	C	C	C	C	0	0	C	C	G	G	G	G	T	T	G	G	0	0	T	C	T	T	T	T	G	G	C	C	T	T	A	A	G	G	A	A	G	G	0	0	T	T	G	G	A	A	C	C	G	G	C	C	T	T	0	0	C	C	C	C	G	G	A	A	G	G	G	G	0	0	C	C	T	T	0	0	A	A	T	T	T	C	0	0	G	G	T	T	C	C	C	C	C	C	T	T	0	0	A	A	0	0	T	T	G	G	C	C	0	0	G	G	T	C	C	C	C	C	A	A	T	T	T	T	0	0	C	C	G	G	0	0	G	G	G	G	C	C	C	A	G	G	G	G	A	A	C	C	G	G	G	G	T	C	A	A	A	A	G	G	G	G	C	C	C	C	A	A	G	A	G	G	G	G	C	C	C	C	G	G	T	A	T	C	G	G	G	G	T	T	T	T	C	C	C	C	T	T	C	C	0	0	T	G	C	C	A	A	G	G	A	A	C	C	A	A	0	0	G	G	0	0	0	0	C	C	T	T	C	C	C	C	G	G	C	C	G	G	G	A	0	0	C	C	A	A	T	G	T	T	T	T	A	A	G	A	T	T	0	0	C	C	G	G	C	C	T	T	A	A	G	G	G	G	A	A	C	C	C	C	0	0	C	C	T	T	A	A	C	C	C	C	G	A	C	C	T	A	C	C	G	G	T	T	G	A	G	A	G	G	0	0	C	C	0	0	C	C	G	G	T	T	0	0	G	G	0	0	0	0	C	C	0	0	G	G	0	0	T	T	T	C	T	C	G	G	0	0	T	T	C	C	A	A	G	G	T	G	0	0	T	T	0	0	A	A	C	C	0	0	G	G	C	C	G	G	C	C	0	0	G	G	T	T	G	G	G	G	C	C	T	T	G	G	T	T	A	A	C	C	0	0	C	C	0	0	C	C	T	T	0	0	T	T	A	A	0	0	C	C	0	0	A	A	0	0	T	T	G	G	0	0	C	C	C	C	A	A	T	T	0	0	A	A	C	C	T	A	C	C	0	0	T	T	G	G	A	A	T	T	C	C	G	G	T	T	T	G	C	C	A	A	T	T	G	G	T	T	C	C	T	C	G	G	T	T	C	C	C	C	C	C	A	A	T	G	A	A	A	A	C	C	0	0	0	0	G	G	0	0	G	G	C	C	G	G	T	T	G	G	0	0	A	A	C	C	0	0	T	T	A	A	T	T	G	G	T	T	C	C	C	C	A	A	T	T	G	G	0	0	T	T	C	C	T	T	0	0	A	A	0	0	T	G	G	G	0	0	A	A	G	G	C	C	T	T	C	C	G	A	G	G	C	C	G	G	T	C	G	G	G	G	T	C	A	A	C	C	G	G	G	A	T	T	T	T	C	C	T	T	0	0	G	G	T	T	G	G	A	A	C	C	G	G	C	C	C	C	T	T	T	C	C	C	T	T	0	0	G	G	T	T	G	G	0	0	A	A	A	A	0	0	0	0	G	G	G	G	A	A	G	G	0	0	T	T	C	C	A	A	T	C	A	A	0	0	G	G	A	A	G	G	C	C	C	C	T	T	A	A	T	T	A	A	G	G	G	G	C	C	C	G	C	C	T	T	C	C	G	G	0	0	C	C	0	0	C	C	C	C	T	T	C	A	G	G	C	C	T	T	C	C	T	T	C	C	A	A	A	A	G	A	A	A	A	A	G	G	A	A	C	C	T	T	G	G	A	A	G	G	T	T	G	G	0	0	T	T	G	G	A	A	G	G	T	T	G	G	G	G	G	A	G	G	G	G	C	C	0	0	0	0	T	A	T	A	G	G	C	C	C	C	G	G	C	C	G	G	A	A	0	0	T	T	G	G	0	0	0	0	A	A	C	C	C	G	A	A	C	C	G	G	T	T	A	A	T	C	G	G	T	T	C	C	G	G	C	C	G	G	T	T	T	T	C	C	A	A	C	C	G	G	T	G	C	A	A	A	G	G	0	0	G	G	C	C	0	0	C	C	T	C	0	0	C	C	G	G	C	C	A	A	A	A	T	A	T	T	0	0	C	A	T	T	C	C	G	G	G	A	A	A	0	0	C	C	0	0	0	0	C	C	T	A	A	A	C	C	T	T	C	C	G	G	G	G	G	G	G	G	G	G	C	C	C	C	G	G	C	C	0	0	G	G	C	C	C	A	T	T	C	C	G	A	T	T	A	A	T	T	G	G	C	C	0	0	T	T	G	G	G	G	0	0	T	T	G	G	C	C	G	G	G	G	T	A	A	A	G	G	G	G	G	A	C	C	A	A	G	G	G	G	C	C	C	C	0	0	C	C	C	C	G	G	C	C	C	C	A	A	T	T	T	T	T	T	A	A	C	C	A	A	A	A	0	0	T	T	G	G	G	G	G	G	G	G	0	0	C	C	T	G	A	A	A	A	T	T	T	C	T	T	C	C	0	0	0	0	0	0	0	0	C	C	0	0	0	0	G	G	T	C	C	C	C	C	A	A	G	G	0	0	C	C	C	C	A	A	G	G	C	C	C	C	C	C	C	A	A	A	G	G	C	C	A	A	A	A	T	T	A	A	T	T	G	G	G	G	0	0	G	G	0	0	A	A	C	C	C	G	C	C	G	G	T	C	C	C	C	C	0	0	G	A	G	G	G	G	T	T	G	G	A	A	C	C	T	T	C	C	A	A	C	C	C	C	A	A	C	C	G	G	A	A	T	T	T	A	T	T	0	0	0	0	G	G	A	A	0	0	G	G	T	G	A	A	C	C	C	C	G	A	C	C	T	T	A	A	C	G	0	0	C	C	G	G	T	T	G	G	T	T	G	G	0	0	T	T	0	0	G	G	C	C	A	A	C	C	C	C	A	A	T	T	T	T	C	C	G	G	T	G	0	0	T	T	0	0	A	A	G	G	T	T	G	A	T	C	A	A	G	A	G	G	G	G	G	G	0	0	T	T	A	A	C	C	A	A	T	T	A	A	A	A	A	A	C	C	T	T	G	G	C	G	G	G	C	C	T	T	T	C	G	G	G	G	G	G	C	C	A	A	0	0	T	T	0	0	C	C	G	G	0	0	C	C	A	A	G	G	C	C	T	C	A	A	C	C	T	T	A	A	C	C	A	A	A	A	C	C	C	C	A	A	0	0	T	C	C	C	T	T	0	0	C	C	G	G	C	C	0	0	A	A	A	A	G	G	C	C	0	0	G	G	T	G	G	G	G	G	T	G	A	A	G	G	T	T	T	T	0	0	C	C	T	C	G	G	G	G	G	G	0	0	G	A	G	G	C	C	T	T	G	G	C	C	0	0	T	T	G	G	G	G	A	A	T	T	C	C	0	0	A	A	C	C	C	C	G	G	G	G	C	C	C	C	C	C	G	G	T	T	0	0	T	C	G	G	C	C	G	A	G	G	G	G	A	A	A	A	G	G	A	A	C	C	0	0	T	T	A	A	A	A	G	A	0	0	G	G	C	C	G	A	G	G	A	A	G	G	0	0	G	G	G	G	A	A	T	T	A	A	G	G	T	T	G	A	0	0	T	G	G	G	C	C	C	C	G	G	A	A	T	T	T	T	C	C	T	C	0	0	C	C	C	C	A	A	0	0	C	C	T	T	C	C	G	A	A	A	C	C	C	C	C	C	G	G	T	T	C	C	0	0	T	T	C	C	C	C	G	A	C	C	G	G	A	A	T	T	0	0	C	C	C	C	A	A	0	0	A	A	G	G	C	C	G	G	G	G	A	A	C	C	G	G	T	T	T	T	A	A	0	0	A	A	0	0	G	A	G	G	C	C	C	C	T	T	A	A	A	A	A	A	C	C	A	A	A	A	0	0	C	C	G	G	G	G	T	T	0	0	C	C	0	0	G	G	T	T	A	A	A	A	0	0	G	G	G	G	0	0	A	A	G	G	G	G	A	A	G	G	A	A	G	G	T	C	G	G	A	A	A	A	T	T	C	C	G	G	C	C	G	G	G	G	G	G	0	0	0	0	A	A	T	T	G	G	0	0	G	G	0	0	G	G	0	0	C	C	G	G	C	C	G	G	T	T	0	0	T	T	A	A	T	T	T	T	C	C	T	C	A	A	0	0	G	G	G	G	T	T	C	G	0	0	G	G	T	T	C	C	T	T	G	G	T	T	C	C	G	G	G	A	0	0	G	G	C	C	C	C	T	T	T	C	C	A	G	G	C	G	T	T	C	C	0	0	G	G	C	C	A	A	G	G	C	C	0	0	C	C	G	G	C	C	C	C	G	G	0	0	G	G	T	T	A	A	C	C	C	C	T	T	0	0	C	C	C	C	G	G	T	T	G	G	0	0	A	A	G	A	T	T	G	G	A	A	A	A	G	A	C	C	T	C	T	T	G	G	G	G	T	C	A	A	0	0	C	C	A	A	G	G	G	G	C	C	A	A	G	G	C	C	T	T	C	C	A	A	G	G	0	0	G	A	A	A	T	T	0	0	0	0	T	T	A	A	0	0	G	G	C	C	G	G	G	G	T	T	C	C	A	A	C	C	C	C	G	G	T	T	C	C	C	C	C	C	C	C	T	T	G	G	C	C	G	G	G	G	G	A	0	0	0	0	G	G	0	0	A	A	G	G	T	T	G	G	G	G	0	0	C	C	C	C	T	T	0	0	T	T	A	A	0	0	0	0	A	A	G	G	G	G	T	T	A	A	C	C	0	0	0	0	G	G	A	A	T	C	0	0	A	A	G	G	A	A	C	C	A	A	G	G	G	G	A	A	G	G	T	T	0	0	T	G	C	G	T	G	0	0	A	A	A	A	0	0	C	C	0	0	T	T	A	A	C	C	C	C	A	A	0	0	A	A	A	A	T	T	T	T	G	G	G	G	G	G	0	0	G	A	C	C	C	C	0	0	G	G	G	G	0	0	C	C	A	A	G	G	T	G	T	T	G	G	C	C	G	G	T	T	A	A	T	T	0	0	C	C	0	0	G	G	0	0	T	T	C	C	T	C	C	C	C	C	C	C	T	T	T	T	T	T	G	G	G	G	T	G	C	C	T	T	C	C	C	C	G	G	T	T	G	G	0	0	C	C	A	A	C	C	A	A	G	G	C	C	C	C	C	C	G	G	A	A	T	T	A	A	A	A	C	C	0	0	A	A	G	G	T	T	T	T	C	C	C	C	G	G	0	0	C	C	G	G	C	C	0	0	G	A	T	T	T	C	0	0	0	0	T	T	C	C	C	C	0	0	A	A	0	0	0	0	T	T	C	C	T	T	T	T	A	A	T	T	G	G	T	C	T	T	A	A	T	T	A	A	A	A	C	C	T	G	C	C	C	C	G	G	C	C	C	C	A	A	C	C	G	G	C	C	G	G	G	G	C	C	G	G	A	A	T	T	C	C	T	C	G	G	T	T	T	T	G	G	T	A	C	C	T	T	C	C	0	0	T	T	T	T	G	G	T	T	C	A	C	C	T	T	C	C	C	C	G	G	0	0	A	A	A	A	T	T	T	T	0	0	G	G	G	G	T	C	T	T	0	0	A	A	G	G	A	A	C	C	G	G	G	G	G	G	C	C	0	0	G	G	C	C	T	T	G	G	T	T	C	C	C	C	A	A	C	C	T	T	0	0	A	A	C	C	C	C	G	G	G	G	G	G	C	G	G	G	G	A	A	A	T	T	C	C	G	G	A	A	T	T	G	G	A	A	C	C	A	A	G	G	T	T	C	C	T	T	G	G	T	G	A	A	G	G	C	C	T	T	G	G	C	C	T	T	C	C	T	T	G	G	G	G	G	G	C	C	T	T	0	0	G	G	G	G	C	C	A	A	A	A	0	0	G	G	G	G	G	G	G	G	G	G	C	C	G	G	A	A	A	A	A	A	C	C	A	A	G	G	C	C	T	T	G	G	C	C	C	C	C	C	G	G	0	0	G	G	0	0	A	A	G	G
C8BH6ANXX	IPm2680:C8BH6ANXX:6:250590510	-9	-9	-9	-9	G	G	G	G	C	C	0	0	0	0	T	T	C	C	C	C	C	C	0	0	G	G	G	G	T	T	C	C	C	C	C	C	T	T	G	A	T	T	C	C	T	T	C	C	C	C	G	G	G	G	G	G	C	C	A	A	A	A	G	G	C	C	T	T	G	G	0	0	A	A	C	C	A	A	G	G	G	G	C	C	T	T	C	C	C	C	G	G	C	C	G	A	C	C	C	C	C	C	G	G	G	G	T	T	T	T	C	C	T	T	C	C	A	A	G	G	G	G	T	T	0	0	0	0	T	A	C	C	C	C	G	G	C	C	T	T	G	G	A	A	C	C	G	G	G	G	A	A	G	G	T	T	C	C	A	A	G	G	C	C	C	C	C	C	T	T	T	T	A	A	G	G	A	A	G	G	0	0	G	G	G	G	A	A	C	C	G	G	T	T	0	0	G	G	0	0	G	A	C	C	C	C	A	A	C	C	A	A	G	G	G	G	G	G	G	G	C	C	G	G	G	G	G	G	G	G	G	G	A	A	C	C	C	C	A	A	C	C	A	A	C	C	C	C	G	G	A	A	C	C	T	T	A	A	C	C	0	0	C	C	A	A	C	C	A	A	0	0	C	C	C	C	T	T	C	C	T	T	C	C	T	G	G	G	0	0	C	A	A	A	T	G	A	A	0	0	T	T	A	A	G	G	0	0	T	T	G	G	T	G	A	A	C	C	G	G	A	A	A	A	T	T	G	G	C	C	A	A	G	G	C	C	A	A	0	0	A	A	G	G	A	A	A	A	A	A	A	A	0	0	C	C	A	A	C	C	A	A	T	T	C	C	T	T	A	A	G	G	C	C	A	A	T	T	C	C	0	0	T	T	C	C	T	T	C	C	T	T	C	C	G	G	0	0	C	C	G	G	C	C	G	G	C	C	T	T	0	0	G	G	C	C	G	G	T	T	A	A	A	A	C	C	G	G	T	T	G	G	G	G	G	G	C	C	A	A	C	C	C	C	G	G	G	G	C	C	G	A	C	C	G	G	G	G	T	T	G	G	T	T	0	0	A	A	A	A	G	G	A	A	G	G	C	C	T	T	0	0	C	C	T	T	G	G	C	C	G	G	G	G	G	G	T	T	C	C	C	C	A	A	T	T	C	C	T	T	G	G	A	A	T	T	G	A	G	G	G	G	C	C	C	C	G	G	C	C	T	T	G	G	A	A	T	T	T	T	T	G	C	C	C	C	T	T	C	C	T	T	A	A	T	T	G	G	G	G	0	0	T	T	T	T	G	G	0	0	C	C	C	C	C	C	C	C	0	0	C	G	A	A	C	C	A	A	G	G	A	A	C	C	G	G	G	G	G	G	T	T	C	C	G	G	G	G	G	G	G	A	T	T	G	G	C	C	C	C	T	T	G	G	C	C	C	C	G	G	T	T	G	G	T	T	C	C	G	G	A	A	G	G	G	G	T	T	A	A	A	A	C	C	T	G	T	T	A	A	C	C	T	C	C	C	C	C	G	G	A	A	A	A	C	C	G	G	G	G	G	G	T	T	C	C	A	A	G	G	G	G	G	A	T	G	C	C	A	A	A	A	A	A	G	G	C	C	C	C	T	T	T	T	G	G	G	G	C	C	A	A	A	A	G	G	G	G	A	A	A	A	T	T	G	G	C	C	A	A	G	G	C	C	A	A	A	A	G	G	T	T	0	0	T	T	T	T	T	T	G	G	C	C	C	C	T	T	G	G	C	C	A	A	G	G	0	0	0	0	C	C	0	0	G	G	A	A	G	G	C	G	T	T	G	G	C	C	C	C	C	C	G	A	G	G	T	T	T	T	C	C	T	T	A	A	C	C	T	T	A	A	C	C	G	G	C	C	0	0	G	G	T	T	T	T	A	A	G	G	G	G	G	G	A	A	T	T	G	G	G	G	T	T	G	G	T	T	0	0	C	C	T	T	A	A	A	A	G	G	C	C	C	C	T	T	A	A	A	A	C	C	T	T	T	T	T	T	C	C	C	C	A	A	G	G	C	C	A	A	T	T	0	0	T	T	C	C	0	0	T	T	G	G	G	G	A	A	0	0	C	C	0	0	C	C	T	G	A	A	0	0	C	C	C	C	A	A	A	A	A	A	A	A	A	A	C	C	C	C	A	A	G	G	G	G	C	C	A	A	T	T	C	C	T	T	C	C	T	T	G	G	C	C	C	C	T	T	G	G	A	A	G	G	T	T	G	G	A	A	C	C	T	T	C	C	A	A	G	G	C	C	A	A	G	G	C	C	A	A	A	A	0	0	C	C	A	A	C	C	A	A	A	A	C	C	A	A	G	G	G	A	C	C	A	A	T	T	G	G	A	A	T	T	G	G	T	T	A	A	C	C	G	G	G	G	G	G	A	A	G	G	C	C	A	A	C	C	T	T	T	T	G	G	G	G	0	0	0	0	0	0	C	C	A	A	C	C	T	G	C	C	C	C	C	C	A	A	G	G	A	A	C	C	A	A	G	G	G	G	T	T	A	A	A	A	G	G	T	A	T	T	T	C	T	T	G	G	T	T	G	G	C	C	A	A	G	G	G	G	T	G	G	G	G	G	A	A	C	C	T	T	G	G	C	C	G	G	G	G	0	0	G	G	A	A	T	T	T	T	T	T	G	G	C	C	T	G	T	T	G	G	A	A	G	G	G	G	T	T	G	G	A	A	T	C	G	G	C	C	T	T	G	G	T	T	C	C	T	T	A	A	G	G	G	G	C	C	C	C	T	T	G	G	G	G	T	T	C	C	T	G	T	G	T	T	G	G	C	C	C	C	C	C	A	A	G	G	0	0	C	C	G	G	C	G	G	G	G	G	C	C	C	C	T	T	0	0	T	T	T	T	T	G	C	C	G	G	A	A	G	G	G	G	T	T	C	C	T	T	G	G	A	A	C	C	A	A	G	G	T	T	A	A	A	A	G	G	G	G	C	C	T	T	A	A	G	G	A	A	G	G	C	C	A	A	G	G	A	A	T	T	G	G	G	G	T	T	A	A	T	C	C	C	T	T	C	C	G	G	T	T	T	C	A	A	G	G	C	C	0	0	A	A	G	G	G	G	G	A	A	A	T	T	T	T	C	C	T	T	G	G	C	C	0	0	A	A	A	A	C	C	A	A	T	G	T	T	G	G	A	A	G	G	0	0	G	G	C	C	G	G	C	C	T	T	C	C	G	G	G	G	A	A	G	G	C	C	G	G	C	C	T	T	G	G	A	A	C	C	A	A	C	C	T	T	C	C	G	G	T	T	G	G	G	G	0	0	G	G	C	C	T	T	G	G	G	G	0	0	G	G	C	C	T	T	G	G	C	C	G	G	T	T	T	T	T	T	C	C	T	T	C	C	A	A	C	C	0	0	G	G	G	G	0	0	A	A	T	T	G	G	G	G	T	T	T	T	G	G	C	C	G	G	C	C	C	C	G	G	C	C	G	G	G	G	0	0	T	T	A	A	0	0	0	0	C	C	A	A	C	C	G	G	C	C	T	T	T	A	C	C	0	0	A	A	C	C	T	A	A	A	G	G	T	T	C	C	G	G	C	C	C	C	G	G	C	C	G	G	G	G	T	T	T	T	C	A	G	G	T	T	G	G	0	0	T	T	T	T	G	G	C	C	G	G	0	0	G	G	T	T	G	G	T	T	A	A	T	C	G	G	T	T	C	C	C	C	C	C	A	A	T	T	A	A	A	A	C	C	C	C	C	C	G	G	T	A	G	G	C	C	0	0	C	C	G	G	A	A	A	A	C	A	G	G	T	T	G	G	T	T	G	G	T	T	C	C	C	C	T	T	T	T	G	G	0	0	0	0	C	C	T	T	T	G	A	A	G	G	G	G	G	G	A	A	A	A	G	G	C	C	T	T	0	0	A	A	0	0	C	A	G	G	C	C	G	G	G	G	C	C	A	A	C	C	G	G	G	G	T	T	T	T	0	0	C	C	T	T	G	G	T	T	G	G	A	A	C	C	G	G	C	C	C	C	T	T	T	T	T	T	T	T	A	A	A	A	T	T	G	G	G	G	G	G	A	A	T	T	0	0	G	G	G	G	A	A	G	G	T	T	C	C	G	G	A	A	0	0	A	A	T	T	G	G	G	A	A	A	T	T	T	T	T	T	A	A	T	A	A	A	G	G	C	C	G	G	G	G	C	C	T	T	C	C	G	G	0	0	C	C	T	T	T	T	T	T	C	C	A	A	G	G	0	0	T	T	C	C	C	C	T	C	T	T	A	A	G	G	A	A	A	A	T	T	A	A	C	C	T	T	0	0	A	A	G	G	T	T	T	T	0	0	T	T	A	A	A	A	G	G	0	0	A	A	T	T	A	A	A	A	G	G	T	T	C	C	T	T	T	T	A	A	G	G	C	C	C	G	G	G	T	T	G	G	A	A	0	0	T	T	G	G	G	G	A	A	A	A	C	C	G	G	A	A	C	C	G	G	T	T	A	A	C	C	G	G	0	0	C	C	G	G	T	T	G	G	0	0	T	T	C	C	A	A	C	C	0	0	T	T	A	A	0	0	G	G	T	T	A	A	C	C	C	C	C	C	T	T	0	0	A	A	G	G	C	C	0	0	C	C	A	A	T	T	G	G	C	C	T	T	C	C	G	G	A	A	A	A	0	0	T	T	0	0	A	A	C	C	T	T	0	0	C	C	T	T	C	A	G	G	G	G	T	T	G	G	G	G	T	C	C	C	G	G	C	C	G	G	0	0	T	T	C	A	T	T	C	C	G	G	C	C	A	A	T	T	G	G	G	G	A	A	T	C	G	G	G	G	T	T	C	C	G	G	A	A	T	G	G	G	0	0	G	G	0	0	C	C	A	A	0	0	A	A	G	G	G	G	G	G	C	C	G	G	T	T	A	A	T	T	G	G	C	C	A	A	T	T	C	C	T	T	0	0	T	T	C	C	A	A	G	G	T	T	T	T	G	G	G	G	G	G	T	T	C	C	G	G	A	A	A	A	T	T	T	T	T	T	C	C	0	0	G	G	G	G	G	G	T	C	T	C	A	A	G	G	T	T	C	C	A	A	A	A	A	A	G	G	T	T	C	C	0	0	T	G	C	C	C	C	T	T	C	C	T	T	G	G	C	C	A	A	A	A	T	T	A	A	T	T	G	G	A	A	0	0	A	A	G	G	G	G	C	C	G	G	C	C	G	G	T	C	C	C	C	C	0	0	A	A	C	C	G	G	C	C	G	G	T	T	T	T	T	T	C	C	A	A	C	C	C	C	G	G	T	T	G	G	C	C	T	T	T	T	T	T	C	C	T	T	G	G	T	T	T	T	0	0	G	G	A	A	0	0	C	C	G	G	C	C	T	T	A	A	G	G	G	G	C	C	G	G	T	T	0	0	T	T	0	0	A	A	A	A	C	C	G	G	C	C	A	A	0	0	C	C	A	A	T	T	T	T	C	C	G	G	0	0	G	G	C	C	C	C	A	A	T	G	T	T	G	G	T	T	G	G	A	A	G	G	G	G	A	A	T	A	C	C	A	A	C	C	A	A	T	T	A	A	G	G	G	G	C	C	C	C	G	G	0	0	G	G	G	G	T	T	C	C	G	G	G	G	G	G	0	0	G	G	C	C	T	T	G	G	T	C	T	T	G	G	C	C	G	G	A	A	C	C	T	T	G	G	C	C	T	T	G	G	C	C	A	A	A	A	C	C	A	A	A	A	0	0	T	T	T	T	T	T	C	C	T	T	G	G	C	C	G	G	A	A	A	A	0	0	C	C	0	0	T	T	G	G	G	G	A	A	T	T	A	A	G	G	T	T	0	0	0	0	C	C	T	T	0	0	A	A	0	0	G	G	G	G	G	G	C	C	C	C	G	G	C	C	A	A	T	T	G	G	A	A	A	A	T	T	C	C	T	T	A	A	T	T	T	T	G	G	G	G	C	C	C	C	C	C	G	G	T	T	0	0	T	T	G	G	0	0	A	A	C	C	0	0	A	A	A	A	T	G	A	A	C	C	G	G	T	T	C	C	A	A	G	G	C	C	G	G	C	C	A	A	G	G	T	T	G	G	0	0	0	0	G	G	A	A	T	T	0	0	G	G	T	T	A	A	0	0	T	T	G	G	C	C	C	C	G	G	A	A	T	T	T	T	C	C	C	C	C	C	C	C	C	C	A	A	0	0	C	C	T	T	T	C	A	A	A	A	C	C	C	C	C	C	G	G	T	T	C	C	A	A	T	T	C	C	C	C	A	A	T	T	G	G	A	A	T	T	G	G	C	C	T	T	G	G	G	G	A	A	G	G	C	C	G	G	0	0	A	A	C	C	G	G	0	0	T	T	A	A	A	A	A	A	A	A	A	A	G	G	C	C	T	T	T	T	A	A	A	A	A	A	C	C	C	C	A	A	T	T	C	C	G	G	A	A	T	T	G	A	0	0	G	G	A	A	T	T	A	A	A	A	A	A	G	G	G	G	0	0	T	A	G	A	G	G	0	0	G	G	T	T	0	0	T	T	G	G	A	A	G	G	T	T	C	C	A	A	C	C	C	G	G	G	G	G	0	0	A	A	A	A	T	T	G	A	T	T	G	G	G	G	G	G	C	C	C	C	G	G	C	C	G	G	C	C	C	C	T	T	0	0	T	T	C	C	C	G	T	T	T	T	0	0	C	G	G	G	T	T	G	G	C	C	G	G	T	T	T	C	C	C	A	A	T	T	C	C	G	G	G	G	C	C	G	G	T	T	C	C	T	T	C	C	A	A	G	G	C	G	T	T	C	C	A	A	0	0	C	C	A	A	T	T	C	C	A	A	T	T	0	0	C	C	0	0	A	A	G	G	G	G	T	T	A	A	C	C	C	C	T	T	0	0	C	C	C	C	0	0	T	T	G	G	T	C	A	A	A	A	T	T	A	A	A	A	A	A	A	A	C	C	T	C	C	C	G	G	T	G	C	C	A	A	C	C	C	C	A	A	0	0	G	G	C	C	A	A	T	T	C	C	T	T	C	C	A	A	G	G	C	C	G	G	A	A	T	T	G	G	G	G	G	G	A	A	0	0	G	G	C	C	0	0	G	G	T	T	C	C	0	0	C	C	C	C	C	C	C	C	C	C	T	C	C	C	T	T	T	T	A	A	C	C	G	G	C	C	G	G	A	A	G	G	0	0	T	T	T	T	C	C	G	G	G	G	0	0	G	G	C	C	C	C	G	G	0	0	T	T	A	A	G	G	T	T	A	A	G	G	G	G	C	C	0	0	C	C	A	A	G	G	G	G	A	A	T	T	A	A	C	C	G	G	A	A	C	C	A	A	A	A	G	G	G	G	0	0	T	T	G	G	0	0	G	G	T	T	G	G	A	A	A	A	T	T	C	C	G	G	T	T	A	A	C	C	C	C	A	A	A	A	A	A	A	A	T	T	T	T	G	G	G	G	G	A	G	G	A	A	C	C	C	C	0	0	G	G	G	G	C	C	C	C	T	T	G	G	0	0	T	T	G	G	C	C	G	G	T	T	A	A	T	T	0	0	C	C	A	A	G	G	C	C	T	T	C	C	T	T	C	C	T	T	G	G	T	T	T	T	T	T	0	0	G	G	T	T	C	C	C	C	C	C	C	C	0	0	T	T	G	G	G	G	G	G	T	T	T	T	A	A	A	A	C	C	C	C	T	T	0	0	A	A	T	T	A	A	A	A	C	C	T	T	A	A	A	A	T	T	T	A	C	C	C	C	T	T	T	C	T	C	G	G	0	0	A	A	G	G	T	T	C	C	C	C	A	A	T	T	C	C	C	C	T	T	T	A	G	G	C	C	T	T	C	C	T	C	T	T	A	A	C	C	G	G	T	T	T	T	A	A	T	T	A	A	G	G	T	T	G	G	C	C	C	C	0	0	C	C	T	T	A	A	T	C	G	G	T	T	G	G	G	G	C	C	G	G	A	A	T	T	C	C	C	C	G	G	G	G	T	T	G	G	A	A	C	C	T	T	C	C	G	G	T	T	T	T	G	G	C	C	A	A	T	C	T	T	C	C	C	C	T	T	G	G	G	G	C	C	T	T	G	G	0	0	G	G	G	G	C	C	C	C	T	T	A	A	G	G	A	A	C	C	G	G	A	A	0	0	G	G	G	A	G	G	C	C	T	T	C	C	C	C	C	C	C	C	T	A	C	C	T	T	T	G	C	A	C	C	C	C	A	A	G	G	G	G	C	C	G	G	0	0	G	A	T	T	C	C	A	A	A	A	T	T	T	T	A	A	T	T	A	A	G	G	T	T	C	C	T	T	G	A	0	0	A	A	G	G	C	C	T	T	G	G	C	C	T	T	C	C	T	T	A	A	G	G	G	G	C	C	T	T	G	G	G	G	G	G	C	C	A	A	C	C	C	C	T	G	G	G	0	0	A	A	G	G	0	0	G	G	A	A	A	A	A	A	T	T	A	A	G	G	C	C	T	T	G	G	C	C	C	C	C	C	0	0	0	0	G	G	0	0	A	A	C	C
C8BH6ANXX	IPm1598:C8BH6ANXX:6:250590575	-9	-9	-9	-9	G	G	G	G	C	C	0	0	C	C	T	T	0	0	0	0	A	A	0	0	G	G	0	0	T	T	C	C	G	G	C	C	T	T	G	G	T	T	0	0	T	T	T	C	C	C	0	0	G	G	A	A	C	C	A	A	0	0	0	0	C	C	T	C	A	A	A	A	0	0	C	C	A	A	G	G	G	G	0	0	T	T	C	C	C	C	0	0	T	T	G	G	C	C	C	C	A	A	G	G	0	0	T	T	G	G	0	0	T	G	C	C	0	0	G	G	T	G	T	T	A	A	T	T	0	0	C	C	C	C	G	G	C	C	T	T	G	G	A	A	0	0	G	G	G	G	G	G	G	G	T	T	C	C	A	A	G	G	C	C	C	C	C	C	T	T	T	T	A	A	T	T	A	A	G	G	G	G	0	0	G	G	0	0	C	C	0	0	0	0	0	0	G	G	T	T	G	A	0	0	C	C	A	A	C	C	A	A	0	0	G	G	A	A	G	A	0	0	G	G	G	G	G	G	T	G	G	G	A	A	C	C	C	C	G	A	T	C	A	A	C	A	T	T	G	G	A	A	T	T	T	T	C	C	C	C	T	T	C	C	A	A	C	C	0	0	0	0	C	C	0	0	T	T	C	C	T	T	A	A	G	G	A	A	G	G	C	C	A	A	G	G	A	A	0	0	T	T	0	0	C	C	0	0	T	T	G	A	0	0	A	A	C	C	G	G	A	A	0	0	0	0	G	G	0	0	A	A	0	0	T	C	A	A	G	G	A	A	G	G	A	A	A	A	A	A	A	A	0	0	0	0	A	A	C	C	A	A	0	0	C	C	T	T	A	A	G	G	C	C	0	0	T	T	0	0	0	0	C	C	C	C	0	0	C	C	T	T	C	C	0	0	G	G	0	0	G	G	C	C	T	G	C	C	T	T	G	G	A	A	C	A	G	G	0	0	A	A	C	C	C	C	G	G	T	T	G	G	0	0	G	G	C	C	A	A	T	T	0	0	G	G	G	G	0	0	G	G	0	0	G	G	G	G	C	C	0	0	T	T	0	0	A	A	A	A	A	A	A	A	G	G	C	C	T	T	0	0	C	C	T	T	G	G	C	C	G	A	G	G	0	0	T	T	T	T	0	0	T	A	T	C	0	0	C	C	G	G	A	A	T	C	A	A	G	G	0	0	G	G	C	C	0	0	C	C	T	T	G	G	T	T	T	T	T	T	G	G	0	0	C	C	T	T	C	C	T	T	0	0	T	G	G	G	G	G	A	A	T	T	0	0	G	G	0	0	C	C	0	0	0	0	T	T	0	0	C	C	A	A	T	C	0	0	G	G	A	A	C	C	G	G	G	G	0	0	T	T	C	C	G	G	G	G	G	G	G	G	C	C	C	G	C	C	0	0	0	0	G	G	T	C	C	C	A	A	T	T	G	G	T	T	C	C	G	G	0	0	G	G	G	G	0	0	A	A	A	A	C	C	G	G	T	T	C	C	C	C	C	C	C	C	0	0	G	G	G	A	0	0	0	0	G	G	G	G	G	G	T	T	C	C	A	A	G	G	G	G	G	G	0	0	G	G	0	0	A	A	C	C	0	0	A	A	T	T	T	T	T	T	G	G	0	0	C	C	G	G	0	0	0	0	0	0	A	A	T	A	T	T	G	G	C	C	A	A	0	0	T	T	A	A	0	0	G	G	0	0	A	A	T	T	T	T	T	T	0	0	T	T	C	C	T	T	G	G	T	T	A	A	G	G	G	G	0	0	C	C	C	G	G	G	A	A	G	A	C	C	T	T	G	G	T	T	C	C	C	C	0	0	0	0	C	C	T	T	T	C	T	T	A	A	T	C	C	C	A	A	C	C	0	0	C	C	T	C	0	0	C	C	T	T	A	A	G	G	G	G	G	G	A	A	T	T	0	0	T	T	T	T	G	G	T	T	C	C	0	0	0	0	A	A	A	A	G	G	0	0	C	C	T	T	A	A	0	0	C	C	T	T	T	T	C	C	C	C	C	C	A	A	G	G	T	C	A	A	T	T	0	0	T	T	0	0	T	T	0	0	G	A	G	A	0	0	0	0	C	C	C	C	G	G	G	G	0	0	0	0	C	C	C	C	A	A	A	A	A	A	A	A	0	0	C	C	T	T	A	A	G	G	G	G	C	C	A	A	T	A	0	0	T	T	C	G	G	G	G	G	C	C	C	C	T	T	0	0	A	A	G	G	T	T	G	G	A	A	C	C	T	T	C	C	A	A	0	0	C	C	A	A	0	0	T	T	G	G	A	A	0	0	C	C	G	G	0	0	G	A	C	C	C	C	C	A	G	G	G	G	C	A	A	A	T	T	T	T	G	A	T	T	0	0	0	0	A	A	C	C	G	G	C	G	0	0	A	A	G	G	0	0	0	0	0	0	T	T	T	T	0	0	G	G	C	C	0	0	T	T	C	C	0	0	C	C	0	0	0	0	G	G	C	C	C	A	G	G	C	A	C	C	A	A	0	0	G	G	T	T	0	0	A	A	G	G	A	A	0	0	T	C	T	T	G	G	0	0	G	G	0	0	0	0	G	G	0	0	0	0	G	G	G	G	0	0	C	C	0	0	G	G	C	C	G	G	G	G	G	G	G	G	0	0	T	C	T	T	T	T	G	G	C	C	T	T	T	A	G	G	A	A	0	0	0	0	T	T	G	G	A	A	0	0	G	G	C	C	T	T	0	0	T	T	C	C	T	T	A	A	0	0	G	G	0	0	C	C	T	T	0	0	G	G	T	T	C	C	0	0	0	0	T	T	C	G	C	C	C	C	T	C	A	A	G	A	G	A	T	C	G	G	0	0	G	G	G	G	T	T	C	C	T	C	A	A	T	T	0	0	0	0	0	0	T	G	T	T	G	G	G	G	T	T	C	A	G	G	T	T	A	A	0	0	A	A	G	G	T	T	A	A	A	A	G	G	G	G	C	C	C	C	A	A	A	A	A	A	0	0	C	C	A	A	A	A	T	T	C	C	G	G	G	G	C	C	A	A	T	C	C	C	C	C	C	C	G	G	T	T	T	C	A	A	0	0	C	C	0	0	A	A	C	G	G	G	0	0	0	0	T	T	T	T	C	C	T	T	G	G	C	C	0	0	G	G	A	A	T	C	A	A	G	G	T	T	G	G	A	A	G	G	G	G	0	0	0	0	G	G	C	C	T	T	C	A	0	0	G	G	A	A	C	C	0	0	G	G	A	A	T	T	A	A	C	C	C	C	G	G	C	C	0	0	C	C	G	G	A	A	G	G	A	A	G	G	G	G	T	C	T	T	C	C	G	G	T	T	T	G	C	G	T	T	0	0	C	C	0	0	G	G	T	T	C	C	T	C	T	T	G	G	A	A	T	T	0	0	G	G	G	G	G	G	A	A	T	T	0	0	0	0	T	T	C	C	0	0	C	C	G	G	C	C	C	C	G	G	T	C	0	0	G	G	0	0	T	T	A	A	T	T	A	A	C	C	G	G	T	C	0	0	0	0	T	T	A	A	C	C	A	A	A	A	C	C	A	A	A	A	T	G	T	T	C	C	0	0	T	C	C	C	A	A	C	C	G	G	A	A	T	T	A	A	C	C	G	G	C	C	G	G	0	0	T	T	T	T	G	G	0	0	G	G	C	C	A	A	T	T	G	G	T	T	A	A	0	0	G	G	T	T	T	T	C	C	C	C	A	A	T	T	A	A	A	A	C	C	C	C	C	C	G	G	A	A	G	G	C	C	A	A	C	C	G	A	0	0	0	0	0	0	G	G	T	T	A	A	T	T	G	G	T	T	T	C	C	C	T	T	T	T	G	G	G	G	C	C	C	C	T	T	T	T	A	A	0	0	0	0	G	A	T	A	A	A	G	G	C	C	T	T	C	C	A	A	G	G	C	C	G	G	C	C	G	G	G	G	C	C	T	A	C	C	A	A	G	G	T	T	T	T	C	C	T	T	T	T	0	0	0	0	0	0	G	A	C	C	0	0	0	0	C	C	T	T	T	T	T	T	C	C	A	A	G	G	T	T	G	G	G	G	G	A	A	A	T	C	G	G	G	G	G	G	A	A	G	G	A	A	T	T	C	C	A	A	C	C	A	A	T	T	G	G	A	A	G	G	T	C	C	C	0	0	A	A	0	0	A	A	G	G	C	C	G	G	G	G	C	C	G	G	C	C	G	G	G	G	T	T	0	0	T	T	T	C	T	T	C	C	0	0	0	0	T	T	C	C	T	T	C	C	0	0	A	A	G	G	A	A	A	A	G	G	0	0	C	C	T	T	0	0	A	A	G	A	T	T	0	0	0	0	T	T	G	G	A	A	G	G	0	0	A	A	G	G	G	G	G	G	G	G	0	0	C	C	T	T	T	T	A	A	G	G	C	C	C	G	0	0	0	0	G	G	A	A	0	0	T	T	G	G	0	0	A	A	A	A	C	C	C	C	A	A	C	C	G	G	T	T	A	A	T	C	G	G	T	T	C	C	G	G	T	C	G	G	T	T	T	T	C	C	A	A	C	C	0	0	G	G	A	A	A	A	G	G	0	0	G	G	C	C	C	C	C	C	C	C	0	0	C	C	A	A	C	C	G	G	C	C	A	A	T	T	T	T	C	A	T	T	C	C	G	G	A	A	0	0	C	C	T	T	G	G	A	A	C	C	T	T	A	A	C	C	T	T	C	A	G	G	G	G	T	T	T	T	T	G	C	C	C	C	0	0	C	C	G	G	G	G	T	T	C	A	T	T	0	0	A	A	C	C	A	A	0	0	G	G	C	C	0	0	T	T	0	0	C	C	0	0	C	C	G	G	C	A	0	0	G	G	T	T	G	G	G	G	C	C	G	G	C	C	A	A	G	G	C	G	C	C	C	C	G	G	0	0	C	A	G	G	G	G	C	C	A	A	T	T	T	C	T	T	0	0	T	C	C	C	A	A	0	0	T	T	0	0	G	G	G	G	G	G	0	0	C	C	G	G	A	A	A	A	T	T	0	0	T	T	C	C	C	C	0	0	G	G	T	T	C	C	C	C	0	0	G	G	0	0	C	C	A	A	A	A	A	A	0	0	T	C	T	C	A	A	0	0	C	C	C	C	C	C	C	C	T	T	G	G	C	C	C	A	0	0	T	T	A	A	T	T	0	0	A	A	0	0	G	G	0	0	G	G	C	C	G	G	C	C	T	T	T	T	C	C	0	0	0	0	G	A	C	G	G	G	T	C	G	G	T	T	T	T	0	0	C	C	C	A	0	0	C	C	G	A	T	T	0	0	C	C	0	0	0	0	T	G	0	0	0	0	0	0	T	A	0	0	G	G	G	G	A	A	C	C	C	C	G	A	C	C	T	T	A	A	G	G	C	C	C	C	0	0	T	T	0	0	0	0	G	G	G	A	A	A	0	0	G	G	C	C	A	A	C	C	C	C	A	A	T	T	T	T	C	C	G	G	G	G	0	0	0	0	C	C	A	A	T	T	T	T	G	G	T	T	A	A	G	G	G	G	A	A	A	A	T	T	C	C	0	0	C	C	G	G	T	C	A	A	A	A	G	A	C	C	T	C	0	0	G	G	G	G	G	G	T	T	C	C	G	G	G	G	0	0	0	0	A	A	0	0	T	T	0	0	0	0	T	T	0	0	C	C	G	G	G	G	0	0	T	T	G	A	C	C	T	T	G	A	C	C	A	A	A	A	C	C	0	0	A	A	A	A	0	0	C	C	T	T	C	C	T	T	G	G	0	0	0	0	A	A	0	0	0	0	C	C	G	G	G	G	G	G	T	T	0	0	T	T	A	A	T	T	T	T	T	T	0	0	C	G	T	C	G	G	A	A	G	G	0	0	0	0	0	0	C	A	T	C	G	G	C	C	A	A	T	T	G	G	G	G	A	A	T	T	T	C	0	0	A	A	0	0	C	C	G	G	A	A	C	A	C	C	C	C	G	G	T	T	C	C	T	T	T	G	0	0	G	G	C	G	0	0	A	A	A	A	T	G	A	A	C	C	0	0	T	T	A	A	A	A	G	G	0	0	G	G	C	C	G	A	G	G	T	T	G	G	0	0	G	G	G	G	0	0	T	T	0	0	G	G	C	C	A	A	0	0	G	G	G	G	C	C	T	C	G	G	A	A	T	T	T	T	C	C	C	C	0	0	C	C	C	C	A	A	0	0	C	C	T	G	C	C	G	A	A	A	T	T	0	0	C	C	G	G	T	T	C	C	0	0	T	T	C	C	C	C	0	0	C	C	G	G	0	0	T	T	G	G	C	C	T	T	G	G	T	G	A	A	G	G	C	C	G	G	G	G	T	T	C	C	T	G	T	T	T	T	A	A	A	A	0	0	0	0	A	A	G	G	C	C	C	C	T	T	A	A	A	A	A	A	C	C	C	C	A	A	0	0	C	C	G	G	G	G	T	T	G	G	C	C	0	0	G	G	T	T	A	A	A	A	0	0	G	G	T	G	0	0	A	A	G	G	C	C	0	0	G	G	A	A	0	0	C	C	G	G	A	A	G	G	T	T	0	0	A	A	T	C	G	G	G	G	G	G	0	0	0	0	A	A	T	T	G	G	G	G	A	A	0	0	G	G	0	0	0	0	0	0	C	C	G	G	C	C	C	C	T	T	A	A	T	T	C	C	0	0	0	0	T	T	G	G	G	G	G	G	T	T	C	C	0	0	G	G	T	T	C	C	C	C	G	G	T	T	C	C	A	A	A	A	0	0	A	A	C	C	C	C	T	T	C	C	A	A	G	G	G	G	T	T	C	C	0	0	G	G	C	C	A	A	0	0	C	C	0	0	T	C	G	G	C	C	C	C	G	G	G	G	C	G	T	T	A	A	C	C	C	C	T	T	0	0	C	C	C	C	G	G	T	T	0	0	0	0	A	A	G	A	C	C	G	A	A	A	A	A	G	A	A	A	C	C	C	C	G	G	G	G	C	C	A	A	C	C	G	G	A	A	G	G	0	0	C	C	0	0	T	T	C	G	T	C	0	0	A	A	G	G	C	C	G	G	A	A	T	T	0	0	G	G	G	G	A	A	C	C	G	G	C	C	0	0	0	0	T	T	C	C	A	A	C	C	C	C	G	G	T	T	C	C	0	0	C	C	C	C	T	T	A	A	C	C	G	G	C	C	G	G	A	A	T	G	G	G	0	0	A	A	G	G	G	G	G	G	0	0	G	G	C	C	C	C	T	T	0	0	T	T	A	A	0	0	0	0	A	A	G	G	G	G	T	T	0	0	T	T	0	0	G	G	A	A	A	A	T	C	0	0	C	C	G	G	A	A	C	C	A	A	0	0	0	0	G	A	G	G	T	T	T	T	0	0	C	C	T	T	G	G	A	A	A	A	0	0	C	C	0	0	T	T	A	A	C	C	0	0	0	0	0	0	C	C	T	T	T	T	T	T	G	A	G	G	G	G	T	T	A	A	C	C	C	C	A	A	A	A	G	G	T	T	0	0	T	A	G	G	G	G	0	0	0	0	C	C	G	G	T	T	A	A	T	T	T	T	C	C	0	0	G	G	0	0	T	C	C	C	C	C	C	C	0	0	G	G	T	T	T	T	T	T	G	G	G	G	0	0	C	C	C	C	T	T	T	T	G	G	T	T	G	G	G	G	G	G	0	0	T	T	A	A	A	A	C	C	C	C	0	0	G	G	A	A	0	0	A	A	0	0	C	C	0	0	A	A	0	0	T	T	T	T	C	C	C	C	T	G	0	0	T	T	G	G	C	C	A	A	G	G	T	T	C	C	0	0	C	C	T	T	0	0	C	C	0	0	A	A	0	0	0	0	T	T	0	0	T	T	T	T	A	A	C	C	T	G	0	0	T	T	A	A	T	T	A	A	G	G	C	C	G	G	C	C	C	C	A	A	0	0	T	T	A	A	C	C	G	G	T	T	G	G	G	G	C	C	A	A	A	A	0	0	T	T	C	C	0	0	G	G	T	T	G	G	A	A	C	C	T	T	C	C	G	G	T	T	T	T	G	G	T	C	A	A	C	C	T	T	C	C	C	C	0	0	G	G	A	A	0	0	T	T	T	T	0	0	G	G	G	G	T	C	C	C	T	T	A	A	G	G	A	A	C	C	0	0	G	G	0	0	G	G	0	0	G	G	C	C	T	C	C	C	C	C	C	C	C	C	0	0	C	C	A	A	T	G	C	C	C	C	C	C	A	A	G	G	G	G	C	G	G	G	A	A	A	A	T	T	C	C	A	A	A	A	T	T	0	0	A	A	C	C	G	A	G	G	T	T	C	C	T	T	G	G	T	T	A	A	G	G	C	C	T	T	G	G	C	C	T	T	C	C	0	0	G	G	0	0	G	G	C	C	T	T	G	G	G	G	0	0	C	C	A	A	C	C	C	C	G	G	G	G	G	G	A	A	G	G	0	0	G	G	A	A	A	A	C	C	T	T	A	A	G	G	A	A	T	T	0	0	C	C	C	C	C	C	0	0	T	T	G	G	C	A	A	A	0	0
C8BH6ANXX	IPm2784:C8BH6ANXX:6:250590526	-9	-9	-9	-9	G	G	G	G	C	C	G	G	C	C	T	T	C	C	C	C	0	0	A	A	G	G	G	G	T	T	C	C	C	C	C	C	T	T	G	G	T	T	0	0	T	C	T	T	C	C	G	G	G	G	A	A	C	C	G	A	A	A	T	T	C	C	C	C	A	A	A	A	C	A	C	C	A	A	G	G	G	G	0	0	T	T	0	0	C	C	0	0	T	T	G	G	C	C	C	C	A	A	A	A	G	G	0	0	0	0	C	C	G	G	C	C	A	A	A	A	T	T	T	T	0	0	0	0	T	T	C	C	C	C	G	G	C	C	T	T	G	G	A	A	0	0	G	G	G	G	G	G	0	0	T	T	C	C	A	A	0	0	C	C	C	C	C	C	T	T	T	T	0	0	T	T	A	A	A	A	0	0	G	G	G	G	A	A	C	C	0	0	T	T	A	A	G	G	T	T	A	A	C	C	C	C	A	A	C	C	A	A	G	G	G	G	G	G	A	A	T	T	G	G	C	C	G	G	G	G	G	G	A	A	C	C	C	C	A	A	T	T	A	A	C	C	C	C	G	G	A	A	0	0	T	T	C	C	T	T	T	T	C	C	0	0	T	T	A	A	G	G	C	C	C	C	C	C	C	C	C	C	A	A	T	T	A	A	0	0	C	C	C	C	G	G	G	G	G	G	T	T	A	A	C	C	0	0	C	C	G	G	G	G	A	A	C	C	0	0	A	A	A	A	T	T	G	G	T	T	A	A	G	G	T	T	A	A	C	C	A	A	G	G	A	A	A	A	A	A	0	0	0	0	0	0	A	A	A	A	A	A	A	A	C	C	T	T	A	A	G	G	C	C	A	A	T	T	C	C	G	G	C	C	C	C	0	0	A	A	T	A	T	C	G	G	G	G	C	C	G	G	C	C	G	G	C	C	T	T	G	G	G	G	A	A	G	G	T	T	A	A	C	C	G	G	G	G	T	T	G	G	G	G	C	C	C	C	G	G	C	C	C	C	G	G	G	G	0	0	G	G	C	C	0	0	G	G	C	C	0	0	T	T	C	C	A	A	A	A	A	A	A	A	G	G	C	C	T	T	G	G	G	G	0	0	G	G	C	C	G	G	G	G	0	0	T	T	T	T	T	T	A	A	T	T	0	0	T	T	G	G	A	A	T	T	A	A	G	G	A	A	0	0	C	C	0	0	C	C	T	T	0	0	A	A	0	0	T	T	G	G	0	0	C	C	T	T	C	C	T	T	A	A	G	G	G	G	0	0	0	0	T	T	T	T	0	0	0	0	C	C	C	C	T	T	T	T	0	0	C	C	A	A	C	C	0	0	G	G	A	A	C	C	G	G	T	T	G	G	T	T	C	C	G	G	G	G	G	G	A	A	T	T	C	C	C	C	0	0	T	T	G	G	C	C	C	C	G	G	T	C	G	G	T	T	G	G	G	G	A	A	G	G	0	0	T	T	A	A	A	A	C	C	0	0	0	0	C	C	T	T	C	C	C	C	C	C	G	G	A	A	0	0	C	C	G	G	G	G	G	G	0	0	C	C	A	A	G	G	0	0	G	G	0	0	0	0	A	A	A	A	A	A	G	G	C	C	T	T	T	T	T	T	G	G	0	0	C	C	0	0	0	0	G	G	A	A	T	T	T	A	T	T	G	G	A	A	A	A	0	0	0	0	0	0	A	A	G	G	0	0	G	A	T	T	T	T	C	C	G	G	C	C	C	C	0	0	G	G	0	0	A	A	G	G	T	G	A	A	C	C	C	C	G	G	A	A	G	G	C	C	T	T	G	G	T	T	G	G	C	C	A	A	G	G	0	0	T	T	C	C	T	T	A	A	C	C	C	C	A	A	C	C	G	G	C	C	T	T	G	G	C	C	T	T	A	A	0	0	G	G	G	G	G	G	T	T	T	T	G	G	T	T	G	G	T	T	C	C	0	0	G	G	A	A	A	A	G	G	C	C	C	C	T	T	A	A	G	G	C	C	T	T	T	T	T	T	C	C	C	C	A	A	G	G	C	C	A	A	T	T	C	C	C	C	C	C	0	0	T	T	A	A	G	G	A	A	C	C	C	C	0	0	G	G	G	G	A	A	0	0	C	C	C	C	G	G	A	A	0	0	A	A	A	A	C	C	T	T	A	A	G	G	G	G	T	T	A	A	T	T	0	0	T	C	G	G	T	T	G	G	C	C	T	T	T	T	G	G	A	A	G	G	T	T	0	0	G	G	C	C	G	G	C	C	A	A	G	G	G	G	A	A	A	A	T	T	G	G	A	A	0	0	C	C	G	G	C	C	A	A	C	C	C	C	A	A	G	G	G	G	C	C	A	A	T	T	T	T	G	G	T	T	G	G	G	G	A	A	T	T	G	G	G	G	G	G	A	A	G	G	C	C	A	A	0	0	T	T	T	T	G	G	G	G	C	C	C	C	T	T	C	C	A	A	C	C	T	T	C	C	C	C	C	C	A	A	G	G	A	A	C	C	A	A	0	0	G	G	0	0	0	0	A	A	0	0	A	A	T	T	T	T	T	T	G	G	T	T	G	G	G	G	0	0	G	G	G	G	G	G	G	G	G	G	0	0	C	C	0	0	G	G	C	C	G	G	G	G	G	G	G	G	A	A	T	T	T	T	T	T	G	G	C	C	T	T	T	T	G	G	A	A	0	0	0	0	T	T	G	G	A	A	C	C	G	G	C	C	T	T	G	G	0	0	C	C	T	T	A	A	G	G	G	G	C	C	C	C	T	T	G	G	G	G	T	T	C	C	T	G	0	0	T	T	C	C	C	C	C	C	C	C	0	0	G	G	0	0	T	T	G	G	0	0	G	G	G	G	T	T	C	C	T	T	0	0	T	T	0	0	0	0	C	C	T	T	T	T	G	G	G	G	C	C	A	A	T	G	T	T	A	A	C	C	A	A	0	0	T	T	A	A	A	A	G	G	G	G	C	C	T	T	A	A	G	G	A	A	G	G	C	C	A	A	G	G	A	A	T	T	G	G	G	G	T	T	0	0	C	C	C	C	C	C	C	C	G	G	T	T	C	C	A	A	G	G	C	C	C	C	0	0	G	G	C	C	G	G	A	A	0	0	T	T	C	C	T	T	G	G	C	C	A	A	0	0	A	A	T	T	A	A	T	G	T	T	G	G	A	A	G	G	G	G	G	G	C	C	G	G	0	0	T	T	A	A	G	G	G	G	A	A	C	C	C	C	G	G	A	A	T	T	A	A	C	C	C	C	G	G	C	C	0	0	C	C	0	0	T	T	G	G	G	G	G	G	G	G	C	C	T	T	C	C	G	G	T	T	G	G	C	C	T	T	T	G	C	C	G	G	G	G	T	T	T	T	C	C	T	T	G	G	A	A	T	T	C	C	G	G	G	G	0	0	A	A	T	T	G	G	G	G	T	T	C	C	G	G	C	C	G	G	C	C	C	C	G	G	C	C	G	G	G	G	0	0	G	G	G	G	0	0	0	0	C	C	0	0	T	T	G	G	0	0	T	T	T	A	C	C	A	A	A	A	T	T	0	0	A	A	G	G	T	T	C	C	G	G	C	C	C	C	A	A	C	C	C	G	A	A	T	T	T	T	A	A	T	T	C	C	G	G	0	0	T	T	T	T	G	G	C	C	T	T	0	0	0	0	T	T	G	G	T	T	A	A	C	C	G	G	T	T	T	T	T	T	0	0	A	A	T	T	A	A	A	A	C	C	C	C	C	C	G	G	A	A	G	G	C	C	A	A	C	C	G	G	G	G	A	A	A	A	0	0	T	T	G	G	T	T	G	G	T	T	C	C	C	C	T	T	T	T	G	G	0	0	C	C	G	G	T	T	T	T	A	A	G	G	0	0	G	G	A	A	A	A	G	G	C	C	T	T	0	0	A	A	0	0	C	C	0	0	C	C	G	G	G	G	0	0	T	A	C	C	G	G	G	G	T	T	T	T	C	C	T	T	T	T	G	G	T	T	0	0	G	G	C	C	G	G	0	0	T	T	T	T	C	C	T	T	T	T	A	A	G	G	T	T	A	A	G	G	A	A	A	A	C	C	G	G	G	G	G	G	T	A	T	T	A	A	T	T	0	0	A	A	C	C	A	A	T	T	G	G	A	A	G	G	C	C	C	C	T	T	A	A	T	T	A	A	G	G	C	C	G	G	0	0	0	0	G	G	C	C	G	G	G	G	C	C	T	T	T	T	C	C	T	T	C	C	0	0	0	0	T	T	C	C	T	T	C	C	A	A	A	A	G	G	A	A	A	A	G	G	A	A	C	C	T	T	0	0	A	A	G	G	T	T	G	G	T	A	C	C	A	A	A	A	G	G	C	C	A	A	G	G	0	0	G	G	G	G	C	C	C	C	T	T	A	A	A	A	G	G	C	C	G	G	G	G	T	T	A	A	A	A	0	0	T	T	G	G	G	G	A	A	A	A	C	C	G	G	A	A	C	C	G	G	C	C	A	A	C	C	G	G	T	T	C	C	G	G	C	C	G	G	T	T	C	C	C	C	A	A	C	C	0	0	T	T	A	A	0	0	G	G	T	T	G	G	C	C	C	C	C	C	0	0	0	0	C	C	A	A	0	0	G	G	C	C	A	A	T	T	G	G	C	C	0	0	C	C	G	G	A	A	A	A	T	T	T	T	0	0	G	G	C	C	T	T	A	A	C	C	T	T	A	A	G	G	G	G	T	T	G	G	0	0	C	C	C	C	G	G	C	C	G	G	G	G	T	T	C	C	0	0	C	C	A	A	C	C	A	A	T	T	G	G	C	C	A	A	C	C	G	G	C	C	0	0	C	C	G	G	A	A	T	T	G	G	A	A	G	G	G	G	G	G	0	0	T	T	T	T	G	G	G	G	C	C	C	C	0	0	C	C	C	C	G	G	C	C	C	C	C	C	T	T	T	T	T	T	0	0	T	T	C	C	G	G	0	0	T	T	0	0	0	0	G	G	G	G	0	0	C	C	G	G	A	A	A	A	T	T	0	0	T	T	C	C	T	C	0	0	G	G	T	G	C	C	T	C	A	A	G	G	T	T	C	C	A	A	A	A	G	G	C	C	T	T	T	T	A	A	G	G	C	C	T	T	C	C	C	C	T	T	G	G	C	C	C	C	0	0	T	T	A	A	T	T	G	G	A	A	T	G	G	G	A	A	G	G	C	C	G	G	C	C	G	G	C	C	C	C	0	0	A	A	A	A	C	C	G	G	C	C	0	0	T	T	T	T	T	T	C	C	A	A	0	0	C	C	G	G	T	T	G	G	C	C	T	T	T	T	T	T	T	T	T	T	0	0	A	A	0	0	G	G	T	T	A	A	C	C	C	C	A	A	C	C	T	T	0	0	G	G	0	0	C	C	0	0	T	T	T	G	0	0	0	0	G	G	A	A	C	C	G	G	C	A	A	A	C	C	C	C	0	0	T	T	0	0	C	C	G	G	0	0	G	G	0	0	C	C	A	A	G	G	T	T	0	0	T	T	G	G	A	A	G	G	G	G	G	G	T	T	C	C	A	A	C	C	A	A	C	C	A	A	G	G	G	G	C	C	C	C	G	G	C	C	G	G	G	G	T	T	T	C	G	G	G	G	G	G	0	0	A	A	A	A	T	T	G	G	0	0	T	T	G	G	C	C	A	A	G	G	C	C	T	T	G	G	A	A	T	T	G	G	C	C	A	A	A	A	T	T	C	C	A	A	0	0	T	T	T	T	T	T	C	G	T	T	G	G	0	0	G	G	A	A	A	A	0	0	C	C	T	G	T	T	T	T	T	T	A	A	T	T	A	A	T	T	T	T	T	T	A	A	C	C	C	C	0	0	A	A	T	G	G	G	0	0	0	0	C	C	T	T	G	G	C	C	A	A	T	T	G	G	G	G	A	A	C	C	C	C	0	0	A	A	0	0	0	0	G	G	G	G	C	C	0	0	C	C	G	G	0	0	C	C	T	T	G	G	C	C	G	G	G	G	0	0	A	A	T	T	T	T	G	G	C	C	0	0	T	T	C	C	A	A	G	G	C	C	G	G	C	C	G	G	G	G	T	T	G	G	G	G	G	G	G	G	A	A	T	T	A	A	G	G	C	C	0	0	T	T	G	G	G	G	T	T	C	C	G	G	A	A	A	A	T	T	0	0	T	T	C	C	C	C	C	C	A	A	C	C	C	C	T	T	C	C	G	G	G	G	C	C	C	C	0	0	G	G	T	T	C	C	A	A	T	T	C	C	C	C	G	G	C	C	A	A	A	A	T	T	0	0	C	C	T	T	G	G	G	G	0	0	G	G	C	C	A	A	0	0	0	0	C	C	T	G	0	0	T	T	A	A	A	A	A	A	0	0	A	A	G	G	C	C	T	T	T	T	A	A	G	G	A	A	C	C	C	C	A	A	T	T	C	C	G	G	A	A	T	T	A	A	C	C	0	0	0	0	T	T	A	A	A	A	T	T	G	G	T	T	0	0	A	A	G	G	G	G	A	A	G	G	0	0	0	0	C	C	0	0	A	A	G	G	T	T	C	C	A	A	T	T	G	G	G	G	G	G	0	0	0	0	A	A	T	T	0	0	G	G	A	A	0	0	G	G	C	C	C	C	T	G	T	T	G	G	T	T	C	C	T	T	A	A	T	T	T	T	G	G	T	C	T	T	T	G	G	G	G	G	0	0	C	C	A	A	G	G	T	T	C	C	C	C	G	G	T	T	C	C	A	A	A	A	C	C	G	G	C	C	C	C	T	T	T	T	0	0	G	G	G	G	T	T	C	C	0	0	0	0	C	C	A	A	0	0	C	C	A	A	T	T	A	A	C	C	C	C	G	G	G	G	C	C	C	C	A	A	C	C	C	C	C	C	0	0	C	C	C	C	0	0	T	T	G	G	T	C	G	G	A	A	C	C	A	A	A	A	A	A	A	A	A	A	C	C	C	C	A	A	0	0	T	T	A	A	C	C	G	G	A	A	G	G	G	G	C	C	A	A	T	T	0	0	C	C	C	C	A	A	T	T	0	0	G	G	A	A	T	T	G	G	0	0	0	0	A	A	C	C	G	G	C	C	0	0	G	G	T	T	T	T	0	0	0	0	C	C	G	G	C	C	C	C	T	T	C	C	C	C	T	T	A	A	C	C	G	G	C	C	G	G	0	0	T	T	0	0	A	A	T	T	G	G	0	0	G	G	G	G	A	A	C	C	C	C	T	T	0	0	C	C	A	A	C	G	0	0	A	A	G	G	G	G	T	T	0	0	C	C	T	T	G	G	G	G	A	A	T	T	0	0	C	C	G	G	0	0	C	C	A	A	0	0	G	G	A	A	G	G	T	T	T	T	G	G	G	G	T	T	0	0	A	A	A	A	T	T	C	C	G	G	T	T	A	A	C	C	0	0	A	A	T	A	C	C	0	0	T	T	T	T	A	A	G	G	G	G	0	0	0	0	C	C	C	C	A	A	A	A	G	G	C	C	G	G	T	T	A	A	G	G	T	T	0	0	C	C	G	G	T	T	A	A	0	0	T	C	C	C	A	A	G	G	C	C	C	C	0	0	C	C	C	C	C	C	G	G	T	T	T	T	T	T	A	A	G	G	T	T	C	C	C	C	C	C	C	C	G	G	0	0	G	G	A	A	C	C	T	A	T	T	A	A	A	A	C	C	C	C	C	C	0	0	A	A	T	T	A	A	A	A	C	C	T	T	A	A	A	A	T	T	0	0	C	C	C	C	T	T	T	T	T	T	A	A	C	C	0	0	G	G	T	T	C	C	T	C	0	0	T	T	A	A	C	C	C	C	T	A	G	G	C	C	T	T	0	0	C	C	T	T	A	A	C	C	G	G	T	T	T	T	A	A	T	T	A	A	G	G	T	T	G	G	C	C	C	C	0	0	C	C	T	T	A	A	C	C	G	G	C	C	G	G	G	G	C	C	G	G	0	0	T	T	0	0	C	C	0	0	G	G	T	T	G	G	A	A	C	C	T	T	T	T	G	G	G	G	T	T	0	0	C	C	A	A	T	T	T	T	C	C	C	C	T	T	G	G	A	A	C	C	T	T	G	G	G	G	G	G	G	G	0	0	C	C	A	A	A	A	G	G	A	A	C	C	0	0	A	A	G	G	G	G	G	G	G	G	C	C	C	C	G	G	C	C	G	G	C	C	A	A	C	C	A	A	G	G	C	C	A	A	C	C	A	A	G	G	G	G	C	C	G	G	0	0	A	A	T	T	C	C	A	A	A	A	T	T	G	G	G	G	T	T	A	A	G	G	T	T	C	C	C	C	G	G	G	G	C	C	G	G	C	C	T	T	G	G	C	C	T	T	C	C	0	0	G	G	0	0	G	G	T	T	T	T	T	T	T	T	G	G	C	C	A	A	C	C	0	0	G	G	G	G	G	G	A	A	G	G	G	G	G	G	A	A	A	A	C	C	T	T	A	A	G	G	C	C	T	T	A	A	C	C	C	C	C	C	G	G	T	T	G	G	C	C	A	A	C	C
C8BH6ANXX	IPm2832:C8BH6ANXX:6:250590523	-9	-9	-9	-9	G	G	G	G	C	C	T	T	C	C	G	G	C	C	C	C	C	C	A	A	G	G	G	G	T	T	C	C	C	C	C	C	T	T	G	G	T	T	C	C	T	T	0	0	C	C	G	G	G	G	G	G	C	C	G	A	A	A	G	G	G	G	T	T	G	G	0	0	A	A	C	C	A	A	G	G	G	G	C	C	T	T	C	C	C	C	0	0	0	0	0	0	C	C	T	C	C	C	G	G	G	G	0	0	G	G	C	C	G	G	C	C	A	A	G	G	G	G	T	T	A	A	T	T	A	A	C	C	T	T	G	G	A	A	C	C	G	G	A	A	C	C	0	0	G	G	A	A	0	0	T	T	C	C	G	G	G	G	C	C	0	0	C	C	T	T	T	T	A	A	G	G	A	A	A	A	G	G	G	G	G	G	A	A	C	C	0	0	C	C	A	A	G	G	0	0	A	A	C	C	C	C	A	A	C	C	A	A	G	G	A	A	G	G	A	A	T	T	G	G	G	G	G	G	G	G	G	G	A	A	C	C	C	C	A	A	C	C	A	A	0	0	C	C	G	G	0	0	0	0	T	T	A	A	C	C	T	T	C	C	A	A	0	0	0	0	G	G	C	C	C	C	T	T	C	C	T	T	A	A	G	G	G	G	G	G	C	C	A	A	T	G	A	A	G	G	T	C	A	A	G	G	G	G	T	T	G	G	T	G	A	A	C	C	G	G	A	A	A	A	T	T	G	G	C	C	A	A	G	G	C	C	A	A	G	G	C	C	G	G	A	A	A	A	A	A	T	T	0	0	0	0	A	A	C	C	A	A	0	0	C	C	T	T	A	A	G	G	T	C	A	A	T	T	0	0	G	G	T	T	C	C	0	0	C	C	T	A	C	C	C	C	G	G	T	C	A	A	C	C	T	T	C	C	T	T	G	G	G	G	A	A	G	G	T	T	A	A	C	C	C	C	G	G	T	T	G	G	G	G	G	G	C	C	A	A	T	T	C	C	G	G	G	G	C	C	G	G	C	G	0	0	G	G	C	C	T	G	T	T	0	0	A	A	A	A	G	G	A	A	G	G	C	C	T	T	0	0	C	C	T	T	G	G	C	C	G	G	G	G	A	A	T	T	T	T	T	T	0	0	T	T	C	C	C	C	G	G	A	A	T	T	A	A	G	G	A	A	C	C	C	C	0	0	C	C	T	T	G	G	A	A	T	T	C	C	G	G	0	0	C	C	T	T	C	C	T	T	A	A	T	T	G	G	G	G	0	0	T	T	T	T	G	G	G	G	C	C	C	C	C	C	C	C	G	G	0	0	A	A	C	C	A	A	G	G	T	T	C	C	T	T	G	G	G	G	T	T	C	C	G	G	G	G	G	G	A	A	T	T	G	G	C	C	C	C	T	T	G	G	C	C	C	C	G	G	T	C	G	G	T	T	0	0	G	G	A	A	G	G	0	0	T	T	A	A	A	A	C	C	G	G	T	T	C	C	C	C	T	T	C	C	A	A	G	G	A	A	A	A	C	C	G	G	G	G	G	G	0	0	C	C	A	A	T	T	G	G	G	G	T	G	0	0	A	A	A	A	A	A	0	0	C	C	C	C	T	T	T	T	G	G	G	G	C	C	A	A	0	0	G	G	G	G	T	T	0	0	T	T	G	G	0	0	A	A	G	G	0	0	A	A	A	A	G	G	T	T	G	A	T	T	T	T	C	C	0	0	C	C	C	C	C	C	A	A	0	0	A	A	G	G	0	0	A	A	C	C	0	0	G	G	A	A	G	G	G	G	G	G	G	G	T	T	G	G	C	C	G	G	0	0	T	T	T	T	C	C	T	T	A	A	C	C	T	T	A	A	C	C	G	G	C	C	0	0	G	G	T	T	T	T	A	A	G	G	G	G	G	G	A	A	T	T	G	G	T	T	T	T	G	A	T	T	C	C	C	C	G	G	A	A	A	A	G	G	0	0	C	C	C	C	A	A	0	0	C	C	T	T	T	T	C	C	0	0	C	C	A	A	G	G	C	C	A	A	T	T	T	T	T	T	C	C	T	T	T	T	A	A	G	G	G	G	C	C	C	C	0	0	G	G	G	G	A	A	T	T	C	C	C	C	A	A	A	A	A	A	A	A	G	G	C	C	C	C	A	A	G	G	0	0	C	C	A	A	A	A	C	C	0	0	G	G	G	G	G	G	C	C	C	C	T	T	T	T	A	A	G	G	T	T	0	0	A	A	C	C	T	T	T	T	A	A	G	G	C	C	A	A	A	A	C	C	G	G	A	A	0	0	T	T	G	G	T	T	A	A	A	A	C	C	C	A	G	G	A	A	A	A	A	A	T	T	T	T	A	A	T	T	G	G	G	G	A	A	C	C	G	G	C	C	G	G	G	G	G	G	C	C	T	A	C	C	T	T	T	T	G	G	G	G	C	C	T	C	0	0	C	C	A	A	C	C	G	G	C	C	C	C	A	A	C	C	G	G	A	A	C	C	A	A	T	G	G	G	T	T	T	T	A	A	G	G	A	A	T	T	T	T	T	T	G	G	A	A	G	G	0	0	0	0	A	A	G	G	G	G	G	G	G	G	A	A	C	C	T	T	G	G	C	C	G	G	G	G	G	G	G	G	A	A	T	T	T	T	T	T	G	G	C	C	T	T	0	0	G	G	A	A	G	G	0	0	T	T	G	G	A	A	C	C	G	G	C	C	T	T	G	G	T	T	C	C	T	T	A	A	G	G	G	G	C	C	C	C	T	T	G	G	G	G	T	T	C	C	0	0	0	0	T	T	G	G	C	C	C	C	T	T	T	T	A	A	A	A	C	C	G	G	0	0	0	0	A	A	C	C	C	C	C	C	0	0	T	T	T	T	0	0	C	C	T	T	A	A	A	A	T	G	C	C	C	C	T	G	T	T	A	A	C	C	A	A	0	0	T	T	A	A	A	A	G	G	G	G	C	C	T	T	A	A	A	A	A	A	G	G	C	C	A	A	A	A	T	T	C	C	G	G	G	G	T	T	A	A	C	C	C	C	T	T	C	C	G	G	T	T	C	C	A	A	G	G	C	C	C	C	0	0	G	G	G	G	A	A	T	A	T	T	T	T	C	C	T	T	G	G	C	C	A	A	G	G	A	A	T	T	A	A	G	G	T	T	G	G	A	A	G	G	G	G	G	G	C	C	G	G	C	C	T	T	C	C	G	G	T	T	A	A	G	G	C	C	G	G	A	A	T	T	G	G	C	C	C	C	A	A	C	C	T	A	C	C	G	G	T	T	G	G	G	G	0	0	G	G	C	C	0	0	C	C	G	G	T	T	T	T	G	G	T	T	G	G	C	C	G	A	G	G	T	T	C	C	C	C	T	T	G	G	0	0	C	C	C	G	G	G	G	G	G	G	G	G	T	T	G	A	A	A	T	T	0	0	T	G	C	C	A	A	C	C	C	C	G	G	T	T	G	G	G	G	T	T	T	T	0	0	T	T	A	A	C	C	0	0	C	C	T	G	T	C	T	T	T	A	C	C	0	0	A	A	C	C	A	A	A	A	G	G	0	0	C	C	0	0	C	C	C	C	A	A	C	C	G	G	G	G	T	T	A	A	C	C	0	0	T	T	G	G	A	A	T	T	T	T	G	G	0	0	G	G	C	C	A	A	T	T	G	G	T	T	A	A	T	T	G	G	T	T	C	C	C	C	C	C	A	A	G	G	A	A	A	A	C	C	C	C	C	C	G	G	T	A	G	G	T	T	A	A	C	C	A	A	A	A	A	A	A	A	G	G	T	T	A	A	T	T	G	G	T	T	C	C	C	C	T	T	T	T	G	G	G	G	C	C	C	C	T	T	T	T	A	A	0	0	G	G	G	G	A	A	A	A	G	G	T	T	0	0	0	0	A	A	G	G	C	C	G	G	C	C	G	G	G	G	C	C	A	A	T	T	G	G	G	G	T	T	T	T	C	C	T	T	T	T	A	A	T	T	T	T	A	A	C	C	G	G	T	T	C	C	T	T	T	T	T	T	C	C	A	A	G	G	T	T	G	G	G	G	G	G	A	A	C	C	G	G	G	G	G	G	A	A	G	G	0	0	T	T	C	C	A	A	C	C	A	A	T	T	C	C	A	A	G	G	C	C	C	C	T	T	A	A	T	A	A	A	G	G	G	G	C	C	G	G	C	C	T	T	C	C	G	G	G	G	T	T	0	0	T	T	C	C	T	T	C	C	G	G	C	C	T	T	C	C	C	C	T	T	A	A	A	A	G	G	A	A	A	A	G	G	G	G	T	T	T	T	G	G	A	A	G	G	T	T	G	G	A	A	C	C	A	A	G	G	G	G	C	C	A	A	T	T	A	A	G	G	A	A	C	C	C	C	C	C	T	T	A	A	G	G	C	C	G	G	T	G	C	C	A	A	A	A	0	0	T	T	G	G	G	G	A	A	A	A	C	C	G	G	A	A	C	C	G	G	T	T	A	A	C	C	G	G	T	T	C	C	G	G	T	T	G	G	T	T	T	T	C	C	A	A	C	C	C	G	G	G	A	A	A	A	G	G	T	T	G	G	C	C	0	0	C	C	T	T	T	T	A	A	A	A	C	C	0	0	C	C	T	T	T	T	G	G	C	C	T	T	C	C	G	G	A	A	A	A	C	C	T	T	0	0	A	A	C	C	T	T	A	A	C	C	0	0	C	C	T	T	G	G	T	T	G	G	0	0	C	C	C	C	G	G	C	C	T	T	T	T	T	T	A	A	T	T	T	T	A	A	0	0	A	A	T	T	G	G	C	C	A	A	C	C	0	0	G	G	T	T	C	C	G	G	A	A	T	G	G	G	T	T	G	G	G	G	C	C	A	A	C	C	T	T	A	A	G	G	G	G	C	C	0	0	T	T	C	C	0	0	G	G	C	C	A	A	T	T	T	T	T	T	A	A	T	T	C	C	A	A	G	G	T	T	G	G	G	G	G	G	G	G	T	T	C	C	G	G	A	A	A	A	T	T	C	C	T	T	G	G	C	C	G	G	G	G	G	G	T	T	C	C	0	0	G	G	T	T	C	C	A	A	A	A	A	A	G	G	C	C	C	C	A	A	G	G	C	C	C	C	T	T	C	C	T	T	G	G	C	C	C	C	A	A	T	T	A	A	0	0	0	0	A	A	G	G	G	G	A	A	G	G	C	C	G	G	G	G	T	T	C	C	C	C	C	C	A	A	A	A	G	G	G	G	C	C	G	G	T	T	T	T	T	T	C	C	C	C	C	C	C	C	G	G	T	T	G	G	A	A	T	T	A	A	0	0	0	0	T	T	T	G	A	A	C	C	T	T	T	T	A	A	C	C	C	C	A	A	C	C	T	T	A	A	G	G	C	C	C	C	G	G	T	T	T	T	T	T	0	0	G	G	T	T	C	C	G	G	C	C	A	A	C	C	C	C	0	0	T	T	T	T	C	C	G	G	G	G	G	G	C	C	0	0	A	A	G	G	T	T	G	G	C	C	A	A	G	G	G	G	G	G	G	G	0	0	C	C	A	A	C	C	A	A	C	C	A	A	G	G	A	A	C	C	C	C	A	A	0	0	G	G	G	G	T	T	C	C	G	G	G	G	G	G	C	A	A	A	A	A	T	T	G	G	C	C	T	T	G	G	0	0	A	A	G	G	C	C	T	T	G	G	C	C	T	T	G	G	C	C	A	A	A	A	C	C	0	0	A	A	A	A	C	C	0	0	G	G	C	C	T	T	G	G	C	C	0	0	A	A	A	A	T	G	C	C	0	0	T	T	G	G	T	T	A	A	T	T	G	G	T	T	T	T	T	T	A	A	C	C	T	T	G	G	A	A	G	G	G	G	G	G	G	G	A	A	C	C	G	G	C	C	A	A	T	T	G	G	G	G	A	A	0	0	C	C	A	A	A	A	T	T	0	0	G	G	G	G	C	C	C	C	C	C	G	G	T	T	0	0	T	T	G	G	G	G	G	G	C	C	T	T	A	A	A	A	G	G	A	A	C	C	0	0	T	T	C	C	A	A	G	G	C	C	G	G	C	C	A	A	G	G	T	T	G	G	0	0	G	G	G	G	A	A	T	T	A	A	G	G	T	T	G	G	C	C	T	T	G	G	C	C	C	C	G	G	A	A	A	A	T	T	C	C	C	C	C	C	C	C	C	C	A	A	C	C	C	C	T	T	C	C	G	G	A	A	C	C	C	C	C	C	G	G	T	T	C	C	A	A	T	T	T	T	C	C	A	A	T	T	G	G	A	A	T	T	T	G	C	C	T	T	G	G	G	G	0	0	T	T	C	C	G	G	G	G	A	A	C	C	G	G	T	G	T	T	A	A	G	G	A	A	G	A	G	G	G	G	C	C	T	T	T	T	A	A	A	A	G	G	C	C	C	C	A	A	0	0	C	C	G	G	G	G	T	T	A	A	C	C	T	T	A	A	T	T	A	A	A	A	0	0	G	G	G	G	G	G	A	A	A	A	G	G	A	A	G	G	A	A	0	0	T	T	0	0	A	A	A	A	T	T	C	C	A	A	C	C	G	G	G	G	G	G	0	0	A	A	A	A	T	T	G	G	G	G	A	A	G	G	G	G	G	G	C	C	G	G	T	T	G	G	T	T	C	C	T	T	A	A	T	T	C	C	C	C	T	T	T	T	G	G	G	G	G	G	T	T	G	G	C	C	G	G	T	T	T	T	T	T	G	G	T	T	C	C	A	A	G	G	C	C	A	A	C	C	C	C	T	T	C	C	A	A	G	G	G	G	T	T	C	C	0	0	0	0	C	C	A	A	0	0	C	C	A	A	C	C	A	A	C	C	C	C	G	G	G	G	G	G	T	T	A	A	C	C	C	C	T	T	T	T	C	C	C	C	T	G	T	T	G	G	0	0	A	A	A	A	C	C	A	A	A	A	A	A	G	G	C	C	C	C	C	C	G	G	T	T	C	C	A	A	C	C	0	0	A	A	G	G	G	G	C	C	A	A	T	T	G	G	T	T	0	0	A	A	0	0	C	C	G	G	A	A	T	T	0	0	G	G	G	G	A	A	C	C	T	G	C	C	A	A	G	G	T	T	C	C	A	A	C	C	C	C	G	G	C	C	C	C	T	T	C	C	C	C	T	T	A	A	C	C	G	G	C	C	G	G	A	A	T	T	0	0	T	T	T	T	G	G	0	0	G	G	G	G	G	G	C	C	C	C	T	T	G	G	T	T	G	G	C	G	T	T	A	A	G	G	G	G	T	T	G	G	T	T	A	A	G	G	G	G	A	A	T	T	T	T	C	C	G	G	A	A	C	C	A	A	G	G	G	G	G	G	G	G	T	T	T	T	G	G	G	G	T	T	G	G	A	A	A	A	C	C	C	C	C	G	T	T	A	A	C	C	C	C	G	G	A	A	A	A	A	A	T	T	T	T	A	A	G	G	A	A	G	G	A	A	C	C	C	C	0	0	A	A	G	G	C	C	G	G	A	A	G	G	T	T	T	T	0	0	C	C	G	G	T	T	A	A	0	0	T	C	A	A	A	A	G	G	C	C	C	C	C	C	C	C	C	C	T	T	G	G	T	T	T	T	T	T	0	0	G	G	T	T	C	C	C	C	C	C	C	C	G	G	0	0	G	G	A	A	G	G	A	A	T	T	A	A	A	A	C	C	C	C	T	T	G	G	A	A	T	T	A	A	A	A	C	C	T	T	A	A	A	A	T	T	T	T	C	C	C	C	T	T	C	C	T	T	G	G	T	T	A	A	G	G	C	C	C	C	C	C	C	C	T	T	C	C	C	C	T	T	A	A	G	G	0	0	T	T	A	A	C	C	T	T	A	A	C	C	G	G	T	T	T	T	A	A	T	T	A	A	G	G	T	T	G	G	C	C	C	C	G	G	C	C	T	T	A	A	T	T	T	T	T	T	G	G	G	G	A	A	G	G	0	0	T	T	C	C	C	C	G	G	G	G	T	T	G	G	T	T	C	C	T	T	C	C	G	G	T	T	C	C	A	A	C	C	C	C	C	C	T	T	C	C	C	C	G	G	0	0	A	A	C	C	T	T	T	T	T	T	G	G	G	G	0	0	T	T	T	T	A	A	G	G	A	A	C	C	G	G	0	0	G	G	G	G	G	G	A	A	T	T	C	C	C	C	C	C	C	C	C	C	A	A	C	C	T	T	G	G	C	C	C	C	C	C	A	A	G	G	G	G	G	G	G	G	A	A	A	A	T	T	C	C	A	A	A	A	T	T	0	0	A	A	C	C	A	A	T	G	T	T	C	C	T	T	G	A	G	G	A	A	G	G	C	C	T	T	G	G	C	C	T	T	C	C	G	G	A	A	G	G	G	G	C	C	T	T	G	G	G	G	G	G	C	C	A	A	C	C	C	C	T	T	A	A	G	G	A	A	G	G	C	C	G	G	A	A	A	A	A	A	C	C	A	A	A	A	A	A	T	T	A	A	C	C	C	C	C	C	G	G	C	C	G	G	C	C	A	A	C	C
C8BH6ANXX	IPm2727:C8BH6ANXX:5:250590442	-9	-9	-9	-9	G	G	G	G	T	C	T	T	0	0	T	T	0	0	0	0	C	C	0	0	G	G	G	G	T	T	C	C	C	C	C	C	T	T	A	A	T	T	0	0	T	T	C	C	C	C	0	0	G	G	0	0	C	C	A	A	0	0	0	0	C	C	T	T	G	G	0	0	A	A	C	C	A	A	G	G	A	A	C	C	T	T	C	C	C	C	0	0	T	T	0	0	C	C	T	T	C	C	G	G	G	G	0	0	G	G	C	C	G	G	C	C	A	A	G	G	T	T	T	T	0	0	0	0	0	0	C	C	0	0	G	G	C	C	T	T	G	G	A	A	C	C	0	0	G	G	A	A	T	G	C	C	C	C	0	0	G	G	C	C	0	0	C	C	T	T	T	T	0	0	T	T	A	A	A	A	0	0	G	G	G	G	A	A	C	C	G	G	C	C	0	0	G	G	T	T	A	A	0	0	C	C	A	A	C	C	A	A	G	G	G	G	G	G	G	G	T	T	G	G	G	G	G	G	G	G	G	G	A	A	C	C	C	C	A	A	C	C	A	A	C	C	C	C	G	G	A	A	C	C	T	T	C	C	C	C	T	T	C	C	A	A	C	C	T	T	0	0	C	C	C	C	T	T	C	C	T	T	A	A	G	G	G	G	G	G	C	C	A	A	0	0	A	A	0	0	T	T	A	A	G	G	G	G	T	T	0	0	0	0	A	A	C	C	0	0	A	A	A	A	T	T	G	G	T	T	A	A	G	G	C	C	A	A	0	0	C	C	G	G	0	0	A	A	A	A	0	0	0	0	C	C	G	G	C	C	A	A	0	0	C	C	T	T	A	A	G	G	0	0	0	0	T	T	C	C	G	G	T	T	C	C	T	T	C	C	T	T	C	C	G	G	0	0	C	C	A	A	C	C	G	G	C	C	T	T	G	G	G	G	A	A	G	G	T	T	A	A	C	C	C	C	G	G	0	0	G	G	0	0	G	G	C	C	A	A	T	T	C	C	G	G	G	G	0	0	G	G	0	0	T	T	G	G	T	T	G	G	T	T	0	0	A	A	0	0	A	A	A	A	G	G	0	0	T	T	0	0	C	C	0	0	0	0	C	C	A	A	G	G	G	G	A	A	T	T	0	0	0	0	T	T	0	0	C	C	G	G	A	A	T	T	A	A	G	G	0	0	C	C	C	C	0	0	T	T	0	0	G	G	A	A	T	T	C	C	G	G	C	C	C	C	T	T	0	0	T	T	G	G	G	G	G	G	G	G	0	0	T	T	T	T	0	0	0	0	C	C	0	0	C	C	T	T	G	G	0	0	A	A	T	T	0	0	G	G	A	A	0	0	T	T	G	G	G	G	T	T	C	C	G	G	G	G	G	G	G	G	T	C	G	G	C	C	G	G	T	T	G	G	C	C	T	T	G	G	T	T	A	A	T	T	C	C	G	G	A	A	G	A	0	0	T	T	T	T	A	A	A	A	0	0	T	T	C	C	C	C	C	C	C	C	C	C	C	C	0	0	A	A	0	0	G	G	G	G	G	G	C	C	T	T	A	A	0	0	G	G	A	A	G	G	G	G	A	A	A	A	A	A	A	A	C	C	C	C	T	T	T	T	G	G	T	T	C	C	A	A	0	0	G	G	G	G	0	0	0	0	T	T	G	G	C	C	A	A	0	0	0	0	A	A	A	A	G	G	T	T	G	A	T	T	T	T	T	T	T	T	0	0	C	C	T	T	G	G	0	0	A	A	G	G	G	G	G	G	C	C	0	0	G	G	A	A	G	G	C	C	0	0	G	G	T	T	G	G	G	G	A	A	0	0	T	T	0	0	T	C	T	T	A	A	C	C	T	T	A	A	T	T	G	G	C	C	0	0	0	0	0	0	T	T	A	A	G	G	G	G	G	G	A	A	T	T	G	G	0	0	T	T	G	G	T	T	C	C	C	C	0	0	A	A	A	A	G	G	0	0	C	C	T	T	T	T	0	0	T	T	T	T	T	T	C	C	C	C	0	0	A	A	0	0	C	C	A	A	T	T	0	0	T	T	C	C	T	T	T	T	G	G	0	0	0	0	0	0	C	C	C	C	G	G	0	0	A	A	0	0	C	C	C	C	A	A	A	A	0	0	A	A	0	0	T	T	C	C	A	A	A	A	0	0	0	0	A	A	T	T	C	C	T	T	C	C	T	T	G	G	0	0	C	C	T	T	0	0	A	A	G	G	C	C	0	0	A	A	C	C	T	T	T	T	A	A	G	G	C	C	A	A	G	G	T	T	A	A	A	A	0	0	T	T	G	G	C	C	A	A	A	A	C	C	A	A	G	G	0	0	A	A	A	A	T	T	T	T	A	A	T	T	0	0	0	0	A	A	T	T	G	G	C	C	G	G	G	G	G	G	0	0	T	T	0	0	T	T	T	T	G	G	G	G	C	C	C	C	0	0	C	C	0	0	C	C	0	0	0	0	0	0	C	C	C	C	G	G	A	A	C	C	A	A	G	G	A	A	0	0	0	0	A	A	G	G	T	T	T	T	T	T	T	T	G	G	T	T	G	G	C	C	0	0	A	A	0	0	0	0	G	G	G	G	A	A	C	C	0	0	A	A	C	C	G	G	G	G	G	G	G	G	A	A	T	T	T	T	T	T	G	G	C	C	T	G	A	A	G	G	A	A	0	0	0	0	T	T	G	G	A	A	T	T	G	G	C	C	T	T	G	G	T	T	C	C	T	T	A	A	G	G	G	G	C	C	C	C	T	T	G	G	A	A	T	T	T	C	G	G	0	0	T	T	C	C	C	C	C	C	T	T	A	A	A	A	0	0	C	C	G	G	C	C	0	0	0	0	C	C	0	0	T	T	A	A	T	T	T	T	G	G	0	0	T	T	0	0	G	G	0	0	C	C	C	C	0	0	T	T	A	A	C	C	A	A	G	G	T	T	A	A	A	A	G	G	G	G	C	C	T	T	A	A	A	A	A	A	G	G	0	0	A	A	A	A	T	T	T	T	0	0	C	C	T	T	0	0	C	C	C	C	T	T	C	C	0	0	T	T	C	C	A	A	G	G	C	C	0	0	0	0	G	G	G	G	G	G	0	0	0	0	T	T	C	C	T	T	0	0	C	C	A	A	G	G	A	A	C	C	A	A	0	0	T	T	G	G	A	A	G	G	G	G	0	0	0	0	G	G	C	C	G	G	C	C	0	0	0	0	A	A	G	G	C	C	G	G	C	C	T	C	G	G	A	A	C	C	A	A	C	C	0	0	C	C	G	G	T	T	G	G	G	G	G	G	G	G	C	C	0	0	C	C	G	G	0	0	G	G	G	G	0	0	G	G	C	C	0	0	0	0	0	0	0	0	C	C	0	0	C	C	C	C	C	C	C	C	G	G	G	G	G	G	0	0	T	T	G	A	0	0	T	T	0	0	0	0	C	C	G	G	T	T	C	C	G	G	C	C	0	0	G	G	T	C	T	T	0	0	T	T	0	0	T	T	A	A	C	C	G	G	C	C	T	T	0	0	0	0	0	0	A	A	T	T	T	T	A	A	0	0	0	0	C	C	G	G	C	C	G	G	0	0	C	C	G	G	G	G	T	T	A	A	0	0	0	0	C	C	G	G	A	A	T	T	T	T	0	0	T	T	T	T	0	0	0	0	T	T	G	G	T	T	A	A	T	T	G	G	T	T	C	C	C	C	C	C	A	A	G	G	0	0	A	A	C	C	C	C	T	T	0	0	0	0	G	G	T	T	A	A	C	C	G	G	0	0	A	A	A	A	G	G	T	T	0	0	T	T	G	G	T	T	C	C	C	C	T	T	T	G	0	0	G	G	0	0	C	C	T	T	0	0	A	A	0	0	0	0	A	A	A	A	A	A	G	G	C	C	0	0	0	0	A	A	G	G	C	A	0	0	C	C	G	G	G	G	C	C	T	A	T	T	A	A	G	G	T	T	T	T	C	C	0	0	0	0	A	A	T	T	0	0	A	A	C	C	0	0	T	T	C	C	T	T	C	C	T	T	T	T	0	0	0	0	T	T	G	G	G	G	A	A	A	A	T	T	G	G	0	0	G	G	A	A	G	G	A	A	C	C	G	G	A	A	0	0	A	A	T	T	0	0	A	A	A	A	C	C	0	0	T	T	A	A	0	0	A	A	G	G	C	C	C	C	G	G	0	0	T	T	C	C	G	G	G	G	T	T	T	T	T	T	T	T	C	C	C	C	0	0	0	0	T	T	C	C	C	C	0	0	0	0	A	A	G	G	A	A	A	A	T	G	G	G	C	C	T	T	0	0	A	A	G	G	T	T	0	0	0	0	T	T	A	A	0	0	G	G	0	0	A	A	T	T	A	A	G	G	G	G	T	T	C	C	T	T	T	T	A	A	G	G	C	C	G	G	0	0	T	T	G	G	A	A	A	A	T	T	G	G	0	0	G	G	A	A	C	C	0	0	0	0	C	C	0	0	T	T	A	A	C	C	G	G	0	0	C	C	G	G	T	T	G	G	T	T	C	C	C	C	0	0	C	C	C	C	G	G	A	A	A	A	G	G	T	T	G	G	C	C	0	0	0	0	T	T	T	T	A	A	A	A	0	0	G	G	C	C	T	T	T	T	G	G	C	C	0	0	C	C	G	G	A	A	A	A	0	0	T	T	G	G	A	A	C	C	T	T	A	A	C	C	T	T	C	C	G	G	0	0	0	0	G	G	G	G	T	T	C	C	G	G	T	T	G	G	G	G	T	T	0	0	T	T	C	C	A	A	C	C	0	0	T	T	G	G	C	C	0	0	C	C	G	G	C	C	T	T	C	C	G	G	A	A	T	G	G	G	A	A	G	G	0	0	C	C	0	0	T	T	T	T	G	G	C	C	C	C	C	C	0	0	0	0	C	C	0	0	G	G	C	C	A	A	0	0	T	T	T	T	A	A	T	T	C	C	A	A	G	G	T	T	G	G	G	G	0	0	G	G	T	T	C	C	0	0	0	0	A	A	T	T	0	0	C	C	C	C	C	C	0	0	0	0	G	G	C	C	C	C	A	A	G	G	T	T	C	C	A	A	A	A	G	G	G	G	C	C	C	C	A	A	0	0	C	C	C	C	C	C	C	C	T	T	G	G	C	C	A	A	A	A	T	T	A	A	0	0	G	G	A	A	T	G	G	G	G	G	G	G	C	C	G	G	G	G	T	T	C	C	0	0	0	0	0	0	A	A	C	C	G	G	C	C	0	0	T	T	T	T	T	T	C	C	C	C	C	C	C	C	G	G	0	0	0	0	0	0	T	T	A	A	G	G	0	0	0	0	G	G	T	A	0	0	0	0	G	G	A	A	C	C	C	C	G	G	C	C	T	T	A	A	C	C	C	C	C	C	0	0	T	T	0	0	T	T	0	0	G	G	T	T	C	C	G	G	C	C	T	T	0	0	C	C	0	0	T	T	0	0	C	C	G	G	G	G	0	0	C	C	C	C	A	A	0	0	T	T	0	0	0	0	G	G	G	G	G	G	G	G	G	G	A	A	C	C	A	A	0	0	A	A	T	T	A	A	G	G	A	A	0	0	T	T	A	A	0	0	G	G	G	G	T	T	C	C	G	G	G	G	0	0	C	C	A	A	A	A	T	T	G	G	C	C	T	T	A	A	C	C	A	A	G	G	0	0	T	T	A	A	A	A	T	T	G	G	C	C	T	T	A	A	C	C	0	0	A	A	0	0	0	0	C	C	G	G	0	0	T	T	G	G	0	0	G	G	A	A	A	A	G	G	C	C	G	G	G	G	T	T	0	0	A	A	T	T	G	G	T	T	T	T	0	0	A	A	C	C	C	C	0	0	A	A	G	G	T	T	G	G	C	C	A	A	C	C	G	G	C	C	A	A	T	T	G	G	A	A	A	A	0	0	C	C	A	A	A	A	0	0	0	0	G	G	G	G	C	C	C	C	C	C	0	0	T	T	C	G	T	T	G	G	0	0	G	G	C	C	0	0	G	G	A	A	T	T	G	G	C	C	0	0	T	T	A	A	A	A	G	G	0	0	G	G	0	0	A	A	G	G	0	0	G	G	0	0	0	0	G	G	A	A	T	T	T	T	G	G	T	T	A	A	C	C	T	T	G	G	C	C	C	C	G	G	A	A	T	T	T	T	C	C	C	C	C	C	C	C	C	C	A	A	0	0	C	C	T	T	T	T	G	G	A	A	C	C	C	C	T	T	G	G	T	T	C	C	0	0	T	T	0	0	C	C	A	A	T	T	G	G	A	A	0	0	T	T	C	C	T	T	G	G	0	0	0	0	G	G	T	T	G	G	G	G	A	A	C	C	G	G	0	0	T	T	A	A	G	G	A	A	G	G	A	A	G	G	C	C	T	T	T	T	A	A	A	A	G	G	C	C	C	C	A	A	0	0	C	C	G	G	G	G	T	T	0	0	C	C	0	0	0	0	T	T	A	A	A	A	0	0	G	G	G	G	G	G	A	A	G	G	G	G	0	0	G	G	A	A	G	G	0	0	0	0	A	A	A	A	T	T	C	C	A	A	C	C	G	G	G	G	G	G	0	0	0	0	A	A	T	T	0	0	G	G	A	A	0	0	T	T	G	G	0	0	0	0	C	C	G	G	C	C	0	0	T	T	0	0	T	T	C	C	C	C	0	0	T	T	0	0	G	G	G	G	T	T	G	G	C	C	G	G	T	T	T	T	0	0	G	G	T	T	C	C	A	A	G	G	0	0	G	G	C	C	C	C	T	T	C	C	A	A	G	G	G	G	T	T	C	C	A	A	0	0	C	C	A	A	0	0	C	C	0	0	T	T	A	A	C	C	C	C	A	A	0	0	G	G	T	T	A	A	C	C	C	C	T	T	T	T	C	C	C	C	G	G	T	T	0	0	C	C	A	A	A	A	C	C	A	A	A	A	A	A	G	G	C	C	T	T	C	C	G	G	G	G	C	C	A	A	0	0	0	0	A	A	G	G	0	0	C	C	A	A	T	T	C	C	T	T	C	C	A	A	G	G	0	0	G	G	A	A	T	T	G	G	0	0	G	G	A	A	0	0	0	0	C	C	0	0	A	A	T	T	C	C	A	A	0	0	C	C	G	G	C	C	C	C	T	T	C	C	C	C	T	T	A	A	C	C	C	C	C	C	G	G	A	A	T	T	0	0	0	0	T	T	C	C	0	0	G	G	0	0	A	A	C	C	C	C	T	T	G	G	T	T	G	G	0	0	0	0	A	A	G	G	G	G	T	T	0	0	T	T	0	0	0	0	G	G	A	A	T	T	T	T	C	C	A	A	0	0	C	C	0	0	G	G	0	0	G	G	0	0	T	T	T	T	0	0	G	G	T	T	G	G	0	0	A	A	T	T	C	C	G	G	T	T	A	A	C	C	C	C	0	0	A	A	A	A	A	A	T	T	T	T	G	G	G	G	G	G	T	T	0	0	T	T	C	C	A	A	G	G	A	A	0	0	0	0	T	T	G	G	0	0	0	0	G	G	C	C	G	G	T	T	A	A	0	0	T	T	C	C	0	0	C	G	C	C	T	T	0	0	C	C	C	C	C	C	G	G	0	0	T	T	0	0	0	0	G	G	T	T	C	C	C	C	T	T	C	C	G	G	T	T	G	G	G	G	G	G	A	A	T	T	A	A	A	A	C	C	C	C	T	T	0	0	A	A	T	T	A	A	0	0	C	C	0	0	A	A	A	A	T	T	T	T	C	C	C	C	T	T	0	0	C	C	G	G	0	0	0	0	A	A	T	T	C	C	C	C	0	0	T	T	C	C	C	C	0	0	0	0	G	G	0	0	T	T	0	0	C	C	T	T	A	A	C	C	G	G	T	T	T	T	G	G	T	T	A	A	G	G	T	T	G	G	C	C	C	C	G	G	C	C	T	T	A	A	T	T	G	G	T	T	G	G	G	G	A	A	G	G	0	0	T	T	0	0	C	C	0	0	G	G	T	T	G	G	A	A	C	C	T	T	C	C	0	0	T	G	T	T	0	0	C	C	C	C	C	C	T	T	T	T	C	C	T	T	0	0	A	A	0	0	T	T	0	0	T	G	G	G	G	G	C	C	T	T	0	0	A	A	G	G	A	A	C	C	G	G	0	0	G	G	G	G	G	G	G	G	C	C	T	T	C	C	C	C	C	C	C	C	A	A	C	C	0	0	0	0	C	C	A	A	C	C	A	A	G	G	G	G	C	C	G	G	0	0	A	A	T	T	T	C	A	A	A	A	T	T	G	G	A	A	T	T	A	A	G	G	T	T	C	C	T	T	G	G	0	0	A	A	G	G	C	C	T	T	G	G	C	C	T	T	T	T	G	G	G	G	0	0	G	G	C	C	T	T	0	0	G	G	G	G	C	C	A	A	C	C	C	C	T	T	G	A	G	G	A	A	G	G	C	C	T	T	G	A	A	A	A	A	C	C	A	A	G	G	A	A	0	0	A	A	C	C	C	C	C	C	T	G	C	C	G	G	C	C	G	G	G	G
C8BH6ANXX	IPm2780:C8BH6ANXX:5:250590435	-9	-9	-9	-9	G	G	G	G	T	T	G	G	C	C	T	T	C	C	C	C	C	C	A	A	G	G	G	G	T	T	C	C	C	C	C	C	T	T	G	G	T	T	0	0	T	T	0	0	C	C	C	G	G	G	A	A	C	C	A	A	A	A	G	G	C	C	T	T	G	G	A	A	A	A	C	C	A	A	G	G	G	G	G	G	T	T	C	C	C	C	G	G	T	T	0	0	C	C	C	C	C	C	G	G	G	G	0	0	0	0	C	C	G	G	C	C	A	A	A	A	T	T	T	T	0	0	T	T	A	A	C	C	C	C	G	G	C	C	C	C	G	G	A	A	C	C	C	G	G	G	A	A	0	0	T	T	C	C	A	A	G	G	C	C	C	C	C	C	T	T	T	T	A	A	G	G	A	A	G	G	G	G	G	G	G	G	A	A	G	G	G	G	T	T	A	A	G	G	T	T	A	A	0	0	C	C	A	A	C	C	A	A	G	G	G	G	G	G	G	A	T	T	G	G	C	C	C	G	G	G	G	G	A	A	C	C	C	C	A	A	C	C	A	A	0	0	C	C	G	G	A	A	C	C	T	T	A	A	C	C	T	T	C	C	A	A	C	C	A	A	G	G	C	C	C	C	C	C	C	C	T	T	C	C	G	G	G	G	G	G	C	C	A	A	G	G	A	A	0	0	T	T	A	A	G	G	0	0	T	T	G	A	G	G	A	A	C	C	G	G	A	A	A	A	T	T	G	G	0	0	A	A	G	G	C	C	A	A	C	C	C	C	G	G	G	A	A	A	A	A	T	T	G	G	C	C	A	A	C	C	A	A	A	A	0	0	T	T	A	A	G	G	C	C	0	0	T	T	C	C	G	G	C	C	C	C	T	T	C	C	T	T	C	C	C	C	G	G	C	C	A	A	C	G	G	G	C	C	T	T	T	T	G	G	A	A	G	G	T	T	A	A	C	C	G	G	G	G	T	T	G	G	G	G	G	G	C	C	G	G	T	T	C	C	G	G	G	G	0	0	G	G	C	G	T	G	G	G	T	T	G	G	T	T	C	C	A	A	A	A	0	0	A	A	G	G	C	C	T	T	0	0	G	G	T	T	G	G	C	C	G	G	G	G	A	A	T	T	T	T	T	T	T	A	T	T	0	0	C	C	G	G	A	A	T	T	0	0	G	G	G	G	C	C	C	C	G	G	T	T	T	T	0	0	A	A	T	T	T	T	G	G	0	0	C	C	C	C	C	C	T	T	A	A	G	G	G	G	0	0	0	0	T	T	T	T	G	G	0	0	C	C	C	C	T	T	T	T	0	0	C	G	A	A	C	C	A	A	G	G	T	T	C	C	G	G	G	G	G	G	T	T	C	C	G	G	G	G	G	G	G	G	T	T	G	G	C	C	C	G	0	0	G	G	C	C	C	C	G	G	T	T	G	G	T	T	C	C	G	G	A	A	G	G	G	G	T	T	T	T	A	A	C	C	0	0	T	T	A	A	C	C	C	C	C	C	C	C	G	G	A	A	A	A	C	C	G	G	G	G	G	G	T	T	C	C	A	A	G	G	G	G	A	A	G	G	0	0	A	A	A	A	A	A	0	0	C	C	C	C	T	T	T	T	G	G	G	G	C	C	A	A	T	T	0	0	G	G	A	A	A	A	T	T	G	G	0	0	A	A	T	G	T	C	A	A	A	A	G	G	T	T	A	A	T	T	T	T	T	T	G	G	C	C	C	C	T	T	A	A	T	T	A	A	G	G	0	0	A	A	C	C	C	C	G	G	A	A	G	G	G	G	T	T	G	G	T	T	C	C	C	C	G	A	0	0	T	T	T	T	T	C	T	T	A	A	T	T	T	T	A	A	C	C	0	0	C	C	T	T	G	G	T	T	T	T	A	A	G	G	G	G	G	G	A	A	T	T	G	G	0	0	T	T	G	G	T	T	C	C	C	C	G	G	A	A	A	A	G	G	C	C	C	C	T	T	A	A	G	G	C	C	T	T	T	T	T	T	C	C	C	C	A	A	G	G	C	C	A	A	T	T	T	T	T	T	C	C	C	C	T	T	G	G	G	G	A	A	C	C	C	C	T	T	G	G	G	G	A	A	T	T	C	C	C	C	G	G	A	A	A	A	A	A	A	A	C	C	C	C	A	A	G	G	G	G	C	C	A	A	T	T	C	C	T	T	C	C	T	T	G	G	C	C	C	C	T	T	G	G	A	A	G	G	T	T	G	G	A	A	C	C	T	T	C	C	A	A	G	G	C	C	A	A	A	A	C	C	G	G	A	A	0	0	C	C	A	A	C	C	A	A	A	A	C	C	A	A	G	G	0	0	C	C	A	A	T	T	T	T	A	A	T	T	G	G	G	G	A	A	C	C	G	G	G	G	G	G	G	G	G	G	C	C	T	A	C	C	T	T	T	T	G	G	G	G	0	0	0	0	T	T	C	C	A	A	C	C	0	0	0	0	C	C	C	C	C	C	G	G	A	A	C	C	A	A	G	G	G	G	T	T	0	0	A	A	A	A	0	0	T	T	T	T	T	T	G	G	T	T	G	G	C	C	A	A	G	G	G	G	G	G	G	G	G	G	G	A	C	C	T	T	G	G	C	C	G	G	G	G	G	G	G	G	G	G	T	T	T	T	T	T	G	G	C	C	T	T	T	T	G	G	C	C	G	G	G	G	T	T	G	G	A	A	T	T	G	G	C	C	T	T	G	G	0	0	C	C	T	T	A	A	G	G	G	G	C	C	C	C	T	T	0	0	A	A	T	T	T	C	0	0	G	G	T	T	G	G	C	C	C	C	C	C	0	0	G	G	A	A	T	T	G	G	C	C	A	A	G	G	C	C	C	C	T	T	A	A	T	T	0	0	G	G	C	C	T	T	0	0	G	G	T	G	C	C	C	C	G	G	G	G	A	A	C	C	A	A	G	G	T	T	A	A	A	A	A	A	A	A	C	C	T	T	A	A	A	A	A	A	G	G	C	C	A	A	A	A	T	T	C	C	0	0	G	G	T	T	A	A	T	T	C	C	T	T	C	C	G	G	T	T	T	T	A	A	G	G	C	C	C	C	A	A	G	G	G	G	A	A	0	0	T	T	T	T	C	C	T	T	G	G	C	C	A	A	A	A	A	A	T	T	A	A	T	G	T	T	G	G	A	A	G	G	G	G	G	G	A	A	G	G	C	C	T	T	C	C	G	G	G	G	G	G	G	G	C	C	G	G	C	C	T	T	A	A	A	A	C	C	G	G	C	C	0	0	C	C	G	G	T	T	G	G	G	G	0	0	G	G	C	C	T	T	C	C	G	G	T	T	G	G	G	G	T	T	G	G	C	C	G	G	G	G	T	T	C	C	C	C	T	T	G	G	A	A	T	T	C	C	G	G	G	G	G	G	A	A	G	G	A	A	G	G	T	T	C	C	T	G	C	C	G	G	C	C	C	C	G	G	C	C	G	G	G	G	0	0	T	T	A	A	T	T	A	A	C	C	A	A	C	C	G	G	C	C	T	T	0	0	T	T	T	T	A	A	C	C	A	A	A	A	G	G	T	T	C	C	G	G	C	C	C	C	A	A	C	C	G	G	G	G	T	T	A	A	0	0	G	G	T	T	G	G	A	A	T	T	T	T	G	G	C	C	G	G	0	0	A	A	T	T	G	G	T	T	A	A	T	T	A	A	T	T	C	C	C	C	C	C	A	A	T	T	A	A	A	A	C	C	C	C	C	C	G	G	A	A	G	G	C	C	A	A	T	T	A	A	A	A	0	0	C	C	0	0	T	T	A	A	T	T	G	G	T	T	C	C	C	C	T	T	0	0	G	G	G	G	C	C	C	C	T	T	T	T	A	A	G	G	T	G	G	G	0	0	A	A	G	G	C	C	T	T	0	0	A	A	G	G	C	C	G	G	C	C	G	G	G	G	T	C	A	A	C	C	0	0	G	G	T	T	T	T	C	C	T	T	T	T	G	G	0	0	G	G	G	G	C	C	G	G	T	T	C	C	T	T	C	C	T	T	C	C	A	A	G	G	T	T	G	G	G	G	G	G	A	A	C	C	G	G	G	G	G	G	A	A	G	G	A	A	C	C	C	C	A	A	C	C	A	A	0	0	G	G	G	A	G	G	T	T	0	0	T	T	A	A	T	A	A	A	G	G	G	G	C	C	G	G	C	C	G	G	C	C	G	G	G	G	T	T	T	T	T	T	T	T	T	T	C	C	G	G	0	0	T	T	C	C	C	C	C	C	A	A	A	A	0	0	A	A	A	A	0	0	A	A	T	T	T	T	G	G	A	A	G	G	C	C	G	G	T	A	T	T	A	A	A	A	G	G	C	C	A	A	T	T	A	A	G	G	G	G	T	C	C	C	0	0	T	T	A	A	G	G	C	C	G	G	G	G	T	T	A	A	A	A	0	0	T	T	G	G	T	T	A	A	A	A	C	C	G	G	A	A	C	C	G	G	T	T	A	A	C	C	G	G	T	T	0	0	G	G	T	T	G	G	T	T	T	T	C	C	A	A	C	C	C	C	G	G	A	A	A	A	G	G	T	T	A	A	C	C	C	C	C	C	T	T	T	T	A	A	A	A	0	0	G	G	C	C	A	A	T	T	G	G	C	C	T	T	C	C	G	G	A	A	A	A	T	T	T	T	G	G	G	G	C	C	T	T	A	A	C	C	T	T	C	C	G	G	G	G	T	T	G	G	G	G	C	C	C	C	G	G	C	C	G	G	G	G	T	T	A	A	T	T	C	C	A	A	C	C	A	A	T	T	G	G	C	G	A	A	T	T	G	G	C	C	T	T	C	C	G	G	A	A	T	T	G	G	A	A	G	G	0	0	C	C	A	A	T	T	0	0	A	A	G	G	C	C	C	C	G	G	C	C	A	A	G	G	C	C	C	C	A	A	T	T	C	C	T	T	A	A	T	T	C	C	A	A	G	G	T	T	0	0	G	G	0	0	G	G	T	T	C	C	T	G	A	A	A	A	T	T	C	C	T	T	G	G	T	C	G	G	A	A	G	G	T	T	C	C	0	0	G	G	C	C	C	C	A	A	A	A	A	A	G	G	C	C	C	C	A	A	G	G	C	C	C	C	T	T	C	C	T	T	G	G	C	C	A	A	A	A	T	T	A	A	C	C	0	0	A	A	G	G	G	G	A	A	G	G	C	C	G	G	G	G	G	G	C	C	C	C	C	C	A	A	A	A	G	G	G	G	C	C	G	G	T	T	T	T	T	T	C	C	C	C	C	C	C	C	G	G	T	T	0	0	C	C	T	T	A	A	G	G	T	T	T	T	T	G	T	T	0	0	0	0	G	G	A	A	C	C	C	C	A	A	C	C	T	T	A	A	G	G	0	0	C	C	G	G	T	T	G	G	A	A	0	0	G	G	A	A	C	C	G	G	C	C	A	A	C	C	C	C	A	A	T	T	0	0	C	C	C	C	G	G	0	0	C	C	C	C	A	A	G	G	T	T	0	0	T	T	G	G	A	A	0	0	G	G	A	A	A	A	C	C	A	A	C	C	G	G	C	C	A	A	G	G	A	A	C	C	C	C	A	A	0	0	G	G	G	G	T	T	T	T	G	G	G	G	0	0	C	C	A	A	A	A	T	T	0	0	T	T	T	T	G	G	0	0	G	G	G	G	C	C	T	T	A	A	C	C	T	T	0	0	C	C	A	A	A	A	C	C	C	C	A	A	A	A	C	C	T	T	T	T	C	G	T	T	G	G	C	C	G	G	A	A	A	A	G	G	C	C	G	G	T	T	G	G	G	G	0	0	T	T	A	A	G	G	T	C	T	T	A	A	C	C	C	C	G	G	A	A	G	G	T	G	G	G	G	G	C	C	C	C	G	G	C	C	0	0	T	T	G	G	G	G	A	A	T	T	C	C	0	0	A	A	C	C	T	T	G	G	G	G	C	C	C	C	C	C	G	G	T	T	0	0	T	T	G	G	C	C	G	G	C	C	G	G	A	A	A	A	T	T	A	A	0	0	G	G	T	T	C	C	A	A	G	G	C	C	G	G	C	C	A	A	G	G	0	0	G	G	G	G	G	G	G	G	A	A	T	T	T	A	G	G	T	T	A	A	C	C	G	G	G	G	C	C	C	C	G	G	A	A	T	T	T	T	C	C	C	C	C	C	C	C	C	C	A	A	C	C	C	C	T	T	C	C	A	A	A	A	C	C	C	C	C	C	G	G	T	T	C	C	G	G	T	T	C	C	C	C	A	A	T	T	G	G	A	A	T	T	0	0	C	C	T	T	G	G	G	G	G	A	G	G	C	C	A	A	G	G	A	A	C	C	0	0	G	G	T	T	A	A	G	G	G	G	G	A	G	G	G	G	C	C	C	C	T	T	A	A	A	A	A	A	C	C	C	C	A	A	T	T	C	C	G	G	A	A	T	T	A	A	C	C	0	0	A	A	T	T	G	A	A	A	T	T	G	G	G	G	T	G	A	A	A	A	G	G	G	G	G	G	A	A	G	G	T	T	G	G	A	A	G	G	T	T	T	C	A	A	C	C	G	G	G	G	G	G	T	T	G	G	A	A	A	A	G	G	G	G	A	A	G	G	G	G	C	C	C	C	0	0	C	C	G	G	C	C	T	T	T	T	A	A	T	T	C	C	C	G	0	0	T	T	G	G	G	G	G	G	T	T	G	G	0	0	G	G	T	T	T	T	C	C	G	G	T	T	C	C	A	A	G	G	C	C	G	G	T	T	C	C	T	T	T	T	A	A	G	G	G	G	T	T	C	C	T	A	A	A	C	C	A	A	G	G	C	C	A	A	C	C	0	0	C	C	C	C	A	A	G	G	G	G	T	T	A	A	C	C	C	C	T	T	T	T	C	C	C	C	G	G	T	T	T	G	0	0	G	G	A	A	T	T	A	A	A	A	A	A	G	G	A	A	C	C	C	C	G	G	T	G	T	T	A	A	C	C	0	0	T	T	G	G	G	G	C	C	A	A	G	G	0	0	T	T	0	0	A	A	0	0	C	C	G	G	A	A	T	T	G	G	A	A	G	G	A	A	C	C	G	G	C	C	A	A	G	G	T	T	C	C	A	A	C	C	C	C	G	G	C	C	C	C	C	C	C	C	C	C	T	T	A	A	C	C	G	G	C	C	G	G	A	A	T	T	G	G	A	A	T	T	G	G	G	G	G	G	G	G	G	G	C	C	C	C	G	G	G	G	T	T	A	A	G	G	T	T	A	A	G	G	G	G	T	T	A	A	C	C	A	A	G	G	A	A	A	A	T	T	T	T	C	C	G	G	A	A	C	C	A	A	A	A	A	A	G	G	G	G	T	T	G	G	G	G	G	G	T	T	G	G	A	A	A	A	0	0	C	C	C	G	T	T	A	A	C	C	A	A	0	0	T	T	C	C	0	0	T	T	T	T	A	A	G	G	A	A	T	T	A	A	C	C	C	C	A	A	G	G	G	G	C	C	C	C	T	A	G	G	G	G	T	T	0	0	C	C	G	G	T	T	A	A	T	T	T	C	C	C	A	A	G	G	C	C	T	C	C	C	T	T	C	C	T	T	G	G	T	T	T	T	T	T	G	G	G	G	T	T	C	C	C	C	C	C	C	C	G	G	T	T	G	G	A	A	C	C	0	0	C	C	A	A	A	A	C	C	C	C	0	0	0	0	A	A	T	T	A	A	0	0	C	C	T	T	A	A	A	A	T	T	0	0	C	C	C	C	T	T	C	C	T	T	A	A	C	C	0	0	G	G	T	T	C	C	0	0	A	A	T	T	A	A	C	C	0	0	A	A	0	0	C	A	T	T	A	A	C	C	T	T	A	A	C	C	G	G	T	T	T	T	A	A	T	T	A	A	G	G	T	T	G	G	C	C	C	C	G	G	C	C	T	T	A	A	C	C	G	G	T	T	G	G	G	G	C	A	G	G	A	A	T	T	C	C	C	C	G	G	G	G	T	T	G	G	T	T	C	C	T	T	C	C	G	G	T	T	C	C	G	G	C	C	A	A	C	C	C	C	C	C	C	C	T	T	G	G	A	A	C	C	T	T	G	G	G	G	G	G	G	G	T	C	C	C	A	A	A	A	G	G	A	A	C	C	T	T	A	A	G	G	C	C	G	A	A	A	C	C	T	T	C	C	C	C	C	C	C	C	A	A	C	C	T	T	T	G	C	C	A	A	C	C	A	A	G	G	G	G	C	C	G	G	A	A	A	A	0	0	C	C	A	A	T	T	T	T	G	G	A	A	C	C	A	A	G	G	T	T	C	C	T	T	G	A	G	G	A	A	G	G	C	C	T	T	G	G	C	C	T	T	C	C	G	G	G	G	G	G	G	G	C	C	T	T	0	0	G	G	G	G	C	C	A	A	C	C	C	C	T	T	A	A	G	G	A	A	G	G	0	0	G	G	A	A	A	A	A	A	C	C	A	A	G	G	A	A	T	T	0	0	C	C	C	C	C	C	G	G	T	T	G	G	C	C	A	A	G	G
C8BH6ANXX	IPm2656:C8BH6ANXX:5:250590375	-9	-9	-9	-9	G	G	G	G	C	C	0	0	C	C	G	G	G	G	0	0	C	C	0	0	G	G	G	G	C	C	C	C	C	C	C	C	T	T	G	G	T	T	C	C	T	T	0	0	C	C	0	0	G	G	A	A	C	C	A	A	A	A	0	0	G	G	T	C	G	G	T	T	C	C	C	C	A	A	G	G	A	A	C	C	T	T	C	C	C	C	G	G	T	T	G	G	T	T	0	0	A	A	G	G	G	G	T	G	G	G	C	C	T	T	C	C	A	A	A	A	T	T	T	C	A	A	T	T	T	T	C	C	T	T	G	G	C	A	T	T	G	G	G	G	C	C	0	0	G	G	G	G	G	G	C	C	T	T	A	A	G	G	C	C	A	A	C	C	C	C	T	T	A	A	T	T	G	A	G	G	0	0	T	G	A	A	A	A	G	G	G	G	C	C	G	G	G	G	0	0	A	A	C	C	T	T	A	A	C	C	A	A	G	G	G	G	A	A	G	G	T	T	G	G	C	G	G	G	T	T	G	G	A	A	0	0	C	C	G	G	T	T	A	A	0	0	C	C	C	C	A	A	C	C	C	C	A	A	C	C	T	T	C	C	0	0	C	C	A	A	G	G	C	C	A	A	C	C	C	C	T	T	A	A	G	G	G	G	G	G	C	A	A	A	0	0	G	A	G	G	T	C	A	A	G	G	T	T	0	0	G	G	G	G	A	A	C	C	0	0	A	A	C	A	C	C	G	G	C	C	A	A	C	G	C	C	0	0	0	0	A	A	G	G	G	G	G	G	A	A	T	T	G	G	C	C	A	A	A	A	0	0	0	0	0	0	T	T	T	T	G	G	C	C	C	C	T	T	C	C	G	G	T	T	C	C	T	T	C	C	T	A	C	C	G	G	0	0	C	C	A	A	C	C	0	0	C	C	T	T	0	0	G	G	C	C	G	G	T	T	A	A	A	A	G	G	G	G	T	T	C	G	0	0	0	0	C	C	A	A	T	T	C	C	C	C	G	G	0	0	G	G	G	G	0	0	G	G	C	C	G	G	T	T	C	C	A	A	A	A	G	G	A	A	G	G	C	C	T	T	G	G	G	G	T	T	G	G	C	C	A	A	G	G	0	0	T	T	T	T	T	T	T	A	C	C	C	C	T	C	G	G	A	A	T	T	A	A	G	G	0	0	C	C	C	C	G	G	T	T	T	T	0	0	T	T	C	C	T	T	T	G	C	C	C	C	T	T	C	C	T	T	A	A	G	G	G	G	0	0	C	C	T	T	T	T	G	G	G	G	C	C	T	C	T	T	T	T	A	A	0	0	A	A	T	T	G	G	G	G	A	A	0	0	G	G	T	T	G	G	T	T	T	T	G	G	G	G	G	G	A	A	0	0	C	C	C	C	0	0	T	T	G	G	T	T	C	C	G	G	T	C	G	G	T	T	C	C	G	G	A	A	G	A	0	0	C	C	A	A	G	G	C	C	G	G	T	T	A	A	C	C	C	C	T	T	C	C	G	G	0	0	A	A	T	T	G	G	G	G	G	G	C	C	C	C	0	0	G	G	G	G	G	G	G	G	G	G	A	A	A	A	C	A	G	G	C	C	T	T	0	0	T	T	G	G	T	G	T	C	A	A	A	A	T	T	G	G	0	0	A	A	T	T	G	G	C	C	A	A	0	0	C	C	0	0	A	A	G	G	T	T	A	A	T	T	T	T	T	T	G	G	C	C	C	C	T	T	G	G	C	C	G	G	G	G	G	G	A	A	T	T	C	C	G	G	A	A	G	G	C	C	G	G	G	G	C	C	C	C	G	G	G	A	0	0	T	T	T	T	T	C	T	T	A	A	T	T	T	C	G	G	C	C	G	G	C	C	0	0	G	G	T	T	0	0	A	A	0	0	G	G	G	A	A	A	T	T	G	G	G	G	T	T	G	G	T	T	C	C	0	0	G	G	C	C	A	A	G	G	C	C	T	C	C	C	A	A	0	0	C	C	T	T	C	C	T	T	0	0	C	C	0	0	0	0	C	C	G	G	T	T	T	T	T	T	C	C	T	T	T	T	G	G	G	G	G	A	C	C	C	C	0	0	G	G	G	G	A	A	G	G	C	G	C	C	A	A	A	A	A	A	G	A	A	A	C	C	T	T	A	A	G	G	G	G	C	C	A	A	T	T	C	A	C	C	C	C	T	T	G	G	T	T	C	C	T	T	0	0	G	G	G	G	T	T	0	0	A	A	C	C	T	T	C	C	A	A	G	A	C	C	G	A	G	G	T	T	A	A	0	0	A	A	C	C	G	G	0	0	A	A	A	A	T	T	A	A	G	G	G	G	C	A	A	A	C	C	G	G	A	A	C	C	G	G	G	G	A	A	C	C	G	G	C	C	G	G	A	A	G	G	C	C	A	A	C	C	C	C	T	T	0	0	G	G	C	C	0	0	T	C	C	C	A	A	C	C	G	G	C	C	C	C	C	C	C	C	G	A	A	A	C	C	G	G	G	G	G	G	0	0	A	A	A	A	G	G	0	0	T	T	C	C	0	0	G	G	A	A	T	G	C	G	A	A	G	G	0	0	G	G	G	G	C	C	G	A	A	A	T	C	G	G	C	C	G	G	G	G	G	G	G	G	A	A	C	C	T	T	T	T	G	G	C	C	T	G	A	A	G	G	C	C	G	G	G	G	T	T	G	G	A	A	C	C	G	G	C	C	T	T	G	G	T	C	C	C	G	G	A	A	G	G	G	G	0	0	C	C	T	T	G	G	A	A	T	T	C	C	0	0	G	G	T	T	C	C	C	C	T	T	C	C	A	A	G	G	G	G	T	T	T	G	C	C	G	G	G	G	C	C	C	C	C	C	0	0	T	T	T	T	G	G	C	C	G	G	T	A	G	G	G	G	C	C	A	A	G	G	G	G	A	A	0	0	G	G	G	G	T	T	A	A	A	A	G	G	G	G	C	C	T	T	A	A	A	A	G	G	G	G	C	C	C	A	A	A	A	A	C	C	G	G	G	G	T	T	0	0	C	C	C	C	T	T	C	C	0	0	T	T	T	T	A	A	0	0	C	C	C	C	0	0	G	G	G	G	G	G	0	0	0	0	T	T	C	C	C	C	G	G	C	C	A	A	A	A	A	A	C	C	A	A	T	T	0	0	T	T	A	A	G	G	G	G	G	G	C	C	G	G	C	C	T	T	C	C	0	0	G	G	A	A	C	C	C	C	G	G	C	C	T	T	G	A	A	A	T	C	A	A	C	C	A	A	C	C	G	G	T	A	G	G	0	0	G	G	G	G	T	T	C	C	C	G	G	G	T	T	G	G	G	G	T	T	T	G	0	0	G	G	G	G	0	0	C	C	T	C	T	T	G	G	A	A	T	T	C	C	A	A	G	G	G	G	A	A	G	G	0	0	0	0	C	C	C	C	G	G	C	C	G	G	C	C	G	G	G	G	T	T	G	G	G	G	C	C	T	T	0	0	0	0	A	A	C	C	G	G	C	C	T	T	C	C	T	T	A	A	T	C	0	0	A	A	T	T	T	A	0	0	G	G	T	T	G	G	G	G	C	C	C	C	0	0	C	C	C	G	A	A	0	0	A	A	0	0	G	G	T	T	G	G	0	0	T	T	C	C	G	G	T	T	T	T	C	C	A	A	T	T	G	G	T	T	C	A	T	T	G	G	C	C	T	C	C	C	0	0	A	A	G	G	A	A	C	C	C	C	C	C	C	C	G	G	0	0	G	G	C	C	G	G	T	T	G	G	G	G	A	A	A	A	T	T	T	T	A	A	T	T	T	T	T	T	C	C	C	C	T	T	T	T	G	G	G	G	T	T	G	G	T	T	T	T	0	0	G	G	0	0	G	G	0	0	A	A	G	A	C	C	T	T	C	C	G	G	G	G	C	C	G	G	C	C	G	G	G	G	C	C	A	A	C	C	G	G	A	A	T	T	T	T	C	C	0	0	T	T	G	G	T	T	0	0	G	G	C	C	0	0	C	C	C	C	T	T	T	C	C	C	C	C	A	A	0	0	T	T	G	G	G	G	G	G	A	A	T	T	G	G	0	0	G	G	A	A	G	G	A	A	C	C	0	0	A	A	T	T	A	A	T	T	0	0	A	A	G	G	T	T	C	C	T	T	A	A	A	A	A	A	G	G	G	G	0	0	0	0	0	0	T	T	C	C	G	G	G	G	T	T	G	G	C	C	C	C	T	T	C	A	G	G	G	G	T	T	C	C	T	T	C	C	A	A	A	A	0	0	A	A	G	G	G	G	G	A	C	C	T	T	T	T	A	A	G	G	T	T	G	G	T	A	T	T	A	A	A	A	G	G	T	C	G	G	G	G	A	A	G	G	G	G	C	C	C	C	T	T	A	A	A	A	T	T	C	C	C	C	G	G	C	C	G	G	A	A	0	0	T	T	G	G	0	0	A	A	A	A	C	C	G	G	A	A	C	C	G	G	T	T	A	A	C	C	0	0	0	0	C	C	G	G	C	C	G	G	T	T	T	T	C	C	A	A	C	C	C	C	G	G	C	C	A	A	G	G	T	T	G	G	C	C	C	C	C	C	T	T	T	T	C	C	G	G	C	C	A	A	C	A	T	T	C	C	T	G	C	C	T	T	C	C	G	G	G	G	A	A	T	T	C	C	G	G	G	G	C	C	T	T	0	0	C	C	T	T	C	C	G	G	G	G	T	T	G	G	0	0	C	C	C	C	C	C	C	C	G	G	0	0	T	T	A	A	T	T	C	C	G	G	C	C	A	A	T	T	0	0	C	C	0	0	T	T	T	T	C	C	0	0	T	C	A	A	C	C	G	G	G	G	T	A	G	G	G	G	G	G	0	0	0	0	A	A	G	G	G	G	G	G	C	C	G	G	C	C	C	C	0	0	C	C	C	C	A	A	0	0	0	0	T	T	0	0	C	C	C	C	A	A	G	G	T	T	G	G	A	A	G	G	G	G	T	T	C	C	G	G	A	A	A	A	T	T	C	C	T	T	C	C	C	C	T	G	G	G	G	G	C	C	C	C	0	0	G	G	C	C	C	C	A	A	A	A	A	A	G	G	T	T	C	C	A	A	0	0	C	C	T	T	C	C	C	C	T	A	G	G	C	C	C	C	0	0	T	T	A	A	0	0	G	G	G	G	G	G	G	G	G	G	G	G	C	C	C	C	G	G	G	G	T	T	C	C	0	0	A	A	A	A	G	G	G	G	T	T	G	G	T	T	C	C	T	T	C	C	C	C	C	C	C	C	G	G	C	C	0	0	A	A	T	T	0	0	T	T	T	T	C	C	0	0	A	A	T	T	G	G	T	T	A	A	0	0	C	C	A	A	C	C	T	T	A	A	G	G	0	0	C	C	0	0	T	T	0	0	T	T	G	G	0	0	T	T	0	0	G	G	C	C	A	A	T	T	C	C	A	A	T	T	T	T	C	C	G	G	T	T	G	G	T	T	T	T	A	A	G	G	T	T	A	A	0	0	A	A	G	G	G	G	G	G	A	A	T	T	T	T	A	A	C	C	A	A	T	T	A	A	G	G	G	G	C	C	T	T	G	G	C	C	G	G	C	C	T	T	C	C	C	G	G	G	G	G	0	0	A	A	A	A	T	T	0	0	T	T	G	G	0	0	0	0	G	G	G	G	C	C	T	C	G	G	C	C	T	T	A	A	C	C	A	A	A	A	C	C	A	A	A	A	0	0	0	0	C	C	T	T	0	0	C	C	0	0	C	C	G	G	A	A	A	A	G	G	C	C	G	G	G	G	T	T	T	T	0	0	G	G	A	A	T	T	T	T	T	T	A	A	C	C	T	T	G	G	G	G	G	G	T	T	0	0	G	G	C	C	T	T	G	G	C	C	A	A	C	C	G	G	G	G	A	A	T	T	C	C	A	A	G	A	0	0	T	T	G	G	A	A	C	C	0	0	C	C	0	0	T	T	C	C	T	C	G	G	0	0	A	A	G	G	0	0	A	A	A	A	G	G	A	A	C	C	A	A	T	T	A	A	A	A	A	A	C	C	G	A	C	C	G	A	G	G	A	A	G	G	G	G	0	0	A	A	A	A	T	T	0	0	G	G	T	T	0	0	T	C	T	T	G	G	T	T	T	T	G	G	A	A	T	T	T	T	C	C	C	C	0	0	C	C	C	C	A	A	0	0	C	C	T	T	C	C	A	A	A	A	T	C	C	C	C	C	C	G	T	T	C	C	A	A	T	T	C	C	C	C	A	A	C	C	G	G	A	A	T	T	0	0	C	C	C	C	G	G	T	T	A	A	G	G	C	C	A	A	G	G	0	0	T	T	G	G	0	0	T	T	G	A	A	A	G	A	A	A	G	G	G	G	0	0	T	T	T	T	A	A	A	A	A	A	C	C	C	C	G	A	T	T	C	C	G	G	A	A	T	T	0	0	C	C	G	G	G	G	T	T	G	A	A	A	0	0	G	G	G	G	G	G	A	A	G	G	C	C	A	A	G	G	A	A	0	0	0	0	0	0	G	G	A	A	T	T	C	C	A	A	C	C	G	G	G	G	G	G	T	T	A	A	A	A	T	T	G	G	T	T	G	G	G	G	G	G	C	C	C	C	G	G	C	C	G	G	T	T	C	C	T	T	0	0	T	T	T	T	C	C	0	0	T	A	0	0	G	G	G	G	0	0	C	C	0	0	G	G	T	T	C	C	T	T	G	G	T	T	C	C	A	A	G	G	C	C	G	G	C	C	C	C	0	0	T	T	C	C	G	G	C	C	0	0	C	C	A	A	G	G	C	C	A	A	0	0	C	C	A	A	C	C	G	G	C	C	C	C	A	A	T	G	C	C	T	T	A	A	C	C	C	C	T	T	0	0	C	C	C	C	G	G	T	T	0	0	0	0	A	A	A	A	C	C	G	G	A	A	A	A	A	A	A	A	C	C	C	C	G	G	0	0	T	C	A	A	A	A	C	C	A	A	G	G	0	0	C	C	A	A	T	T	G	G	C	C	C	C	A	A	G	G	C	C	G	G	A	A	T	T	A	A	0	0	G	G	C	C	C	C	0	0	C	C	G	G	G	G	T	T	C	C	A	A	C	C	T	T	C	C	T	T	C	C	0	0	T	T	T	T	T	T	G	G	T	T	G	G	G	G	A	A	0	0	G	G	G	G	0	0	A	A	G	G	G	G	G	G	G	G	G	G	C	C	C	C	T	T	0	0	T	T	G	G	0	0	T	T	A	A	G	G	G	G	T	T	A	A	0	0	T	T	G	G	G	G	A	A	C	C	0	0	A	A	G	G	A	A	C	C	0	0	0	0	0	0	G	G	G	G	T	T	T	T	T	G	G	G	G	G	G	G	A	A	A	A	T	T	C	C	0	0	T	T	G	G	C	C	0	0	G	G	A	A	A	A	T	T	T	T	T	T	A	A	G	G	G	G	T	T	G	A	C	C	C	C	G	G	A	A	G	G	0	0	0	0	A	A	G	G	0	0	T	T	G	A	C	C	G	G	C	C	A	A	T	T	T	C	C	C	A	A	G	G	0	0	T	T	C	C	C	C	C	C	C	C	C	G	T	T	T	T	T	T	G	G	G	G	T	T	0	0	T	T	C	C	T	T	G	G	0	0	G	G	G	G	C	G	A	A	C	C	A	A	G	G	C	C	C	C	C	C	A	A	A	A	T	T	A	A	A	A	C	C	T	T	A	A	A	A	C	C	0	0	C	C	C	C	T	T	C	C	T	T	G	G	0	0	0	0	G	G	T	T	C	C	C	C	0	0	T	T	C	A	C	C	0	0	A	A	G	G	A	A	0	0	A	A	C	C	T	T	A	A	T	C	T	G	C	C	T	T	A	A	T	T	G	A	A	A	C	C	G	G	C	C	C	C	G	G	C	C	C	C	A	A	T	T	0	0	C	C	G	G	G	G	C	C	G	G	A	A	C	C	0	0	C	C	G	G	T	T	T	T	G	G	A	A	C	C	T	T	T	C	G	G	G	G	T	T	G	G	T	C	C	C	T	T	T	T	C	C	C	C	T	T	G	G	G	A	A	A	T	T	T	T	G	G	G	G	G	G	C	C	C	C	A	A	A	A	G	G	A	A	C	C	0	0	0	0	G	G	C	C	G	A	G	G	T	C	C	C	C	C	C	C	C	C	C	C	A	A	C	C	T	T	G	G	A	A	C	C	C	C	G	G	G	G	G	G	C	C	G	G	0	0	A	A	T	G	C	C	G	G	A	A	T	T	G	G	A	A	T	C	A	A	G	G	T	T	C	C	T	T	G	G	0	0	A	A	G	G	C	C	T	T	G	G	C	C	T	T	C	C	G	G	G	G	0	0	G	G	C	C	T	T	G	G	G	G	G	G	C	C	G	G	A	A	C	C	T	G	G	G	0	0	G	G	C	C	C	C	G	G	A	A	T	T	A	A	T	T	A	A	G	A	C	C	T	T	G	G	C	C	C	C	C	C	0	0	0	0	G	G	0	0	G	G	C	C
C8BH6ANXX	IPm2270:C8BH6ANXX:5:250590369	-9	-9	-9	-9	G	G	G	G	C	C	0	0	C	C	T	T	C	C	C	C	0	0	0	0	G	G	G	G	C	C	C	C	C	C	C	C	T	T	G	G	T	T	C	C	T	T	C	C	C	C	0	0	G	G	A	A	C	C	A	A	A	A	G	G	C	C	T	T	G	G	A	A	C	C	C	C	A	A	0	0	0	0	C	C	G	G	C	C	C	C	0	0	T	T	0	0	T	T	0	0	A	A	G	G	G	G	0	0	G	G	C	C	T	T	C	C	A	A	A	A	T	T	C	C	A	A	T	T	T	T	C	C	T	T	G	G	C	C	T	T	G	G	G	A	G	G	G	G	A	A	G	G	0	0	C	C	T	T	A	A	G	G	C	C	C	C	C	C	T	T	T	T	A	A	T	G	G	G	G	G	G	G	G	G	G	G	A	A	G	G	0	0	C	C	G	G	G	G	T	T	G	A	0	0	T	T	C	C	C	C	A	A	G	G	G	G	A	A	G	G	T	T	T	T	C	C	G	G	T	G	G	G	A	A	C	C	C	C	G	G	T	T	A	A	0	0	C	C	C	G	A	A	0	0	C	C	A	A	C	C	T	T	C	C	A	A	C	C	A	A	G	G	T	T	A	A	C	C	C	C	T	T	A	A	T	T	G	G	G	G	A	A	0	0	G	G	G	G	G	G	T	T	A	A	C	C	T	T	C	C	0	0	G	G	A	A	C	C	0	0	A	A	C	C	T	T	0	0	T	T	A	A	G	G	C	C	A	A	C	G	C	C	G	G	A	A	G	G	A	A	0	0	0	0	C	C	A	A	C	C	0	0	0	0	C	C	T	T	T	T	G	G	C	C	A	A	T	T	C	C	G	G	T	T	C	C	0	0	C	C	T	T	C	C	0	0	0	0	C	C	A	A	C	C	0	0	C	C	T	T	0	0	G	G	A	A	T	T	A	A	A	A	A	A	G	G	G	G	0	0	G	G	0	0	G	G	C	C	A	A	T	T	C	C	G	G	G	G	A	A	G	G	0	0	G	G	G	G	C	C	G	G	T	T	C	C	A	A	A	A	G	G	A	A	G	G	0	0	T	T	G	G	G	G	0	0	G	G	C	C	G	G	G	G	0	0	T	T	T	T	0	0	T	A	T	T	C	C	T	T	G	G	A	A	T	T	A	A	G	G	0	0	0	0	C	C	0	0	T	T	0	0	T	G	T	T	T	T	T	T	G	G	C	C	G	G	T	T	C	C	T	T	A	A	G	G	G	G	0	0	C	C	T	T	0	0	G	G	G	G	C	C	C	C	T	T	T	T	0	0	C	C	A	A	C	C	G	G	G	G	A	A	C	C	G	G	G	G	0	0	T	T	C	C	G	G	G	G	G	G	A	A	0	0	C	C	C	C	C	C	T	T	G	G	T	T	C	C	A	A	T	T	G	G	T	T	C	C	C	C	A	A	G	A	0	0	C	C	A	A	A	A	C	C	G	G	T	T	A	A	C	C	C	C	T	T	A	A	0	0	0	0	G	G	T	T	G	G	G	G	G	G	0	0	C	C	A	A	0	0	0	0	G	G	0	0	0	0	A	A	T	T	C	C	0	0	C	C	T	T	T	T	T	T	G	G	T	T	T	T	A	A	A	A	0	0	G	G	T	T	0	0	T	T	G	G	0	0	A	A	0	0	0	0	A	A	A	A	G	G	T	T	A	A	T	T	T	T	T	T	G	G	C	C	C	C	T	T	G	G	0	0	G	G	G	G	G	G	A	A	T	T	0	0	G	G	A	A	A	A	C	C	0	0	G	G	C	C	C	C	G	G	G	A	G	G	C	C	T	T	C	C	T	T	A	A	T	T	C	C	A	A	C	C	G	G	C	C	0	0	G	G	T	T	T	T	A	A	0	0	0	0	G	G	A	A	T	T	G	G	G	G	T	T	G	G	T	T	C	C	C	C	G	G	A	A	A	A	G	G	T	C	C	C	T	T	A	A	A	A	C	C	T	T	0	0	C	C	C	C	C	C	A	A	0	0	T	T	A	A	T	T	0	0	T	T	C	C	C	C	T	T	G	G	0	0	G	G	T	C	C	C	C	C	C	C	T	G	G	A	G	G	C	C	C	C	A	A	G	G	0	0	A	A	A	A	C	C	T	T	A	A	G	G	G	G	C	C	A	A	T	T	C	C	T	T	C	C	T	T	G	G	T	T	C	C	T	T	0	0	A	A	G	G	T	T	0	0	A	A	C	C	0	0	C	C	A	A	G	G	C	C	A	A	G	G	T	T	0	0	0	0	A	A	C	C	G	G	0	0	A	A	C	C	T	T	A	A	G	G	0	0	C	C	A	A	C	C	G	G	A	A	C	C	G	G	G	G	A	A	0	0	G	G	C	C	G	G	A	A	G	G	C	C	A	A	C	C	C	C	T	T	T	T	G	G	0	0	C	C	0	0	G	G	A	A	C	C	T	G	0	0	0	0	C	C	A	A	A	A	A	A	C	C	0	0	0	0	G	G	0	0	T	T	G	G	0	0	0	0	T	T	T	T	T	T	G	G	T	T	G	G	G	G	C	C	G	G	0	0	G	G	G	G	C	C	A	A	C	C	C	C	G	G	C	C	T	T	G	G	G	G	G	G	G	G	C	C	T	T	T	T	G	G	C	C	T	T	T	T	0	0	A	A	G	G	G	G	T	T	T	T	A	A	C	C	G	G	C	C	T	T	0	0	C	C	C	C	G	G	A	A	G	G	G	G	0	0	C	C	T	T	0	0	A	A	T	T	C	C	G	G	0	0	T	T	C	C	C	C	C	C	C	C	T	T	G	G	G	G	T	T	G	G	C	C	G	G	G	G	T	T	C	C	C	C	A	A	T	T	0	0	G	G	C	C	G	G	T	T	G	G	0	0	T	T	A	A	G	G	G	G	A	A	C	C	G	G	G	G	C	C	A	A	A	A	G	G	G	G	C	C	T	T	A	A	A	A	A	A	G	G	C	C	C	C	A	A	A	A	C	C	T	T	G	G	C	C	A	A	0	0	C	C	C	C	C	C	G	G	T	T	C	C	A	A	0	0	C	C	C	C	0	0	G	G	G	G	G	G	0	0	0	0	T	T	C	C	T	C	0	0	C	C	0	0	A	A	A	A	T	T	A	A	G	G	0	0	G	G	A	A	G	A	T	T	G	G	0	0	G	G	A	A	T	T	A	A	G	G	G	G	A	A	C	C	C	C	G	G	C	C	T	T	A	A	C	C	C	C	A	A	C	C	A	A	C	C	G	G	T	T	G	G	0	0	G	G	G	G	T	T	T	T	C	G	G	G	T	T	G	G	G	G	T	T	G	G	0	0	0	0	0	0	0	0	C	C	T	C	0	0	G	G	A	A	T	T	C	C	A	A	G	G	0	0	G	A	T	T	G	G	A	A	T	T	0	0	T	G	C	C	G	G	C	C	G	G	G	G	T	T	G	G	G	G	0	0	T	T	G	G	C	C	A	A	C	C	G	A	C	C	G	G	C	C	T	T	0	0	0	0	0	0	A	A	C	C	0	0	0	0	G	G	T	T	G	G	0	0	C	C	C	C	G	G	C	C	C	G	A	A	0	0	A	A	A	A	G	G	T	T	G	G	A	A	T	T	T	C	G	G	C	C	T	T	C	C	0	0	T	T	G	G	T	T	0	0	0	0	G	G	C	C	T	T	C	C	C	C	A	A	G	G	0	0	C	C	C	C	C	C	C	C	G	G	A	A	G	G	C	C	A	A	T	T	G	G	G	G	A	A	A	A	G	G	0	0	0	0	T	T	G	G	T	T	C	C	C	C	T	T	T	T	G	G	G	G	T	T	C	C	T	T	0	0	A	A	G	G	0	0	A	A	T	T	A	A	G	A	C	C	0	0	C	C	A	A	G	G	C	C	G	G	C	C	G	G	G	G	C	C	A	A	C	C	G	G	A	A	T	T	T	T	C	C	0	0	0	0	G	G	0	0	G	G	A	A	C	C	G	G	T	T	C	C	T	T	T	T	C	C	T	T	A	A	G	G	T	T	G	G	G	G	G	G	A	A	T	T	G	G	0	0	G	G	A	A	G	G	0	0	C	C	C	G	A	A	0	0	A	A	T	T	G	G	A	A	0	0	T	T	C	C	0	0	A	A	T	A	A	A	G	G	G	G	C	C	0	0	0	0	T	T	G	G	G	G	G	G	T	T	G	G	T	T	C	C	T	T	C	C	G	G	C	C	T	T	C	C	T	T	C	C	0	0	A	A	0	0	A	A	A	A	0	0	G	A	C	C	T	T	0	0	A	A	G	G	T	T	0	0	0	0	T	T	A	A	0	0	G	G	T	T	0	0	G	G	A	A	G	G	G	G	C	C	C	C	0	0	T	T	A	A	G	G	C	C	C	C	0	0	C	C	G	G	A	A	A	A	T	T	G	G	0	0	A	A	A	A	C	C	G	G	A	A	C	C	G	G	T	T	A	A	T	T	G	G	0	0	C	C	G	G	C	C	A	A	0	0	T	T	C	C	A	A	C	C	C	C	G	G	C	C	0	0	G	G	T	T	G	G	C	C	0	0	C	C	T	T	T	T	C	C	G	G	0	0	0	0	C	C	T	T	T	T	T	T	C	C	0	0	C	C	G	G	G	G	A	A	T	T	C	C	G	G	G	G	C	C	T	T	A	A	C	C	T	T	C	C	G	G	0	0	T	T	G	G	G	G	C	C	0	0	C	C	C	C	G	G	G	G	T	T	A	A	T	T	C	C	A	A	C	C	A	A	C	C	G	G	C	C	A	A	T	T	0	0	G	G	T	T	C	C	G	G	C	C	0	0	G	G	T	T	G	G	0	0	C	C	0	0	C	C	A	A	G	G	C	C	G	G	C	C	0	0	T	T	C	C	G	G	C	C	C	C	A	A	0	0	T	T	T	T	0	0	C	C	A	A	A	A	G	G	T	T	0	0	0	0	G	G	C	C	T	T	C	C	0	0	A	A	A	A	T	T	C	C	T	T	C	C	0	0	G	G	G	G	G	G	C	C	C	C	G	G	G	G	C	C	C	C	C	C	A	A	A	A	G	G	C	C	T	T	T	T	0	0	C	C	C	C	C	C	A	A	T	T	C	C	C	C	A	A	0	0	T	T	A	A	T	T	G	G	G	G	0	0	G	G	G	G	A	A	C	C	G	G	C	C	G	G	C	C	C	C	T	T	0	0	0	0	G	G	G	G	T	T	0	0	T	T	C	C	T	T	C	C	A	A	C	C	C	C	G	G	C	C	0	0	C	C	0	0	0	0	T	T	0	0	0	0	0	0	A	A	0	0	G	G	G	G	A	A	0	0	C	C	G	G	C	C	T	T	A	A	G	G	C	G	C	C	G	G	T	T	G	G	0	0	G	G	G	G	T	T	0	0	G	G	C	C	A	A	T	T	C	C	0	0	T	T	T	T	C	C	G	G	G	G	0	0	T	T	C	C	A	A	G	G	T	T	G	G	T	T	A	A	A	A	T	T	G	G	A	A	T	T	T	T	A	A	C	C	A	A	T	T	A	A	G	G	G	G	C	C	T	T	A	A	0	0	G	G	C	C	T	T	0	0	G	G	G	G	G	G	0	0	G	G	C	C	T	T	G	G	C	C	T	T	G	G	C	C	G	G	G	G	C	C	T	C	G	G	C	C	T	T	A	A	C	C	A	A	A	A	C	C	0	0	A	A	A	A	0	0	C	C	G	G	0	0	T	T	G	G	C	C	0	0	A	A	A	A	0	0	C	C	G	G	0	0	T	T	T	T	G	G	G	G	A	A	T	T	T	T	T	T	A	A	C	C	0	0	T	T	G	G	G	G	G	G	G	G	G	G	C	C	T	C	G	G	C	C	T	T	C	C	G	G	G	G	A	A	0	0	C	C	A	A	A	A	T	T	0	0	G	G	0	0	A	A	0	0	C	C	G	G	T	T	C	C	T	T	G	G	0	0	A	A	C	C	G	G	A	A	A	A	G	G	A	A	0	0	A	A	T	T	C	C	A	A	A	A	0	0	0	0	C	C	A	A	G	G	A	A	G	G	G	G	G	G	A	A	A	A	T	T	0	0	G	G	C	C	0	0	T	T	G	G	G	G	T	T	C	C	G	G	G	G	T	T	T	T	C	C	C	C	C	C	C	C	C	C	A	A	0	0	C	C	T	T	C	C	A	A	A	A	C	C	C	C	0	0	C	C	T	T	C	C	A	A	C	C	0	0	C	C	A	A	C	C	G	G	A	A	T	T	G	G	C	C	T	T	A	A	G	G	0	0	G	G	C	C	A	A	G	G	T	T	T	T	G	G	0	0	T	T	A	A	A	A	0	0	A	A	G	G	G	G	C	C	C	C	T	T	A	A	A	A	G	G	C	C	C	C	A	A	0	0	C	C	G	G	A	A	T	T	0	0	C	C	0	0	0	0	T	T	A	A	A	A	0	0	G	G	G	G	0	0	A	A	G	G	C	C	A	A	G	G	T	T	G	G	0	0	G	G	A	A	A	A	T	T	C	C	A	A	C	C	G	G	G	G	G	G	T	T	0	0	A	A	T	T	G	G	G	G	A	A	G	G	G	G	C	C	C	C	0	0	C	C	G	G	T	C	0	0	T	T	G	G	T	T	0	0	C	C	C	C	T	T	G	G	0	0	G	G	T	T	G	G	0	0	G	G	T	T	T	T	T	T	G	G	T	T	C	C	A	A	A	A	C	C	A	A	T	T	C	C	T	T	C	C	A	A	G	G	C	C	0	0	C	C	0	0	0	0	C	C	A	A	G	G	C	C	G	G	C	C	G	G	C	C	C	C	A	A	0	0	G	G	T	T	A	A	C	C	C	C	T	T	T	T	C	C	C	C	0	0	T	T	G	G	0	0	A	A	G	A	T	T	G	G	A	A	A	A	A	A	A	A	T	T	C	C	G	G	0	0	T	T	A	A	A	A	0	0	A	A	G	G	G	G	C	C	A	A	G	G	0	0	T	T	C	C	A	A	G	G	T	T	G	G	A	A	T	A	A	A	A	A	0	0	A	A	C	C	0	0	C	C	0	0	A	A	T	T	C	C	A	A	C	C	T	T	G	G	C	C	C	C	T	T	T	T	T	T	T	T	A	A	C	C	G	G	C	C	G	G	0	0	T	T	0	0	T	T	A	A	G	G	G	G	G	G	0	0	G	G	C	C	C	C	T	T	0	0	T	T	G	G	G	G	T	T	A	A	G	G	G	G	T	T	0	0	0	0	T	T	0	0	G	G	A	A	C	C	0	0	A	A	G	G	0	0	C	C	A	A	A	A	G	G	G	G	0	0	T	T	T	T	G	G	G	G	T	T	G	G	A	A	A	A	C	C	C	C	G	G	T	T	G	A	C	C	0	0	A	A	T	A	A	A	0	0	T	T	T	T	A	A	G	G	G	G	0	0	0	0	C	C	C	C	0	0	G	G	G	G	0	0	0	0	T	T	G	G	0	0	0	0	G	A	C	C	G	G	T	T	A	A	T	C	T	C	C	C	0	0	G	G	C	C	T	T	C	C	T	T	C	C	C	C	C	C	T	T	T	T	T	T	0	0	G	G	G	G	C	C	C	C	T	T	C	C	G	G	0	0	G	G	A	A	C	C	A	A	T	T	A	A	G	G	C	C	C	C	T	T	G	G	A	A	C	C	A	A	A	A	C	C	T	T	G	A	0	0	T	T	T	T	C	C	0	0	T	T	C	C	T	T	G	G	C	C	0	0	G	G	T	T	C	C	0	0	C	C	T	T	A	A	C	C	T	T	A	A	G	G	C	A	C	C	A	A	C	C	C	C	A	A	T	T	G	G	C	C	T	T	A	A	T	T	A	A	A	A	T	T	G	G	C	C	C	C	A	A	C	C	T	T	A	A	T	T	G	G	C	C	G	G	G	G	A	A	0	0	A	A	C	C	0	0	C	C	G	G	G	G	T	T	G	G	A	A	C	C	C	C	T	T	G	G	T	T	T	T	0	0	C	C	A	A	T	T	T	T	C	C	C	C	G	G	0	0	A	A	C	C	T	T	T	T	0	0	G	G	G	G	0	0	T	T	T	T	A	A	G	G	0	0	C	C	0	0	0	0	G	G	C	C	0	0	G	G	T	T	T	T	C	C	T	T	C	C	C	C	T	T	C	C	T	T	G	G	A	A	C	C	C	C	G	G	G	G	G	G	G	G	G	G	G	G	A	A	G	G	T	C	G	G	A	A	T	T	G	G	A	A	0	0	A	A	G	G	T	T	C	C	T	T	G	G	0	0	A	A	G	G	C	C	T	T	G	G	C	C	T	T	C	C	G	G	G	G	G	G	G	G	C	C	T	T	G	G	G	G	G	G	C	C	G	G	A	A	C	C	G	G	G	G	G	G	A	A	G	G	G	G	G	G	A	A	A	A	A	A	T	T	A	A	A	A	A	A	T	T	0	0	C	C	C	C	C	C	G	G	C	C	G	G	A	A	G	G	C	C
C8BH6ANXX	IPm2721:C8BH6ANXX:6:250590550	-9	-9	-9	-9	G	G	A	A	C	C	0	0	C	C	T	T	0	0	0	0	C	C	A	A	G	G	0	0	T	T	T	T	C	C	C	C	T	T	A	A	T	T	0	0	T	C	C	C	C	C	0	0	0	0	0	0	C	C	A	A	G	G	0	0	C	C	0	0	G	G	0	0	0	0	C	C	A	A	G	G	A	A	C	C	T	T	C	C	0	0	0	0	T	T	0	0	C	C	C	C	C	C	G	G	G	G	0	0	G	G	0	0	G	G	C	C	A	A	G	G	G	G	T	T	0	0	0	0	T	T	C	C	0	0	G	G	C	C	T	T	G	G	A	A	0	0	G	G	G	G	A	A	G	G	T	T	C	C	A	A	G	G	C	C	0	0	C	C	T	T	T	T	0	0	T	T	A	A	0	0	G	G	G	G	G	G	A	A	C	C	G	G	C	C	A	A	G	G	0	0	A	A	C	C	C	C	A	A	0	0	G	G	G	G	G	G	G	G	G	G	T	T	T	T	G	G	G	G	T	T	G	G	A	A	C	C	C	C	G	A	C	C	A	A	0	0	C	C	0	0	A	A	C	C	T	T	A	A	T	T	A	A	C	C	0	0	C	C	A	A	T	G	C	C	C	C	T	T	C	C	T	T	C	C	T	T	G	G	0	0	C	C	A	A	G	G	A	A	G	G	T	T	A	A	G	G	0	0	0	0	G	G	G	G	A	A	C	C	0	0	A	A	A	A	T	T	G	G	0	0	A	A	G	G	T	T	A	A	C	C	C	C	G	G	0	0	G	G	A	A	T	T	G	G	0	0	A	A	A	A	A	A	A	A	0	0	T	T	A	A	G	G	0	0	0	0	T	T	C	C	G	G	C	C	C	C	T	T	C	C	T	T	C	C	G	G	0	0	0	0	G	G	C	C	0	0	C	C	T	T	0	0	G	G	C	C	G	G	A	A	G	G	C	C	G	G	G	G	T	T	G	G	0	0	G	G	C	C	G	G	T	T	C	C	G	G	G	G	0	0	G	G	C	G	G	G	G	G	T	T	0	0	T	T	0	0	A	A	0	0	A	A	A	A	G	G	C	C	T	T	G	G	G	G	T	T	G	G	C	C	G	G	G	G	G	G	A	A	T	T	T	T	A	A	T	T	0	0	T	T	G	G	0	0	T	T	0	0	G	G	A	A	C	C	C	C	0	0	T	T	T	T	0	0	T	T	T	T	T	T	0	0	C	C	C	C	0	0	0	0	T	T	A	A	G	G	G	G	0	0	0	0	T	T	0	0	G	G	0	0	C	C	C	C	C	C	T	T	0	0	0	0	A	A	C	C	0	0	G	G	A	A	C	C	G	G	T	T	0	0	T	T	C	C	G	G	G	G	A	A	A	A	T	T	G	G	0	0	0	0	0	0	G	G	C	C	C	C	G	G	0	0	G	G	T	T	C	C	G	G	A	A	G	G	0	0	0	0	A	A	0	0	C	C	G	G	0	0	C	C	T	T	0	0	C	C	A	A	G	G	A	A	0	0	C	C	G	G	G	G	A	A	0	0	C	C	0	0	G	G	0	0	G	G	G	G	0	0	0	0	A	A	A	A	G	G	C	C	C	C	T	T	T	T	0	0	0	0	T	T	A	A	T	A	T	T	G	G	T	T	A	A	T	T	G	G	C	C	A	A	G	G	T	T	A	A	T	T	G	G	0	0	A	A	T	T	T	T	C	C	0	0	C	C	C	C	T	T	G	G	C	C	A	A	G	G	0	0	A	A	C	C	0	0	G	G	A	A	A	A	G	G	T	T	G	G	T	T	C	C	0	0	0	0	G	G	T	T	T	T	C	C	T	T	A	A	C	C	T	T	A	A	C	C	0	0	C	C	T	C	0	0	0	0	T	T	A	A	0	0	T	T	G	G	G	G	T	T	0	0	T	G	T	T	G	A	T	T	C	C	C	C	0	0	A	A	A	A	G	G	0	0	C	C	T	T	A	A	0	0	C	C	T	T	T	T	C	C	C	C	C	C	0	0	G	G	C	C	A	A	G	G	0	0	T	T	0	0	T	T	C	C	A	A	0	0	0	0	C	C	C	C	C	C	G	G	0	0	A	A	0	0	C	C	C	C	A	A	A	A	A	A	G	G	A	A	C	C	C	C	A	A	A	A	G	G	0	0	A	A	T	T	0	0	T	T	G	G	T	T	G	G	0	0	C	C	T	T	0	0	A	A	G	G	C	C	0	0	G	G	G	G	T	T	C	C	A	A	0	0	C	C	0	0	A	A	T	T	A	A	A	A	A	A	C	C	G	G	0	0	A	A	C	C	C	C	C	A	G	G	0	0	A	A	A	A	T	T	T	T	A	A	T	T	T	G	0	0	A	A	0	0	G	G	C	C	0	0	A	A	T	T	C	C	A	A	0	0	T	T	T	T	0	0	G	G	0	0	0	0	0	0	C	C	A	A	C	C	T	T	C	C	C	C	C	C	C	C	G	G	A	A	C	C	0	0	0	0	A	A	0	0	0	0	A	A	0	0	T	T	T	T	C	C	0	0	G	G	T	T	G	G	C	C	A	A	A	A	G	G	0	0	G	G	G	G	A	A	C	C	0	0	0	0	0	0	G	G	A	A	G	G	G	G	A	A	T	T	T	T	T	T	G	G	0	0	T	T	T	T	0	0	A	A	0	0	0	0	T	T	G	G	A	A	T	T	G	G	T	T	T	T	0	0	0	0	C	C	G	G	A	A	G	G	G	G	C	C	C	C	T	T	0	0	A	A	T	T	T	C	G	G	T	G	T	T	C	C	C	C	C	C	C	C	0	0	G	G	A	A	T	T	G	G	G	G	G	G	0	0	C	C	C	C	T	T	A	A	T	T	0	0	G	G	C	C	G	G	T	T	G	G	T	G	C	C	A	A	0	0	T	T	A	A	0	0	A	A	A	A	T	T	A	A	A	A	G	G	G	G	C	C	T	T	0	0	A	A	A	A	G	G	0	0	A	A	A	A	A	A	T	T	0	0	G	G	T	T	A	A	C	C	C	C	C	C	C	C	A	A	T	T	C	C	A	A	0	0	C	C	C	C	A	A	0	0	G	G	0	0	A	A	0	0	T	T	T	T	0	0	G	G	A	A	0	0	G	G	A	A	T	T	A	A	G	G	T	T	G	G	A	A	G	A	G	G	0	0	0	0	G	G	C	C	T	T	C	C	T	T	0	0	A	A	G	G	C	C	G	G	C	C	T	T	0	0	A	A	C	C	G	G	0	0	0	0	C	C	0	0	T	T	G	G	0	0	T	T	0	0	T	T	0	0	C	C	G	G	T	T	G	G	C	C	0	0	0	0	0	0	0	0	0	0	T	T	C	C	T	C	T	T	C	C	0	0	T	T	0	0	G	G	A	A	0	0	0	0	T	T	A	A	G	G	C	C	C	C	G	G	C	C	G	G	C	C	0	0	0	0	C	C	G	G	C	G	T	T	G	G	G	G	T	T	C	C	C	C	G	A	C	C	G	G	0	0	T	T	A	A	C	C	A	A	A	A	T	T	A	A	0	0	0	0	0	0	C	C	T	T	T	T	C	C	0	0	C	C	G	G	G	G	0	0	A	A	0	0	0	0	C	C	C	C	A	A	T	T	T	T	0	0	C	C	G	G	C	C	0	0	T	T	G	G	T	T	A	A	T	T	G	G	T	T	C	C	C	C	C	C	A	A	G	G	A	A	A	A	C	C	T	T	C	C	G	G	0	0	0	0	C	C	0	0	C	C	G	G	A	A	0	0	A	A	T	T	0	0	0	0	C	C	G	G	T	T	C	C	C	C	T	T	T	T	A	A	0	0	C	C	C	C	0	0	0	0	A	A	0	0	G	G	0	0	0	0	C	C	G	G	C	C	T	T	C	C	A	A	0	0	C	C	0	0	C	C	G	G	G	G	C	C	A	A	C	C	G	G	G	G	T	T	T	T	C	C	C	C	0	0	G	G	0	0	0	0	G	G	C	C	G	G	0	0	C	C	T	T	0	0	T	T	T	T	0	0	A	A	T	T	G	G	G	G	A	A	0	0	C	C	0	0	G	G	C	C	T	T	G	G	A	A	T	T	C	G	A	A	C	C	A	A	T	T	G	G	A	A	G	G	T	T	C	C	0	0	A	A	T	T	A	A	G	G	0	0	C	C	0	0	G	G	T	T	C	C	G	G	0	0	T	T	0	0	T	T	C	C	C	C	C	C	T	T	C	C	T	T	C	C	C	C	0	0	0	0	A	A	0	0	A	A	A	A	0	0	G	G	C	C	T	T	0	0	A	A	G	G	T	T	0	0	0	0	T	T	A	A	0	0	G	G	C	C	A	A	G	G	A	A	G	G	G	G	0	0	0	0	0	0	T	T	A	A	G	G	C	C	G	G	G	G	C	C	A	A	A	A	A	A	T	T	G	G	0	0	A	A	A	A	C	C	G	G	0	0	C	C	A	A	T	T	A	A	C	C	G	G	T	T	C	C	G	G	C	C	G	G	0	0	T	T	C	C	A	A	C	C	0	0	G	G	A	A	A	A	G	G	0	0	G	G	C	C	0	0	0	0	T	T	0	0	C	C	A	A	0	0	G	G	C	C	A	A	T	T	0	0	C	C	C	C	C	C	G	G	G	G	A	A	T	T	T	T	0	0	0	0	C	C	0	0	0	0	C	C	T	T	A	A	T	T	0	0	T	T	G	G	0	0	T	T	T	T	0	0	T	T	0	0	G	G	T	T	C	C	T	T	0	0	A	A	C	C	A	A	T	T	0	0	C	C	0	0	T	T	G	G	C	C	T	T	T	T	G	G	C	C	T	G	G	G	A	A	G	G	G	G	C	C	0	0	0	0	T	T	G	G	G	G	C	C	0	0	0	0	C	C	C	C	G	G	G	G	C	C	A	A	T	T	0	0	T	T	0	0	T	T	C	C	A	A	0	0	C	C	T	G	G	G	G	G	G	G	0	0	C	C	0	0	0	0	0	0	T	T	T	T	C	C	C	C	C	C	T	T	G	G	G	G	C	C	C	C	0	0	G	G	0	0	C	C	A	A	A	A	G	G	G	G	T	T	C	C	A	A	G	G	C	C	C	C	T	T	C	C	T	T	G	G	C	C	C	C	0	0	T	T	A	A	C	C	G	G	A	A	0	0	0	0	G	G	G	G	C	C	G	G	C	C	0	0	0	0	C	C	0	0	0	0	0	0	G	G	G	G	0	0	G	G	A	A	T	T	0	0	C	C	C	C	C	C	T	T	G	G	C	C	G	G	0	0	0	0	0	0	G	G	0	0	0	0	T	G	A	A	C	C	G	G	T	T	A	A	0	0	C	C	A	A	C	C	T	T	A	A	C	C	0	0	C	C	0	0	T	T	G	G	0	0	G	G	A	A	A	A	0	0	G	G	C	A	A	A	0	0	C	C	0	0	T	T	0	0	T	T	G	G	G	G	G	G	C	C	0	0	A	A	T	G	T	T	G	G	T	T	G	G	0	0	G	G	G	G	A	A	0	0	T	T	0	0	0	0	A	A	0	0	A	A	G	G	G	G	C	C	T	T	A	A	0	0	G	G	G	G	T	T	0	0	C	C	G	G	0	0	0	0	A	A	0	0	T	T	0	0	0	0	T	T	0	0	C	C	A	A	G	G	C	C	T	T	G	G	C	C	T	T	0	0	C	C	A	A	A	A	T	T	A	A	A	A	0	0	T	T	C	C	G	G	C	C	C	C	G	G	C	C	G	G	A	A	0	0	0	0	C	C	G	G	T	T	G	G	0	0	G	G	T	T	A	A	T	T	C	C	0	0	A	A	C	C	C	C	0	0	G	G	G	G	T	T	G	G	G	G	C	C	C	C	G	G	C	C	A	A	C	C	0	0	G	G	A	A	T	T	C	C	A	A	A	A	0	0	0	0	G	G	G	G	C	C	C	C	C	C	A	A	T	T	0	0	T	T	G	G	G	G	G	G	C	C	G	G	A	A	A	A	T	T	G	G	C	C	0	0	T	T	C	C	A	A	G	G	C	C	G	G	T	T	G	G	G	G	T	T	G	G	G	G	0	0	A	A	A	A	T	T	0	0	G	G	T	T	0	0	0	0	T	T	G	G	C	C	C	C	G	G	G	G	A	A	T	T	C	C	C	C	0	0	C	C	C	C	A	A	0	0	C	C	T	T	C	C	G	G	A	A	C	C	C	C	C	C	G	G	T	T	C	C	0	0	T	T	0	0	T	T	0	0	T	T	0	0	0	0	T	T	0	0	C	C	T	T	A	A	G	G	A	A	G	G	C	C	G	G	G	G	A	A	C	C	T	T	T	T	T	T	A	A	G	G	0	0	A	A	0	0	G	G	C	C	T	T	A	A	A	A	A	A	G	G	C	C	C	C	G	G	0	0	C	C	0	0	A	A	T	C	G	G	C	C	G	G	A	A	T	T	0	0	A	A	0	0	G	G	T	T	0	0	A	A	A	A	G	G	A	A	G	G	A	A	G	G	0	0	G	G	A	A	G	G	T	T	0	0	G	G	C	C	G	G	G	G	0	0	T	T	G	G	A	A	0	0	0	0	G	G	0	0	0	0	G	G	C	C	C	C	T	T	T	T	G	G	C	C	0	0	0	0	A	A	T	T	0	0	0	0	0	0	T	T	0	0	C	G	G	G	T	T	G	G	0	0	G	G	T	T	C	C	C	C	G	G	T	T	T	T	A	A	G	G	0	0	A	A	C	C	0	0	T	T	C	C	A	A	G	G	G	G	T	C	C	C	T	A	0	0	C	C	A	A	T	T	C	C	A	A	C	C	G	G	C	C	G	G	G	G	0	0	C	C	T	T	A	A	T	T	C	C	T	T	0	0	C	C	C	C	T	G	0	0	G	G	T	C	A	A	A	A	0	0	G	G	A	A	A	A	G	G	A	A	T	T	C	C	G	G	G	G	C	C	A	A	C	C	C	C	A	A	G	G	0	0	T	T	A	A	T	T	C	C	T	T	C	G	A	A	G	G	0	0	G	G	A	A	T	T	0	0	0	0	T	T	0	0	C	C	T	G	C	C	0	0	G	G	T	T	C	C	A	A	C	C	C	C	C	C	T	T	C	C	0	0	T	T	C	C	T	T	A	A	C	C	G	G	C	C	A	A	0	0	G	G	0	0	0	0	A	A	C	C	0	0	G	G	0	0	G	G	C	C	C	C	G	G	G	G	T	T	G	G	G	G	0	0	A	A	G	G	G	G	T	T	0	0	T	T	0	0	0	0	G	G	A	A	T	C	A	A	A	A	G	G	0	0	T	T	A	A	0	0	G	G	G	G	0	0	T	T	T	T	0	0	G	G	T	T	G	G	A	A	A	A	0	0	C	C	G	G	T	T	A	A	C	C	C	C	G	G	0	0	C	C	A	A	T	T	T	T	A	A	A	A	G	G	T	T	A	A	C	C	0	0	A	A	A	A	A	A	0	0	0	0	T	T	A	A	G	G	0	0	0	0	C	C	G	G	T	T	A	A	T	T	0	0	C	C	T	T	G	G	0	0	T	T	C	C	C	C	C	C	0	0	G	G	T	T	T	T	T	T	0	0	0	0	T	T	A	A	T	T	C	C	C	C	G	G	0	0	G	G	G	G	G	G	A	A	C	C	A	A	A	A	0	0	C	C	T	T	A	A	A	A	C	C	A	A	A	A	C	C	T	T	A	A	A	A	T	T	0	0	C	C	C	C	G	G	0	0	T	T	G	G	C	C	A	A	A	A	T	T	T	T	0	0	0	0	T	T	A	A	C	C	0	0	0	0	0	0	C	C	T	T	C	C	C	C	T	T	A	A	C	C	G	G	0	0	T	T	G	G	G	G	A	A	G	G	C	C	T	G	C	C	C	C	G	G	C	C	0	0	A	A	T	T	G	G	T	T	G	G	G	G	C	C	G	G	A	A	T	T	C	C	C	C	G	G	G	G	T	T	G	G	T	T	T	T	T	T	C	C	G	G	T	T	T	T	0	0	C	C	C	C	T	T	T	T	0	0	C	C	0	0	0	0	A	A	0	0	T	T	T	T	G	G	G	G	G	G	T	T	T	T	T	T	A	A	G	G	A	A	C	C	G	G	G	G	0	0	G	G	0	0	G	G	C	C	C	C	C	C	C	C	C	C	C	C	A	A	C	C	0	0	G	G	C	C	C	C	C	C	G	G	G	G	G	G	G	G	G	G	G	G	A	A	0	0	T	C	A	A	A	A	T	T	G	G	G	G	T	T	G	G	G	G	T	T	C	C	T	T	G	G	0	0	A	A	G	G	C	C	T	T	T	T	0	0	T	T	C	C	T	G	G	G	G	G	G	G	C	C	T	T	0	0	G	G	G	G	C	C	A	A	A	A	T	T	G	G	0	0	G	G	A	A	C	C	0	0	G	G	A	A	A	A	A	A	T	T	A	A	G	G	C	C	0	0	A	A	C	C	C	C	T	T	T	T	C	C	A	A	C	C	G	G	G	G
C8BH6ANXX	IPm2689:C8BH6ANXX:6:250590562	-9	-9	-9	-9	G	G	G	G	C	C	T	T	0	0	T	T	0	0	C	C	C	C	A	A	G	G	G	G	T	T	C	C	C	C	C	C	T	T	G	G	T	T	C	C	T	T	C	C	C	C	0	0	G	G	A	A	C	C	A	A	A	A	T	G	C	C	T	T	G	G	0	0	A	A	C	C	A	A	G	G	G	G	C	C	T	T	C	C	C	C	G	G	T	T	G	G	C	C	C	C	C	C	G	G	G	G	T	T	T	G	0	0	G	G	C	C	A	A	G	G	G	G	T	T	0	0	0	0	0	0	C	C	0	0	G	G	C	C	T	T	G	G	A	A	C	C	0	0	G	G	A	A	G	G	T	T	C	C	A	A	G	G	0	0	A	A	0	0	T	T	T	T	0	0	G	G	A	A	G	G	G	G	G	G	G	G	0	0	C	C	G	G	T	T	A	A	G	G	T	T	A	A	0	0	C	C	C	C	C	C	A	A	G	G	G	G	A	A	G	G	T	T	G	G	G	G	G	G	G	G	G	G	A	A	C	C	C	C	A	A	T	T	A	A	C	C	T	T	0	0	A	A	T	T	T	T	C	C	C	C	T	T	C	C	A	A	C	C	0	0	G	G	C	C	C	C	C	C	C	C	T	T	C	C	0	0	A	A	G	G	C	C	0	0	0	0	A	A	G	G	T	T	A	A	G	G	0	0	C	C	G	A	G	G	T	T	0	0	G	G	A	A	A	A	0	0	G	G	0	0	A	A	0	0	C	C	A	A	0	0	A	A	G	G	0	0	A	A	A	A	0	0	G	G	C	C	A	A	C	C	G	G	0	0	0	0	T	T	A	A	G	G	C	C	A	A	T	T	C	C	G	G	C	C	C	C	0	0	C	C	0	0	0	0	G	G	G	G	C	C	G	G	C	C	T	T	C	C	T	T	G	G	G	G	A	A	G	G	0	0	A	A	C	C	C	C	G	G	T	T	0	0	0	0	G	G	C	C	A	A	C	C	C	C	G	G	G	G	C	C	A	A	C	C	T	G	G	G	C	C	G	G	T	T	C	C	A	A	A	A	A	A	A	A	G	G	C	C	T	T	0	0	C	C	T	T	G	G	C	C	A	A	G	G	0	0	T	T	T	T	T	T	A	A	T	T	0	0	C	C	G	G	A	A	T	T	0	0	G	G	A	A	0	0	C	C	0	0	C	C	T	T	0	0	A	A	T	T	T	T	G	G	T	T	C	C	T	T	C	C	T	T	A	A	G	G	G	G	0	0	0	0	T	T	T	T	G	G	G	G	C	C	C	C	T	T	T	T	0	0	C	C	A	A	T	T	A	A	G	G	A	A	C	C	G	G	T	T	0	0	T	T	C	C	G	G	G	G	G	G	A	A	T	T	C	C	C	C	C	G	T	T	G	G	C	C	C	C	G	G	T	T	G	G	T	T	0	0	G	G	0	0	G	G	G	G	T	T	A	A	A	A	C	C	G	G	T	T	C	C	C	C	T	T	0	0	C	C	0	0	A	A	A	A	C	C	G	G	G	G	G	G	C	C	C	C	A	A	G	G	G	G	G	G	G	G	G	G	A	A	A	A	A	A	G	G	C	C	C	C	T	T	T	T	G	G	G	G	C	C	G	G	0	0	0	0	G	G	T	T	A	A	T	T	G	G	C	C	A	A	G	G	0	0	A	A	A	A	G	G	T	T	G	A	T	T	T	T	T	T	G	G	C	C	C	C	T	C	G	G	0	0	A	A	G	G	0	0	0	0	C	C	C	C	G	G	A	A	G	G	G	G	T	T	G	G	T	T	C	C	C	C	0	0	T	G	T	T	T	T	C	C	T	T	A	A	C	C	T	T	A	A	C	C	0	0	0	0	C	C	G	G	C	C	T	T	A	A	G	G	0	0	G	G	0	0	T	T	T	T	G	G	0	0	G	G	T	T	C	C	C	C	0	0	A	A	A	A	G	G	0	0	C	C	T	T	A	A	G	G	C	C	T	T	T	T	C	C	C	C	C	C	A	A	G	G	C	C	A	A	T	T	0	0	T	T	T	T	C	C	T	T	A	A	G	G	A	A	C	C	C	C	C	C	G	G	0	0	A	A	G	G	C	C	C	C	0	0	G	G	0	0	A	A	A	A	C	C	C	C	A	A	G	G	G	G	C	C	A	A	T	T	C	C	T	T	C	C	G	G	G	G	C	C	C	C	T	T	T	T	A	A	G	G	T	C	0	0	A	A	C	C	0	0	C	C	A	A	G	G	C	C	0	0	A	A	T	T	0	0	A	A	0	0	C	C	G	G	C	C	A	A	A	A	C	C	C	C	G	G	G	G	A	A	A	A	T	T	T	T	A	A	T	T	T	G	G	G	A	A	C	C	G	G	C	C	T	T	A	A	G	G	C	C	A	A	C	C	T	T	T	T	0	0	G	G	C	C	C	C	T	T	C	C	A	A	C	C	0	0	T	T	C	C	C	C	A	A	G	G	A	A	C	C	0	0	0	0	G	G	0	0	0	0	A	A	0	0	0	0	T	T	C	C	T	T	G	G	T	T	0	0	0	0	0	0	G	G	G	G	G	G	G	G	G	G	0	0	C	C	0	0	G	G	C	C	T	T	G	G	G	G	0	0	0	0	C	C	T	T	T	T	G	G	C	C	T	T	T	T	0	0	A	A	G	G	0	0	T	T	G	G	A	A	0	0	G	G	C	C	T	T	0	0	0	0	C	C	T	T	A	A	G	G	G	G	A	A	C	C	T	T	G	G	G	G	T	T	C	C	G	G	0	0	T	T	G	G	C	C	C	C	C	C	0	0	G	G	0	0	C	C	G	G	0	0	0	0	G	G	T	T	C	C	C	C	0	0	T	T	0	0	G	G	C	C	G	G	0	0	G	G	G	G	T	T	C	C	G	G	T	T	C	C	C	C	A	A	0	0	T	T	A	A	C	C	G	G	G	G	C	C	T	T	C	A	G	G	A	A	G	G	C	C	A	A	G	G	A	A	T	T	T	G	G	G	T	T	0	0	0	0	C	C	T	T	C	C	G	G	T	T	C	C	A	A	0	0	C	C	C	C	0	0	G	G	G	G	A	A	T	T	0	0	T	T	C	C	0	0	G	G	A	A	0	0	G	G	A	A	T	T	A	A	G	G	C	C	G	G	A	A	G	G	G	G	0	0	0	0	G	G	C	C	T	T	C	C	0	0	0	0	A	A	G	G	0	0	G	G	C	C	T	T	A	A	A	A	C	C	G	G	C	C	T	T	G	G	G	G	T	T	G	G	A	A	G	G	0	0	C	C	0	0	C	C	G	G	T	T	G	G	G	G	0	0	0	0	0	0	0	0	0	0	T	T	T	T	C	C	C	C	G	G	A	A	T	T	0	0	G	G	G	G	G	G	0	0	G	G	A	A	0	0	T	T	C	C	0	0	C	C	G	G	C	C	C	C	G	G	C	C	0	0	G	G	T	T	T	T	A	A	T	T	0	0	C	C	0	0	C	C	0	0	0	0	T	T	0	0	C	C	0	0	0	0	C	C	0	0	A	A	T	G	T	T	C	C	G	G	C	C	C	C	A	A	C	C	G	G	G	G	T	T	T	T	C	C	T	T	C	C	G	G	A	A	T	T	T	T	G	G	T	T	G	G	C	C	A	A	T	T	G	G	T	T	A	A	T	T	G	G	C	C	T	T	0	0	C	C	A	A	T	T	A	A	A	A	C	C	C	C	C	C	G	G	A	A	G	G	C	C	A	A	C	C	G	G	A	A	A	A	C	C	T	G	T	T	A	A	T	T	G	G	T	T	C	C	C	C	T	T	T	T	G	G	G	G	0	0	C	C	0	0	T	T	0	0	G	G	0	0	G	G	A	A	A	A	G	G	C	C	T	T	0	0	A	A	0	0	C	C	0	0	C	C	G	G	G	G	0	0	A	A	C	C	G	G	G	G	T	T	T	T	0	0	T	T	T	T	G	G	T	T	G	G	A	A	C	C	G	G	T	T	C	C	T	T	C	C	T	T	T	T	0	0	G	G	T	T	G	G	G	G	G	G	0	0	T	T	G	G	G	G	G	G	A	A	G	G	T	T	T	T	0	0	A	A	C	C	A	A	0	0	G	G	A	A	G	G	C	C	C	C	T	T	A	A	A	A	A	A	G	G	C	C	G	G	G	G	C	C	T	T	C	C	A	A	0	0	C	C	T	T	T	T	T	T	C	C	C	C	G	G	C	C	T	T	C	C	T	T	C	C	A	A	A	A	G	G	A	A	A	A	T	T	A	A	C	C	T	T	G	G	A	A	G	G	T	T	G	G	T	A	T	T	A	A	A	A	G	G	C	C	A	A	G	G	A	A	G	G	G	G	0	0	0	0	T	T	T	T	A	A	G	G	C	C	G	G	0	0	0	0	G	G	A	A	A	A	T	T	G	G	G	G	A	A	A	A	C	C	0	0	0	0	C	C	G	G	T	T	A	A	C	C	G	G	0	0	C	C	G	G	C	C	0	0	T	T	T	T	C	C	A	A	C	C	0	0	T	T	A	A	0	0	G	G	T	T	G	G	C	C	C	C	C	C	C	C	T	T	A	A	A	A	C	C	G	G	C	C	T	T	T	T	G	G	C	C	0	0	C	C	G	G	A	A	A	A	T	T	T	T	0	0	A	A	C	C	T	T	A	A	C	C	T	T	C	C	T	T	0	0	T	T	G	G	G	G	C	C	C	C	G	G	C	C	T	G	T	G	T	T	A	A	T	T	C	C	A	A	C	C	A	A	C	C	G	G	C	C	A	A	T	T	0	0	C	C	T	T	C	C	G	G	A	A	G	G	G	G	T	T	G	G	0	0	C	C	0	0	0	0	T	T	0	0	G	G	C	C	C	C	G	G	C	C	C	C	0	0	C	C	C	C	A	A	C	C	C	C	T	T	G	G	T	T	C	C	A	A	G	G	T	T	0	0	G	G	G	G	G	G	T	T	C	C	0	0	0	0	A	A	T	T	C	C	C	C	C	C	C	C	G	G	0	0	G	G	C	C	C	C	A	A	G	G	T	T	C	C	A	A	A	A	A	A	G	G	C	C	C	C	A	A	0	0	C	C	C	C	T	T	C	C	T	T	G	G	C	C	C	C	A	A	T	T	A	A	0	0	G	G	A	A	0	0	G	G	A	A	G	G	C	C	G	G	C	C	0	0	C	C	C	C	C	C	0	0	A	A	C	C	G	G	C	C	G	G	T	T	T	T	T	T	C	C	A	A	C	C	C	C	G	G	T	T	G	G	C	C	T	T	A	A	G	G	0	0	0	0	G	G	0	0	C	C	0	0	T	T	A	A	C	C	C	C	G	G	C	C	T	T	A	A	G	G	0	0	C	C	G	G	T	T	G	G	A	A	0	0	A	A	T	T	C	C	G	G	0	0	A	A	C	C	C	C	0	0	T	T	T	T	C	C	G	G	0	0	G	G	C	C	C	C	A	A	G	G	T	T	G	G	T	T	G	G	A	A	0	0	0	0	A	A	T	A	T	T	A	A	C	C	A	A	T	T	A	A	A	A	G	G	C	C	T	T	0	0	0	0	G	G	G	G	T	T	C	C	G	G	G	G	0	0	A	A	A	A	0	0	A	A	0	0	C	C	T	T	G	G	0	0	G	G	G	G	C	C	T	T	G	G	A	A	T	T	G	G	C	C	A	A	A	A	C	C	A	A	A	A	0	0	T	T	T	T	G	G	0	0	T	T	T	G	0	0	G	G	A	A	0	0	0	0	C	C	0	0	G	G	G	G	G	G	A	A	G	G	G	G	T	T	T	T	0	0	A	A	C	C	C	C	G	G	A	A	T	T	0	0	G	G	G	G	C	C	T	T	G	G	C	C	A	A	T	T	G	G	G	G	T	T	0	0	C	C	A	A	A	A	T	C	C	C	G	G	G	G	C	C	C	C	G	G	G	G	T	T	C	C	T	T	T	T	0	0	G	G	G	G	G	G	A	A	A	A	T	T	A	A	C	C	G	G	T	T	A	A	A	A	G	G	0	0	0	0	C	C	A	A	G	G	T	T	G	G	0	0	0	0	G	G	A	A	T	T	0	0	G	G	T	T	A	A	C	C	G	G	G	G	C	C	T	T	G	G	A	A	T	T	T	T	C	C	C	C	T	T	C	C	C	C	A	A	C	C	C	C	T	T	C	C	G	G	A	A	C	C	C	C	C	C	G	G	T	T	C	C	A	A	T	T	C	C	C	C	A	A	T	T	G	G	A	A	C	C	0	0	C	C	T	T	G	G	T	G	A	A	G	G	C	C	G	G	0	0	0	0	0	0	G	G	0	0	T	T	A	A	A	A	A	A	G	G	0	0	G	G	C	C	T	T	T	T	A	A	A	A	G	G	C	C	C	C	A	A	T	T	C	C	G	G	A	A	T	T	G	G	C	C	0	0	A	A	T	T	A	A	A	A	T	A	G	G	G	G	0	0	A	A	A	A	G	G	A	A	G	G	A	A	0	0	C	C	T	G	A	A	G	G	T	T	C	C	A	A	C	C	G	G	G	G	G	G	T	T	A	A	A	A	T	T	G	G	0	0	A	A	G	G	G	G	C	C	C	C	G	G	C	C	G	G	T	T	C	C	T	T	A	A	T	T	0	0	0	0	0	0	T	T	T	G	0	0	G	G	C	C	G	G	C	C	G	G	T	T	T	T	C	C	G	G	T	T	C	C	A	A	A	A	C	C	G	G	C	C	C	C	T	T	C	C	A	A	G	G	G	G	T	C	C	C	A	A	0	0	C	C	G	G	0	0	C	C	A	A	T	T	A	A	C	C	C	C	G	G	T	G	G	G	T	T	A	A	C	C	C	C	T	T	T	T	C	C	C	C	G	G	T	T	0	0	C	C	A	A	A	A	C	C	A	A	A	A	A	A	G	G	A	A	T	T	C	C	G	G	0	0	C	C	A	A	C	C	0	0	A	A	G	G	0	0	C	C	A	A	T	T	G	G	C	C	0	0	A	A	G	G	0	0	G	G	A	A	T	T	G	G	G	G	0	0	0	0	0	0	0	0	C	C	G	G	G	G	T	T	C	C	A	A	C	C	C	C	C	C	T	T	C	C	T	T	C	C	C	C	T	T	A	A	0	0	C	C	C	C	G	G	A	A	0	0	0	0	0	0	T	T	G	G	G	G	G	G	G	G	G	G	C	C	C	C	G	G	0	0	C	C	A	A	0	0	T	T	A	A	G	G	G	G	T	T	0	0	C	C	A	A	G	G	G	G	A	A	T	T	0	0	C	C	G	G	0	0	C	C	0	0	G	G	G	G	G	G	0	0	T	T	G	G	G	G	C	C	T	T	A	A	A	A	A	A	T	T	C	C	G	G	T	T	A	A	C	C	0	0	0	0	0	0	C	C	0	0	T	T	T	T	G	G	G	G	G	G	0	0	A	A	C	C	C	C	0	0	A	A	G	G	T	T	C	C	T	T	G	G	G	G	0	0	0	0	C	C	G	G	T	T	A	A	0	0	0	0	C	C	A	A	C	C	C	C	T	T	0	0	C	C	C	C	0	0	G	G	T	T	T	T	0	0	G	G	G	G	G	G	A	A	C	C	C	C	C	C	G	G	0	0	G	G	A	A	G	G	0	0	T	T	A	A	A	A	C	C	C	C	0	0	0	0	A	A	T	T	A	A	A	A	C	C	T	T	A	A	0	0	T	T	T	A	C	C	C	C	T	T	C	C	T	T	G	G	C	C	T	A	G	G	T	T	C	C	C	C	A	A	0	0	0	0	C	C	0	0	A	A	G	G	A	A	0	0	A	A	C	C	T	T	A	A	C	C	T	T	T	T	T	T	A	A	T	T	A	A	G	G	T	T	T	G	C	C	C	C	G	G	C	C	0	0	A	A	C	C	G	G	T	T	G	G	G	G	A	A	G	G	0	0	0	0	0	0	C	C	G	G	G	G	T	T	G	G	A	A	C	C	T	T	C	C	0	0	T	T	T	T	0	0	C	C	A	A	T	T	T	T	C	C	C	C	T	T	G	G	A	A	A	A	T	T	T	T	G	G	G	G	G	G	C	C	0	0	0	0	A	A	G	G	A	A	C	C	0	0	A	A	G	G	G	G	G	G	G	G	C	C	C	C	C	C	C	C	C	C	C	C	T	T	C	C	0	0	G	G	C	C	C	C	C	C	A	A	G	G	G	G	C	C	G	G	A	A	A	A	0	0	C	C	A	A	A	A	T	T	G	G	A	A	C	C	A	A	G	G	T	T	C	C	T	T	G	G	G	G	A	A	G	G	C	C	T	T	0	0	C	C	T	T	C	C	G	G	G	G	0	0	G	G	C	C	T	T	0	0	G	G	G	G	C	C	A	A	C	C	0	0	G	G	A	A	G	G	A	A	G	G	G	G	G	G	A	A	A	A	A	A	T	T	A	A	G	G	A	A	0	0	G	G	C	C	C	C	C	C	T	G	0	0	G	G	C	C	A	A	G	G
C8BH6ANXX	IPm9:C8BH6ANXX:6:250590543	-9	-9	-9	-9	A	A	G	G	C	C	G	G	0	0	G	G	C	C	C	C	C	C	0	0	G	G	G	G	C	C	C	C	G	G	C	C	T	T	A	A	T	T	0	0	T	T	0	0	G	G	G	G	G	G	A	A	C	C	A	A	0	0	G	G	G	G	0	0	G	G	A	A	A	A	T	T	A	A	C	C	G	G	C	C	T	T	C	C	C	C	G	G	C	C	0	0	T	T	C	C	A	A	G	G	G	G	T	T	0	0	0	0	T	T	G	G	A	A	A	A	G	G	C	C	0	0	T	T	0	0	T	T	C	C	T	T	0	0	T	T	G	G	G	G	G	G	G	G	G	G	G	G	0	0	C	C	C	C	A	A	G	G	C	C	C	C	0	0	C	C	C	C	0	0	T	T	A	A	G	G	G	G	0	0	A	A	0	0	G	G	T	G	T	T	0	0	G	G	T	T	G	A	C	C	T	C	A	A	0	0	A	A	G	G	G	G	G	G	A	A	T	T	T	T	C	C	G	G	G	G	G	G	A	A	T	T	C	C	G	G	C	C	A	A	A	A	C	C	G	G	0	0	C	C	C	C	A	A	T	T	T	T	C	C	A	A	C	C	A	A	G	G	T	T	A	A	C	C	T	T	T	T	A	A	0	0	G	G	0	0	A	A	C	C	G	G	A	A	0	0	T	T	G	G	G	G	T	T	T	T	0	0	0	0	A	A	T	T	G	G	A	A	C	C	T	T	0	0	C	C	C	C	0	0	T	T	A	A	0	0	C	C	0	0	0	0	G	G	G	G	0	0	G	G	G	G	A	A	C	C	0	0	T	A	T	T	T	T	T	T	A	A	C	C	C	C	T	C	0	0	0	0	C	C	C	C	T	T	C	C	T	A	0	0	0	0	0	0	C	C	A	A	C	C	0	0	T	T	C	C	G	G	G	G	A	A	T	T	T	T	A	A	A	A	C	C	G	G	0	0	0	0	0	0	G	G	C	C	G	G	C	C	C	C	G	G	C	C	0	0	G	G	C	G	0	0	G	G	C	C	G	G	A	A	C	C	G	G	A	A	G	G	A	A	C	C	0	0	T	T	0	0	0	0	0	0	0	0	C	C	A	A	G	G	A	A	T	T	T	T	C	C	0	0	C	C	C	C	T	T	G	G	A	A	T	T	A	A	G	G	A	A	0	0	C	C	G	G	T	T	G	G	0	0	T	T	C	C	T	T	0	0	C	C	G	G	T	T	0	0	C	C	A	A	G	G	G	G	G	G	0	0	T	T	C	C	G	G	T	G	T	T	T	C	0	0	T	T	0	0	G	G	G	G	T	T	G	G	A	A	A	A	C	C	G	G	G	G	0	0	C	C	T	T	A	A	0	0	G	G	G	G	C	C	C	C	C	C	C	C	0	0	C	C	C	C	C	C	G	G	0	0	G	G	T	T	C	C	C	C	G	G	G	G	0	0	C	C	A	A	G	G	C	C	G	G	0	0	A	A	T	T	0	0	C	C	C	C	G	G	0	0	A	A	0	0	G	G	A	A	G	G	0	0	C	C	A	A	G	G	G	G	G	G	0	0	G	G	A	A	A	A	A	A	G	G	C	C	T	T	C	C	T	T	G	G	G	G	T	T	A	A	0	0	0	0	G	G	T	T	T	A	C	C	G	G	C	C	A	A	T	G	0	0	G	G	A	A	G	G	T	T	0	0	T	T	T	T	T	T	0	0	C	C	C	C	T	T	G	G	T	T	A	A	T	T	G	G	0	0	T	T	C	C	G	G	A	A	G	G	G	G	G	G	G	G	C	C	C	C	C	C	0	0	0	0	T	T	0	0	C	C	T	T	G	A	T	T	T	T	G	G	C	C	0	0	C	C	C	C	G	G	T	T	T	T	A	A	G	G	G	G	A	A	A	A	T	T	G	G	G	G	0	0	G	G	T	T	T	T	0	0	0	0	C	C	A	A	T	T	C	C	C	C	C	C	A	A	G	G	C	C	C	C	C	C	T	T	C	C	C	C	A	A	G	G	C	C	A	A	G	G	T	T	T	T	T	T	C	C	C	C	G	G	A	A	G	G	T	C	A	A	0	0	C	C	G	G	G	G	G	G	C	C	C	C	A	A	A	A	0	0	A	A	0	0	C	C	C	C	A	A	G	G	A	A	C	C	A	A	T	T	C	C	C	C	C	C	G	G	0	0	C	C	C	C	T	T	0	0	A	A	G	G	T	T	G	G	A	A	C	C	0	0	C	C	A	A	A	A	C	C	0	0	G	G	C	C	G	G	0	0	A	A	C	C	G	G	0	0	A	A	A	A	0	0	A	A	A	A	A	A	C	C	A	A	T	T	T	T	A	A	C	C	T	G	T	T	A	A	0	0	G	G	G	G	0	0	G	G	G	G	0	0	0	0	0	0	C	C	C	C	G	G	C	C	0	0	C	C	0	0	G	G	A	A	T	T	0	0	C	C	G	G	C	C	A	A	G	G	C	C	G	G	G	G	T	T	G	G	T	T	0	0	G	G	0	0	0	0	T	T	C	C	T	T	G	G	A	A	G	G	G	G	0	0	G	G	A	A	0	0	G	G	G	G	G	G	A	A	C	C	G	G	C	C	T	T	G	G	0	0	G	G	0	0	T	T	T	T	T	T	G	G	0	0	T	T	T	T	C	C	C	C	0	0	G	G	T	T	G	G	A	A	0	0	G	G	C	C	T	T	0	0	0	0	C	C	G	G	A	A	G	G	A	A	C	C	C	C	T	T	G	G	A	A	T	T	T	C	G	G	0	0	T	T	C	C	C	C	T	T	C	C	0	0	G	G	0	0	T	T	T	T	0	0	G	G	G	G	T	T	C	C	C	C	A	A	T	T	0	0	0	0	C	C	G	G	T	A	A	A	G	G	T	T	A	A	G	G	G	G	A	A	0	0	G	G	G	G	C	C	A	A	C	C	G	G	0	0	A	A	C	C	A	A	A	A	A	A	0	0	T	T	A	A	A	A	T	T	C	C	G	G	G	G	T	T	A	A	0	0	A	A	T	T	T	T	0	0	G	G	C	C	T	T	G	G	0	0	C	C	0	0	C	C	C	C	0	0	A	A	0	0	T	T	C	C	C	C	G	G	C	C	A	A	A	A	C	C	T	T	G	G	T	T	T	T	G	G	A	A	G	G	T	T	G	G	0	0	G	G	A	A	T	T	C	C	0	0	G	G	A	A	C	C	C	C	G	G	A	A	T	T	G	G	C	C	T	C	G	G	C	C	A	A	C	C	G	G	A	A	0	0	G	G	G	G	0	0	C	C	C	C	0	0	A	A	T	T	G	G	G	G	0	0	G	G	0	0	0	0	G	G	0	0	0	0	C	C	T	T	G	G	0	0	C	C	0	0	0	0	G	G	G	G	A	A	T	T	0	0	0	0	C	C	0	0	G	G	C	C	G	G	C	C	G	G	A	A	0	0	C	G	G	G	C	C	T	T	0	0	C	C	0	0	C	C	0	0	C	C	G	G	C	C	T	G	A	A	0	0	A	A	T	T	C	C	0	0	0	0	0	0	0	0	C	C	G	G	T	T	C	C	A	A	T	T	G	G	A	A	0	0	A	A	C	C	G	G	T	T	G	G	A	A	T	T	C	C	G	G	0	0	T	T	0	0	G	G	T	T	G	G	T	T	A	A	C	C	G	G	T	T	T	T	C	C	0	0	A	A	T	T	G	G	A	A	A	A	C	C	C	C	A	A	0	0	G	G	C	C	G	G	C	C	G	G	0	0	A	A	A	A	G	G	A	A	0	0	T	T	T	T	C	C	C	C	T	T	A	A	T	G	A	A	G	G	T	T	G	G	T	T	0	0	A	A	G	G	G	G	A	A	A	A	A	A	G	G	C	C	T	T	C	C	G	G	0	0	C	C	G	G	T	T	A	A	G	G	0	0	A	A	C	C	G	G	G	G	C	C	C	C	C	C	C	C	0	0	G	G	0	0	G	G	G	G	A	A	A	A	C	C	T	T	C	C	T	T	C	C	C	C	A	A	0	0	G	G	G	G	G	G	G	G	A	A	T	T	G	G	G	G	G	G	T	T	G	G	T	A	C	C	C	C	G	G	T	T	G	G	0	0	C	C	A	A	G	G	C	C	C	C	G	G	C	C	0	0	A	A	G	G	G	G	C	C	G	G	0	0	T	T	C	C	G	G	G	G	T	T	G	G	C	C	0	0	C	C	A	A	0	0	0	0	T	T	0	0	C	C	C	C	T	T	0	0	A	A	T	T	G	G	G	G	G	G	C	C	T	T	T	G	A	A	G	G	T	T	G	G	0	0	T	T	A	A	G	G	G	G	0	0	0	0	G	G	A	A	A	A	G	G	C	C	0	0	T	T	A	A	T	T	T	T	A	A	0	0	G	G	0	0	G	G	A	A	A	A	T	T	G	G	0	0	A	A	A	A	C	C	G	G	G	G	G	G	G	G	T	T	A	A	T	T	G	G	0	0	0	0	G	G	T	T	G	G	T	C	T	T	C	C	A	A	C	C	0	0	G	G	C	C	A	A	G	G	C	C	G	G	C	C	C	C	0	0	T	T	0	0	C	C	G	G	T	T	A	A	A	A	T	T	T	T	G	G	C	C	0	0	C	C	G	G	G	G	0	0	0	0	C	C	0	0	G	G	C	C	T	T	0	0	C	C	G	G	A	A	0	0	G	G	G	G	G	G	G	G	C	C	C	C	0	0	T	T	0	0	G	G	0	0	A	A	C	C	0	0	G	G	0	0	G	G	T	T	G	G	C	C	A	A	C	C	G	G	C	C	C	C	0	0	A	A	A	A	T	T	G	G	0	0	0	0	G	G	C	C	0	0	C	C	T	T	G	G	C	C	G	G	T	T	0	0	C	C	C	C	G	G	C	C	C	C	A	A	0	0	T	T	C	C	0	0	C	C	C	C	A	A	A	A	T	T	0	0	G	G	G	G	G	G	0	0	T	T	G	G	0	0	A	A	T	T	0	0	T	T	C	C	C	C	T	T	A	A	T	G	T	T	C	C	0	0	G	G	T	T	T	T	C	C	A	A	A	A	G	G	C	C	T	T	T	T	0	0	A	A	T	T	T	T	A	A	T	T	C	C	T	C	C	C	A	A	C	C	G	G	C	C	0	0	G	G	0	0	G	G	G	G	G	G	T	T	C	C	G	G	G	G	T	T	T	T	C	C	A	A	A	A	G	G	A	A	C	C	G	G	T	T	T	T	T	T	C	C	A	A	G	G	T	T	G	G	C	C	0	0	0	0	T	T	T	T	T	T	0	0	T	T	0	0	0	0	0	0	G	G	T	T	A	A	C	C	C	C	G	G	T	T	T	T	A	A	G	G	C	C	C	C	C	C	T	T	G	G	0	0	G	G	A	A	T	T	0	0	G	G	C	C	A	A	0	0	C	C	G	G	G	G	T	T	C	C	G	G	0	0	G	G	T	T	C	C	G	G	G	G	T	T	0	0	C	C	G	G	A	A	G	G	G	G	G	G	0	0	T	T	0	0	0	0	A	A	C	C	G	G	G	G	G	G	T	T	T	T	G	G	C	C	A	A	C	C	T	T	C	C	C	C	0	0	0	0	0	0	A	A	0	0	T	T	T	T	0	0	G	G	0	0	A	A	A	A	G	G	T	T	T	C	G	G	C	C	C	C	G	G	C	C	A	A	A	A	C	C	0	0	A	A	C	C	T	T	C	C	G	G	C	C	C	C	0	0	0	0	G	G	G	G	A	A	0	0	C	C	G	G	T	T	T	T	T	T	A	A	G	G	A	A	T	T	T	T	T	T	A	A	C	C	T	T	G	G	G	G	0	0	0	0	A	A	0	0	C	C	T	T	T	T	T	C	A	A	T	T	G	G	G	G	A	A	T	T	C	C	0	0	A	A	0	0	0	0	G	G	G	G	A	A	C	C	G	G	0	0	T	T	C	C	T	T	G	G	C	G	A	A	G	G	0	0	G	G	A	A	G	G	A	A	0	0	A	A	T	T	A	A	T	T	A	A	0	0	0	0	C	C	G	G	G	G	A	A	G	G	G	G	T	T	G	G	C	C	T	T	T	T	G	G	T	T	G	G	0	0	G	G	A	A	C	C	C	C	A	A	G	G	A	A	T	T	C	C	C	C	C	C	C	C	A	A	G	G	C	C	T	T	T	T	C	C	G	G	A	A	C	C	0	0	C	C	G	G	T	T	C	C	A	A	T	T	T	T	T	T	G	G	C	C	G	G	A	A	T	T	0	0	G	G	0	0	A	A	G	G	0	0	G	G	C	C	A	A	G	G	0	0	0	0	G	G	T	T	T	T	G	G	A	A	G	G	A	A	G	G	G	G	C	C	T	T	T	T	A	A	A	A	A	A	C	C	A	A	G	G	C	C	T	T	0	0	A	A	T	T	G	G	C	C	0	0	G	G	C	C	G	G	C	C	A	A	0	0	G	G	0	0	T	T	A	A	G	G	0	0	A	A	0	0	G	G	C	C	0	0	G	G	G	G	T	T	C	C	A	A	C	C	0	0	G	G	0	0	T	T	0	0	A	A	T	T	G	G	T	T	G	G	0	0	G	G	C	C	C	C	T	T	C	C	G	G	C	C	0	0	G	G	A	A	T	T	C	C	C	C	0	0	T	T	0	0	G	G	C	C	C	C	G	G	C	C	G	G	C	C	T	T	T	T	A	A	C	C	C	C	A	A	A	A	0	0	G	G	T	T	C	C	0	0	T	T	0	0	G	G	G	G	T	T	A	A	T	A	0	0	C	C	A	A	G	G	T	T	G	G	C	C	G	G	C	C	C	C	A	A	0	0	C	C	T	T	G	G	C	C	C	C	T	T	0	0	C	C	T	T	0	0	T	T	G	G	0	0	A	A	A	A	0	0	A	A	A	A	G	G	A	A	A	A	C	C	T	T	G	G	G	G	C	C	A	A	C	C	G	G	A	A	G	G	0	0	C	C	0	0	G	G	C	C	C	C	C	C	A	A	G	G	0	0	G	A	A	A	T	T	0	0	G	G	0	0	C	C	T	T	0	0	G	G	G	G	G	G	T	T	C	C	0	0	C	C	T	T	C	C	T	T	C	C	0	0	C	C	T	T	T	T	G	G	T	T	G	G	G	G	G	G	A	A	T	T	0	0	T	T	A	A	G	G	0	0	G	G	A	A	G	G	C	C	T	T	T	T	G	G	T	T	G	G	0	0	T	T	T	T	A	A	G	G	T	T	A	A	0	0	T	T	0	0	A	A	A	A	T	T	0	0	A	A	G	G	A	A	C	C	A	A	A	A	G	G	A	A	0	0	T	T	T	T	G	G	G	G	T	T	G	G	A	A	A	A	C	C	0	0	0	0	T	T	A	A	C	C	0	0	G	G	T	T	0	0	0	0	T	T	C	C	A	A	G	G	A	A	T	T	G	G	C	C	T	T	0	0	G	G	G	G	C	C	C	C	A	A	G	G	G	G	0	0	G	G	C	C	A	A	T	T	A	A	T	T	C	C	C	C	0	0	G	G	0	0	C	C	C	C	T	T	0	0	0	0	G	G	G	G	T	T	T	T	G	G	A	A	T	T	A	A	C	C	T	C	T	T	G	G	C	C	G	G	A	A	G	G	0	0	T	T	A	A	G	G	C	C	A	A	T	T	G	G	G	G	C	C	A	A	0	0	C	C	0	0	A	A	A	A	C	C	T	T	C	C	C	C	G	G	0	0	T	T	G	G	C	C	A	A	G	G	C	C	T	T	0	0	0	0	T	T	A	A	C	C	C	C	A	A	G	G	A	A	T	T	C	C	C	C	0	0	A	A	0	0	G	G	0	0	G	G	A	A	T	T	G	G	A	A	C	C	T	G	C	C	C	C	G	G	A	A	C	C	G	G	T	T	G	G	C	C	G	G	G	G	A	A	G	G	0	0	T	C	0	0	T	T	0	0	T	T	T	T	G	G	A	A	C	C	C	C	C	C	A	A	G	G	T	T	0	0	C	C	C	C	C	C	T	T	C	C	C	C	0	0	0	0	A	A	0	0	T	T	T	T	0	0	G	G	G	G	0	0	0	0	0	0	A	A	G	G	G	G	C	C	0	0	0	0	0	0	C	C	G	G	G	G	C	C	C	C	C	C	C	C	G	G	C	C	T	T	T	C	T	T	G	G	A	A	C	C	C	C	G	G	G	G	G	G	C	C	G	G	G	A	G	G	T	T	C	C	A	A	A	A	T	T	G	G	A	A	T	T	G	G	G	G	T	T	C	C	T	T	G	G	G	G	C	C	G	G	T	T	T	T	G	G	0	0	T	T	C	C	0	0	G	G	0	0	G	G	C	C	T	T	G	G	G	G	C	C	G	G	G	G	C	C	C	C	T	T	0	0	0	0	G	G	G	G	0	0	G	G	0	0	T	T	A	A	C	C	G	G	G	G	A	A	0	0	A	A	C	C	C	C	C	C	G	G	0	0	G	G	0	0	0	0	G	G
C8BH6ANXX	IPm2875:C8BH6ANXX:5:250590460	-9	-9	-9	-9	G	G	G	G	C	C	0	0	0	0	T	T	C	C	0	0	C	C	A	A	G	G	0	0	T	T	C	C	C	C	G	G	T	T	A	A	T	C	0	0	T	C	0	0	C	C	0	0	G	G	0	0	C	C	A	A	G	G	G	G	0	0	T	T	G	G	T	T	C	C	T	T	G	G	G	G	A	A	C	C	G	G	T	T	0	0	T	G	0	0	0	0	T	T	C	C	C	C	G	G	G	G	T	T	G	G	C	C	T	T	C	C	A	A	G	G	G	G	T	T	0	0	C	C	T	T	C	C	C	C	G	G	C	C	T	T	G	G	A	A	C	C	G	G	A	A	G	G	G	G	C	C	C	C	0	0	0	0	A	A	C	C	0	0	T	C	T	T	A	A	T	T	G	G	A	A	0	0	G	G	G	G	G	G	G	G	0	0	T	T	G	G	A	A	A	A	A	A	T	T	C	C	C	C	C	C	A	A	0	0	A	A	G	G	G	G	T	T	T	T	G	G	G	G	G	G	G	G	A	A	C	C	T	T	G	G	T	T	A	A	C	C	C	C	0	0	0	0	C	C	T	T	A	A	T	T	A	A	A	A	0	0	C	C	T	T	0	0	C	C	A	A	T	T	C	C	T	T	A	A	G	G	G	G	G	G	C	C	0	0	T	G	G	G	0	0	T	T	A	A	G	G	0	0	C	C	0	0	0	0	A	A	C	C	0	0	C	C	C	C	T	T	G	G	0	0	A	A	G	G	T	T	G	G	0	0	C	A	0	0	A	A	G	G	A	A	T	T	G	G	0	0	A	A	A	A	A	A	A	A	C	C	T	T	T	T	G	G	C	C	A	A	T	T	0	0	C	C	C	C	T	C	0	0	C	C	T	T	T	T	G	G	G	G	C	C	A	A	C	C	G	G	C	C	T	T	G	G	A	A	C	C	T	G	0	0	0	0	A	A	G	G	G	G	0	0	G	G	G	G	0	0	C	C	G	G	C	C	C	G	G	G	G	G	C	C	G	G	C	G	G	G	G	G	T	T	T	T	T	T	0	0	G	G	G	G	G	G	A	A	G	G	0	0	T	T	G	G	G	G	0	0	0	0	T	T	G	G	A	A	A	A	A	A	T	T	0	0	0	0	T	T	C	C	T	T	A	A	A	A	T	T	A	A	C	C	0	0	0	0	A	A	G	G	T	T	G	G	G	G	T	T	T	T	C	C	T	G	C	C	C	G	T	T	0	0	0	0	A	A	G	G	G	A	G	G	C	C	C	C	T	T	0	0	G	G	C	C	C	C	C	C	T	T	0	0	G	G	A	A	C	C	A	A	G	G	A	A	C	C	G	G	G	G	0	0	0	0	T	T	G	G	G	G	A	A	G	G	0	0	G	G	C	C	0	0	T	T	C	C	C	C	C	C	0	0	T	C	G	G	C	C	C	C	C	G	A	A	G	G	0	0	T	T	T	T	A	A	C	C	G	G	T	T	C	C	C	C	T	T	T	T	A	A	G	G	0	0	G	G	T	T	A	A	G	G	A	A	T	T	C	C	A	A	0	0	G	G	G	G	0	0	G	G	0	0	T	T	A	A	A	A	C	C	T	T	T	T	C	C	A	A	0	0	T	T	A	A	A	A	G	G	G	G	T	T	0	0	T	T	T	T	C	C	A	A	G	G	T	T	A	A	T	T	G	G	C	C	A	A	T	T	C	C	T	T	G	G	C	C	A	A	C	C	G	G	C	C	G	G	G	G	G	G	A	A	C	C	C	C	G	G	T	A	G	G	C	C	T	T	G	G	T	T	G	G	G	G	A	A	T	T	T	T	T	T	C	C	T	A	A	A	T	T	T	T	A	A	T	C	G	G	T	T	C	C	0	0	0	0	T	T	T	A	0	0	0	0	G	A	G	A	T	T	0	0	0	0	T	T	G	G	T	T	C	C	0	0	G	G	A	A	G	G	T	T	C	C	C	C	T	T	A	A	G	A	C	C	T	T	0	0	C	C	T	T	T	T	0	0	G	G	C	C	G	G	G	G	T	T	C	C	C	C	T	T	C	C	G	G	G	G	0	0	C	C	C	C	C	C	C	C	T	G	G	G	G	G	C	G	T	C	A	A	A	A	A	A	A	A	A	A	C	C	C	C	A	A	G	G	G	G	C	C	C	C	T	T	A	A	T	T	G	G	T	T	G	G	T	T	C	C	T	T	T	T	G	G	G	G	T	T	G	G	G	G	G	G	0	0	C	C	G	G	G	G	G	G	A	A	A	A	C	C	A	A	0	0	T	T	C	C	A	A	C	C	G	A	A	A	C	C	A	A	G	G	0	0	A	A	G	A	C	C	G	G	A	A	C	C	T	T	G	G	0	0	0	0	A	A	C	C	0	0	A	A	G	G	0	0	A	A	0	0	C	C	T	T	0	0	G	G	0	0	0	0	0	0	C	C	0	0	C	C	G	G	C	C	C	C	C	C	C	C	A	A	A	A	C	C	G	G	G	G	G	G	T	T	0	0	G	G	0	0	T	T	0	0	C	C	C	C	G	G	T	T	T	T	C	C	0	0	A	A	0	0	G	G	A	A	C	C	A	A	C	C	T	C	G	G	C	C	T	T	G	G	0	0	A	A	0	0	T	T	T	G	C	C	G	G	C	C	T	G	T	T	G	G	A	A	A	A	0	0	G	G	T	T	G	G	0	0	A	A	0	0	C	C	G	G	C	C	T	T	G	G	A	A	C	C	G	G	C	C	C	C	C	C	G	G	A	A	T	T	C	C	G	G	0	0	A	A	C	C	G	G	C	C	C	C	0	0	G	G	A	A	T	T	T	G	0	0	G	G	G	A	C	C	C	C	C	C	A	A	G	G	T	T	T	G	T	C	G	G	0	0	A	A	0	0	C	C	A	A	G	G	G	G	A	A	C	C	A	A	G	G	T	C	G	A	A	A	G	G	A	A	C	C	T	T	0	0	G	G	G	G	G	G	C	C	A	A	G	G	A	A	T	T	G	G	0	0	C	C	0	0	0	0	C	C	T	T	C	C	G	G	T	T	C	C	T	T	G	A	C	C	T	C	A	A	G	G	G	G	G	G	0	0	0	0	C	C	C	C	C	C	G	G	A	A	A	A	G	G	C	C	C	C	G	A	G	G	T	T	G	G	A	A	G	G	G	G	0	0	0	0	C	C	C	C	T	T	C	C	0	0	G	G	A	A	G	G	0	0	A	A	A	A	C	C	A	A	C	C	C	C	G	G	C	C	A	A	C	C	C	G	T	T	G	G	G	G	0	0	G	G	T	T	C	C	C	C	G	G	0	0	G	G	C	C	G	G	G	G	C	C	G	G	G	G	T	T	0	0	C	C	0	0	G	G	A	A	T	T	C	C	G	G	G	G	G	G	G	A	T	T	G	A	0	0	T	T	C	C	0	0	G	G	G	G	C	C	G	G	A	A	C	C	0	0	G	G	C	C	G	G	0	0	0	0	A	A	C	C	G	G	C	C	G	G	C	C	T	T	T	A	T	T	A	A	A	A	T	T	0	0	T	A	G	G	0	0	G	G	0	0	T	C	C	C	A	A	T	T	G	G	A	A	0	0	T	T	0	0	G	G	C	C	G	G	0	0	G	G	T	T	G	G	0	0	T	T	0	0	G	G	C	C	A	A	A	A	A	A	0	0	G	G	T	T	C	C	C	C	C	C	C	C	T	T	0	0	C	A	C	C	C	C	C	C	0	0	0	0	A	A	C	C	G	G	T	T	G	G	A	A	A	A	A	A	G	G	T	T	G	G	C	C	G	G	T	T	C	C	C	C	A	A	T	T	G	A	0	0	C	C	C	G	C	C	G	G	A	A	0	0	G	G	A	A	A	A	A	A	0	0	C	C	0	0	C	C	A	A	G	G	C	C	G	G	C	C	G	G	A	A	C	C	A	A	T	T	G	G	G	G	T	T	T	T	A	A	0	0	0	0	G	G	T	T	T	T	G	G	C	C	G	G	T	C	C	C	T	C	C	C	T	T	C	C	0	0	0	0	G	G	G	G	A	A	G	G	A	A	C	C	G	G	0	0	G	G	T	T	G	G	T	A	C	C	C	C	G	G	0	0	A	A	T	T	G	G	A	A	G	G	C	C	0	0	T	T	C	C	A	A	G	G	A	A	C	G	C	C	0	0	C	C	T	T	G	G	G	G	A	A	C	C	0	0	T	T	T	T	C	C	C	A	G	G	C	C	T	T	0	0	T	T	C	C	A	A	A	A	0	0	A	A	A	A	0	0	A	A	C	C	C	C	G	G	A	A	G	G	T	T	G	G	0	0	T	T	A	A	0	0	C	C	T	T	A	A	G	G	A	A	G	G	G	G	T	T	C	C	T	T	A	A	T	T	T	T	C	C	G	G	G	G	T	T	G	G	A	A	0	0	T	T	A	A	T	G	A	A	C	A	T	T	0	0	0	0	C	C	G	G	C	C	G	A	T	T	G	G	C	C	C	C	G	G	C	C	0	0	0	0	T	T	C	C	G	G	C	C	C	G	T	T	A	A	G	G	G	G	T	C	0	0	T	T	T	T	C	C	T	T	C	C	C	C	A	A	C	C	G	G	C	C	T	T	C	C	0	0	C	C	T	C	T	T	A	A	G	G	0	0	T	T	T	T	G	G	G	A	T	C	A	A	A	A	T	T	T	T	A	A	T	G	G	G	T	T	G	G	G	G	C	C	C	C	G	G	C	C	0	0	G	G	T	T	A	A	T	T	T	C	G	G	0	0	A	A	0	0	T	G	G	G	T	T	C	C	0	0	C	C	T	T	C	C	A	A	A	A	T	G	A	A	A	A	G	G	G	G	G	G	A	A	T	T	T	A	G	G	C	C	G	G	C	C	0	0	C	C	C	C	0	0	C	C	T	T	A	A	0	0	0	0	T	T	A	A	C	C	A	A	A	A	G	G	C	C	G	G	A	A	G	G	G	G	T	T	C	C	G	G	A	A	G	G	T	T	T	T	T	T	C	C	T	T	G	G	0	0	G	G	T	T	C	C	A	A	G	G	C	C	C	C	A	A	G	G	A	A	0	0	C	C	T	T	A	A	T	G	C	C	T	T	T	C	C	A	A	A	C	G	T	C	C	C	0	0	T	T	A	A	T	T	G	G	A	A	T	G	G	G	G	G	0	0	C	C	G	G	G	G	0	0	T	T	C	C	0	0	0	0	0	0	G	G	G	G	C	C	T	T	A	A	T	T	A	A	C	C	C	C	C	C	T	T	G	G	0	0	0	0	C	C	T	T	T	T	T	T	T	T	T	T	G	G	0	0	C	C	G	G	T	T	A	A	0	0	A	A	0	0	C	C	T	T	T	T	C	C	G	G	C	C	G	G	T	C	0	0	A	A	G	G	A	A	T	T	0	0	G	G	C	C	A	A	T	T	C	C	G	G	G	G	T	T	C	C	G	G	0	0	0	0	0	0	C	C	A	A	G	G	C	C	A	A	0	0	G	G	G	G	0	0	G	G	A	A	T	T	C	C	A	A	0	0	A	A	T	T	A	A	G	G	A	A	0	0	C	C	0	0	C	C	G	G	G	G	T	T	C	C	C	C	G	G	T	T	A	A	A	A	0	0	T	T	0	0	0	0	T	T	0	0	A	A	A	A	G	G	T	T	T	T	A	A	C	C	T	T	G	G	A	A	A	A	A	A	C	C	A	A	C	C	C	C	0	0	C	C	G	G	0	0	C	C	G	G	C	A	G	G	A	A	T	A	0	0	C	C	0	0	T	G	T	T	T	T	0	0	T	T	A	A	T	T	T	T	T	C	0	0	C	C	C	C	G	G	G	A	0	0	G	G	0	0	0	0	C	C	T	T	G	G	C	C	T	T	T	T	G	G	G	G	A	A	T	T	C	C	T	A	A	A	C	C	T	T	G	A	0	0	A	A	A	A	C	C	G	G	T	T	C	G	C	C	G	G	G	G	A	A	C	G	0	0	G	A	A	A	T	T	G	A	C	C	0	0	T	T	C	C	A	A	G	G	C	C	G	G	C	C	A	A	A	A	A	A	G	G	G	G	G	G	G	G	A	A	T	T	0	0	C	G	T	T	0	0	0	0	G	G	G	G	T	T	T	T	G	G	A	A	A	A	T	T	C	C	C	C	C	C	A	A	A	A	A	A	0	0	C	C	T	T	0	0	G	G	A	A	C	C	0	0	C	C	C	C	C	C	C	C	0	0	C	C	0	0	C	C	A	A	T	T	G	G	A	A	T	T	0	0	C	C	T	T	G	G	G	G	0	0	G	G	C	C	A	A	G	G	T	T	C	C	G	G	0	0	A	A	A	A	G	G	G	G	G	G	G	A	G	G	C	C	T	T	T	A	A	A	A	A	A	A	T	T	C	C	G	G	T	T	C	C	G	G	A	A	T	T	A	A	C	C	0	0	G	G	T	T	G	G	A	A	T	T	0	0	0	0	G	G	A	A	G	G	G	G	G	G	G	A	0	0	G	G	T	T	T	G	A	A	A	A	T	T	C	C	G	G	T	C	G	G	A	A	G	G	0	0	A	A	A	A	T	T	0	0	T	T	0	0	0	0	G	G	C	C	A	A	T	G	T	T	T	G	0	0	T	T	T	T	G	G	T	T	C	C	0	0	0	0	A	A	G	G	0	0	G	G	T	T	C	C	C	C	G	G	T	T	C	C	C	C	G	G	T	T	C	C	G	G	G	A	G	G	G	A	C	C	C	C	T	T	T	T	0	0	G	G	C	C	T	T	A	A	A	A	G	G	C	G	G	G	0	0	C	C	G	G	C	C	0	0	C	C	C	C	G	G	0	0	C	C	T	T	A	A	C	C	C	C	C	C	T	C	C	C	T	T	0	0	0	0	G	G	T	C	A	A	A	A	T	T	A	A	G	G	A	A	A	A	A	A	C	C	C	C	G	G	G	G	T	T	G	G	C	C	C	G	A	A	G	G	0	0	C	C	G	G	T	T	G	G	T	T	C	C	A	A	G	G	T	T	G	G	A	A	T	T	G	G	G	G	0	0	A	A	C	C	0	0	C	C	0	0	G	G	C	C	T	T	G	G	0	0	0	0	C	C	T	T	T	T	T	T	T	T	T	T	C	C	A	A	C	C	0	0	C	C	A	A	C	C	0	0	G	G	T	A	A	A	G	G	0	0	G	G	0	0	G	G	C	C	T	C	T	T	0	0	T	T	0	0	0	0	C	C	A	A	G	G	T	G	C	C	A	A	0	0	T	T	0	0	A	A	A	A	T	T	T	T	A	A	G	G	0	0	T	C	0	0	G	G	G	G	G	G	0	0	T	T	T	T	0	0	G	G	T	G	G	G	G	G	G	G	T	T	T	T	G	G	C	C	0	0	C	C	C	C	G	G	0	0	C	A	A	A	C	C	T	T	G	A	G	G	A	A	0	0	G	G	C	C	0	0	A	A	A	A	G	G	C	C	0	0	T	T	A	A	G	G	G	G	G	G	C	C	G	G	T	C	G	A	C	C	C	C	A	A	T	T	0	0	T	T	T	T	T	C	T	T	T	T	T	T	C	G	T	T	T	T	T	C	A	A	0	0	0	0	A	A	T	T	T	T	C	C	0	0	0	0	G	G	A	A	C	C	0	0	T	T	A	A	A	A	C	C	C	C	C	C	A	A	G	G	T	C	G	G	A	A	C	C	C	C	A	A	0	0	T	T	0	0	A	A	C	C	G	G	T	T	T	T	G	G	C	C	A	A	A	A	C	C	T	T	C	C	A	A	C	C	C	A	C	C	C	C	A	A	C	C	0	0	0	0	A	A	C	C	T	T	A	A	C	C	G	G	C	C	T	T	A	A	T	T	A	A	G	G	C	C	G	G	C	C	T	C	G	G	C	C	T	T	G	A	T	T	T	T	C	C	A	A	G	G	C	C	G	G	0	0	T	T	C	C	T	T	G	G	G	G	C	C	A	A	A	A	C	C	C	C	C	C	G	G	T	G	0	0	G	G	C	C	C	C	T	T	T	T	C	C	T	T	T	T	G	G	A	A	0	0	G	G	0	0	G	G	G	G	G	G	0	0	0	0	T	T	G	A	A	A	A	A	T	C	G	G	0	0	G	A	C	C	G	G	G	G	C	C	C	C	C	C	C	C	G	G	C	G	T	T	C	C	T	T	T	G	A	A	A	A	C	C	A	A	C	C	G	G	G	G	G	G	A	A	0	0	T	T	T	C	A	A	A	A	T	T	G	G	A	A	0	0	A	A	G	G	C	C	C	C	C	C	G	G	0	0	A	A	G	G	C	C	A	A	G	G	0	0	C	C	C	C	T	G	G	G	G	G	T	T	C	C	T	T	0	0	G	G	0	0	C	C	G	G	C	C	C	C	G	G	G	G	0	0	A	A	C	C	0	0	G	G	A	A	T	T	A	A	T	T	G	G	G	G	C	C	T	T	0	0	C	C	T	C	C	C	G	G	C	C	0	0	A	A	G	G	G	G
C8BH6ANXX	IPm2087:C8BH6ANXX:5:250590429	-9	-9	-9	-9	G	G	G	G	C	C	G	G	C	C	G	G	C	C	C	C	C	C	A	A	G	G	G	G	T	T	C	C	C	C	C	C	T	T	A	A	T	T	0	0	T	T	0	0	C	C	0	0	G	G	A	A	C	C	A	A	0	0	T	G	C	C	T	T	G	G	A	A	0	0	C	C	A	A	G	G	G	G	0	0	T	T	C	C	C	C	T	T	T	T	G	G	T	T	C	C	C	C	G	G	G	G	0	0	G	G	C	C	T	G	C	C	A	A	G	G	T	T	C	C	G	A	T	T	T	T	C	C	C	C	G	G	C	C	T	T	G	G	A	A	0	0	G	G	G	G	A	A	G	G	T	T	C	C	A	A	G	G	C	C	C	C	C	C	T	T	T	T	G	A	G	G	A	A	A	A	G	G	T	G	G	G	A	A	C	C	T	G	C	C	G	G	G	G	0	0	A	A	0	0	C	C	A	A	C	C	A	A	G	G	G	G	G	A	G	G	C	C	G	G	G	G	G	G	T	T	G	G	A	A	0	0	C	C	A	A	T	T	A	A	C	C	C	C	G	G	A	A	C	C	T	T	A	A	C	C	T	T	C	C	A	A	T	C	0	0	G	G	C	C	C	C	T	T	C	C	T	T	A	A	0	0	G	G	G	G	C	C	A	A	0	0	A	A	G	G	T	T	A	A	G	G	G	G	T	T	G	A	0	0	A	A	C	C	G	G	A	A	A	A	T	T	G	G	0	0	A	A	G	G	C	C	0	0	G	G	C	C	G	G	A	A	G	G	A	A	0	0	0	0	C	C	G	G	C	C	A	A	0	0	C	C	T	T	A	A	G	G	T	C	0	0	T	T	0	0	G	G	T	T	C	C	T	T	C	C	0	0	C	C	C	C	0	0	0	0	A	A	0	0	G	G	C	C	T	T	G	G	G	G	A	A	G	G	0	0	A	A	C	C	C	C	G	G	T	T	0	0	G	G	G	G	C	C	A	A	T	T	C	C	G	G	G	G	0	0	G	G	C	C	0	0	G	G	C	C	G	G	T	T	C	C	A	A	A	A	A	A	A	A	G	G	0	0	T	T	G	G	C	C	0	0	G	G	C	C	G	G	G	G	G	G	T	T	T	T	0	0	0	0	C	C	0	0	C	C	G	G	A	A	T	T	A	A	G	G	A	A	C	C	C	C	0	0	C	C	0	0	G	G	A	A	T	T	T	T	G	G	C	C	C	C	T	T	C	C	T	T	A	A	G	G	G	G	G	G	C	C	T	T	T	T	G	G	G	G	C	C	C	C	T	T	T	T	0	0	0	0	A	A	C	C	0	0	G	G	A	A	C	C	G	G	G	G	0	0	T	T	C	C	G	G	G	G	G	G	A	A	T	T	G	G	C	C	0	0	T	T	G	G	C	C	T	T	G	G	T	T	G	G	T	T	C	C	G	G	A	A	G	G	0	0	T	T	T	T	A	A	C	C	0	0	T	T	C	C	C	C	C	C	C	C	A	A	G	G	A	A	0	0	C	C	G	G	G	G	G	G	T	T	C	C	A	A	G	G	0	0	G	G	0	0	G	G	A	A	A	A	A	A	G	G	C	C	C	C	T	T	T	T	G	G	G	G	T	T	A	A	A	A	0	0	G	G	T	T	A	A	T	T	G	G	C	C	A	A	0	0	C	C	G	A	A	A	G	G	T	T	A	A	T	T	T	T	C	C	G	G	T	T	C	C	C	C	A	A	0	0	A	A	G	G	T	G	A	A	0	0	C	C	G	G	A	A	G	G	C	G	T	T	G	G	T	T	C	C	C	C	A	A	T	G	T	T	T	T	C	C	T	T	A	A	C	C	T	T	A	A	C	C	0	0	C	C	0	0	G	G	0	0	0	0	A	A	G	G	T	T	G	G	A	A	T	T	G	G	G	G	T	T	G	G	T	T	C	C	0	0	0	0	A	A	A	A	G	G	C	C	C	C	C	C	A	A	G	A	C	C	T	T	T	T	T	T	0	0	C	C	A	A	G	G	C	C	A	A	T	T	T	T	T	T	C	C	T	T	T	T	G	G	G	G	G	G	0	0	C	C	T	T	G	G	G	G	A	A	T	T	C	C	C	C	A	A	A	A	A	A	A	A	A	A	C	C	C	C	A	A	G	G	0	0	C	C	A	A	T	T	C	C	T	C	G	G	G	G	A	A	C	C	C	C	T	T	T	T	A	A	G	G	T	T	0	0	A	A	C	C	T	T	C	C	A	A	G	G	C	C	0	0	G	G	C	C	G	G	A	A	0	0	C	C	G	G	0	0	A	A	A	A	C	C	A	A	G	G	G	G	C	C	A	A	T	T	T	T	A	A	T	T	T	G	G	G	A	A	C	C	G	G	C	C	T	T	G	G	G	G	0	0	A	A	0	0	T	T	T	T	0	0	G	G	C	C	0	0	T	T	C	C	0	0	C	C	0	0	C	C	0	0	C	C	C	C	G	G	A	A	C	C	A	A	0	0	G	G	0	0	A	A	A	A	G	G	0	0	T	T	T	T	0	0	G	G	T	T	G	G	0	0	0	0	A	A	G	G	0	0	G	G	G	G	0	0	A	A	T	T	G	G	C	C	G	G	G	G	G	G	G	G	0	0	T	T	T	T	T	T	G	G	0	0	T	T	T	T	G	G	A	A	G	G	G	G	T	T	G	G	A	A	0	0	G	G	C	C	T	T	G	G	T	T	C	C	T	T	A	A	G	G	G	G	C	C	C	C	T	T	G	G	G	G	T	T	C	C	0	0	G	G	T	T	G	G	C	C	C	C	T	T	0	0	A	A	0	0	C	C	G	G	0	0	0	0	A	A	C	C	C	C	T	T	A	A	T	T	T	T	0	0	C	C	T	T	T	T	G	G	0	0	C	C	C	C	G	G	T	T	A	A	0	0	G	G	G	G	T	T	A	A	A	A	G	G	G	G	C	C	T	T	0	0	A	A	A	A	G	G	C	C	A	A	A	A	T	T	T	T	T	T	G	G	T	T	T	A	C	C	C	C	T	T	C	C	G	G	T	T	C	C	A	A	G	G	C	C	0	0	A	A	G	G	G	G	A	A	A	A	T	T	T	T	C	C	T	T	0	0	A	A	A	A	G	G	A	A	T	T	A	A	0	0	T	T	G	G	A	A	G	G	G	G	G	G	C	C	G	G	C	C	T	T	C	C	0	0	G	G	A	A	G	G	C	C	G	G	C	C	T	T	G	G	A	A	C	C	A	A	C	C	T	A	C	C	G	G	T	T	G	G	G	G	0	0	G	G	C	C	0	0	0	0	G	G	T	T	G	G	C	C	0	0	T	G	0	0	G	A	G	G	T	T	C	C	C	C	T	T	C	C	A	A	C	C	0	0	G	G	G	G	G	G	0	0	T	T	A	A	G	G	T	T	C	C	G	G	C	C	G	G	C	C	G	G	G	G	C	C	0	0	G	G	T	T	T	T	G	G	T	T	0	0	C	C	G	A	C	C	0	0	C	C	T	T	A	A	C	C	0	0	0	0	T	T	T	A	0	0	G	G	T	T	C	C	G	G	C	C	C	C	0	0	C	C	G	G	G	G	T	T	A	A	A	A	0	0	0	0	G	G	A	A	T	T	T	T	G	G	T	T	T	T	C	C	0	0	T	T	G	G	T	T	A	A	T	T	G	G	T	T	C	C	C	C	C	C	A	A	T	T	0	0	A	A	C	C	C	C	T	T	G	G	A	A	G	G	T	T	A	A	C	C	A	A	G	A	A	A	C	C	0	0	T	T	0	0	T	T	G	G	T	T	C	C	C	C	T	T	T	T	G	G	0	0	C	C	C	C	T	T	T	T	A	A	T	T	0	0	A	A	A	A	A	A	G	G	C	C	T	T	0	0	A	A	0	0	C	A	G	G	C	C	G	G	G	G	T	T	A	A	C	C	A	A	G	G	T	T	T	T	C	C	0	0	T	T	G	G	T	T	0	0	A	A	C	C	G	G	T	T	C	C	T	T	T	C	T	T	T	T	A	A	A	A	T	T	G	G	G	G	A	A	0	0	T	C	T	G	G	G	G	G	A	A	G	G	T	T	C	C	C	C	A	A	C	C	A	A	T	T	G	G	A	A	A	A	C	C	0	0	T	T	A	A	A	A	A	A	G	G	G	G	C	C	0	0	C	C	T	T	C	C	G	G	G	G	T	T	T	T	T	T	T	T	T	T	C	C	G	G	C	C	T	T	C	C	T	T	C	C	0	0	A	A	G	G	A	A	A	A	G	G	A	A	C	C	T	T	0	0	A	A	G	G	T	T	0	0	T	A	T	T	A	A	G	G	G	G	0	0	A	A	T	T	A	A	G	G	G	G	T	T	C	C	T	T	T	T	A	A	G	G	C	C	G	G	G	G	C	C	G	G	A	A	A	A	T	T	G	G	G	G	A	A	A	A	C	C	0	0	0	0	C	C	G	G	T	T	A	A	C	C	G	G	T	T	C	C	A	A	T	T	G	G	T	T	T	T	C	C	A	A	C	C	C	C	G	G	C	A	A	A	G	G	0	0	G	G	C	C	0	0	C	C	T	T	0	0	A	A	A	A	C	C	G	G	C	C	T	T	C	C	G	G	C	C	T	T	C	C	G	G	G	G	A	A	0	0	T	T	0	0	A	A	C	C	T	T	0	0	C	C	T	T	C	A	T	G	G	G	T	T	G	G	G	G	C	C	C	C	G	G	C	C	T	G	0	0	T	T	C	A	T	T	C	C	A	A	C	C	A	A	T	T	G	G	C	C	0	0	C	C	0	0	G	G	0	0	0	0	G	G	A	A	T	G	G	G	0	0	G	G	G	G	C	C	A	A	C	C	T	T	G	G	C	C	C	C	C	C	G	G	C	C	C	C	G	G	G	G	C	C	A	A	0	0	0	0	T	T	A	A	T	T	A	A	G	G	0	0	T	T	G	G	0	0	0	0	G	G	T	T	C	C	0	0	0	0	A	A	T	T	0	0	C	C	C	C	C	C	G	G	A	A	G	G	T	T	T	C	0	0	G	G	T	T	C	C	A	A	A	A	G	G	G	G	T	T	T	T	A	A	0	0	C	C	C	C	T	T	C	C	T	T	G	G	C	C	C	C	A	A	T	T	A	A	C	C	G	G	A	A	0	0	A	A	G	G	G	G	C	C	G	G	C	C	G	G	C	C	C	C	T	T	A	A	A	A	C	C	G	G	C	C	G	G	T	T	T	T	T	T	C	C	C	C	C	C	C	C	G	G	T	T	G	G	C	C	0	0	A	A	G	G	0	0	0	0	0	0	0	0	C	C	G	G	T	T	A	A	0	0	C	C	G	G	C	C	T	T	A	A	G	G	C	G	C	C	G	G	T	T	T	T	T	T	0	0	G	G	A	A	C	C	G	G	C	C	A	A	T	T	C	C	0	0	T	T	0	0	C	C	G	G	0	0	T	G	C	C	C	C	A	A	T	G	T	T	0	0	T	T	A	A	G	G	T	G	G	G	A	A	A	A	C	C	A	A	C	C	A	A	T	T	A	A	G	G	A	A	C	C	T	T	0	0	C	G	G	G	G	G	T	T	C	C	G	G	G	G	0	0	0	0	A	A	A	A	T	T	G	G	0	0	T	G	G	G	C	C	A	A	G	G	C	C	T	T	A	A	C	C	T	T	G	G	C	C	A	A	A	A	C	C	A	A	A	A	A	A	C	C	C	C	G	G	C	C	T	T	G	G	C	C	0	0	A	A	A	A	G	G	C	C	0	0	T	T	T	T	G	G	A	A	T	T	G	G	T	T	T	T	T	T	0	0	G	G	T	T	0	0	A	A	G	G	0	0	G	G	0	0	C	C	C	C	G	G	C	C	A	A	T	T	G	G	G	G	A	A	0	0	C	C	A	A	A	A	C	C	C	C	G	G	0	0	C	C	C	C	C	C	G	G	T	T	0	0	T	T	G	G	G	G	G	G	C	C	0	0	G	G	A	A	T	T	A	A	C	C	G	G	T	T	A	A	A	A	G	G	C	C	G	G	C	C	A	A	0	0	0	0	C	C	G	G	0	0	G	G	C	C	T	T	T	A	G	G	T	T	A	A	T	T	T	T	G	G	C	C	C	C	G	G	A	A	A	A	T	T	C	C	C	C	C	C	C	C	C	C	A	A	C	C	C	C	T	T	C	C	G	G	A	A	C	C	C	C	T	T	G	G	T	T	C	C	0	0	T	T	C	C	C	C	A	A	T	T	0	0	A	A	T	T	0	0	C	C	T	T	G	G	0	0	A	A	T	T	T	T	G	G	0	0	A	A	C	C	G	G	0	0	T	T	A	A	G	G	0	0	0	0	G	G	G	G	C	C	T	T	T	T	A	A	A	A	A	A	C	C	C	C	A	A	T	T	C	C	G	G	G	G	T	T	0	0	C	C	G	G	A	A	T	T	A	A	A	A	T	T	G	G	G	G	G	G	A	A	A	A	G	G	A	A	G	G	A	A	G	G	T	T	G	G	A	A	G	G	T	T	C	C	A	A	C	C	G	G	G	G	0	0	T	T	G	G	A	A	T	T	G	G	G	G	A	A	0	0	G	G	G	G	C	C	0	0	T	T	G	G	T	T	C	C	T	T	A	A	T	T	C	C	C	C	C	C	T	T	G	G	0	0	G	G	T	T	G	G	C	C	G	G	0	0	C	C	C	C	G	G	T	T	T	T	A	A	G	G	0	0	A	A	C	C	C	C	T	T	C	C	A	A	G	G	G	G	T	T	C	C	T	T	0	0	C	C	A	A	0	0	C	C	A	A	C	C	A	A	C	C	C	C	A	A	G	G	G	G	T	T	A	A	C	C	C	C	T	T	0	0	C	C	C	C	0	0	T	T	G	G	C	C	A	A	A	A	C	C	A	A	A	A	A	A	G	G	A	A	T	T	C	C	G	G	0	0	C	C	A	A	C	C	G	G	A	A	G	G	T	T	C	C	A	A	T	T	0	0	T	T	C	C	A	A	G	G	C	C	G	G	A	A	T	T	G	G	A	A	0	0	A	A	C	C	0	0	C	C	0	0	G	G	T	T	C	C	A	A	C	C	C	C	G	G	C	C	C	C	0	0	C	C	C	C	0	0	A	A	C	C	C	C	C	C	G	G	0	0	T	T	0	0	0	0	T	T	C	C	0	0	G	G	0	0	A	A	C	C	C	C	T	T	G	G	T	T	A	A	0	0	T	T	A	A	G	G	G	G	T	T	A	A	T	T	A	A	0	0	G	G	G	G	T	T	T	T	A	A	A	A	A	A	C	C	A	A	G	G	A	A	A	A	G	G	T	T	0	0	G	G	0	0	T	T	0	0	A	A	A	A	T	T	C	C	0	0	T	T	A	A	C	C	C	C	G	G	0	0	A	A	0	0	T	T	T	T	A	A	G	G	A	A	G	G	A	A	C	C	C	C	A	A	G	G	A	A	C	C	C	C	T	T	G	G	0	0	T	T	0	0	C	C	G	G	T	T	A	A	T	T	0	0	C	C	A	A	C	G	C	C	T	T	C	C	C	C	C	C	T	T	G	G	T	T	T	T	T	T	0	0	G	G	0	0	C	C	C	C	T	T	T	T	0	0	T	T	G	G	A	A	G	G	T	T	T	T	A	A	A	A	C	C	C	C	T	T	G	G	A	A	T	T	A	A	A	A	C	C	T	T	A	A	A	A	T	T	0	0	0	0	C	C	T	T	C	C	T	T	G	G	C	C	0	0	G	G	C	C	C	C	C	C	0	0	T	T	0	0	C	C	T	T	0	0	G	G	C	A	T	T	C	C	C	C	T	T	A	A	C	C	G	G	T	T	T	T	A	A	T	T	A	A	G	G	C	C	G	G	C	C	C	C	G	G	C	C	T	T	A	A	C	C	G	G	T	T	G	G	G	G	C	C	G	G	A	A	0	0	T	T	C	C	G	G	G	G	T	T	G	G	A	A	C	C	T	T	C	C	G	G	T	T	C	C	G	G	C	C	C	C	C	C	T	T	C	C	C	C	T	T	G	G	A	A	C	C	T	T	0	0	G	G	G	G	G	G	0	0	T	T	T	T	A	A	G	G	A	A	C	C	G	G	0	0	G	G	G	G	G	G	A	A	C	C	C	C	C	C	C	C	C	C	C	C	A	A	C	C	T	T	0	0	C	C	A	A	C	C	G	G	G	G	G	G	G	G	G	G	A	A	A	A	G	G	T	C	A	A	A	A	C	C	G	G	A	A	T	C	A	A	T	G	T	T	C	C	C	C	G	G	G	G	A	A	G	G	C	C	T	T	G	G	C	C	T	T	C	C	G	G	G	G	G	G	G	G	C	C	T	T	0	0	G	G	G	G	C	C	A	A	A	A	0	0	T	T	G	G	G	G	A	A	G	G	0	0	G	G	G	A	A	A	C	C	C	C	A	A	G	G	C	C	T	T	G	A	C	C	C	C	C	C	G	G	0	0	G	G	C	C	A	A	G	G
C8BH6ANXX	IPm2592:C8BH6ANXX:5:250590451	-9	-9	-9	-9	G	G	A	A	C	C	G	G	C	C	G	G	C	C	C	C	0	0	A	A	G	G	G	G	T	T	C	C	C	C	C	C	T	T	G	G	T	T	C	C	T	C	C	C	C	C	0	0	G	G	A	A	C	C	A	A	G	G	0	0	C	C	T	T	G	G	A	A	A	A	C	C	A	A	G	G	A	A	C	G	T	T	C	C	C	C	0	0	T	T	G	G	T	T	C	C	C	C	G	G	G	G	T	T	G	G	0	0	G	G	C	C	A	A	G	G	G	G	T	T	A	A	T	T	T	T	C	C	C	C	G	G	C	C	T	T	G	G	A	A	0	0	G	G	G	G	A	A	T	G	T	T	C	C	A	A	A	A	C	C	C	C	T	T	T	T	T	T	A	A	T	T	A	A	A	A	0	0	G	G	G	G	A	A	C	C	0	0	C	C	0	0	G	G	T	T	A	A	C	C	C	C	A	A	0	0	G	G	G	G	G	G	G	G	G	G	T	T	T	T	C	G	C	G	T	T	G	G	A	A	C	C	C	C	A	A	C	C	A	A	C	C	C	C	G	G	A	A	C	C	T	T	A	A	T	T	T	T	C	C	A	A	C	C	A	A	0	0	C	C	C	C	T	T	C	C	T	T	C	C	G	G	G	G	G	G	C	C	A	A	G	G	A	A	G	G	T	T	G	G	G	G	G	G	C	C	G	G	0	0	0	0	C	C	G	G	A	A	A	A	T	T	G	G	T	T	A	A	0	0	T	T	A	A	0	0	C	C	G	G	0	0	G	G	A	A	0	0	G	G	0	0	A	A	A	A	0	0	A	A	0	0	T	T	A	A	G	G	T	T	A	A	T	T	C	C	0	0	C	C	C	C	T	T	C	C	T	T	C	C	G	G	G	G	C	C	A	A	0	0	G	G	C	C	T	T	G	G	G	G	A	A	G	G	A	A	G	G	C	C	C	C	G	G	0	0	G	G	G	G	G	G	C	C	A	A	T	T	C	C	G	G	G	G	0	0	G	G	G	G	G	G	G	G	T	T	G	G	T	T	C	C	A	A	A	A	A	A	A	A	G	G	C	C	T	T	G	G	C	C	0	0	G	G	C	C	G	G	G	G	0	0	A	A	T	T	T	T	0	0	T	T	C	C	T	T	G	G	A	A	T	T	G	G	G	G	0	0	0	0	C	C	0	0	C	C	0	0	G	G	T	T	T	T	T	T	G	G	0	0	C	C	T	C	C	C	T	C	A	A	G	G	G	G	G	G	C	C	T	T	T	T	G	G	0	0	C	C	C	C	T	C	T	T	A	A	C	G	A	A	C	C	0	0	G	G	A	A	T	T	G	G	G	G	T	T	T	T	C	C	G	G	G	G	A	A	A	A	T	T	G	G	C	C	0	0	T	T	G	G	C	C	C	C	0	0	T	T	G	G	T	T	C	C	G	G	0	0	G	G	0	0	T	T	A	A	A	A	C	C	0	0	T	T	C	C	T	T	T	T	C	C	C	A	G	G	0	0	A	A	T	C	G	G	G	G	G	G	C	C	C	C	A	A	0	0	G	G	G	G	0	0	0	0	0	0	A	A	A	A	G	G	C	C	C	C	T	T	T	T	G	G	G	G	T	T	G	A	A	A	G	G	G	G	A	A	0	0	T	T	G	G	C	C	A	A	T	G	0	0	A	A	A	A	G	G	T	T	0	0	T	T	T	T	C	C	0	0	T	C	C	C	0	0	G	G	T	C	A	A	G	G	0	0	A	A	C	C	0	0	G	G	A	A	A	A	G	G	0	0	G	G	T	T	C	G	G	G	0	0	0	0	T	T	T	T	C	C	T	T	A	A	C	C	T	T	A	A	C	C	G	G	C	C	C	C	0	0	0	0	T	T	A	A	G	G	0	0	G	G	G	A	T	T	G	G	0	0	T	T	G	G	T	T	C	C	C	C	G	G	A	A	G	A	G	G	C	C	C	C	C	C	A	A	G	A	T	C	T	T	T	T	C	C	0	0	C	C	A	A	G	G	C	C	A	A	G	G	T	T	T	T	0	0	T	T	T	T	A	A	G	G	0	0	C	C	C	C	0	0	G	G	G	G	A	A	0	0	C	C	C	C	A	A	A	A	T	T	G	G	A	A	C	C	C	C	A	A	G	G	G	G	C	C	A	A	T	T	C	C	T	T	G	G	G	G	G	G	T	T	C	C	T	T	G	G	A	A	G	G	T	T	G	G	A	A	G	G	0	0	C	C	A	A	G	G	C	C	G	G	A	A	T	T	A	A	A	A	A	A	C	C	A	A	C	C	A	A	A	A	C	C	C	C	G	G	G	G	A	A	A	A	T	T	T	T	A	A	T	T	G	G	G	G	A	A	C	C	G	G	C	C	G	G	A	A	G	G	C	C	0	0	C	C	T	T	T	T	T	T	G	G	0	0	T	C	C	C	C	C	A	A	C	C	0	0	C	C	C	C	C	C	C	C	G	G	A	A	C	C	A	A	G	G	A	A	T	T	0	0	A	A	0	0	T	T	T	T	C	C	T	T	G	G	0	0	G	G	0	0	A	A	A	A	G	G	T	G	G	G	G	G	G	A	C	C	T	T	G	G	C	C	G	G	G	G	G	G	G	G	G	G	T	T	T	T	T	T	G	G	C	C	T	T	T	T	0	0	C	A	G	G	G	G	T	T	G	G	A	A	T	T	G	G	0	0	T	T	A	A	C	C	C	C	G	G	A	A	G	G	G	G	C	C	C	C	T	T	G	G	G	G	T	T	C	C	T	T	G	G	T	T	C	C	C	C	C	C	C	C	0	0	G	G	0	0	C	C	G	G	0	0	A	A	G	G	C	C	C	C	T	T	A	A	T	T	0	0	G	G	C	C	T	T	A	A	G	G	G	G	C	C	C	C	0	0	T	T	A	A	C	C	A	A	A	A	T	T	A	A	A	A	G	G	G	G	C	C	0	0	C	A	A	A	A	A	G	G	C	C	A	A	A	A	A	A	T	T	G	G	G	G	T	T	T	T	C	C	C	C	T	T	C	C	A	A	T	T	C	C	A	A	G	G	C	C	C	C	A	A	G	G	G	G	G	G	T	A	T	T	T	T	T	T	T	T	G	G	A	A	A	A	G	G	A	A	T	T	A	A	G	G	T	T	G	G	A	A	G	A	G	G	0	0	C	C	G	G	C	C	T	T	C	C	0	0	0	0	G	A	G	G	C	C	G	G	C	C	T	T	G	G	A	A	C	C	G	G	C	C	T	T	G	G	G	G	T	T	0	0	G	G	0	0	G	G	C	C	0	0	C	G	G	G	T	T	0	0	C	C	0	0	G	G	C	C	G	G	0	0	T	T	C	C	T	C	T	T	C	C	A	A	C	C	C	C	G	G	G	A	T	T	G	G	T	T	G	G	G	G	C	C	C	C	G	G	C	C	G	G	C	C	G	G	G	G	0	0	0	0	G	G	C	C	G	G	G	G	T	T	A	A	C	C	A	A	C	C	G	G	C	C	T	T	0	0	C	C	0	0	0	0	T	T	T	A	A	A	G	G	T	T	C	C	T	G	T	T	C	C	A	A	C	C	G	G	G	G	C	C	A	A	C	C	0	0	C	C	G	G	A	A	T	T	T	T	A	A	0	0	G	G	C	C	G	G	T	T	G	G	T	T	A	A	C	C	G	G	T	T	C	C	C	C	C	C	A	A	G	G	0	0	A	A	C	C	T	T	C	C	G	G	T	A	G	G	C	C	0	0	C	C	G	G	A	A	A	A	A	A	G	G	0	0	0	0	T	T	G	G	T	T	C	C	C	C	A	A	T	T	G	G	G	G	0	0	C	C	0	0	T	T	A	A	G	G	0	0	G	G	A	A	A	A	G	G	C	C	T	T	C	C	A	A	0	0	C	C	0	0	C	C	G	G	G	G	C	C	A	A	C	C	G	A	G	G	T	T	T	T	A	A	0	0	T	T	A	A	T	T	T	T	G	G	C	C	0	0	C	C	C	C	T	T	C	C	T	T	T	T	A	A	A	A	G	G	A	A	G	G	A	A	A	A	C	C	G	G	0	0	G	G	T	T	G	G	0	0	T	T	0	0	A	A	C	C	A	A	T	T	G	G	A	A	G	G	T	T	C	C	T	T	A	A	A	A	A	A	G	G	G	G	C	C	G	G	C	C	T	T	C	C	G	G	G	G	T	T	T	T	T	T	C	C	C	C	C	C	0	0	C	C	T	T	C	C	C	C	C	C	A	A	A	A	0	0	A	A	A	A	G	G	G	G	T	C	T	T	T	G	A	A	G	G	C	C	G	G	A	A	T	T	A	A	G	G	G	G	C	C	0	0	T	T	A	A	G	G	G	G	T	T	0	0	T	T	T	T	T	T	G	G	C	C	G	G	G	G	C	C	A	A	A	A	0	0	T	T	G	G	0	0	A	A	A	A	C	C	G	G	A	A	C	C	A	A	T	T	A	A	C	C	G	G	T	T	C	C	G	G	C	C	G	A	T	T	T	T	C	C	A	A	C	C	C	C	G	G	A	A	0	0	G	G	T	T	G	G	C	C	0	0	0	0	T	C	T	T	C	C	A	A	0	0	0	0	C	C	A	A	T	T	G	G	C	C	T	C	C	C	G	G	G	G	A	A	T	T	T	T	G	G	A	A	C	C	T	T	A	A	C	C	T	T	A	A	G	G	0	0	T	T	G	G	G	G	T	T	C	C	G	G	T	T	G	G	G	G	T	T	C	C	T	T	C	C	A	A	C	C	A	A	0	0	G	G	C	C	0	0	C	C	T	G	C	C	T	T	T	T	G	G	C	C	T	T	G	G	T	T	G	G	G	G	G	G	G	G	T	T	T	T	G	G	G	G	C	C	C	C	0	0	C	C	C	C	G	G	G	G	C	C	A	A	T	T	T	T	T	T	A	A	T	T	C	C	A	A	G	G	T	T	T	G	G	G	0	0	G	G	C	C	C	C	0	0	A	A	A	A	T	T	C	C	C	C	C	C	C	C	0	0	A	A	G	G	T	T	C	C	A	A	G	G	T	T	C	C	A	A	A	A	G	G	G	G	T	T	T	T	A	A	G	G	C	C	T	T	T	T	C	C	T	T	G	G	C	C	C	C	A	A	T	T	A	A	C	C	G	G	A	A	G	G	G	G	G	G	G	G	C	C	C	C	G	G	T	G	C	C	C	C	T	T	T	T	A	A	G	G	G	G	0	0	G	G	A	A	T	T	T	T	C	C	C	C	C	C	T	T	G	G	C	C	G	G	C	C	T	T	0	0	G	G	T	T	C	C	G	G	A	A	C	C	0	0	T	T	A	A	C	C	C	C	A	A	C	C	T	T	A	A	C	C	G	G	C	C	G	G	T	T	0	0	T	T	G	G	A	A	A	A	C	C	G	G	C	C	A	A	T	T	C	C	A	A	T	T	T	T	C	C	G	G	G	G	G	G	C	C	C	C	A	A	0	0	T	T	G	G	0	0	G	G	A	A	G	G	G	G	A	A	A	A	T	T	0	0	0	0	A	A	T	T	A	A	G	G	G	G	C	C	T	T	A	A	0	0	G	G	G	G	T	T	0	0	G	G	G	G	G	G	C	C	A	A	A	A	T	T	0	0	T	T	T	T	G	G	C	C	G	G	G	G	C	C	T	T	G	G	C	C	T	T	0	0	C	C	A	A	A	A	T	T	0	0	A	A	A	A	0	0	C	C	G	G	C	C	0	0	0	0	C	C	G	G	A	A	A	A	0	0	C	C	G	G	T	T	G	G	T	T	A	A	T	T	A	A	T	T	T	T	T	T	0	0	C	C	C	C	G	G	G	G	G	G	G	G	G	G	C	C	C	C	C	C	G	G	C	C	A	A	T	T	T	G	G	G	A	A	0	0	C	C	T	A	A	A	0	0	T	T	G	G	G	G	C	C	C	C	C	C	G	G	T	T	0	0	T	T	G	G	C	C	G	G	C	C	G	G	A	A	A	A	T	T	G	G	C	C	A	A	T	T	C	C	A	A	G	G	0	0	G	G	T	T	G	G	G	G	A	A	C	C	G	G	T	G	G	G	A	A	T	T	A	A	G	G	T	T	A	A	T	T	T	T	G	G	C	C	C	C	G	G	G	G	A	A	T	T	C	C	C	C	C	C	C	C	C	C	A	A	0	0	C	C	T	T	C	C	G	G	A	A	C	C	C	C	C	C	G	G	T	T	C	C	A	A	T	T	0	0	T	T	A	A	T	T	G	G	A	A	0	0	G	G	C	C	T	T	A	A	0	0	A	A	G	G	T	T	G	G	0	0	T	T	C	C	G	G	0	0	T	T	A	A	G	G	0	0	0	0	A	A	G	G	C	C	T	T	T	T	A	A	A	A	G	G	C	C	C	C	A	A	T	T	C	C	G	G	A	A	T	T	G	G	C	C	G	G	A	A	T	T	G	G	A	A	A	A	G	A	G	G	G	G	A	A	A	A	G	G	A	A	G	G	A	A	0	0	T	T	G	G	A	A	A	A	T	T	C	C	A	A	T	T	G	G	G	G	G	G	0	0	G	A	A	A	A	A	0	0	0	0	A	A	G	G	G	G	C	C	C	C	G	G	T	T	G	G	C	C	C	C	T	T	G	G	T	T	T	T	0	0	C	C	T	T	G	G	G	G	G	G	0	0	G	G	C	C	A	A	T	T	T	T	C	C	G	G	T	T	C	C	A	A	G	G	C	C	A	A	C	C	0	0	C	C	C	C	A	A	G	G	G	G	T	T	C	C	0	0	A	A	C	C	A	A	G	G	C	C	A	A	C	C	G	G	C	C	G	G	G	G	0	0	G	G	T	T	A	A	T	T	C	C	T	T	0	0	C	C	C	C	0	0	T	T	0	0	C	C	A	A	A	A	C	C	G	G	A	A	A	A	G	G	A	A	T	C	C	C	G	G	0	0	C	C	A	A	C	C	0	0	A	A	0	0	G	G	T	T	A	A	G	G	0	0	T	T	C	C	A	A	G	G	C	C	G	G	A	A	T	T	G	G	A	A	G	G	A	A	C	C	0	0	C	C	0	0	0	0	T	T	C	C	A	A	C	C	C	C	C	C	T	T	C	C	0	0	C	C	C	C	T	T	A	A	C	C	G	G	G	G	G	G	A	A	G	G	T	G	0	0	A	A	C	C	G	G	G	G	G	G	A	A	C	C	C	C	G	G	G	G	T	T	A	A	G	G	0	0	A	A	G	G	G	G	T	T	A	A	T	T	A	A	G	G	G	G	A	A	C	C	T	T	C	C	A	A	A	A	C	C	A	A	G	G	G	G	G	G	0	0	T	T	T	T	G	G	G	G	T	T	G	G	0	0	A	A	T	T	C	C	C	G	C	C	A	A	C	C	C	C	G	G	A	A	C	C	A	A	T	T	T	T	A	A	G	G	A	A	0	0	A	A	C	C	0	0	A	A	A	A	A	A	C	C	G	G	T	T	G	G	T	G	T	T	0	0	C	C	G	G	T	T	A	A	T	T	0	0	C	C	T	T	G	G	C	C	T	T	C	C	C	C	C	C	T	T	G	G	T	T	T	T	T	T	G	A	0	0	T	T	A	A	T	T	C	C	C	C	G	G	0	0	G	G	G	G	G	G	A	A	C	C	A	A	A	A	C	C	C	C	T	T	G	A	A	A	C	C	A	A	A	A	C	C	T	T	A	A	0	0	T	T	0	0	C	C	C	C	G	G	T	T	T	T	G	G	C	C	A	A	A	A	C	C	T	T	C	C	A	A	T	T	0	0	T	T	T	T	0	0	G	G	C	C	T	T	C	C	C	C	T	T	A	A	C	C	G	G	T	T	T	T	G	G	G	G	A	A	G	G	C	C	G	G	C	C	C	C	G	G	C	C	T	T	A	A	C	C	G	G	T	T	G	G	G	G	A	A	0	0	A	A	0	0	0	0	C	C	0	0	G	G	T	T	G	G	T	T	T	C	T	T	C	C	G	G	T	T	0	0	G	G	C	C	C	C	T	T	C	C	0	0	C	C	T	T	G	G	A	A	0	0	T	T	T	T	G	G	G	G	G	G	C	C	T	T	T	T	A	A	G	G	A	A	C	C	G	G	G	A	0	0	G	G	G	A	G	G	C	C	C	C	C	C	C	C	C	C	C	C	A	A	C	C	T	T	T	G	C	C	A	A	C	C	G	A	G	G	G	A	G	G	G	G	A	A	A	A	0	0	C	C	A	A	T	T	T	T	G	G	G	G	T	T	G	G	G	G	T	T	C	C	T	T	G	G	G	G	A	A	G	G	C	C	T	T	T	T	C	C	T	T	C	C	G	G	G	G	0	0	G	G	C	C	T	T	G	G	T	T	G	G	C	C	A	A	A	A	C	C	0	0	A	A	0	0	A	A	G	G	C	C	G	G	A	A	A	A	A	A	T	T	A	A	G	G	A	A	T	T	G	G	A	A	C	C	T	T	0	0	C	C	G	G	C	C	G	G	G	G
C8BH6ANXX	IPm2730:C8BH6ANXX:6:250590560	-9	-9	-9	-9	G	G	G	G	C	C	G	G	0	0	T	T	C	C	0	0	C	C	0	0	A	A	0	0	T	T	C	C	C	C	C	C	T	T	A	A	T	C	0	0	T	T	C	C	C	C	G	G	G	G	G	G	C	C	G	A	0	0	G	G	G	G	T	T	G	G	A	A	C	C	T	T	A	A	G	G	A	A	0	0	T	T	0	0	G	G	G	G	T	T	G	G	T	T	C	C	C	C	G	G	G	A	0	0	0	0	0	0	T	T	G	G	G	G	G	A	G	G	T	T	G	G	T	T	T	T	C	C	0	0	G	G	0	0	T	T	G	G	G	A	C	C	G	G	G	A	A	A	G	G	C	C	C	C	A	A	G	A	C	C	0	0	0	0	T	T	T	T	G	G	T	G	G	G	0	0	G	G	0	0	G	A	A	A	C	C	G	G	T	T	G	G	G	G	0	0	G	A	0	0	0	0	A	A	C	C	A	A	0	0	G	G	G	G	G	G	0	0	T	T	C	G	G	G	T	T	G	G	A	A	0	0	C	C	G	G	T	C	A	A	C	C	C	C	G	G	A	A	C	C	0	0	A	A	T	T	T	A	C	C	A	A	C	C	T	T	0	0	C	C	C	C	T	C	C	C	T	T	A	A	G	G	G	G	0	0	C	C	0	0	T	G	G	G	0	0	0	0	A	A	G	G	G	G	0	0	G	G	0	0	A	A	C	C	0	0	A	A	A	A	0	0	G	G	0	0	A	A	G	G	T	C	G	G	0	0	C	C	G	G	G	G	G	G	A	A	T	T	0	0	C	C	A	A	C	C	0	0	0	0	C	C	T	T	T	T	G	G	C	C	0	0	T	T	0	0	G	G	C	C	C	C	T	T	C	C	T	T	C	C	0	0	A	A	C	C	G	A	0	0	G	G	C	C	T	T	G	G	G	G	C	C	T	T	T	T	A	A	C	A	G	G	G	G	0	0	G	G	0	0	0	0	C	C	G	G	T	T	C	C	C	G	C	C	0	0	G	G	G	G	0	0	G	G	T	T	G	G	T	T	A	A	G	A	A	A	G	G	A	A	G	G	0	0	T	T	G	G	C	G	0	0	A	A	C	C	G	G	A	A	G	G	T	T	T	C	T	T	T	T	C	C	C	C	T	T	A	A	A	A	T	T	A	A	C	C	A	A	0	0	A	A	G	G	T	T	T	G	G	G	T	A	0	0	T	T	G	G	C	C	C	G	T	T	T	T	T	T	G	A	T	T	G	G	0	0	A	A	T	T	T	T	T	T	0	0	C	C	C	C	T	C	T	T	G	G	C	C	A	A	C	C	0	0	G	G	A	A	C	C	G	G	G	G	0	0	0	0	0	0	G	G	G	G	A	A	G	G	C	C	G	G	C	C	0	0	T	T	C	C	0	0	C	C	0	0	0	0	G	G	T	C	0	0	C	C	A	A	G	G	0	0	T	T	A	A	G	G	C	C	G	G	0	0	C	C	C	C	T	T	C	C	A	A	C	C	0	0	A	A	T	T	A	A	G	G	A	A	0	0	C	C	0	0	0	0	T	T	A	A	0	0	G	G	0	0	T	T	A	A	A	A	C	C	C	C	T	T	0	0	A	A	0	0	T	C	A	A	A	A	G	G	0	0	0	0	0	0	T	T	G	G	C	C	G	G	G	G	0	0	G	G	0	0	G	G	0	0	0	0	C	C	T	C	C	C	0	0	C	C	C	C	0	0	G	G	0	0	A	A	G	G	G	G	0	0	0	0	C	C	G	G	T	A	G	G	C	C	T	T	T	T	T	T	G	G	G	G	A	A	G	G	C	C	T	T	C	C	T	T	A	A	T	T	C	C	A	A	C	C	0	0	C	C	T	T	0	0	0	0	T	T	A	A	G	G	G	G	G	A	0	0	T	T	G	G	G	G	0	0	G	G	T	T	0	0	C	C	G	G	A	A	A	A	T	T	C	C	T	T	T	C	A	A	G	G	C	C	T	T	T	T	C	C	T	T	T	C	A	A	G	G	C	C	A	A	G	G	0	0	C	C	C	C	C	C	0	0	G	G	0	0	0	0	C	C	C	C	T	T	C	C	G	G	0	0	0	0	G	G	C	C	0	0	A	A	0	0	G	G	A	A	0	0	C	C	A	A	G	G	0	0	C	C	C	A	T	A	A	A	0	0	C	C	T	T	G	G	T	T	C	C	T	T	0	0	A	A	A	A	T	C	0	0	A	A	C	C	T	T	C	C	G	A	0	0	0	0	A	A	A	A	C	C	A	A	0	0	A	A	C	C	A	A	C	C	G	A	A	A	0	0	A	A	G	G	0	0	A	A	G	G	T	T	G	G	A	A	C	C	G	G	0	0	T	T	0	0	G	A	C	C	G	G	A	A	G	G	0	0	A	A	C	C	C	C	T	T	T	T	G	G	T	T	0	0	0	0	C	C	0	0	C	C	G	G	0	0	C	C	C	C	C	C	A	A	A	A	C	C	0	0	0	0	G	G	C	C	A	A	A	A	0	0	T	T	C	C	C	C	T	T	G	G	T	A	0	0	0	0	0	0	G	G	G	G	G	G	A	A	G	G	A	A	C	C	C	C	G	A	0	0	T	T	G	G	T	T	0	0	G	G	T	T	T	G	T	T	G	G	C	C	T	T	T	T	0	0	A	A	G	G	G	G	G	G	T	T	G	A	0	0	G	G	0	0	C	C	G	G	C	C	C	C	G	G	G	G	G	G	G	G	C	C	C	C	T	T	G	G	A	A	C	C	T	C	0	0	G	G	A	A	C	G	C	C	T	T	T	C	A	A	G	G	0	0	T	T	T	T	0	0	G	G	G	G	C	C	C	C	C	C	0	0	T	T	C	C	0	0	T	T	G	G	0	0	G	G	0	0	C	C	A	A	G	G	T	T	A	A	C	C	A	A	G	G	T	C	A	A	A	A	G	G	G	G	C	C	C	C	A	A	G	G	A	A	G	G	C	C	A	A	G	G	A	A	T	C	T	G	C	G	T	C	0	0	0	0	C	C	T	T	C	C	0	0	T	T	C	C	A	A	A	A	C	C	0	0	A	A	G	G	G	G	0	0	0	0	T	T	T	T	C	C	0	0	G	G	C	A	G	G	G	G	C	C	C	C	G	G	0	0	T	C	G	G	A	A	G	A	G	G	C	C	0	0	C	C	C	C	T	T	C	C	G	G	T	G	A	A	G	G	0	0	G	G	A	A	T	T	0	0	C	A	C	C	G	G	C	C	0	0	C	C	C	G	T	T	G	G	G	G	0	0	0	0	T	T	0	0	C	C	G	G	T	G	G	G	G	G	0	0	G	G	0	0	0	0	G	G	T	T	T	T	C	C	T	T	G	G	A	A	T	T	C	C	G	G	G	G	0	0	A	A	T	T	G	G	G	G	C	C	0	0	G	G	C	C	G	G	C	C	G	G	G	A	0	0	C	C	G	G	C	C	G	G	G	G	C	C	A	A	C	C	G	G	C	C	G	G	0	0	T	T	T	T	0	0	0	0	A	A	T	T	0	0	T	A	G	G	0	0	G	G	0	0	T	T	C	C	0	0	T	T	G	G	A	A	0	0	T	T	0	0	G	G	C	C	G	G	A	A	T	T	T	T	G	G	0	0	T	T	C	C	0	0	C	C	G	G	T	A	A	A	C	C	G	G	C	C	C	C	C	C	C	C	A	A	G	G	0	0	C	C	C	C	C	C	T	C	G	G	0	0	G	G	C	C	A	A	T	T	G	A	0	0	0	0	A	A	T	T	T	T	G	G	C	C	G	G	T	T	C	C	C	C	T	A	T	T	0	0	C	C	C	C	G	G	C	C	T	T	A	A	G	G	G	G	A	A	A	A	A	A	G	G	C	C	0	0	C	C	A	A	G	G	C	C	G	G	C	C	G	G	G	G	T	C	A	A	T	C	G	G	G	G	C	C	T	T	C	C	0	0	A	A	G	G	A	A	0	0	G	G	C	C	0	0	0	0	C	C	T	T	T	T	T	T	C	C	T	T	0	0	G	G	A	A	G	G	G	G	A	A	C	C	0	0	G	G	G	G	A	A	G	G	T	T	C	C	C	C	0	0	0	0	A	A	0	0	G	G	G	A	G	G	C	C	0	0	0	0	A	A	A	A	G	A	A	A	C	C	C	C	G	G	G	G	T	T	G	G	G	G	0	0	C	C	0	0	T	T	C	C	C	C	C	A	T	G	0	0	T	A	C	C	T	T	C	C	A	A	A	A	G	G	A	A	A	A	0	0	G	G	C	C	C	C	0	0	A	A	G	G	T	C	0	0	0	0	C	C	A	A	A	A	G	G	T	T	0	0	G	G	A	A	A	A	G	G	0	0	0	0	0	0	T	T	T	T	G	G	C	C	G	G	0	0	C	C	A	A	G	A	0	0	0	0	G	G	0	0	A	A	A	A	T	T	G	G	0	0	C	C	G	G	C	C	G	A	C	C	G	G	C	C	A	A	G	G	C	C	G	G	0	0	T	T	C	C	G	G	C	C	C	C	T	G	A	A	G	A	G	G	T	C	G	G	C	C	T	T	T	T	T	T	0	0	C	C	G	A	C	C	G	G	C	C	T	T	T	T	G	G	C	C	T	C	T	T	G	G	G	G	G	G	0	0	T	T	G	G	G	G	C	C	T	T	A	A	C	C	0	0	C	A	0	0	0	0	T	T	G	G	G	G	C	C	T	T	G	G	C	C	G	G	T	T	T	T	A	A	0	0	0	0	A	A	0	0	A	A	0	0	T	T	C	G	0	0	C	C	0	0	C	C	0	0	0	0	0	0	A	A	T	T	0	0	T	T	G	G	G	G	C	G	A	A	T	T	T	T	G	G	G	G	G	G	C	C	0	0	0	0	C	C	0	0	C	C	T	T	A	A	T	T	T	T	T	T	A	A	C	C	A	A	G	G	0	0	C	C	G	G	0	0	0	0	G	G	T	T	C	C	T	G	A	A	A	A	T	T	T	C	T	T	C	C	0	0	T	G	0	0	0	0	T	T	C	C	A	A	G	G	C	C	C	C	A	A	A	A	A	A	C	C	C	C	T	T	A	A	G	G	C	C	T	T	C	C	A	A	T	A	C	G	C	C	C	C	A	A	T	T	G	G	0	0	G	G	A	A	T	T	A	A	0	0	G	G	C	C	G	G	C	C	T	G	T	T	C	C	T	T	0	0	0	0	G	G	G	G	C	C	0	0	A	A	T	T	0	0	C	C	C	C	C	C	C	C	G	G	C	C	0	0	A	A	0	0	T	T	T	T	T	T	T	T	G	G	0	0	T	T	G	G	T	T	A	A	T	T	C	C	A	A	0	0	A	A	A	A	C	C	0	0	C	C	C	C	T	T	T	G	T	T	G	G	A	A	T	T	C	C	A	A	C	C	A	A	0	0	C	C	G	G	T	G	G	G	C	C	G	G	T	G	0	0	C	C	C	C	A	A	G	G	T	T	0	0	T	T	G	G	A	A	G	G	0	0	A	A	0	0	C	C	A	A	0	0	A	A	T	T	A	A	G	G	G	G	C	C	T	T	G	G	G	G	G	G	G	G	T	T	C	C	G	G	G	G	0	0	A	A	A	A	C	C	T	T	G	G	C	C	G	G	G	G	C	C	A	A	G	G	T	C	T	T	G	A	C	C	T	T	G	G	C	C	A	A	A	A	C	C	C	C	C	C	C	A	0	0	C	C	G	G	C	C	0	0	G	G	0	0	G	G	A	A	0	0	G	G	C	C	0	0	G	G	T	T	T	T	G	G	0	0	A	A	0	0	T	T	0	0	A	A	C	C	T	T	0	0	G	G	0	0	0	0	G	A	G	G	C	C	T	T	G	G	C	C	A	A	T	T	G	G	G	G	A	A	0	0	C	C	0	0	A	A	0	0	T	T	G	A	0	0	A	A	C	C	C	G	A	A	T	T	C	C	T	C	G	G	C	G	A	A	G	G	0	0	G	G	A	A	T	T	G	G	C	C	A	A	T	T	A	A	A	A	G	G	C	C	0	0	C	C	A	A	0	0	0	0	G	G	G	G	G	G	G	G	0	0	T	T	A	A	G	G	T	T	0	0	0	0	G	G	G	A	T	C	T	T	G	G	G	G	A	A	0	0	C	C	C	C	C	C	C	C	A	A	A	A	0	0	C	C	T	T	0	0	G	G	G	G	C	C	C	C	0	0	C	C	C	C	C	C	0	0	T	C	C	C	T	T	A	A	T	T	G	G	A	A	T	T	G	G	C	C	0	0	A	A	G	G	A	A	G	G	C	C	A	A	0	0	0	0	C	C	0	0	0	0	T	A	G	G	G	G	G	G	0	0	A	A	G	G	C	C	T	C	T	A	A	A	A	A	A	A	T	T	C	C	A	A	0	0	C	C	G	G	A	A	T	T	0	0	C	C	0	0	0	0	T	T	0	0	A	A	0	0	G	G	G	G	0	0	A	A	G	G	G	G	0	0	G	A	A	A	0	0	0	0	G	G	G	G	A	A	T	T	0	0	G	G	T	T	G	G	G	G	0	0	0	0	0	0	A	A	T	A	0	0	T	T	0	0	0	0	G	G	0	0	A	A	G	G	T	T	T	G	C	C	0	0	T	T	0	0	T	C	0	0	0	0	C	C	A	A	G	G	0	0	G	G	T	T	C	C	0	0	G	G	T	T	T	T	C	C	G	G	T	T	C	C	A	A	G	G	C	C	A	A	C	C	0	0	T	T	T	T	A	A	G	G	C	C	T	T	C	A	T	A	0	0	C	C	G	G	0	0	C	C	G	G	C	C	0	0	C	C	0	0	G	A	0	0	C	C	T	C	A	A	C	C	C	C	C	C	T	T	C	C	T	T	0	0	T	T	0	0	0	0	A	A	A	A	T	T	A	A	G	A	A	A	A	A	C	C	C	C	C	C	G	G	G	G	T	T	G	G	C	C	G	G	A	A	0	0	0	0	C	C	G	G	G	G	G	G	T	T	0	0	A	A	G	G	0	0	G	G	A	A	T	T	A	A	G	G	G	G	C	A	C	C	0	0	C	C	G	G	G	G	T	T	T	C	G	G	C	C	C	C	C	G	T	T	0	0	0	0	T	T	T	C	T	T	G	G	C	C	G	G	C	C	0	0	0	0	T	T	G	G	0	0	T	A	G	G	G	G	G	G	0	0	G	G	C	A	C	C	T	T	0	0	C	C	G	G	G	G	0	0	T	A	G	G	G	G	C	C	A	A	C	C	A	A	G	G	G	G	A	A	T	T	T	T	A	A	G	G	0	0	C	C	C	C	G	G	A	A	G	G	G	G	T	A	T	T	0	0	0	0	G	G	G	G	G	G	G	A	0	0	T	T	G	G	T	T	A	A	C	C	C	C	0	0	0	0	C	C	0	0	C	C	T	T	A	A	G	G	A	A	T	T	0	0	C	C	C	C	G	G	A	A	G	G	C	C	G	G	A	A	A	A	G	G	T	T	0	0	T	C	G	G	T	T	G	G	T	T	0	0	A	A	0	0	G	G	0	0	T	T	C	C	T	T	T	T	T	C	0	0	T	G	T	T	C	C	A	A	0	0	T	T	C	A	T	T	T	T	C	C	0	0	0	0	G	G	A	A	C	C	0	0	T	T	A	A	A	A	C	C	C	C	C	C	G	A	G	G	T	C	G	G	A	A	C	C	0	0	G	G	0	0	T	C	0	0	0	0	C	C	G	G	0	0	C	C	G	A	0	0	T	T	A	A	C	C	C	C	0	0	0	0	C	C	0	0	C	C	T	T	A	A	0	0	A	A	T	T	A	A	C	C	T	T	A	A	C	C	G	G	0	0	T	T	A	A	T	T	A	A	G	G	C	C	G	G	C	C	T	C	G	G	C	C	T	T	G	G	T	T	G	G	C	C	A	A	G	G	0	0	G	A	A	A	T	T	0	0	C	C	C	G	T	T	C	C	A	A	A	A	C	C	T	T	T	C	G	G	G	G	T	T	G	G	C	C	C	C	T	C	T	T	C	C	T	C	0	0	G	G	A	A	0	0	T	G	T	T	G	G	G	G	G	G	0	0	C	C	T	T	G	A	G	G	A	A	T	C	G	G	0	0	G	G	G	G	A	A	G	G	T	T	C	C	C	C	C	C	G	G	C	C	A	A	C	C	0	0	0	0	C	A	C	C	C	C	G	G	C	C	G	G	G	G	G	G	0	0	A	A	T	T	C	C	G	G	A	A	T	T	0	0	A	A	T	T	A	A	G	G	C	C	C	C	T	T	G	G	T	G	A	A	G	G	C	C	A	A	G	G	T	T	C	C	C	C	G	G	0	0	0	0	T	T	T	T	T	T	0	0	G	G	G	G	C	C	G	G	C	A	C	C	G	G	G	A	0	0	0	0	C	G	0	0	G	G	A	A	T	T	A	A	T	T	A	A	A	A	C	C	T	T	G	A	C	A	C	C	C	C	0	0	0	0	G	G	0	0	G	G	C	C
C8BH6ANXX	IPm2095:C8BH6ANXX:6:250590572	-9	-9	-9	-9	G	G	G	G	C	C	G	G	C	C	T	G	C	C	C	C	C	C	A	A	G	G	G	G	T	T	C	C	C	C	C	C	T	T	A	A	T	T	G	G	T	T	C	C	C	C	G	G	G	G	A	A	C	C	A	A	A	A	G	G	C	C	T	T	G	G	A	A	A	A	C	C	A	A	G	G	A	A	0	0	T	T	C	C	C	C	G	G	T	T	G	G	C	C	T	T	C	C	G	G	G	G	0	0	G	G	C	C	G	G	C	C	A	A	G	G	T	T	T	T	A	A	T	T	T	T	C	C	C	C	G	G	C	C	T	T	G	G	A	A	C	C	0	0	G	G	A	A	0	0	C	C	C	C	0	0	G	G	C	C	C	C	C	C	T	T	T	T	0	0	T	T	A	A	A	A	0	0	G	G	G	G	A	A	C	C	G	G	0	0	A	A	G	G	0	0	A	A	C	C	C	C	A	A	C	C	A	A	G	G	0	0	G	G	G	G	T	T	G	G	G	G	G	G	G	G	G	G	A	A	C	C	C	C	A	A	C	C	A	A	C	C	C	C	G	G	A	A	C	C	T	T	C	C	C	C	T	T	C	C	A	A	C	C	T	A	G	G	C	C	C	C	T	T	C	C	T	T	A	A	G	G	G	G	G	G	C	C	A	A	T	G	A	A	0	0	T	T	A	A	G	G	0	0	T	T	0	0	G	G	A	A	C	C	G	G	A	A	A	A	T	T	G	G	C	C	A	A	G	G	C	C	0	0	C	C	C	C	G	G	A	A	A	A	A	A	T	T	G	G	0	0	G	G	C	C	0	0	A	A	0	0	T	T	A	A	G	G	C	C	A	A	T	T	C	C	0	0	T	T	C	C	T	T	C	C	T	T	C	C	G	G	0	0	C	C	A	A	C	C	G	G	C	C	T	T	0	0	G	G	A	A	G	G	T	T	A	A	C	C	C	C	G	G	T	T	G	G	0	0	G	G	C	C	A	A	T	T	C	C	G	G	G	G	C	C	G	G	G	G	0	0	G	G	T	T	0	0	T	T	0	0	A	A	A	A	A	A	A	A	G	G	0	0	T	T	0	0	C	C	0	0	G	G	C	C	A	A	G	G	G	G	A	A	T	T	T	T	0	0	T	T	C	C	C	C	G	G	A	A	T	T	A	A	G	G	A	A	C	C	C	C	G	G	T	T	T	T	T	G	A	A	T	T	C	C	G	G	C	C	C	C	T	C	0	0	T	T	G	A	G	G	G	G	G	G	0	0	T	T	0	0	G	G	G	G	C	C	0	0	C	C	T	T	G	G	C	C	A	A	T	T	0	0	G	G	A	A	C	C	T	T	G	G	0	0	T	T	C	C	G	G	G	G	G	G	G	G	0	0	G	G	C	C	G	G	T	T	G	G	C	C	T	T	G	G	T	T	A	A	T	T	0	0	G	G	A	A	G	G	0	0	T	T	T	T	A	A	A	A	G	G	0	0	C	C	C	C	C	C	C	C	C	C	C	C	0	0	A	A	C	C	G	G	G	G	G	G	C	C	T	T	A	A	0	0	T	G	A	A	T	T	G	G	A	A	A	A	A	A	A	A	C	C	C	C	T	T	T	T	G	G	T	G	C	C	A	A	A	A	G	G	G	G	0	0	A	A	T	T	G	G	C	C	A	A	T	T	C	C	A	A	A	A	G	G	0	0	G	G	T	T	T	T	T	T	G	G	T	T	C	C	T	T	G	G	T	T	A	A	G	G	G	G	G	G	C	C	0	0	G	G	A	A	G	G	C	C	T	T	G	G	T	T	G	G	G	G	A	A	G	G	T	T	T	T	C	C	T	T	A	A	C	C	T	T	A	A	T	T	G	G	C	C	C	C	0	0	C	C	T	T	A	A	G	G	G	G	G	G	A	A	T	T	G	G	T	T	T	T	G	G	T	T	C	C	C	C	G	G	A	A	0	0	G	G	C	C	C	C	T	C	T	T	G	G	T	T	T	T	T	T	C	C	C	C	C	C	A	A	G	G	C	C	A	A	T	T	T	T	T	T	T	C	T	T	T	T	G	G	0	0	A	A	C	C	C	C	0	0	G	G	T	G	A	A	T	T	C	C	C	C	A	A	A	A	A	A	A	A	G	G	T	T	C	C	A	A	A	A	0	0	C	C	A	A	T	T	C	C	T	T	C	C	T	T	G	G	T	T	C	C	T	T	G	G	A	A	G	G	C	C	0	0	A	A	C	C	T	T	T	T	A	A	G	G	C	C	A	A	G	G	T	T	A	A	A	A	0	0	T	T	G	G	C	C	A	A	A	A	C	C	A	A	G	G	A	A	A	A	A	A	T	T	T	T	A	A	T	T	T	T	G	G	A	A	C	C	G	G	C	C	0	0	G	G	G	G	C	C	A	A	C	C	T	T	T	T	0	0	G	G	C	C	C	C	T	T	C	C	0	0	C	C	T	T	C	C	C	C	C	C	C	C	G	G	A	A	C	C	A	A	T	G	G	G	C	C	0	0	A	A	G	G	T	T	T	T	T	T	T	T	G	G	0	0	G	G	G	G	C	C	A	A	0	0	G	G	G	G	G	G	A	A	C	C	T	T	A	A	C	C	G	G	G	G	0	0	G	G	A	A	T	T	T	T	T	T	G	G	C	C	T	T	A	A	G	G	A	A	G	G	G	G	T	T	G	G	A	A	0	0	G	G	C	C	T	T	G	G	T	T	C	C	T	T	A	A	G	G	G	G	C	C	C	C	T	T	G	G	A	A	T	T	C	C	G	G	T	G	T	T	C	C	C	C	C	C	T	T	T	T	A	A	0	0	C	C	G	G	C	C	G	G	G	G	C	C	C	C	T	T	0	0	T	T	T	T	G	G	C	C	T	T	A	A	G	G	T	T	C	C	C	C	G	G	T	T	A	A	C	C	A	A	0	0	T	T	A	A	A	A	G	G	G	G	C	C	T	T	A	A	A	A	A	A	G	G	C	C	A	A	A	A	T	T	T	T	G	G	C	C	T	T	T	T	C	C	C	C	T	T	C	C	G	G	T	T	C	C	A	A	G	G	C	C	0	0	A	A	G	G	G	G	G	G	T	A	T	T	T	T	C	C	T	T	G	G	C	C	A	A	G	G	A	A	C	C	A	A	G	G	C	C	G	G	A	A	G	G	G	G	0	0	C	C	G	G	C	C	G	G	C	C	T	T	G	G	A	A	G	G	0	0	G	G	C	C	T	T	G	G	A	A	C	C	A	A	C	C	0	0	C	C	G	G	T	T	G	G	G	G	G	G	G	G	C	C	T	T	C	C	G	G	T	T	T	G	G	G	T	T	G	G	0	0	G	G	T	T	0	0	C	C	C	C	T	T	C	C	C	C	C	C	C	C	G	G	G	G	G	G	G	G	T	T	G	A	G	G	T	T	C	C	G	G	C	C	G	G	T	T	C	C	G	G	C	C	G	G	G	G	T	T	T	T	G	G	0	0	A	A	T	T	A	A	C	C	G	G	C	C	T	T	0	0	C	C	A	A	A	A	T	T	T	A	0	0	G	G	0	0	C	C	G	G	C	C	G	G	0	0	C	C	G	G	G	G	T	T	A	A	C	C	G	G	C	C	G	G	A	A	T	T	T	T	G	G	T	T	T	T	C	C	A	A	T	T	G	G	T	T	A	A	T	T	G	G	T	T	C	C	C	C	C	C	A	A	G	G	A	A	A	A	C	C	C	C	T	T	G	G	A	A	G	G	T	T	A	A	C	C	G	G	A	A	A	A	A	A	G	G	T	T	A	A	T	T	G	G	T	T	C	C	C	C	T	T	T	T	G	G	G	G	C	C	C	C	T	T	T	T	A	A	0	0	G	G	A	A	A	A	A	A	G	G	C	C	T	T	0	0	A	A	G	G	C	C	G	G	C	C	G	G	G	G	0	0	T	A	T	T	A	A	G	G	T	T	T	T	0	0	T	T	T	T	A	A	0	0	0	0	A	A	C	C	0	0	T	T	C	C	T	T	C	C	T	T	T	T	A	A	A	A	T	T	G	G	G	G	A	A	A	A	T	C	G	G	G	G	G	G	A	A	G	G	A	A	C	C	0	0	A	A	0	0	A	A	T	T	0	0	A	A	A	A	C	C	0	0	T	T	A	A	A	A	A	A	G	G	C	C	C	C	0	0	C	C	T	T	C	C	G	G	G	G	T	T	T	T	T	T	T	T	C	C	C	C	0	0	C	C	T	T	C	C	C	C	T	T	A	A	A	A	0	0	A	A	A	A	G	G	G	G	C	C	T	T	0	0	A	A	G	G	T	T	0	0	0	0	T	T	A	A	0	0	G	G	0	0	A	A	T	T	A	A	G	G	G	G	T	T	0	0	0	0	T	T	A	A	G	G	C	C	G	G	G	G	C	C	G	G	A	A	A	A	T	T	G	G	G	G	G	G	A	A	C	C	G	G	A	A	C	C	G	G	T	T	A	A	C	C	G	G	T	T	0	0	G	G	T	T	G	G	T	T	C	C	C	C	A	A	C	C	C	C	G	G	A	A	A	A	G	G	T	T	G	G	C	C	C	C	C	C	T	T	T	T	A	A	A	A	C	C	0	0	C	C	T	T	T	T	G	G	C	C	0	0	C	C	G	G	A	A	A	A	T	T	T	T	G	G	A	A	C	C	T	T	A	A	C	C	T	T	C	C	0	0	G	G	T	T	G	G	G	G	C	C	C	C	G	G	T	T	G	G	G	G	T	T	C	C	T	T	C	C	A	A	0	0	A	A	T	T	0	0	C	C	A	A	C	C	0	0	C	C	T	T	C	C	G	G	A	A	T	T	G	G	A	A	G	G	C	G	C	C	0	0	0	0	T	T	0	0	C	C	C	C	C	C	0	0	C	C	C	C	G	G	G	G	C	C	A	A	T	T	0	0	T	T	0	0	T	T	C	C	A	A	G	G	T	T	G	G	0	0	0	0	G	G	T	T	C	C	0	0	0	0	A	A	0	0	C	C	C	C	C	C	T	T	0	0	G	G	G	G	C	C	C	C	A	A	G	G	T	T	C	C	A	A	A	A	G	G	0	0	C	C	C	C	A	A	T	G	C	C	C	C	C	C	C	C	T	T	G	G	C	C	A	A	A	A	T	T	A	A	T	T	G	G	A	A	G	G	G	G	0	0	G	G	C	C	G	G	G	G	T	T	C	C	C	C	T	T	A	A	A	A	C	C	G	G	0	0	G	G	T	T	T	T	0	0	C	C	C	C	C	C	C	C	G	G	T	T	G	G	C	C	T	T	0	0	G	G	T	T	T	T	0	0	A	A	C	C	G	G	G	G	A	A	C	C	C	C	G	G	C	C	T	T	A	A	C	C	G	G	C	C	0	0	T	T	G	G	T	T	0	0	G	G	T	T	C	C	G	G	C	C	T	T	C	C	C	C	A	A	T	T	T	T	C	C	G	G	G	G	T	G	C	C	C	C	A	A	G	G	T	T	G	G	T	T	G	G	G	A	0	0	G	G	G	G	0	0	C	C	A	A	C	C	A	A	T	T	A	A	G	G	A	A	C	C	T	T	A	A	C	G	G	G	G	G	T	T	C	C	G	G	G	G	0	0	0	0	A	A	0	0	T	T	G	G	C	C	T	T	A	A	C	C	A	A	G	G	C	C	T	T	A	A	A	A	T	T	G	G	C	C	T	T	A	A	C	C	0	0	A	A	0	0	T	T	C	C	G	G	C	C	T	T	T	G	0	0	0	0	A	A	A	A	G	G	C	C	G	G	G	G	T	T	0	0	0	0	T	T	G	G	T	T	T	T	0	0	A	A	C	C	C	C	G	G	A	A	T	G	G	G	0	0	G	G	A	A	C	C	G	G	C	C	A	A	T	T	G	G	A	A	A	A	0	0	C	C	A	A	A	A	C	C	0	0	G	G	G	G	C	C	C	C	C	C	G	G	T	T	0	0	T	T	G	G	C	C	G	G	C	C	G	G	G	A	A	A	T	T	G	G	C	C	G	G	T	T	A	A	A	A	G	G	C	C	G	G	C	C	A	A	0	0	T	T	G	G	G	G	0	0	G	G	A	A	T	T	0	0	G	G	T	T	A	A	C	C	T	T	G	G	C	C	C	C	G	G	A	A	T	T	T	T	C	C	C	C	C	C	C	C	C	C	A	A	0	0	C	C	T	T	T	T	G	G	A	A	C	C	C	C	T	C	G	G	T	T	C	C	0	0	T	T	T	T	C	C	A	A	T	T	G	G	A	A	T	T	G	G	C	C	T	T	G	G	G	G	A	A	G	G	T	T	G	G	G	G	0	0	C	C	G	G	T	G	T	T	A	A	G	G	A	A	0	0	A	A	G	G	C	C	T	T	T	T	A	A	A	A	G	G	C	C	C	C	A	A	T	T	C	C	G	G	G	G	T	T	G	G	C	C	G	G	A	A	T	T	A	A	A	A	A	A	G	A	G	G	T	G	A	A	G	G	G	G	A	A	G	G	A	A	G	G	0	0	G	G	A	A	A	A	T	T	T	C	A	A	C	C	G	G	G	G	T	G	T	T	A	A	A	A	T	T	A	A	0	0	A	A	G	G	T	T	G	G	C	C	G	G	C	C	G	G	C	C	C	C	T	T	A	A	T	T	C	C	C	C	C	C	T	T	G	G	0	0	G	G	T	T	G	G	C	C	G	G	0	0	T	T	C	C	G	G	T	T	C	C	A	A	G	G	C	C	G	G	C	C	C	C	T	T	C	C	A	A	G	G	G	G	T	T	C	C	A	A	G	G	C	C	A	A	G	G	C	C	A	A	T	T	A	A	T	C	C	C	A	A	0	0	G	G	T	T	A	A	C	C	C	C	T	T	C	C	C	C	C	C	0	0	T	T	T	T	T	C	A	A	G	A	C	C	A	A	A	A	A	A	G	G	C	C	T	T	C	C	G	G	T	G	C	C	A	A	C	C	C	G	A	A	G	G	T	T	C	C	A	A	T	T	C	C	T	T	C	C	A	A	G	G	C	C	G	G	A	A	T	T	0	0	G	G	0	0	A	A	C	C	G	G	C	C	G	G	A	A	T	T	C	C	A	A	C	C	C	C	G	G	C	C	C	C	T	T	C	C	C	C	T	T	A	A	C	C	C	C	C	C	G	G	A	A	T	T	G	G	A	A	T	T	C	C	G	G	G	G	G	G	A	A	C	C	C	C	T	T	0	0	T	T	G	G	C	G	T	T	A	A	G	G	G	G	T	T	G	G	0	0	A	A	G	G	G	G	A	A	T	T	T	T	C	C	A	A	A	A	C	C	A	A	G	G	0	0	G	G	G	G	T	T	T	T	T	G	G	G	T	T	G	G	0	0	A	A	T	T	C	C	0	0	T	T	A	A	C	C	C	C	0	0	A	A	A	A	A	A	T	T	T	T	G	G	G	G	G	G	T	T	A	A	T	T	C	C	A	A	G	G	A	A	C	C	C	C	0	0	G	G	0	0	T	T	G	G	C	C	G	G	T	T	A	A	0	0	C	C	C	C	A	A	G	G	0	0	T	T	C	C	C	C	C	C	C	C	G	G	T	T	T	T	T	T	0	0	G	G	T	T	C	C	C	C	T	T	C	C	G	G	T	T	G	G	G	G	G	G	0	0	T	T	A	A	A	A	C	C	C	C	T	T	G	G	A	A	T	C	A	A	A	A	C	C	T	T	A	A	A	A	T	T	A	A	C	C	C	C	T	T	0	0	C	C	G	G	0	0	T	A	A	A	T	T	C	C	C	C	A	A	T	T	C	C	C	C	T	T	T	A	G	G	A	A	T	T	C	C	C	C	T	T	A	A	C	C	G	G	T	T	T	T	G	G	T	T	A	A	G	G	T	T	G	G	C	C	C	C	G	G	C	C	T	T	A	A	T	T	G	G	T	T	G	G	G	G	A	A	0	0	A	A	0	0	0	0	C	C	0	0	G	G	T	T	G	A	A	A	C	C	T	T	C	C	G	G	T	T	T	T	G	G	C	C	C	C	C	C	T	C	T	T	C	C	T	T	G	G	A	A	A	A	T	T	T	T	G	G	G	G	G	G	0	0	T	T	T	T	A	A	G	G	A	A	C	C	G	G	0	0	G	G	G	G	G	G	G	G	C	C	T	T	C	C	C	C	C	C	C	C	A	A	C	C	T	T	G	G	C	C	A	A	C	C	A	A	G	G	0	0	C	C	G	G	0	0	A	A	T	T	C	C	A	A	T	A	T	T	T	G	A	A	T	T	A	A	G	G	T	T	C	C	T	T	G	G	0	0	A	A	G	G	C	C	T	T	G	G	0	0	T	T	T	T	T	T	G	G	G	G	G	G	C	C	T	T	G	G	G	G	G	G	C	C	A	A	C	C	0	0	T	T	0	0	0	0	A	A	G	G	C	C	T	T	G	A	A	A	A	A	C	C	A	A	G	G	A	A	T	T	G	G	C	C	C	C	C	C	G	G	C	C	G	G	C	C	G	G	G	G
C8BH6ANXX	IPm2813:C8BH6ANXX:5:250590411	-9	-9	-9	-9	G	G	G	G	C	C	G	G	C	C	T	T	C	C	C	C	C	C	A	A	G	G	0	0	T	T	C	C	C	C	C	C	T	T	G	G	T	T	0	0	T	T	C	C	C	C	G	G	G	G	A	A	C	C	A	A	A	A	T	T	C	C	T	T	G	G	A	A	A	A	C	C	A	A	G	G	G	G	C	C	T	T	C	C	0	0	G	G	T	T	G	G	C	C	C	C	C	C	G	G	G	G	T	G	G	G	C	C	G	G	C	C	A	A	G	G	G	G	T	T	A	A	T	T	0	0	C	C	C	C	G	G	0	0	T	T	G	G	A	A	C	C	G	G	G	G	A	A	G	G	T	T	C	C	A	A	G	G	C	C	A	A	C	C	T	T	T	T	A	A	G	G	A	A	G	G	G	G	G	G	G	G	A	A	C	C	G	G	T	T	A	A	G	G	T	T	A	A	0	0	C	C	A	A	C	C	A	A	G	G	G	G	A	A	G	G	T	T	G	G	G	G	G	G	T	T	G	A	A	A	0	0	C	C	A	A	T	T	A	A	0	0	T	T	G	G	A	A	T	T	T	T	C	C	C	C	T	T	C	C	0	0	0	0	0	0	0	0	C	C	C	C	C	C	C	C	T	T	A	A	0	0	A	A	G	G	C	C	A	A	T	G	A	A	0	0	T	C	A	A	G	G	G	G	0	0	G	G	G	G	A	A	C	C	T	T	A	A	A	A	T	T	G	G	C	C	A	A	G	G	C	C	A	A	C	C	A	A	G	G	A	A	A	A	A	A	A	A	0	0	C	C	A	A	C	C	G	G	A	A	0	0	T	T	A	A	G	G	T	C	A	A	T	T	C	C	G	G	C	C	C	C	T	T	C	C	T	T	C	C	G	G	G	G	C	C	G	G	0	0	T	G	C	C	T	T	G	G	G	G	C	C	G	G	T	T	A	A	C	C	C	C	G	G	T	T	G	G	G	G	G	G	C	C	A	A	C	C	C	C	G	G	G	G	C	C	A	A	C	G	0	0	G	G	C	C	0	0	T	T	0	0	A	A	A	A	A	A	A	A	G	G	C	C	T	T	0	0	C	C	T	T	G	G	C	C	A	A	G	G	G	G	T	T	T	T	T	T	0	0	T	T	C	C	C	C	G	G	A	A	T	T	0	0	G	G	A	A	C	C	C	C	G	G	C	C	0	0	0	0	A	A	T	T	T	T	T	G	C	C	C	C	T	T	C	C	T	T	A	A	G	G	G	G	G	G	0	0	T	T	T	T	0	0	T	T	C	C	C	C	0	0	T	T	G	G	C	G	A	A	T	T	A	A	G	G	A	A	C	C	G	G	T	T	G	G	T	T	C	C	G	G	G	G	G	G	A	A	T	T	G	G	C	C	G	G	T	T	G	G	C	C	C	C	G	G	0	0	G	G	T	T	C	C	G	G	A	A	G	G	G	G	T	T	A	A	A	A	C	C	T	G	T	T	C	C	C	C	T	T	C	C	C	C	G	G	A	A	A	A	T	T	G	G	0	0	G	G	0	0	C	C	A	A	G	G	T	T	G	G	G	G	G	G	A	A	A	A	A	A	G	G	C	C	C	C	T	T	T	T	G	G	G	G	C	C	G	G	0	0	T	G	0	0	A	A	A	A	T	T	G	G	C	C	A	A	G	G	C	C	A	A	A	A	G	G	T	T	A	A	T	T	T	T	T	T	G	G	C	C	C	C	T	T	G	G	C	C	A	A	G	G	G	G	A	A	C	C	0	0	G	G	A	A	A	A	G	G	T	T	G	G	T	T	C	C	C	C	0	0	T	T	T	T	T	T	C	C	T	T	A	A	C	C	T	T	A	A	C	C	G	G	C	C	T	T	G	G	0	0	T	T	A	A	G	G	0	0	G	G	A	A	T	T	T	T	T	G	0	0	G	G	T	T	C	C	C	C	G	G	A	A	A	A	G	G	0	0	C	C	T	T	A	A	0	0	C	C	T	T	T	T	C	C	C	C	C	C	0	0	G	G	C	C	A	A	T	T	T	T	T	T	C	C	0	0	T	T	G	G	G	G	A	A	C	C	C	C	C	C	G	G	G	G	A	A	G	G	C	C	C	C	A	A	G	G	0	0	A	A	A	A	C	C	C	C	A	A	G	G	0	0	C	C	A	A	T	T	C	C	T	T	C	C	G	G	G	G	C	C	C	C	T	T	0	0	A	A	G	G	C	C	0	0	A	A	C	C	0	0	C	C	A	A	G	G	C	C	A	A	A	A	T	T	G	A	A	A	0	0	C	C	G	G	C	C	A	A	C	C	C	C	C	C	G	G	G	G	C	C	A	A	T	T	T	T	A	A	T	T	G	G	G	G	A	A	C	C	G	G	C	C	0	0	A	A	G	G	0	0	A	A	C	C	C	C	T	T	G	G	G	G	0	0	0	0	T	T	C	C	A	A	C	C	G	G	T	T	C	C	C	C	A	A	G	G	A	A	C	C	0	0	0	0	G	G	T	T	A	A	A	A	0	0	A	A	T	T	C	C	T	T	G	G	0	0	G	G	C	C	C	C	G	G	G	G	G	G	G	G	G	G	A	A	C	C	T	T	G	G	C	C	G	G	G	G	G	G	G	G	A	A	C	C	T	T	T	T	G	G	0	0	T	G	T	T	0	0	A	A	G	G	G	G	T	T	G	G	A	A	T	T	G	G	C	C	T	T	0	0	T	T	C	C	T	T	A	A	G	G	G	G	A	A	C	C	T	T	G	G	G	G	T	T	T	C	T	G	G	G	T	T	G	G	C	C	C	C	T	T	T	T	A	A	0	0	C	C	G	G	C	C	A	A	G	G	T	T	C	C	C	C	G	G	T	T	0	0	0	0	C	C	T	T	T	A	G	G	G	G	T	T	C	C	0	0	T	T	C	C	C	C	A	A	G	G	T	T	A	A	C	C	G	G	G	G	C	C	T	T	C	C	G	G	A	A	G	G	C	C	A	A	G	G	A	A	T	T	0	0	G	G	T	T	A	A	T	T	C	C	C	C	C	C	G	G	T	T	C	C	A	A	G	G	C	C	C	C	A	A	G	G	G	G	A	A	A	A	T	T	T	T	C	C	T	T	G	G	A	A	A	A	G	G	A	A	T	T	A	A	G	G	C	C	G	G	A	A	G	G	G	G	0	0	C	C	G	G	C	C	T	T	C	C	G	G	G	G	A	A	G	G	C	C	G	G	C	C	T	T	G	A	C	C	C	C	G	G	C	C	A	A	G	G	G	G	T	T	G	G	0	0	G	G	0	0	C	C	T	T	C	C	G	G	T	T	G	G	G	G	T	T	G	G	C	C	G	G	G	G	T	T	T	T	C	C	T	T	G	G	A	A	T	T	C	C	G	G	G	G	G	G	A	A	G	G	A	A	G	G	T	T	C	C	G	G	C	C	G	G	C	C	C	C	0	0	C	C	0	0	G	G	T	T	0	0	A	A	T	T	A	A	C	C	G	G	C	C	G	G	C	C	T	T	T	A	T	C	A	A	A	A	C	C	A	A	0	0	G	G	0	0	C	C	0	0	C	C	C	C	A	A	C	C	G	G	A	A	T	T	T	T	C	C	T	T	C	C	G	G	0	0	T	T	T	T	G	G	0	0	T	T	C	C	A	A	T	T	G	G	T	T	A	A	T	T	G	G	C	C	T	T	C	C	C	C	A	A	T	T	A	A	A	A	A	A	C	C	C	C	G	G	A	A	G	G	C	C	A	A	T	T	G	G	A	A	0	0	C	C	0	0	T	T	0	0	T	T	G	G	T	T	C	C	C	C	T	T	0	0	G	G	G	G	0	0	C	C	T	T	T	T	A	A	G	G	0	0	G	G	A	A	A	A	G	G	C	C	0	0	0	0	A	A	0	0	C	A	G	G	C	C	G	G	G	G	C	C	A	A	C	C	G	G	G	G	T	T	T	T	C	C	T	T	0	0	G	G	0	0	T	T	A	A	C	C	G	G	T	T	T	T	T	T	C	C	T	T	T	T	A	A	0	0	T	T	G	G	G	A	G	G	A	A	T	T	G	G	G	G	G	G	A	A	G	G	0	0	C	C	C	C	A	A	C	C	A	A	0	0	G	G	A	A	0	0	C	C	C	C	T	T	A	A	T	A	A	A	G	G	C	C	C	C	G	G	C	C	T	T	C	C	A	A	G	G	C	C	T	T	T	T	T	T	C	C	C	C	G	G	G	G	T	T	C	C	T	T	C	C	0	0	A	A	G	G	A	A	A	A	G	G	A	A	C	C	T	T	G	G	A	A	G	G	T	T	G	G	A	A	T	T	A	A	G	G	G	G	C	C	0	0	G	G	A	A	G	G	G	G	T	T	C	C	T	T	T	T	A	A	T	T	C	C	G	G	0	0	0	0	G	G	A	A	0	0	T	T	G	G	G	G	A	A	A	A	C	C	G	G	0	0	C	C	G	G	T	T	A	A	C	C	G	G	0	0	C	C	G	G	C	C	G	G	T	T	T	T	C	C	A	A	C	C	C	C	T	T	A	A	0	0	G	G	T	T	G	G	C	C	C	C	C	C	C	C	0	0	C	C	A	A	C	C	G	G	C	C	A	A	T	T	0	0	C	C	T	T	C	C	G	G	G	G	A	A	C	C	T	T	G	G	A	A	C	C	T	T	A	A	C	C	T	T	C	C	0	0	0	0	T	T	G	G	0	0	C	C	C	C	G	G	C	C	T	G	G	G	T	T	C	A	T	T	C	C	G	G	C	C	A	A	C	C	G	G	C	C	A	A	T	T	0	0	C	C	T	T	C	C	G	G	A	A	T	G	G	G	A	A	G	G	G	G	C	C	G	G	T	T	T	T	G	G	G	G	C	C	C	C	G	G	C	C	C	C	G	G	C	C	C	C	A	A	C	C	C	C	T	T	G	G	T	T	C	C	A	A	G	G	T	T	G	G	G	G	T	G	G	G	T	T	C	C	G	G	G	G	A	A	T	T	C	C	T	T	C	C	C	C	G	G	0	0	G	G	C	C	C	C	A	A	G	G	T	T	C	C	A	A	A	A	A	A	G	G	C	C	C	C	A	A	G	G	C	C	C	C	T	T	C	C	T	T	G	G	C	C	C	C	A	A	T	T	A	A	C	C	0	0	A	A	0	0	G	G	G	G	G	G	C	C	G	G	C	C	G	G	C	C	C	C	C	C	T	A	0	0	C	C	G	G	C	C	G	G	T	T	T	T	0	0	C	C	A	A	C	C	C	C	G	G	T	T	0	0	C	C	T	T	A	A	G	G	T	T	T	T	G	G	A	A	T	C	G	G	T	T	A	A	0	0	C	C	G	G	C	C	T	T	A	A	G	G	C	C	C	C	G	G	T	T	G	G	A	A	0	0	A	A	A	A	C	C	G	G	C	A	A	A	0	0	C	C	0	0	T	T	0	0	C	C	G	G	G	G	T	G	C	C	C	C	A	A	G	G	T	T	G	G	T	T	G	G	A	A	G	G	G	G	A	A	0	0	T	T	A	A	C	C	A	A	T	T	A	A	G	G	G	G	C	C	T	T	G	G	0	0	G	G	G	G	T	T	C	C	G	G	0	0	G	G	A	A	A	A	A	A	T	T	0	0	C	C	T	T	G	G	C	C	G	G	G	G	C	C	T	T	A	A	A	A	T	T	0	0	C	C	A	A	A	A	C	C	A	A	A	A	A	A	C	C	0	0	G	G	C	C	T	T	G	G	0	0	G	G	A	A	A	A	G	G	C	C	G	G	T	T	T	T	G	G	A	A	G	G	G	G	T	T	T	T	T	T	A	A	C	C	C	C	G	G	A	A	G	G	0	0	0	0	G	G	C	C	C	C	G	G	C	C	A	A	T	T	G	G	G	G	T	T	0	0	C	C	A	A	A	A	C	C	C	C	G	G	G	G	C	C	C	C	C	C	0	0	T	T	C	C	T	T	G	G	C	G	G	G	G	G	0	0	A	A	A	A	T	T	A	A	C	C	G	G	T	T	A	A	A	A	G	G	C	C	G	G	C	C	A	A	G	G	T	T	G	G	T	T	G	G	G	G	A	A	T	T	A	A	G	G	T	T	A	A	T	T	G	G	G	G	C	C	T	T	G	G	A	A	T	T	T	T	C	C	C	C	T	C	C	C	C	C	A	A	0	0	C	C	T	T	C	C	G	G	A	A	C	C	C	C	C	C	G	G	T	T	C	C	0	0	T	T	C	C	C	C	A	A	T	T	G	G	A	A	C	C	G	G	C	C	T	T	G	G	G	G	A	A	G	G	C	C	G	G	G	G	0	0	C	C	G	G	T	T	T	T	A	A	A	A	0	0	G	G	A	A	G	G	C	C	T	T	T	T	A	A	A	A	G	G	C	C	C	C	A	A	T	T	C	C	G	G	G	G	T	T	A	A	C	C	G	G	A	A	T	T	A	A	A	A	A	A	G	G	G	G	0	0	A	A	A	A	G	G	A	A	G	G	0	0	0	0	C	C	G	G	A	A	G	G	T	T	C	C	A	A	C	C	C	G	G	G	G	G	T	T	A	A	A	A	T	T	G	G	G	G	A	A	G	G	G	G	C	C	C	C	G	G	C	C	G	G	T	T	T	T	T	T	A	A	T	T	T	T	0	0	T	T	T	T	G	G	G	G	G	G	T	C	G	G	C	C	G	G	T	T	T	T	C	C	G	G	T	T	C	C	A	A	A	A	C	C	G	G	C	C	C	C	T	T	C	C	0	0	G	G	G	G	T	T	C	C	A	A	0	0	C	C	G	G	0	0	C	C	A	A	T	T	A	A	C	C	C	C	G	G	0	0	G	G	T	T	A	A	C	C	C	C	T	T	0	0	C	C	C	C	0	0	0	0	G	G	C	C	G	G	A	A	C	C	A	A	A	A	A	A	G	G	A	A	T	T	C	C	G	G	G	G	C	C	A	A	C	C	0	0	T	T	0	0	G	G	C	C	A	A	T	T	G	G	C	C	0	0	A	A	G	G	C	C	G	G	A	A	T	T	G	G	0	0	G	G	A	A	C	C	G	G	C	C	G	G	G	G	T	T	C	C	A	A	C	C	C	C	C	C	T	T	C	C	0	0	C	C	C	C	T	T	A	A	C	C	C	C	C	C	G	G	0	0	T	T	G	G	T	A	T	T	G	G	0	0	G	G	G	G	G	G	C	C	C	C	T	T	G	G	C	C	A	A	G	G	T	T	A	A	G	G	G	G	T	T	G	G	C	C	A	A	0	0	G	G	A	A	T	T	T	A	C	C	G	G	A	A	C	C	A	A	0	0	G	G	G	G	G	G	T	T	G	G	G	G	G	G	T	T	0	0	A	A	A	A	T	T	C	C	0	0	T	T	A	A	C	C	0	0	0	0	A	A	C	C	0	0	T	T	T	T	G	G	G	G	G	G	T	T	A	A	C	C	C	C	A	A	G	G	G	G	C	C	C	C	T	T	G	G	G	G	0	0	G	A	C	C	G	G	T	T	A	A	0	0	T	C	C	C	A	A	G	G	C	C	T	T	C	C	C	C	C	C	0	0	G	G	T	T	T	T	T	T	G	G	G	G	G	G	A	A	C	C	C	C	C	C	G	G	T	T	G	G	G	G	G	G	T	A	T	T	A	A	A	A	C	C	C	C	0	0	0	0	A	A	T	T	A	A	0	0	C	C	T	T	A	A	0	0	T	T	A	A	C	C	C	C	T	T	0	0	T	T	A	A	C	C	A	A	G	G	T	T	C	C	C	C	A	A	0	0	A	A	C	C	0	0	A	A	G	G	A	A	T	T	A	A	C	C	T	T	A	A	C	C	G	G	T	T	T	T	A	A	T	T	A	A	G	G	T	T	G	G	C	C	C	C	A	A	C	C	T	T	A	A	C	C	G	G	T	T	G	G	G	G	A	A	G	G	A	A	T	T	0	0	C	C	G	G	G	G	T	T	G	G	A	A	C	C	T	T	C	C	G	G	T	T	T	T	G	G	C	C	A	A	T	T	T	T	C	C	C	C	G	G	G	G	A	A	A	A	T	T	T	T	G	G	G	G	G	G	T	T	C	C	A	A	A	A	G	G	A	A	C	C	0	0	A	A	G	G	G	G	G	G	G	G	C	C	C	C	G	G	C	C	C	C	C	C	T	T	C	C	T	T	G	G	C	C	C	C	C	C	A	A	G	G	G	G	C	C	G	G	A	A	A	A	T	T	C	C	A	A	A	A	T	T	0	0	A	A	C	C	A	A	G	G	T	T	C	C	T	T	G	G	G	G	A	A	G	G	C	C	T	T	G	G	C	C	T	T	C	C	G	G	G	G	G	G	G	G	C	C	T	T	G	G	G	G	G	G	C	C	G	G	A	A	C	C	G	G	G	G	G	G	A	A	C	C	G	G	G	G	A	A	A	A	A	A	T	T	A	A	G	G	A	A	T	T	G	G	C	C	C	C	C	C	G	G	C	C	G	G	C	C	A	A	G	G
C8BH6ANXX	IPm2122:C8BH6ANXX:6:250590527	-9	-9	-9	-9	G	G	G	G	C	C	0	0	0	0	T	T	0	0	C	C	C	C	0	0	G	G	0	0	T	T	C	C	C	C	C	C	T	T	G	G	T	T	0	0	T	C	0	0	C	C	0	0	G	G	G	G	C	C	A	A	0	0	T	T	C	C	T	T	G	G	A	A	A	A	C	C	A	A	G	G	G	G	C	C	T	T	C	C	C	C	0	0	0	0	G	G	C	C	T	T	C	C	G	G	G	G	T	G	0	0	C	C	G	G	C	C	A	A	A	A	G	G	T	T	G	G	0	0	A	A	C	C	C	C	G	G	0	0	C	C	G	G	A	A	C	C	0	0	G	G	A	A	G	G	T	T	T	T	0	0	0	0	C	C	C	C	C	C	T	T	T	T	0	0	G	G	A	A	G	G	0	0	G	G	G	G	0	0	G	G	0	0	C	C	G	G	G	G	T	T	A	A	C	C	C	C	A	A	C	C	A	A	G	G	G	G	G	G	G	G	T	T	G	G	G	G	C	C	G	G	G	A	G	G	C	C	C	C	A	A	C	C	A	A	0	0	C	C	0	0	0	0	0	0	C	C	A	A	T	T	T	T	C	C	A	A	0	0	0	0	G	G	C	C	C	C	C	C	C	C	T	T	A	A	G	G	G	G	G	G	C	C	A	A	G	G	A	A	0	0	T	C	G	G	G	G	G	G	T	T	G	A	0	0	A	A	C	C	G	G	A	A	A	A	T	T	G	G	0	0	A	A	0	0	C	C	A	A	0	0	C	C	0	0	G	G	A	A	A	A	T	T	0	0	C	C	A	A	C	C	0	0	T	A	C	C	T	T	A	A	G	G	C	C	A	A	T	T	C	C	G	G	T	T	C	C	0	0	C	C	T	T	C	C	G	G	G	G	C	C	A	A	C	C	G	G	C	C	T	T	G	G	G	G	A	A	G	G	T	T	A	A	C	C	G	G	G	G	T	T	G	G	0	0	G	G	C	C	A	A	T	T	C	C	G	G	G	G	C	C	G	G	0	0	T	G	G	G	C	C	0	0	T	T	0	0	A	A	A	A	G	G	A	A	G	G	C	C	T	T	0	0	G	G	T	T	0	0	C	C	G	G	G	G	A	A	T	T	T	T	T	T	0	0	C	C	C	C	C	C	G	G	A	A	T	T	A	A	G	G	0	0	C	C	C	C	0	0	C	C	0	0	T	G	A	A	0	0	T	T	0	0	C	C	C	C	T	T	C	C	T	T	A	A	T	T	G	G	0	0	C	C	T	T	T	T	0	0	T	G	C	C	C	C	C	C	T	T	0	0	C	G	A	A	C	C	A	A	G	G	A	A	C	C	G	G	G	G	G	G	T	T	C	C	G	G	G	G	G	G	G	G	T	T	G	G	T	T	0	0	T	T	G	G	0	0	C	C	0	0	0	0	G	G	T	T	C	C	G	G	A	A	G	G	G	G	T	T	T	T	A	A	C	C	G	G	T	T	C	C	T	T	T	T	C	C	C	C	G	G	0	0	A	A	C	C	G	G	G	G	G	G	T	T	C	C	A	A	T	G	0	0	G	G	G	G	0	0	A	A	A	A	A	A	A	A	C	C	C	C	T	T	T	T	G	G	T	G	C	C	A	A	0	0	0	0	G	G	T	T	T	A	T	T	G	G	C	C	A	A	G	G	0	0	A	A	A	A	G	G	T	T	0	0	T	T	T	T	T	T	G	G	C	C	C	C	0	0	A	A	0	0	A	A	G	G	0	0	G	G	0	0	C	C	G	G	A	A	G	G	G	G	G	G	G	G	T	T	C	C	C	C	G	G	G	G	T	T	T	T	T	C	T	T	A	A	C	C	T	T	A	A	C	C	C	C	C	C	0	0	G	G	0	0	T	T	A	A	G	G	G	G	G	G	A	A	T	T	0	0	G	G	T	T	G	G	T	T	C	C	C	C	0	0	A	A	A	A	G	G	C	C	C	C	T	T	A	A	G	G	C	C	T	T	C	C	T	T	C	C	C	C	A	A	0	0	C	C	A	A	T	T	0	0	T	T	T	C	0	0	T	T	G	G	G	G	0	0	C	C	C	C	T	T	G	G	0	0	A	A	G	G	C	C	C	C	A	A	A	A	0	0	A	A	A	A	T	T	C	C	A	A	G	G	G	G	C	C	A	A	T	T	C	C	T	T	G	G	T	T	A	A	C	C	C	C	T	T	T	T	A	A	G	G	T	T	G	G	A	A	C	C	0	0	C	C	A	A	G	G	C	C	0	0	A	A	C	C	0	0	0	0	0	0	C	C	G	G	C	C	A	A	A	A	T	T	A	A	G	G	0	0	A	A	A	A	T	T	G	G	A	A	T	T	T	T	G	G	A	A	C	C	G	G	C	C	0	0	A	A	G	G	0	0	A	A	C	C	T	T	T	T	G	G	G	G	C	C	0	0	T	T	C	C	A	A	C	C	0	0	C	C	C	C	C	C	C	C	G	G	A	A	C	C	A	A	G	G	G	G	T	T	A	A	A	A	G	G	0	0	T	T	T	T	T	T	G	G	0	0	G	G	0	0	C	C	G	G	G	G	T	G	G	G	G	G	0	0	C	C	0	0	G	G	C	C	G	G	G	G	G	G	G	G	0	0	T	T	T	T	T	T	G	G	C	C	T	T	T	T	G	G	A	A	G	G	T	T	T	T	G	G	A	A	T	T	G	G	C	C	T	T	0	0	0	0	C	C	T	T	A	A	G	G	G	G	C	C	C	C	T	T	T	T	G	G	T	T	T	C	0	0	0	0	T	T	G	G	C	C	C	C	C	C	A	A	G	G	A	A	T	T	G	G	0	0	0	0	G	G	C	C	C	C	T	T	0	0	T	T	0	0	G	G	C	C	T	T	0	0	G	G	G	G	C	C	C	C	G	G	G	G	A	A	C	C	A	A	0	0	T	T	A	A	A	A	G	G	0	0	C	C	T	T	A	A	G	G	A	A	T	G	C	C	A	A	G	G	T	T	T	T	G	G	G	G	T	T	0	0	C	C	C	C	T	T	C	C	0	0	T	T	T	T	A	A	G	G	C	C	C	C	0	0	G	G	G	G	0	0	T	A	0	0	T	T	C	C	T	T	G	G	A	A	A	A	0	0	0	0	C	C	A	A	T	G	T	T	G	G	A	A	G	G	T	T	0	0	C	C	G	G	C	C	T	T	C	C	G	G	0	0	A	A	G	G	0	0	G	G	C	C	T	T	G	G	A	A	C	C	A	A	C	C	T	A	C	C	G	G	T	T	G	G	0	0	T	T	0	0	T	T	T	T	0	0	G	G	T	T	G	G	C	C	T	T	G	G	C	C	G	G	T	T	0	0	0	0	C	C	T	T	G	G	A	A	T	T	C	C	G	G	G	G	0	0	0	0	T	T	G	G	A	A	T	T	C	C	G	G	C	C	G	G	C	C	C	C	G	G	T	T	0	0	G	G	T	T	T	T	G	G	0	0	0	0	C	C	G	G	C	C	G	G	T	C	T	T	A	A	T	T	A	A	A	A	C	C	0	0	A	A	G	G	0	0	C	C	G	G	C	C	C	C	A	A	C	C	G	G	G	G	T	T	T	T	0	0	0	0	T	T	G	G	A	A	T	T	T	T	0	0	C	C	T	T	0	0	A	A	T	T	G	G	T	T	A	A	C	C	G	G	C	C	C	C	C	C	C	C	A	A	T	T	A	A	A	A	C	C	C	C	C	C	G	G	0	0	G	G	T	T	A	A	C	C	A	A	A	A	A	A	A	A	0	0	T	T	0	0	T	T	G	G	T	T	C	C	C	C	T	T	T	T	G	G	G	G	C	C	C	C	T	T	0	0	A	A	0	0	0	0	G	G	A	A	A	A	A	A	C	C	T	T	0	0	A	A	G	G	C	C	G	G	C	C	G	G	G	G	C	C	A	A	T	T	G	G	G	G	T	T	T	T	C	C	0	0	T	T	0	0	T	T	G	G	A	A	C	C	0	0	T	T	C	C	T	T	C	C	T	T	C	C	A	A	G	G	T	T	G	G	G	G	G	G	0	0	T	T	T	G	G	G	G	G	A	A	G	G	0	0	C	C	C	G	0	0	0	0	A	A	T	T	C	C	A	A	G	G	C	C	0	0	0	0	A	A	0	0	A	A	G	G	G	G	C	C	0	0	C	C	T	T	C	C	G	G	G	G	C	C	T	T	T	T	C	C	T	T	C	C	0	0	C	C	T	T	C	C	C	C	C	C	A	A	A	A	G	G	A	A	A	A	0	0	G	G	C	C	T	T	G	G	A	A	G	A	T	T	0	0	T	T	T	T	A	A	G	G	G	G	C	C	A	A	T	T	0	0	G	G	A	A	T	T	C	C	0	0	T	T	A	A	G	G	C	C	G	G	G	G	T	C	G	G	A	A	A	A	T	T	G	G	T	T	A	A	A	A	C	C	G	G	A	A	C	C	G	G	T	T	A	A	C	C	G	G	T	T	C	C	A	A	C	C	A	A	0	0	C	C	C	C	A	A	C	C	C	C	T	T	A	A	0	0	G	G	T	T	G	G	C	C	0	0	C	C	T	T	T	T	A	A	A	A	0	0	0	0	C	C	T	T	T	T	G	G	C	C	0	0	C	C	G	G	A	A	A	A	0	0	T	T	G	G	G	G	C	C	T	T	A	A	C	C	0	0	C	C	G	G	G	G	T	T	G	G	T	G	C	C	C	C	G	G	C	C	G	G	0	0	T	T	C	C	T	T	T	T	G	G	C	C	A	A	0	0	G	G	C	C	A	A	C	C	0	0	C	C	T	T	C	C	G	G	A	A	0	0	G	G	0	0	G	G	G	G	C	C	0	0	0	0	A	A	A	A	G	G	G	G	C	C	G	G	C	C	A	A	T	G	C	C	C	C	A	A	0	0	T	T	T	T	A	A	C	C	A	A	A	A	G	G	T	T	0	0	0	0	T	G	C	C	0	0	C	C	0	0	0	0	A	A	0	0	C	C	T	T	G	G	0	0	0	0	G	G	G	G	T	T	T	C	A	A	G	G	C	C	C	C	A	A	A	A	A	A	0	0	C	C	C	C	A	A	0	0	C	C	C	C	T	T	C	C	T	T	G	G	C	C	A	A	A	A	T	T	A	A	C	C	G	G	A	A	0	0	G	G	0	0	G	G	C	C	G	G	G	G	G	G	C	C	C	C	C	C	A	A	0	0	G	G	G	G	0	0	G	G	T	T	T	T	T	T	C	C	C	C	C	C	C	C	G	G	T	T	G	G	C	C	T	T	0	0	T	T	0	0	T	T	0	0	T	T	C	C	0	0	G	G	0	0	0	0	C	C	A	A	C	C	T	T	A	A	G	G	0	0	C	C	G	G	T	T	T	T	T	T	0	0	G	G	T	T	C	C	G	G	C	C	A	A	C	C	C	C	0	0	T	T	T	T	C	C	G	G	0	0	G	G	0	0	0	0	A	A	G	G	T	T	0	0	C	C	A	A	G	G	T	T	G	G	A	A	T	T	C	C	A	A	C	C	A	A	C	C	A	A	G	G	A	A	C	C	C	C	A	A	C	C	G	G	G	G	T	T	T	C	G	G	G	G	G	G	A	A	A	A	A	A	T	T	T	G	C	C	T	T	G	G	C	C	A	A	G	G	C	C	T	T	A	A	C	C	T	T	G	G	C	C	A	A	A	A	C	C	A	A	A	A	0	0	T	T	0	0	G	G	C	C	T	T	G	G	C	C	G	G	A	A	A	A	0	0	C	C	0	0	T	T	T	T	T	T	0	0	T	T	G	G	T	T	T	T	T	T	A	A	C	C	C	C	0	0	A	A	0	0	0	0	0	0	0	0	A	A	C	C	G	G	C	C	A	A	T	T	G	G	G	G	A	A	0	0	C	C	A	A	A	A	C	C	0	0	G	G	G	G	C	C	C	C	C	C	G	G	T	T	C	C	T	T	G	G	0	0	G	G	G	G	G	G	A	A	A	A	G	G	A	A	0	0	G	G	T	T	C	C	A	A	G	G	C	C	G	G	C	C	A	A	G	G	A	A	G	G	G	G	G	G	G	G	A	A	T	T	T	A	G	G	T	C	G	G	C	C	G	G	G	G	C	C	C	C	G	G	A	A	T	T	T	T	C	C	C	C	C	C	C	C	C	C	A	A	C	C	C	C	T	T	C	C	G	G	A	A	C	C	C	C	C	C	G	G	T	T	C	C	0	0	T	T	C	C	C	C	A	A	T	T	G	G	A	A	0	0	0	0	C	C	T	T	G	G	0	0	G	G	G	G	C	C	A	A	G	G	T	T	0	0	T	G	T	T	T	T	A	A	A	A	A	A	G	G	A	A	G	G	0	0	T	T	T	T	A	A	A	A	G	G	C	C	C	C	A	A	0	0	C	C	G	G	A	A	T	T	G	G	0	0	0	0	A	A	T	T	A	A	A	A	A	A	G	G	T	T	G	G	A	A	A	A	G	G	A	A	G	G	A	A	0	0	0	0	0	0	A	A	A	A	0	0	C	C	A	A	C	C	G	G	G	G	0	0	0	0	A	A	A	A	0	0	G	G	0	0	A	A	G	G	T	T	0	0	C	C	0	0	C	C	G	G	C	C	C	C	T	T	A	A	T	T	C	C	C	C	T	T	T	T	0	0	G	G	G	G	T	T	G	G	C	C	G	G	T	T	C	C	T	T	G	G	T	T	C	C	A	A	G	G	C	C	G	G	C	C	C	C	T	T	C	C	A	A	G	G	C	C	T	T	C	C	0	0	A	A	C	C	A	A	G	G	C	C	A	A	C	C	A	A	C	C	C	C	G	G	G	G	G	G	T	T	A	A	C	C	C	C	T	T	0	0	C	C	C	C	G	G	T	T	0	0	0	0	G	G	G	A	C	C	A	A	A	A	A	A	A	A	A	A	C	C	C	C	G	G	T	G	C	C	A	A	C	C	C	C	A	A	0	0	G	G	C	C	0	0	T	T	C	C	T	T	C	C	A	A	G	G	0	0	G	G	G	G	T	T	G	G	A	A	G	G	A	A	C	C	G	G	C	C	A	A	G	G	T	T	C	C	A	A	0	0	C	C	G	G	C	C	C	C	T	T	T	T	C	C	T	T	A	A	C	C	C	C	C	C	G	G	0	0	T	G	0	0	A	A	T	T	G	G	G	G	G	G	G	G	G	G	C	C	C	C	T	T	0	0	T	T	0	0	0	0	0	0	A	A	G	G	G	G	T	T	A	A	0	0	A	A	G	G	G	G	A	A	T	T	0	0	A	A	G	G	A	A	C	C	A	A	A	A	A	A	G	G	0	0	T	T	T	T	G	G	G	G	T	T	A	A	A	A	A	A	T	T	C	C	G	G	T	T	G	G	C	C	C	C	A	A	0	0	A	A	A	A	T	T	T	T	A	A	G	G	A	A	0	0	A	A	C	C	C	C	A	A	G	G	G	G	C	C	0	0	0	0	G	G	G	G	T	T	G	G	C	C	G	G	T	T	A	A	0	0	C	C	C	C	A	A	G	G	C	C	T	T	C	C	C	C	C	C	T	T	0	0	T	T	0	0	T	T	0	0	G	G	0	0	C	C	C	C	C	C	T	T	G	G	T	T	G	G	A	A	G	G	A	A	T	T	A	A	A	A	C	C	C	C	T	T	0	0	A	A	T	T	A	A	A	A	C	C	T	T	A	A	A	A	T	T	0	0	C	C	C	C	T	T	T	T	C	C	G	G	C	C	T	T	G	G	T	T	C	C	0	0	0	0	0	0	C	C	C	C	T	T	0	0	0	0	0	0	T	T	0	0	C	C	C	C	A	A	C	C	G	G	0	0	T	T	A	A	T	T	A	A	G	G	T	T	G	G	C	C	C	C	G	G	C	C	T	T	A	A	C	C	G	G	T	T	G	G	G	G	C	C	G	G	0	0	0	0	C	C	C	C	G	G	G	G	T	T	G	G	T	T	C	C	T	T	C	C	G	G	T	T	C	C	G	G	C	C	C	C	T	T	T	T	C	C	C	C	T	T	G	G	A	A	C	C	T	T	G	G	T	G	G	G	G	G	T	T	T	T	A	A	A	A	G	G	A	A	C	C	G	G	A	A	G	G	C	C	G	G	A	A	C	C	T	T	C	C	C	C	C	C	C	C	A	A	C	C	T	T	T	G	C	C	A	A	C	C	G	G	G	G	0	0	C	C	G	G	0	0	A	A	G	G	T	C	A	A	A	A	T	T	0	0	A	A	0	0	A	A	G	G	T	T	C	C	T	T	G	A	0	0	A	A	G	G	C	C	T	T	G	G	0	0	T	T	C	C	T	T	A	A	G	G	G	G	C	C	T	T	G	G	G	G	G	G	C	C	A	A	C	C	C	C	T	T	G	A	0	0	A	A	C	C	0	0	G	G	A	A	A	A	A	A	T	T	A	A	G	G	C	C	T	T	A	A	C	C	C	C	C	C	T	G	T	T	G	G	0	0	A	A	G	G
C8BH6ANXX	IPm1621:C8BH6ANXX:5:250590416	-9	-9	-9	-9	G	G	G	G	C	C	G	G	T	T	T	T	C	C	0	0	A	A	A	A	G	G	G	G	T	T	C	C	G	G	C	C	T	T	G	G	T	T	C	G	T	T	0	0	C	C	0	0	G	G	A	A	C	C	A	A	0	0	G	G	C	C	T	T	G	G	A	A	A	A	C	C	A	A	G	G	G	G	C	C	T	T	C	C	C	C	G	G	T	T	G	G	C	C	C	C	A	A	G	G	G	G	0	0	G	G	C	C	G	G	C	C	A	A	G	G	G	G	T	T	A	A	T	T	0	0	C	C	0	0	G	G	0	0	T	T	G	G	A	A	C	C	G	G	G	G	G	G	0	0	T	T	T	T	A	A	G	G	C	C	0	0	0	0	T	T	C	C	G	G	T	T	A	A	A	A	G	G	T	G	G	G	A	A	C	C	0	0	T	T	A	A	G	G	T	T	A	A	C	C	C	C	A	A	C	C	G	G	G	G	G	G	A	A	G	G	T	T	G	G	G	G	G	G	G	G	G	G	A	A	C	C	C	C	A	A	C	C	A	A	0	0	T	T	C	G	0	0	T	T	T	T	A	A	T	T	T	T	C	C	A	A	C	C	0	0	G	G	C	C	C	C	C	C	C	C	T	T	A	A	G	G	G	G	G	G	C	C	A	A	G	G	A	A	G	G	T	T	A	A	C	C	G	G	T	C	G	G	0	0	A	A	C	C	G	G	A	A	A	A	T	T	G	G	0	0	A	A	0	0	T	T	0	0	C	C	C	C	G	G	A	A	G	G	A	A	T	T	0	0	0	0	A	A	C	C	A	A	T	T	C	C	T	T	A	A	G	G	C	C	A	A	T	T	C	C	0	0	C	C	C	C	T	T	C	C	T	T	C	C	0	0	G	G	C	C	G	G	0	0	G	G	C	C	T	T	G	G	A	A	A	A	G	G	A	A	A	A	C	C	G	G	G	G	T	T	G	G	G	G	G	G	C	C	A	A	C	C	C	C	G	G	G	G	A	A	A	A	C	G	0	0	G	G	C	C	G	G	T	T	C	C	A	A	A	A	A	A	G	G	G	G	0	0	T	T	A	A	G	G	0	0	G	G	C	C	G	G	G	G	0	0	A	A	T	T	T	T	T	A	C	C	0	0	T	T	G	G	A	A	T	T	A	A	G	G	G	G	0	0	C	C	G	G	T	T	0	0	G	G	T	T	0	0	T	T	G	G	0	0	C	C	T	T	0	0	T	T	A	A	G	G	G	G	0	0	C	C	T	T	T	T	G	G	T	G	C	C	C	C	T	T	T	T	G	G	C	C	A	A	C	C	0	0	G	G	A	A	C	C	G	G	G	G	0	0	T	T	C	C	G	G	G	G	G	G	G	G	C	C	G	G	C	C	G	G	T	T	G	G	T	T	C	C	A	A	T	C	G	G	T	T	C	C	G	G	A	A	G	G	G	G	T	T	A	A	A	A	C	C	G	G	0	0	C	C	C	C	T	T	C	C	A	A	G	G	A	A	A	A	C	C	G	G	G	G	G	G	T	T	C	C	A	A	0	0	0	0	G	G	G	G	G	G	A	A	A	A	A	A	A	A	A	A	T	T	T	T	T	T	0	0	0	0	T	T	G	G	A	A	T	G	G	G	A	A	A	A	T	T	G	G	0	0	A	A	0	0	C	C	A	A	A	A	A	A	T	T	G	G	T	T	T	T	T	T	G	G	T	T	C	C	T	T	A	A	T	T	A	A	G	G	0	0	0	0	C	C	C	C	G	G	A	A	G	G	0	0	T	G	G	G	T	T	G	G	G	G	0	0	0	0	T	T	T	T	C	C	T	T	A	A	T	T	T	T	A	A	C	C	0	0	C	C	C	C	0	0	T	T	T	T	A	A	G	G	T	G	G	G	A	A	T	T	G	G	G	G	T	T	G	G	T	T	C	C	T	T	0	0	A	A	A	A	G	G	T	T	C	C	T	T	A	A	0	0	C	C	T	T	T	T	T	T	C	C	C	C	A	A	G	G	C	C	G	G	T	T	T	T	T	T	0	0	T	T	T	T	A	A	0	0	G	A	C	C	C	C	T	T	C	C	G	G	A	A	G	G	C	C	C	C	A	A	A	A	T	T	A	A	A	A	C	C	C	C	A	A	G	G	G	G	C	C	A	A	T	T	C	C	T	T	C	G	T	T	G	G	T	T	C	C	T	T	0	0	G	G	A	A	T	T	0	0	A	A	C	C	T	T	C	C	A	A	G	G	G	G	A	A	G	G	C	C	A	A	A	A	0	0	C	C	G	G	C	C	G	G	A	A	C	C	C	C	G	G	A	A	A	A	A	A	T	T	T	T	G	G	T	T	G	G	G	G	A	A	C	C	G	G	G	G	0	0	A	A	G	G	C	C	A	A	C	C	T	T	T	T	T	G	G	G	C	C	C	C	T	T	C	C	0	0	C	C	G	G	0	0	C	C	C	C	A	A	G	G	A	A	C	C	A	A	G	G	G	G	C	C	A	A	A	A	A	A	T	T	0	0	C	C	T	T	G	G	T	T	G	G	0	0	0	0	G	G	G	G	0	0	G	G	G	G	A	A	C	C	C	C	G	G	C	C	T	T	G	G	G	G	G	G	A	A	T	T	T	T	T	T	G	G	0	0	T	T	T	T	G	G	A	A	G	G	T	G	T	T	G	G	A	A	0	0	G	G	C	C	T	T	G	G	T	T	C	C	T	T	A	A	G	G	G	G	C	C	C	C	T	T	G	G	A	A	T	T	T	C	T	G	T	G	T	T	C	C	C	C	C	C	C	C	A	A	G	G	0	0	T	T	G	G	C	C	0	0	G	G	T	T	C	C	T	T	A	A	T	T	T	T	T	T	C	C	T	T	0	0	G	G	G	G	T	T	C	A	G	G	T	T	A	A	C	C	A	A	G	G	T	T	0	0	C	C	G	G	0	0	C	C	C	C	A	A	G	G	A	A	0	0	C	C	C	C	G	G	T	T	C	C	G	G	G	G	T	T	0	0	C	C	C	C	T	T	C	C	G	G	T	T	C	C	A	A	G	G	C	C	C	C	0	0	G	G	G	G	G	G	0	0	T	T	T	T	C	C	T	T	G	G	C	C	A	A	G	G	A	A	T	T	A	A	0	0	T	C	G	G	A	A	G	G	G	G	G	G	C	C	G	G	C	C	T	T	A	A	G	G	T	T	A	A	G	G	C	C	G	G	A	A	T	T	A	A	A	A	C	C	G	G	C	C	A	A	C	C	G	G	T	T	G	G	A	A	G	G	T	T	C	C	T	T	0	0	G	G	T	T	G	G	C	C	T	T	G	G	C	C	A	A	0	0	T	T	T	T	C	C	T	T	G	G	A	A	T	T	C	C	G	G	G	G	T	G	0	0	G	G	G	G	A	A	T	T	C	C	0	0	C	C	G	G	C	C	0	0	G	G	T	C	0	0	G	G	0	0	T	T	G	G	C	C	A	A	C	C	0	0	T	T	T	T	C	C	T	T	0	0	C	C	A	A	A	A	C	C	T	T	A	A	0	0	T	T	C	C	0	0	C	C	C	C	A	A	C	C	C	G	G	G	T	T	T	T	0	0	0	0	T	T	G	G	A	A	T	T	T	T	G	G	C	C	G	G	C	C	A	A	T	T	G	G	T	T	C	C	C	C	G	G	T	T	C	C	C	C	C	C	A	A	T	T	A	A	A	A	C	C	C	C	C	C	G	G	A	A	G	G	C	C	A	A	C	C	A	A	G	G	A	A	C	A	G	G	T	T	G	A	T	T	G	G	T	T	C	C	C	C	T	T	T	G	G	G	0	0	C	C	C	C	T	T	T	T	A	A	G	G	0	0	A	A	T	T	A	A	0	0	C	C	T	T	C	C	A	A	G	G	C	C	A	A	C	C	G	G	G	G	C	C	T	A	T	T	G	G	A	A	T	T	T	T	C	C	T	T	0	0	G	G	T	T	0	0	A	A	C	C	G	G	0	0	C	C	T	T	C	C	T	T	T	T	A	A	G	G	T	T	A	A	G	A	G	G	A	A	T	T	T	G	A	A	G	G	A	A	G	G	T	A	T	T	C	C	A	A	C	C	A	A	T	T	C	C	A	A	G	G	T	T	C	C	T	T	A	A	A	A	A	A	G	G	G	G	C	C	C	G	C	C	T	T	C	C	G	G	0	0	T	C	0	0	T	T	C	C	C	C	C	C	G	G	G	G	T	T	C	C	C	C	C	C	A	A	A	A	G	G	A	A	A	A	G	G	A	A	C	C	T	T	G	G	A	A	G	G	T	T	0	0	0	0	T	T	G	G	0	0	G	G	T	C	A	A	T	T	G	G	A	A	A	A	C	C	C	C	T	T	T	T	A	A	G	G	C	C	G	G	G	G	C	C	G	G	A	A	G	G	G	G	G	G	T	G	0	0	A	A	C	C	0	0	A	A	C	C	G	G	T	T	A	A	C	C	G	G	T	T	C	C	G	G	C	C	G	G	0	0	T	T	C	C	A	A	T	T	C	G	T	T	A	A	A	A	G	G	0	0	G	G	C	C	C	C	C	C	C	C	T	T	C	C	A	A	0	0	G	G	C	C	T	T	C	C	G	G	C	C	T	T	C	C	G	G	A	A	G	A	0	0	C	C	G	G	A	A	C	C	T	T	A	A	C	C	T	T	A	A	G	G	G	G	T	T	G	G	0	0	C	C	C	C	G	G	C	C	G	G	G	G	T	T	C	C	T	T	0	0	G	G	C	C	A	A	T	T	G	G	C	C	T	A	C	C	G	G	C	C	T	T	C	C	G	G	A	A	T	T	G	G	A	A	G	G	0	0	C	C	G	G	C	C	T	T	G	G	C	C	C	C	C	C	G	G	T	T	A	A	0	0	G	G	C	C	A	A	T	T	T	T	T	T	G	G	T	T	C	C	A	A	G	G	T	T	G	G	G	G	G	G	G	G	T	T	C	C	0	0	A	A	A	A	T	T	0	0	T	T	C	C	T	T	0	0	A	A	G	G	T	T	T	C	A	A	G	G	T	T	C	C	A	A	A	A	A	A	0	0	C	C	T	T	A	A	G	G	C	C	C	C	T	T	C	C	T	T	G	G	C	C	C	C	G	A	T	T	A	A	C	C	T	T	A	A	T	T	G	G	A	A	G	G	C	C	G	G	C	C	0	0	C	C	C	C	C	C	A	A	A	A	C	C	G	G	0	0	G	G	T	T	C	C	T	T	C	C	A	A	C	C	C	C	A	A	T	T	0	0	C	C	A	A	A	A	G	G	T	T	T	T	0	0	0	0	C	C	G	G	T	T	A	A	C	C	C	C	G	G	C	C	T	T	A	A	G	G	C	C	C	C	G	G	T	T	G	G	T	T	G	G	0	0	A	A	C	C	G	G	C	C	A	A	0	0	C	C	A	A	T	T	0	0	C	C	G	G	G	G	G	G	C	C	0	0	A	A	G	G	T	T	A	A	T	T	G	G	A	A	T	G	G	G	G	G	0	0	C	C	0	0	C	C	A	A	C	C	A	A	G	G	A	A	C	C	C	C	A	A	0	0	G	G	G	G	T	T	C	C	C	C	0	0	G	G	0	0	G	G	A	A	T	T	G	G	0	0	T	T	G	G	C	C	G	G	G	G	C	C	T	T	G	G	C	C	T	T	0	0	C	C	A	A	A	A	C	C	A	A	A	A	0	0	T	T	C	C	T	T	C	C	T	T	0	0	C	C	0	0	A	A	A	A	G	G	C	C	G	G	0	0	G	G	T	T	0	0	T	T	A	A	G	G	T	T	T	T	A	A	C	C	C	C	G	G	A	A	T	T	T	T	G	G	G	G	C	C	T	T	G	G	C	C	A	A	T	T	G	G	G	G	A	A	T	T	C	C	T	A	A	A	0	0	T	C	G	G	G	G	C	C	C	C	C	C	G	G	T	T	C	C	T	T	G	G	G	G	G	G	G	G	T	T	A	A	A	A	G	G	A	A	C	C	G	G	T	T	C	C	A	A	G	G	C	C	G	G	C	C	A	A	G	G	T	T	G	G	G	G	G	G	G	G	A	A	T	T	A	A	G	G	T	C	A	A	C	C	G	G	G	G	C	C	C	C	G	G	A	A	T	T	T	T	C	C	C	C	C	C	C	C	C	C	A	A	C	C	C	C	G	G	T	C	A	A	A	A	C	C	C	C	T	T	G	G	T	T	C	C	A	A	T	T	C	C	C	C	A	A	C	C	G	G	A	A	T	T	G	G	C	C	T	T	G	G	0	0	G	A	G	G	C	C	G	G	0	0	A	A	C	C	0	0	0	0	T	T	A	A	A	A	A	A	0	0	A	A	G	G	C	C	T	T	T	T	A	A	A	A	G	G	C	C	C	C	A	A	T	T	C	C	G	G	A	A	T	T	0	0	C	C	0	0	G	G	T	T	G	A	A	A	0	0	G	G	G	G	G	G	A	A	A	A	G	G	0	0	G	G	A	A	G	G	C	C	0	0	A	A	A	A	T	C	C	C	A	A	C	C	G	G	G	G	T	T	T	T	G	A	A	A	T	T	G	G	0	0	A	A	0	0	G	G	C	C	C	C	G	G	C	C	G	G	T	T	C	C	T	T	A	A	T	T	C	C	0	0	0	0	T	T	0	0	G	G	G	G	T	T	G	G	0	0	G	G	T	T	C	C	T	T	G	G	T	T	C	C	A	A	A	A	C	C	A	A	T	T	C	C	T	T	C	C	0	0	G	G	G	G	C	C	C	C	T	T	0	0	C	C	A	A	G	G	C	C	A	A	C	C	0	0	C	C	C	C	G	G	G	G	C	C	T	T	A	A	C	C	C	C	T	T	T	T	T	T	C	C	G	G	0	0	0	0	0	0	G	G	A	A	C	C	A	A	A	A	A	A	G	G	C	C	T	T	C	C	G	G	G	G	C	C	A	A	C	C	C	C	A	A	G	G	G	G	C	C	A	A	T	T	0	0	C	C	0	0	A	A	G	G	T	T	G	G	A	A	T	T	G	G	G	A	G	G	A	A	C	C	T	G	C	C	A	A	G	G	T	T	T	T	A	A	C	C	C	C	C	C	T	T	C	C	T	T	C	C	C	C	T	T	A	A	C	C	G	G	C	C	G	G	A	A	T	T	0	0	A	A	A	A	0	0	G	G	G	G	G	G	G	A	C	C	C	C	T	T	0	0	T	T	A	A	G	G	0	0	A	A	G	G	G	G	T	T	A	A	C	C	A	A	0	0	G	G	A	A	T	T	0	0	A	A	G	G	0	0	C	C	A	A	0	0	A	A	A	A	G	G	T	T	T	T	T	G	C	C	T	T	G	G	0	0	A	A	C	C	C	C	C	G	T	T	G	A	C	C	C	C	A	A	0	0	C	C	T	T	T	T	T	T	G	G	G	G	A	A	T	T	G	G	C	C	C	C	A	A	A	A	G	G	C	C	C	C	0	0	G	G	0	0	0	0	0	0	C	C	G	G	T	T	A	A	0	0	C	C	C	C	A	A	G	G	C	C	T	T	C	C	C	C	C	C	T	T	G	G	T	T	T	T	0	0	G	G	G	G	G	G	C	C	C	C	T	T	T	T	G	G	0	0	G	G	G	G	G	G	0	0	C	C	A	A	A	A	C	C	C	C	0	0	G	G	A	A	T	T	0	0	A	A	C	C	T	T	A	A	A	A	T	T	0	0	C	C	A	A	T	T	0	0	C	C	G	G	C	C	T	T	A	A	T	T	C	C	C	C	0	0	T	T	C	C	C	C	T	T	A	A	G	G	0	0	T	T	C	C	T	C	T	T	A	A	C	C	T	T	T	T	T	T	A	A	T	T	A	A	G	G	T	T	G	G	C	C	C	C	G	G	C	C	T	T	A	A	C	C	G	G	C	C	G	G	G	G	C	C	G	G	A	A	T	T	T	T	T	T	G	G	G	G	T	T	G	G	T	T	C	C	T	T	C	C	G	G	T	T	C	C	0	0	C	C	C	C	T	T	T	T	C	C	C	C	T	T	G	G	A	A	0	0	T	T	G	G	T	G	G	G	G	G	T	C	C	C	T	T	A	A	G	G	A	A	C	C	G	G	G	G	G	G	G	G	0	0	A	A	C	C	C	C	G	G	C	C	C	C	C	C	T	T	T	T	A	A	G	G	C	C	A	A	C	C	A	A	G	G	G	G	G	G	G	G	0	0	A	A	0	0	T	C	A	A	A	A	T	T	G	G	A	A	C	C	A	A	G	G	T	T	C	C	T	T	G	G	G	G	A	A	G	G	C	C	T	T	G	G	C	C	T	T	C	C	0	0	G	G	0	0	G	G	C	C	T	T	G	G	G	G	G	G	C	C	A	A	C	C	0	0	T	T	G	G	G	G	A	A	G	G	G	G	G	G	0	0	A	A	A	A	T	T	A	A	G	G	C	C	T	T	0	0	C	C	C	C	C	C	0	0	C	C	G	G	C	C	G	G	G	G
C8BH6ANXX	IPm2809:C8BH6ANXX:5:250590441	-9	-9	-9	-9	A	A	G	G	C	C	0	0	0	0	T	T	0	0	0	0	C	C	A	A	G	G	0	0	C	C	C	C	G	G	C	C	T	T	A	A	T	T	C	C	T	T	0	0	C	C	C	C	G	G	G	G	T	T	A	A	A	A	G	G	G	G	T	T	G	G	A	A	A	A	T	T	A	A	0	0	G	G	0	0	T	T	0	0	C	C	G	G	C	C	0	0	0	0	C	C	A	A	G	G	G	G	T	T	0	0	0	0	T	T	G	G	A	A	A	A	G	G	C	C	G	G	T	T	0	0	C	C	C	C	T	T	A	A	T	T	G	G	G	G	G	G	0	0	G	G	G	G	T	T	C	C	C	C	A	A	0	0	C	C	C	C	0	0	C	C	C	C	0	0	T	T	A	A	G	G	G	G	G	G	A	A	A	A	G	G	G	G	T	T	0	0	G	G	T	T	A	A	C	C	T	T	A	A	0	0	A	A	0	0	G	G	G	G	A	A	T	T	T	T	C	C	C	C	G	G	G	G	G	G	T	T	C	C	G	G	C	C	A	A	A	A	C	C	G	G	C	C	0	0	C	C	A	A	T	T	T	T	C	C	G	A	0	0	0	0	0	0	T	T	A	A	C	C	T	T	T	T	A	A	T	T	G	G	0	0	A	A	C	C	G	G	A	A	T	G	T	T	G	G	G	G	T	T	0	0	G	A	0	0	A	A	0	0	0	0	A	A	C	C	T	T	0	0	0	0	A	A	G	G	T	T	A	A	G	G	C	C	G	G	G	G	G	G	G	G	0	0	0	0	G	G	A	A	C	C	A	A	A	A	0	0	C	C	T	T	A	A	T	C	0	0	T	C	0	0	G	G	C	C	C	C	0	0	C	C	T	T	C	C	0	0	G	G	0	0	A	A	C	C	0	0	T	T	C	C	G	G	0	0	A	A	T	T	0	0	A	A	A	A	C	C	G	G	0	0	C	C	T	G	0	0	C	C	G	G	C	C	C	C	G	G	C	C	A	A	G	G	G	G	0	0	G	G	T	T	0	0	A	A	C	C	G	G	A	A	G	G	A	A	G	G	A	A	T	G	0	0	G	G	0	0	0	0	C	C	G	G	G	G	A	A	T	T	T	T	0	0	T	A	C	C	C	C	T	T	G	G	A	A	T	T	A	A	G	G	A	A	C	C	C	C	G	G	T	T	G	G	0	0	T	T	C	C	0	0	G	G	C	C	G	G	T	T	T	T	C	C	A	A	T	T	G	G	0	0	0	0	T	T	0	0	0	0	G	G	T	T	T	C	T	T	C	C	0	0	G	G	G	G	C	C	G	G	A	A	A	A	C	C	G	G	G	G	T	G	T	T	T	T	A	A	T	T	G	G	G	G	C	C	C	C	C	C	G	G	C	C	C	C	C	C	C	C	G	G	0	0	G	G	T	T	C	C	C	C	G	G	G	A	T	T	C	C	A	A	G	G	C	C	0	0	T	T	A	A	T	T	T	T	T	T	C	C	0	0	A	A	A	A	T	T	G	G	A	A	G	G	C	C	C	C	A	A	G	G	0	0	G	G	G	G	G	G	T	T	A	A	A	A	G	G	C	C	T	T	C	C	T	T	G	G	0	0	T	T	A	A	0	0	G	G	G	G	T	T	A	A	C	C	G	G	C	C	A	A	G	G	0	0	0	0	A	A	G	G	T	T	G	A	T	T	T	T	T	T	0	0	C	C	C	C	T	T	G	G	T	T	A	A	T	T	G	G	A	A	T	T	C	C	G	G	A	A	G	G	C	C	0	0	G	G	C	C	C	C	C	C	A	A	G	G	T	T	G	G	C	C	T	T	G	A	T	T	C	C	G	G	0	0	G	G	C	C	0	0	T	G	T	T	T	T	A	A	0	0	G	G	0	0	A	A	T	T	G	G	0	0	T	C	G	G	T	T	T	T	C	C	G	G	C	C	0	0	G	G	0	0	T	T	T	T	A	A	0	0	C	C	C	C	C	C	T	T	C	C	C	C	A	A	G	G	C	C	A	A	G	G	0	0	T	T	C	C	C	C	0	0	G	G	A	A	A	A	T	T	C	C	C	C	C	C	0	0	G	G	G	G	C	C	C	C	A	A	A	A	0	0	A	A	0	0	0	0	C	C	A	A	G	G	0	0	C	C	A	A	T	T	C	C	0	0	C	C	G	G	A	A	C	C	C	C	T	T	T	T	A	A	G	G	T	T	G	G	G	G	C	C	T	G	C	C	A	A	G	A	C	C	G	G	G	G	C	C	0	0	0	0	A	A	C	C	G	G	T	T	A	A	A	A	0	0	A	A	A	A	A	A	C	C	A	A	T	T	T	T	A	A	C	C	0	0	T	T	A	A	T	C	G	G	G	G	G	G	G	G	G	G	T	T	A	A	C	C	C	C	C	C	0	0	C	C	C	C	0	0	C	C	G	G	A	A	T	T	G	G	C	C	G	G	A	A	A	A	G	G	C	C	G	G	0	0	G	G	0	0	C	C	T	T	G	G	0	0	A	A	0	0	C	C	T	T	G	G	A	A	G	G	G	G	0	0	G	G	G	G	0	0	G	G	C	C	A	A	A	A	C	C	G	G	C	C	T	T	G	G	G	G	G	G	G	G	T	T	T	T	T	T	G	G	0	0	T	T	T	T	G	G	C	C	G	G	G	G	T	T	G	G	A	A	C	C	G	G	C	C	T	T	0	0	0	0	C	C	G	G	A	A	G	G	A	A	0	0	C	C	T	T	G	G	A	A	T	T	C	C	0	0	0	0	T	T	C	C	C	C	T	T	C	C	T	T	G	G	G	A	T	T	T	T	0	0	G	G	G	G	T	T	C	C	C	C	A	A	T	T	0	0	0	0	C	C	G	G	0	0	G	G	G	G	T	T	A	A	G	G	G	G	A	A	0	0	G	G	G	G	C	C	A	A	C	C	G	G	0	0	C	C	T	T	A	A	A	A	A	A	0	0	T	T	A	A	A	A	0	0	C	C	G	G	G	G	T	T	A	A	0	0	A	A	T	T	T	T	G	G	G	G	C	C	T	T	G	G	A	A	C	C	G	G	C	C	C	C	0	0	A	A	0	0	T	T	C	C	C	C	G	G	C	C	0	0	A	A	C	C	C	C	G	G	G	G	T	T	G	G	T	A	0	0	T	T	G	G	C	C	G	G	A	A	T	T	C	C	0	0	G	G	A	A	C	C	T	T	G	G	C	C	T	T	0	0	A	A	T	T	G	G	C	C	0	0	C	C	G	G	A	A	G	G	G	G	G	G	0	0	C	C	C	C	C	G	A	A	0	0	T	G	G	G	T	T	0	0	0	0	0	0	G	G	0	0	C	C	C	C	T	T	G	G	C	C	C	C	C	C	0	0	G	G	T	G	0	0	T	T	0	0	A	A	C	C	T	T	G	G	C	C	G	G	C	C	G	G	A	A	T	T	0	0	G	G	C	C	T	T	0	0	C	C	0	0	C	C	0	0	C	C	0	0	C	C	T	G	0	0	0	0	A	A	T	T	C	C	A	A	0	0	G	G	0	0	C	C	G	G	T	T	C	C	0	0	T	T	0	0	A	A	0	0	A	A	C	C	G	G	T	T	G	G	A	A	T	T	C	C	G	G	T	T	T	T	C	C	G	G	T	T	G	G	T	T	A	A	C	C	G	G	T	T	T	T	C	C	0	0	A	A	T	T	0	0	A	A	A	A	0	0	C	C	0	0	0	0	G	G	C	C	G	G	C	C	G	G	G	G	A	A	A	A	G	G	T	A	G	G	T	T	T	T	C	C	T	C	T	T	A	A	0	0	A	A	G	G	C	C	G	G	T	T	0	0	A	A	G	G	G	G	A	A	A	A	A	A	G	G	C	C	T	T	0	0	G	G	A	A	C	C	G	G	T	T	A	A	G	G	C	C	A	A	C	C	G	G	A	A	C	C	C	C	0	0	C	C	0	0	G	G	T	T	0	0	G	G	A	A	G	G	0	0	T	T	C	C	T	T	C	C	C	C	A	A	G	G	G	G	G	G	G	G	G	G	0	0	T	T	0	0	G	G	G	G	T	T	G	G	A	A	C	C	C	C	G	G	C	C	G	G	C	C	0	0	A	A	G	G	C	C	0	0	0	0	C	C	A	A	A	A	G	G	G	G	C	C	G	G	C	C	0	0	C	C	G	G	G	G	T	T	0	0	C	C	C	C	C	C	A	A	0	0	C	C	T	T	A	A	C	C	C	C	T	T	0	0	G	G	T	T	G	G	G	G	G	G	C	C	T	T	G	G	A	A	G	G	T	T	G	G	0	0	T	T	A	A	G	G	G	G	T	T	G	G	G	G	A	A	A	A	G	G	C	C	C	C	T	T	A	A	T	T	T	T	A	A	0	0	G	G	C	C	G	G	A	A	A	A	T	T	G	G	0	0	A	A	A	A	C	C	G	G	G	G	G	G	G	G	T	T	A	A	T	T	G	G	0	0	0	0	G	G	T	T	G	G	T	C	T	T	A	A	A	A	C	C	0	0	G	G	C	C	0	0	G	G	C	C	0	0	C	C	C	C	C	C	T	T	0	0	C	C	G	G	C	C	A	A	C	C	T	T	T	T	G	G	C	C	0	0	C	C	G	G	0	0	A	A	0	0	C	C	G	G	G	G	C	C	T	T	0	0	C	C	G	G	A	A	G	G	0	0	G	G	G	G	G	G	0	0	0	0	C	C	T	T	G	G	G	G	T	T	A	A	0	0	0	0	G	G	0	0	0	0	T	T	G	G	C	C	0	0	C	C	G	G	C	C	C	C	C	C	A	A	A	A	T	T	0	0	A	A	G	G	G	G	C	C	A	A	C	C	T	T	G	G	C	C	G	G	C	C	A	A	C	C	C	C	G	G	C	C	C	C	A	A	0	0	T	T	C	C	0	0	C	C	C	C	G	G	G	G	T	T	T	G	0	0	G	G	G	G	C	C	T	T	G	G	0	0	A	A	0	0	0	0	T	T	C	C	C	C	T	T	A	A	G	G	C	C	C	C	0	0	G	G	T	T	C	C	C	C	A	A	A	A	G	G	C	C	T	T	T	T	G	G	A	A	T	T	C	C	A	A	T	T	G	G	C	C	C	C	A	A	C	C	G	G	C	C	0	0	G	G	T	G	G	G	G	G	G	G	T	T	C	C	G	G	G	G	T	T	C	C	C	C	A	A	A	A	G	G	A	A	C	C	G	G	T	T	T	T	T	T	A	A	A	A	G	G	C	C	G	G	C	C	G	G	A	A	T	T	T	T	T	T	0	0	T	T	G	G	0	0	T	T	0	0	T	T	A	A	0	0	C	C	G	G	T	T	T	T	A	A	G	G	C	C	C	C	C	C	T	T	G	G	T	T	G	G	A	A	T	T	C	C	G	G	C	C	A	A	T	T	C	C	0	0	T	T	T	T	C	C	G	G	G	G	0	0	T	T	C	C	A	A	G	G	T	T	G	G	C	C	G	G	A	A	G	G	G	A	G	G	0	0	T	T	A	A	T	T	A	A	C	C	G	G	G	G	G	G	T	T	T	T	G	G	C	C	G	G	C	C	C	C	T	C	C	C	T	T	T	T	C	C	A	A	A	A	T	T	G	G	0	0	G	G	G	G	0	0	A	A	G	G	T	T	T	T	G	G	C	C	T	T	0	0	C	C	A	A	A	A	C	C	C	C	A	A	C	C	0	0	C	C	G	G	C	C	C	C	G	G	C	A	G	G	A	A	0	0	G	G	C	C	G	G	G	G	T	T	0	0	A	A	G	G	G	G	0	0	T	T	T	T	0	0	C	C	T	T	0	0	G	G	G	G	G	G	A	A	G	G	C	C	T	T	T	T	T	C	A	A	T	T	0	0	G	G	A	A	0	0	C	C	0	0	A	A	C	C	T	T	G	G	G	G	C	C	0	0	G	G	0	0	T	T	0	0	T	T	G	G	C	C	A	A	C	C	G	G	G	G	A	A	G	G	A	A	T	T	A	A	T	T	A	A	T	T	A	A	T	T	G	G	C	C	A	A	G	G	A	A	G	G	0	0	T	T	G	G	C	C	T	T	0	0	G	G	T	T	G	G	0	0	G	G	A	A	C	C	C	C	A	A	G	G	A	A	T	T	C	C	C	C	C	C	C	C	A	A	A	A	C	C	C	C	T	T	C	C	0	0	A	A	T	T	0	0	0	0	G	G	T	T	C	C	A	A	T	T	T	T	T	T	G	G	C	C	G	G	A	A	T	T	T	G	G	G	0	0	G	G	G	G	A	A	G	G	C	C	A	A	G	G	0	0	C	C	0	0	G	G	T	T	A	A	0	0	0	0	G	A	G	G	G	G	C	C	T	T	T	T	A	A	A	A	A	A	C	C	A	A	G	G	C	C	T	T	G	G	A	A	T	T	A	A	C	C	0	0	G	G	T	T	G	G	C	C	0	0	0	0	G	G	T	G	T	T	G	G	G	G	A	A	A	A	A	A	T	T	0	0	G	G	G	G	G	G	T	T	T	C	A	A	T	T	G	G	G	G	0	0	T	T	0	0	A	A	T	T	G	G	T	T	G	G	G	G	G	G	C	C	C	C	0	0	C	C	G	G	0	0	T	T	G	G	0	0	T	T	C	C	C	C	0	0	T	T	G	G	0	0	C	C	T	T	0	0	C	C	G	G	C	C	T	T	T	T	A	A	C	C	C	C	A	A	A	A	C	C	G	G	T	T	C	C	0	0	T	T	A	A	T	T	G	G	T	T	A	A	A	A	G	G	C	C	A	A	0	0	T	T	G	G	C	C	G	G	C	C	C	C	A	A	0	0	C	C	T	T	G	G	C	C	C	C	T	T	C	C	C	C	T	C	G	G	T	T	0	0	C	C	A	A	G	G	T	T	A	A	A	A	G	G	A	A	A	A	C	C	T	T	G	G	G	G	C	C	A	A	C	C	G	G	A	A	G	G	0	0	C	C	A	A	G	G	0	0	C	C	C	C	T	T	G	G	0	0	G	G	A	A	T	T	0	0	0	0	0	0	C	C	T	T	0	0	C	C	G	G	G	G	T	T	C	C	A	A	C	C	T	T	C	C	T	T	C	C	C	C	C	C	T	T	T	T	G	G	C	C	G	G	G	G	G	G	0	0	T	T	G	G	0	0	A	A	G	G	G	G	G	G	0	0	G	G	C	C	T	T	T	T	G	G	T	T	G	G	0	0	T	T	T	T	A	A	G	G	T	T	A	A	0	0	0	0	G	G	G	G	A	A	T	T	T	T	A	A	G	G	A	A	C	C	A	A	0	0	G	G	A	A	0	0	T	T	T	T	0	0	0	0	T	T	G	G	A	A	A	A	C	C	C	C	C	G	T	T	A	A	C	C	0	0	G	G	0	0	0	0	A	A	T	T	T	T	A	A	G	G	G	G	T	T	G	G	C	C	0	0	G	G	G	G	G	G	0	0	C	C	A	A	A	A	G	G	0	0	0	0	C	C	A	A	0	0	A	A	T	T	C	C	C	C	0	0	G	G	C	C	C	C	C	C	T	T	0	0	C	C	G	G	G	G	T	T	T	T	G	G	0	0	0	0	A	A	C	C	T	T	T	T	G	G	0	0	A	A	G	G	G	G	0	0	T	T	A	A	G	G	C	C	A	A	T	T	G	G	G	G	C	C	A	A	G	G	C	C	0	0	G	G	A	A	C	C	T	T	C	C	C	C	G	G	0	0	C	C	G	G	0	0	0	0	G	G	C	C	T	T	C	C	A	A	0	0	C	C	C	C	C	C	A	A	0	0	C	A	T	T	A	A	C	C	T	T	A	A	0	0	G	G	C	C	T	T	A	A	T	T	G	G	A	A	C	C	G	G	C	C	C	C	G	G	C	A	C	C	G	G	T	T	0	0	C	C	G	G	G	G	A	A	G	G	0	0	T	T	C	C	C	C	G	G	T	T	T	T	G	G	A	A	C	C	C	C	C	C	A	A	G	G	T	T	0	0	C	C	C	C	C	C	T	T	C	C	C	C	T	T	G	G	A	A	0	0	T	T	0	0	G	G	G	G	G	G	T	T	C	C	T	T	A	A	G	G	G	G	C	C	0	0	0	0	G	G	C	C	G	G	G	G	C	C	C	C	C	C	C	C	C	C	C	C	T	T	C	C	0	0	G	G	A	A	C	C	C	C	G	G	G	G	G	G	C	C	G	G	A	A	G	G	T	T	C	C	A	A	A	A	T	T	G	G	A	A	T	T	G	G	G	G	T	T	C	C	T	T	G	G	G	G	C	C	G	G	C	C	T	T	G	G	0	0	T	T	C	C	0	0	G	G	0	0	G	G	C	C	T	T	G	G	G	G	C	C	G	G	G	G	C	C	C	C	T	T	0	0	0	0	G	G	G	G	G	G	G	G	A	A	T	T	A	A	C	C	G	G	G	G	A	A	C	C	A	A	C	C	C	C	C	C	G	G	C	C	G	G	C	C	G	G	G	G
C8BH6ANXX	IPm2821:C8BH6ANXX:6:250590579	-9	-9	-9	-9	G	G	0	0	C	C	G	G	0	0	G	G	C	C	C	C	C	C	A	A	G	G	G	G	C	C	C	C	G	G	C	C	T	T	A	A	C	C	C	G	T	T	0	0	C	C	G	G	G	G	A	A	T	T	A	A	A	A	G	G	C	C	0	0	G	G	T	T	C	C	C	C	A	A	G	G	G	G	C	C	T	T	0	0	C	C	G	G	0	0	G	G	T	T	C	C	A	A	G	G	G	G	G	G	0	0	0	0	T	T	G	G	A	A	A	A	G	G	C	C	0	0	0	0	T	T	C	C	0	0	T	T	0	0	T	T	C	C	A	A	C	C	0	0	A	A	G	G	0	0	C	C	C	C	A	A	G	G	0	0	0	0	C	C	C	C	C	C	G	G	T	T	A	A	G	G	G	G	G	G	G	G	A	A	C	C	G	G	0	0	A	A	A	A	0	0	A	A	0	0	T	T	A	A	0	0	A	A	G	G	G	G	A	A	G	G	T	T	T	T	C	C	G	G	T	T	G	G	A	A	C	C	C	C	A	A	T	T	G	G	C	C	C	C	C	G	A	A	0	0	C	C	C	C	C	C	T	T	C	C	A	A	C	C	T	A	G	G	T	T	C	C	C	C	C	C	T	T	A	A	T	G	G	G	0	0	C	C	C	C	G	G	A	A	G	G	T	T	A	A	G	G	T	T	C	C	0	0	G	G	A	A	C	C	0	0	A	A	C	C	C	C	A	A	0	0	A	A	G	G	C	C	A	A	0	0	C	C	0	0	A	A	G	G	A	A	T	T	0	0	0	0	A	A	C	C	G	G	0	0	0	0	C	C	T	T	0	0	C	C	0	0	T	C	C	C	0	0	C	C	C	C	T	T	C	C	0	0	T	T	G	G	0	0	C	C	A	A	0	0	G	G	C	C	T	T	G	G	G	G	C	C	G	G	A	A	A	A	A	A	C	C	G	G	T	T	0	0	0	0	0	0	C	C	A	A	T	T	C	C	C	C	G	G	0	0	G	G	C	C	G	G	G	G	C	C	0	0	T	T	C	C	A	A	0	0	A	A	A	A	G	G	C	C	T	T	G	G	G	G	0	0	G	G	C	C	G	G	G	G	0	0	A	A	T	T	C	C	0	0	C	C	C	C	T	T	G	G	0	0	T	T	G	G	G	G	G	G	C	C	C	C	0	0	T	T	0	0	G	G	A	A	C	C	0	0	T	G	0	0	C	C	T	T	C	C	T	T	A	A	G	G	A	A	G	G	A	A	C	C	0	0	G	G	G	G	C	C	C	C	0	0	T	T	A	A	C	C	A	A	C	C	G	G	G	G	A	A	C	C	G	G	G	G	G	G	T	T	T	T	G	G	G	G	A	A	G	G	T	T	C	C	C	C	0	0	T	T	G	G	C	C	C	C	G	G	0	0	G	G	C	C	0	0	G	G	0	0	G	G	0	0	C	C	A	A	A	A	C	C	G	G	0	0	A	A	C	C	T	T	C	C	C	C	G	G	0	0	G	G	T	T	G	G	G	G	G	G	C	C	C	C	0	0	T	G	T	G	G	G	G	G	G	G	T	T	A	A	A	A	A	A	C	C	T	T	T	T	T	T	A	A	G	G	T	T	G	G	A	A	0	0	G	G	T	T	A	A	C	C	G	G	C	C	A	A	0	0	T	C	A	A	A	A	G	G	T	T	0	0	T	T	T	T	T	T	G	G	C	C	C	C	T	T	G	G	0	0	A	A	0	0	T	G	A	A	C	C	0	0	G	G	A	A	G	A	G	G	G	G	G	G	C	C	C	C	G	G	0	0	T	G	T	T	T	T	C	C	T	T	G	A	T	T	T	T	A	A	C	C	0	0	C	C	T	T	0	0	C	C	A	A	A	A	A	A	G	G	G	G	A	A	C	C	0	0	0	0	0	0	G	G	T	T	C	C	0	0	T	T	A	A	A	A	T	T	0	0	C	C	C	C	A	A	0	0	C	C	C	C	C	C	C	C	C	C	C	C	0	0	G	G	C	C	G	G	G	G	T	T	T	T	C	C	0	0	0	0	G	G	0	0	0	0	T	T	C	C	0	0	G	G	G	G	A	A	0	0	C	C	C	C	A	A	G	G	0	0	G	G	A	A	C	C	T	T	A	A	G	G	0	0	C	C	A	A	T	T	0	0	T	T	C	C	G	G	A	A	T	T	C	C	T	T	T	T	A	A	G	G	T	T	0	0	G	G	C	C	0	0	C	C	A	A	0	0	C	C	A	A	G	G	T	C	A	A	0	0	A	A	C	C	G	G	0	0	A	A	A	A	C	C	C	C	G	G	G	G	C	C	A	A	T	T	T	T	A	A	C	C	T	T	0	0	A	A	0	0	G	G	C	C	T	T	G	G	G	G	0	0	A	A	C	C	C	C	T	T	T	T	G	G	C	C	0	0	T	T	C	C	A	A	T	T	0	0	C	C	C	C	C	C	C	C	G	G	C	C	G	G	G	G	G	G	G	G	C	C	A	A	G	G	A	A	T	T	T	T	C	C	T	T	G	G	0	0	T	T	C	C	C	C	G	G	G	G	T	T	G	G	G	G	A	A	C	C	C	C	G	G	C	C	G	G	G	G	T	G	A	A	G	G	T	T	T	T	T	T	G	G	C	C	T	T	T	T	G	G	A	A	G	G	G	G	T	T	G	G	A	A	0	0	G	G	C	C	T	T	G	G	T	T	C	C	G	G	0	0	G	G	G	G	C	C	C	C	T	T	G	G	A	A	T	T	C	C	T	G	G	G	T	T	C	C	C	C	C	C	C	C	A	A	G	G	A	A	T	T	G	G	C	C	G	G	A	A	C	C	C	C	C	C	0	0	T	T	0	0	G	G	C	C	G	G	A	A	G	G	0	0	C	C	A	A	G	G	G	G	A	A	G	G	G	G	G	G	T	T	A	A	A	A	G	G	G	G	C	C	T	T	A	A	A	A	G	G	T	G	0	0	A	A	A	A	T	T	C	C	G	G	G	G	T	T	A	A	C	C	C	C	T	T	C	C	0	0	0	0	C	C	A	A	G	G	0	0	C	C	A	A	G	G	G	G	0	0	T	T	C	C	T	T	C	C	0	0	G	G	A	A	G	G	A	A	A	A	T	T	G	G	G	G	C	C	G	G	A	A	G	A	T	T	0	0	C	C	G	G	C	C	T	T	A	A	T	G	T	G	A	A	G	G	C	C	G	G	A	A	T	T	0	0	C	C	C	C	G	G	0	0	A	A	C	C	G	G	T	T	G	G	G	G	G	G	G	G	T	T	C	C	C	C	A	A	T	T	T	G	C	C	0	0	0	0	T	T	G	G	G	G	T	T	C	C	T	C	T	T	G	G	0	0	T	T	C	C	0	0	G	G	0	0	0	0	G	G	A	A	A	A	C	C	0	0	G	G	G	G	G	G	C	C	0	0	A	A	T	T	G	G	C	G	C	C	T	T	G	G	C	C	C	C	C	C	G	G	C	C	G	G	0	0	T	G	0	0	0	0	0	0	0	0	C	C	0	0	A	A	0	0	C	C	C	C	0	0	C	C	C	C	A	A	0	0	0	0	A	A	T	T	A	A	C	C	T	T	C	C	G	G	A	A	T	T	T	T	G	G	0	0	T	T	0	0	0	0	T	T	G	G	T	T	C	A	C	C	G	G	T	T	C	C	0	0	C	C	A	A	T	T	0	0	A	A	C	C	0	0	C	C	G	G	0	0	G	G	C	C	0	0	C	C	G	G	G	G	0	0	A	A	0	0	A	A	G	G	T	T	G	G	T	T	C	C	C	C	A	A	T	T	A	A	G	G	0	0	C	C	T	T	0	0	A	A	0	0	0	0	A	A	A	A	C	C	G	G	C	C	T	T	0	0	A	A	0	0	C	A	0	0	T	T	G	G	G	G	0	0	A	A	T	T	G	G	G	A	T	T	T	T	C	C	T	T	0	0	A	A	T	T	T	G	A	A	A	A	0	0	C	C	T	T	T	T	C	C	T	T	C	C	0	0	0	0	G	G	G	G	G	G	G	G	A	A	C	C	0	0	G	G	G	G	A	A	G	G	A	A	C	C	0	0	A	A	C	C	A	A	0	0	0	0	A	A	0	0	C	C	C	C	T	T	A	A	0	0	G	G	G	G	C	C	0	0	0	0	0	0	T	T	C	C	G	G	A	A	T	T	T	T	C	C	T	T	T	T	C	C	0	0	0	0	T	T	0	0	T	T	C	C	0	0	A	A	G	G	A	A	A	A	G	G	A	A	C	C	T	T	G	G	A	A	G	G	T	T	0	0	A	A	T	T	A	A	0	0	G	G	T	T	A	A	G	G	0	0	G	G	G	G	T	T	0	0	0	0	T	T	T	T	G	G	C	C	C	C	T	G	T	T	G	G	A	A	0	0	T	T	G	G	0	0	0	0	A	A	C	C	G	G	0	0	C	C	G	G	T	T	A	A	C	C	0	0	0	0	C	C	G	G	C	C	A	A	T	C	T	T	C	C	A	A	C	C	C	C	G	G	C	C	G	G	G	G	T	T	G	G	C	C	T	T	C	C	C	C	0	0	C	C	G	G	0	0	G	G	C	C	T	T	T	T	G	G	C	C	T	C	C	C	G	G	G	G	0	0	T	T	C	C	0	0	G	G	C	C	0	0	A	A	T	T	T	T	C	A	0	0	G	G	G	G	G	G	0	0	C	C	0	0	G	G	T	T	0	0	G	G	T	T	A	A	T	T	0	0	G	G	C	C	A	A	C	C	G	G	C	C	A	A	C	C	G	G	C	C	T	T	C	C	0	0	C	C	0	0	G	G	0	0	G	G	G	G	G	G	A	A	C	C	A	A	G	G	C	C	C	C	0	0	0	0	0	0	A	A	0	0	C	C	C	C	A	A	0	0	T	T	T	T	A	A	C	C	C	C	A	A	0	0	C	C	0	0	G	G	G	G	C	C	C	C	C	C	G	G	A	A	A	A	T	T	0	0	T	T	C	C	T	C	G	G	0	0	0	0	T	T	C	C	0	0	G	G	C	C	C	C	C	C	A	A	A	A	0	0	0	0	T	T	A	A	0	0	C	C	T	T	C	C	C	C	T	T	G	G	T	C	A	A	A	A	T	T	G	G	0	0	0	0	G	G	G	G	G	G	G	G	G	G	T	T	C	C	G	G	G	G	T	T	C	C	C	C	A	A	0	0	G	G	G	G	0	0	G	G	A	A	T	T	T	T	C	C	C	C	C	C	C	C	G	G	C	C	0	0	C	C	0	0	T	T	T	T	0	0	0	0	0	0	0	0	0	0	0	0	G	G	A	A	C	C	C	C	0	0	C	C	T	T	A	A	C	C	0	0	C	C	0	0	T	T	G	G	0	0	0	0	0	0	A	A	0	0	G	G	C	A	A	A	T	T	C	C	G	G	G	G	0	0	C	C	G	G	G	G	G	G	0	0	0	0	A	A	0	0	T	T	0	0	C	C	A	A	0	0	T	T	G	G	A	A	A	A	C	C	0	0	C	C	A	A	T	T	A	A	G	G	G	G	T	T	T	T	0	0	0	0	G	G	0	0	T	T	C	C	C	C	G	G	0	0	C	A	A	A	A	A	T	T	0	0	T	T	0	0	G	G	C	C	G	G	G	G	0	0	T	C	G	G	C	C	T	T	G	G	C	C	A	A	A	A	C	C	0	0	A	A	0	0	T	T	C	C	T	T	C	G	T	T	G	G	C	C	0	0	G	G	T	T	T	G	C	C	G	G	G	G	T	T	0	0	0	0	G	G	A	A	T	T	T	T	0	0	A	A	C	C	C	C	T	G	G	G	0	0	T	G	G	G	0	0	C	C	T	T	T	T	C	C	T	T	C	C	0	0	G	G	A	A	0	0	C	C	0	0	A	A	0	0	T	T	G	G	G	G	A	A	C	C	C	C	A	A	T	T	C	G	T	T	G	G	C	C	A	A	C	C	G	G	G	G	A	A	G	G	A	A	C	C	A	A	T	T	A	A	T	T	A	A	0	0	G	G	C	C	G	G	0	0	A	A	G	G	0	0	0	0	G	G	C	C	T	T	0	0	G	G	T	T	G	G	0	0	G	G	G	G	T	T	T	T	G	G	A	A	A	A	T	T	0	0	C	C	0	0	C	C	A	A	A	A	0	0	C	C	T	T	C	C	G	G	A	A	C	C	C	C	C	C	G	G	T	T	C	C	A	A	T	T	0	0	T	T	G	G	C	C	G	G	G	G	0	0	G	G	G	G	T	T	G	G	0	0	A	A	G	G	C	C	G	G	G	G	T	A	0	0	T	G	0	0	T	T	A	A	G	G	G	A	A	A	G	G	G	G	C	C	T	T	T	T	A	A	A	A	A	A	C	C	A	A	G	G	0	0	C	C	C	C	A	A	T	T	A	A	C	C	G	G	0	0	T	T	G	G	C	C	0	0	0	0	0	0	G	G	T	T	G	G	G	G	G	G	G	G	A	A	G	G	T	T	G	G	G	G	G	G	T	T	T	C	A	A	C	C	G	G	G	G	0	0	C	C	A	A	A	A	A	A	G	G	G	G	0	0	G	G	G	G	0	0	C	C	T	G	C	C	G	G	0	0	0	0	T	T	0	0	T	T	C	C	0	0	T	T	T	T	G	G	G	G	C	C	T	T	G	G	0	0	0	0	T	T	T	T	0	0	A	A	T	T	C	C	A	A	G	G	0	0	A	A	T	T	0	0	0	0	T	T	0	0	G	G	G	G	T	T	A	A	T	T	0	0	C	C	G	G	T	T	C	C	A	A	T	T	A	A	C	C	C	C	A	A	G	G	G	G	T	T	A	A	C	C	C	C	T	T	T	T	C	C	C	C	T	G	0	0	G	G	C	C	A	A	A	A	0	0	G	G	G	G	A	A	A	A	C	C	C	C	T	T	G	G	G	G	T	T	G	G	A	A	C	C	A	A	0	0	0	0	C	C	A	A	G	G	C	G	T	C	G	G	A	A	G	G	0	0	G	G	A	A	T	T	G	G	0	0	G	G	A	A	T	T	G	G	C	C	0	0	0	0	T	T	C	C	A	A	C	C	T	T	C	C	T	T	C	C	C	C	T	C	T	T	T	T	A	A	C	C	0	0	G	G	G	G	0	0	0	0	G	G	T	A	T	T	G	G	G	G	G	G	0	0	G	G	C	C	C	C	T	T	G	G	T	T	A	A	C	G	T	T	A	A	G	G	G	G	T	T	0	0	C	C	T	T	G	G	G	G	A	A	C	C	T	T	A	A	G	G	0	0	C	C	A	A	0	0	0	0	A	A	G	G	T	T	T	T	G	G	G	G	T	T	G	G	A	A	A	A	C	C	C	C	G	G	T	T	A	A	C	C	0	0	G	G	A	A	0	0	A	A	T	T	T	T	A	A	G	G	A	A	T	T	0	0	C	C	C	C	A	A	A	A	G	G	C	C	0	0	T	T	A	A	T	G	0	0	0	0	C	C	G	G	T	T	A	A	T	C	0	0	C	C	A	A	G	G	C	C	T	T	T	T	C	C	C	C	0	0	G	G	0	0	T	T	T	T	A	A	G	G	T	T	C	C	T	T	T	T	T	T	0	0	T	T	A	A	0	0	C	C	0	0	C	C	A	A	G	G	C	C	A	A	T	T	G	G	A	A	C	C	A	A	A	A	C	C	0	0	A	A	A	A	T	T	T	T	C	C	C	C	T	T	0	0	C	C	G	G	0	0	T	A	A	A	T	T	C	C	0	0	0	0	T	T	A	A	C	C	C	C	A	A	0	0	0	0	C	C	A	A	C	C	C	C	A	A	0	0	G	G	T	C	T	T	A	A	T	T	G	G	A	A	C	C	G	G	C	C	C	C	0	0	C	C	C	C	0	0	C	C	G	G	C	C	A	A	G	G	A	A	G	G	A	A	T	C	0	0	T	T	G	G	G	G	T	T	G	G	A	A	C	C	T	T	T	T	A	A	T	T	T	T	G	G	C	C	C	C	C	C	T	T	C	C	T	T	G	G	G	G	A	A	0	0	T	T	T	T	G	G	G	G	G	G	C	C	C	C	0	0	A	A	G	G	0	0	T	C	0	0	A	A	0	0	G	G	G	G	G	G	T	T	T	T	C	C	C	C	G	G	C	C	0	0	C	C	T	T	T	T	A	A	A	A	C	C	G	G	G	G	G	G	G	G	G	G	A	A	A	A	G	G	C	C	A	A	A	A	T	T	T	G	A	A	C	C	A	A	G	G	T	T	C	C	T	T	G	G	G	G	A	A	G	G	T	T	T	T	G	G	C	C	T	T	C	C	0	0	G	G	0	0	G	G	C	C	T	T	0	0	G	G	C	C	C	C	G	G	A	A	T	C	0	0	G	G	G	G	A	A	G	G	C	C	G	G	0	0	T	T	A	A	C	C	A	A	A	A	A	A	T	T	G	A	C	C	C	C	C	C	G	G	0	0	0	0	A	A	G	G	G	G
C8BH6ANXX	IPm2124:C8BH6ANXX:5:250590461	-9	-9	-9	-9	G	G	G	G	C	C	G	G	C	C	G	G	C	C	C	G	C	C	T	A	G	G	G	G	T	T	C	C	C	C	C	C	T	T	G	G	T	T	C	C	T	T	0	0	C	C	0	0	A	A	A	A	C	C	A	A	0	0	T	G	C	C	T	T	G	G	A	A	A	A	C	C	A	A	G	G	G	A	0	0	T	T	C	C	C	C	G	G	T	T	0	0	C	C	T	T	C	C	G	G	G	G	T	G	G	G	C	C	T	T	C	C	A	A	G	G	T	T	T	T	0	0	T	T	T	T	C	C	0	0	G	G	C	C	T	T	G	G	A	A	C	C	G	G	G	G	A	A	G	G	T	T	C	C	A	A	G	G	C	C	C	C	C	C	C	C	T	T	A	A	G	G	A	A	A	A	G	G	G	G	G	G	A	A	C	C	G	G	C	C	G	G	G	G	0	0	A	A	C	C	C	C	A	A	T	T	A	A	G	G	G	G	A	A	G	G	T	T	G	G	G	G	G	G	G	G	G	G	A	A	C	C	C	C	A	A	T	T	A	A	0	0	C	C	G	G	A	A	C	C	T	T	A	A	C	C	T	A	C	C	A	A	C	C	0	0	G	G	C	C	C	C	T	T	C	C	T	T	A	A	G	G	G	G	0	0	C	C	A	A	G	G	A	A	G	G	0	0	A	A	G	G	G	G	0	0	G	G	G	G	A	A	C	C	0	0	A	A	A	A	C	C	G	G	T	T	A	A	G	G	C	C	A	A	C	C	C	C	G	G	A	A	A	A	A	A	T	T	G	G	0	0	A	A	A	A	0	0	A	A	0	0	T	T	A	A	G	G	C	C	A	A	T	T	C	C	G	G	C	C	C	C	T	T	C	C	T	A	C	C	G	G	0	0	0	0	A	A	C	C	G	G	C	C	T	T	0	0	G	G	A	A	G	G	T	T	A	A	A	A	C	C	A	A	T	T	G	G	T	G	G	G	C	C	A	A	T	T	C	C	G	G	G	G	C	C	A	A	C	C	G	G	G	G	C	C	G	G	T	T	C	C	A	A	0	0	A	A	A	A	G	G	C	C	T	T	0	0	C	C	0	0	G	G	C	C	G	G	G	G	0	0	T	T	C	C	0	0	0	0	C	C	C	C	C	C	G	G	A	A	T	T	0	0	G	G	A	A	0	0	C	C	0	0	C	C	0	0	0	0	A	A	T	T	C	C	0	0	0	0	C	C	C	C	0	0	0	0	A	A	G	G	G	G	G	G	C	C	T	T	0	0	G	G	G	G	C	C	C	C	C	C	T	T	A	A	C	C	A	A	C	C	A	A	G	G	T	T	0	0	G	G	G	G	G	G	T	T	T	T	G	G	G	G	G	G	A	A	T	T	G	G	C	C	0	0	0	0	C	C	C	C	C	C	G	G	0	0	G	G	T	T	C	G	G	G	A	A	G	G	G	G	T	T	T	T	A	A	C	C	G	G	T	T	A	A	T	T	C	C	C	C	C	C	G	G	0	0	A	A	C	C	G	G	G	G	G	G	C	C	C	C	A	A	0	0	G	G	G	G	T	T	G	G	A	A	A	A	A	A	A	A	C	C	C	C	T	T	T	T	G	G	G	G	C	C	A	A	A	A	G	G	G	G	A	A	0	0	T	T	G	G	0	0	A	A	G	G	T	C	A	A	A	A	G	G	0	0	0	0	T	T	T	T	C	C	G	G	0	0	C	C	0	0	G	G	T	T	A	A	G	G	G	G	A	A	C	C	G	G	G	G	A	A	A	A	G	G	T	T	G	G	T	T	C	C	C	C	0	0	G	G	T	T	T	T	C	C	T	T	A	A	C	C	T	T	A	A	C	C	C	C	C	C	C	C	G	G	C	C	T	T	A	A	G	G	0	0	G	G	0	0	T	T	G	G	G	G	0	0	G	G	T	T	0	0	0	0	G	G	A	A	A	A	G	G	C	C	C	C	C	C	A	A	G	G	C	C	T	T	T	T	C	C	C	C	C	C	A	A	0	0	C	C	A	A	G	G	T	T	T	T	T	C	T	T	T	T	0	0	G	G	0	0	0	0	C	C	C	C	C	C	G	G	A	A	G	G	C	C	C	C	A	A	A	A	A	A	A	A	0	0	0	0	C	C	A	A	G	G	0	0	C	C	A	A	T	T	C	C	T	T	G	G	T	T	G	G	C	C	C	C	C	C	T	T	A	A	G	G	C	C	0	0	A	A	C	C	T	T	C	C	A	A	G	G	C	C	A	A	A	A	C	C	0	0	A	A	0	0	C	C	G	G	C	C	A	A	A	A	C	C	A	A	G	G	G	G	C	C	A	A	T	T	T	T	A	A	T	T	G	G	G	G	A	A	0	0	G	G	C	C	G	G	G	G	G	G	C	C	0	0	C	C	T	T	T	T	T	G	G	G	0	0	0	0	T	T	C	C	A	A	C	C	0	0	C	C	C	C	C	C	C	C	G	G	A	A	C	C	A	A	G	G	G	G	0	0	0	0	A	A	G	G	0	0	T	T	T	T	T	T	A	A	T	T	G	G	C	C	C	C	A	A	G	G	G	G	G	G	G	G	0	0	C	C	T	T	G	G	C	C	G	G	G	G	T	G	0	0	0	0	C	C	T	T	T	T	G	G	C	C	T	T	A	A	G	G	A	A	G	G	G	G	T	T	G	G	A	A	0	0	G	G	C	C	T	T	G	G	0	0	C	C	T	T	A	A	G	G	G	G	C	C	C	C	T	T	G	G	G	G	T	T	T	C	0	0	G	G	T	T	G	G	C	C	C	C	T	T	0	0	A	A	A	A	C	C	G	G	C	C	0	0	G	G	C	C	C	C	T	T	A	A	T	T	T	T	G	G	C	C	T	T	T	T	A	A	T	G	C	C	C	C	0	0	T	T	A	A	C	C	G	G	G	G	T	T	A	A	A	A	G	G	A	A	C	C	T	T	C	C	A	A	A	A	G	G	C	C	A	A	A	A	T	T	C	C	G	G	G	G	T	T	T	T	C	C	C	C	T	T	C	C	G	G	T	T	C	C	A	A	G	G	C	C	C	C	0	0	C	C	G	G	G	G	A	A	0	0	0	0	C	C	T	T	A	A	A	A	A	A	0	0	0	0	T	T	A	A	G	G	T	T	G	G	A	A	G	G	T	T	G	G	C	C	G	G	C	C	T	T	C	C	T	G	G	G	G	G	G	G	C	C	G	G	A	A	T	T	G	G	A	A	C	C	G	G	C	C	A	A	C	C	G	G	T	T	G	G	G	G	G	G	G	G	C	C	0	0	C	C	G	G	T	T	0	0	C	C	T	T	G	G	0	0	G	G	0	0	T	T	C	C	C	C	T	T	C	C	A	A	T	C	0	0	G	G	G	G	0	0	G	G	T	T	G	G	G	G	T	T	C	C	G	G	C	C	A	A	C	C	C	C	G	G	C	C	G	G	G	G	T	T	T	T	0	0	0	0	A	A	C	C	A	A	C	C	T	G	T	C	T	T	T	T	C	C	A	A	0	0	T	T	0	0	0	0	G	G	0	0	C	C	T	G	C	C	C	C	A	A	C	C	G	G	G	G	T	T	A	A	0	0	0	0	C	C	G	G	A	A	T	T	T	T	G	G	T	T	G	G	0	0	0	0	T	T	G	G	T	T	A	A	C	C	G	G	T	T	C	C	T	C	C	C	A	A	G	G	A	A	A	A	0	0	C	C	T	T	G	G	A	A	G	G	T	T	A	A	C	C	G	G	A	A	A	A	C	C	G	G	T	T	A	A	T	T	G	G	T	T	C	C	C	C	T	T	T	T	G	G	G	G	C	C	C	C	T	T	0	0	A	A	G	G	0	0	A	A	A	A	A	A	G	G	T	T	T	T	0	0	A	A	G	G	C	C	G	G	C	C	G	G	G	G	C	C	A	A	T	T	0	0	G	G	T	T	T	T	0	0	0	0	T	T	G	G	0	0	T	G	A	A	C	C	G	G	T	T	C	C	T	T	T	T	T	T	T	T	A	A	0	0	T	T	G	G	G	G	A	A	A	A	C	C	G	G	G	G	G	G	A	A	G	G	0	0	C	C	0	0	A	A	C	C	A	A	T	T	G	G	A	A	0	0	C	C	0	0	T	T	A	A	T	T	A	A	G	G	C	C	C	C	G	G	0	0	T	T	C	C	G	G	0	0	T	T	T	T	T	T	T	T	C	C	A	A	T	G	C	C	T	T	C	C	T	T	0	0	A	A	A	A	G	G	A	A	G	G	G	G	G	G	C	C	T	T	0	0	A	A	G	G	C	C	T	G	0	0	T	T	G	G	G	G	G	G	0	0	0	0	T	T	A	A	G	G	G	G	0	0	C	C	C	C	T	T	A	A	G	G	C	C	G	G	G	G	T	T	G	G	A	A	0	0	T	T	G	G	T	G	0	0	A	A	C	C	G	G	A	A	C	C	G	G	T	T	A	A	C	C	A	A	0	0	C	C	A	A	C	C	G	G	T	T	T	T	C	C	A	A	C	C	C	C	G	G	A	A	A	A	G	G	T	T	G	G	C	C	0	0	0	0	T	T	T	T	A	A	A	A	0	0	G	G	C	C	T	T	C	C	G	G	C	C	T	T	C	C	G	G	0	0	A	A	T	T	C	C	0	0	0	0	C	C	T	T	A	A	C	C	T	T	C	C	0	0	0	0	T	T	G	G	T	G	C	C	C	C	G	G	T	T	G	G	G	G	T	T	A	A	T	T	C	C	A	A	C	C	A	A	0	0	G	G	C	C	A	A	T	T	G	G	C	C	T	T	C	C	G	G	A	A	T	T	G	G	T	T	G	G	G	G	C	C	A	A	C	C	T	T	G	G	G	G	C	C	C	C	G	G	0	0	C	C	0	0	G	G	C	C	A	A	T	T	C	C	T	T	0	0	T	T	A	A	G	G	G	G	T	T	G	G	G	G	G	G	G	G	C	C	C	C	G	G	A	A	A	A	T	T	0	0	C	C	C	C	T	T	0	0	0	0	0	0	C	C	C	C	A	A	G	G	0	0	C	C	A	A	A	A	G	G	0	0	C	C	C	C	A	A	G	G	C	C	C	C	T	T	C	C	T	T	G	G	C	C	C	C	A	A	T	T	A	A	C	C	0	0	A	A	G	G	G	G	G	G	G	G	C	C	G	G	G	G	0	0	C	C	C	C	0	0	0	0	A	A	G	G	G	G	C	C	G	G	T	T	T	T	T	T	C	C	C	C	C	C	C	C	G	G	T	T	0	0	C	C	T	T	T	T	G	G	T	T	T	T	0	0	A	A	0	0	0	0	T	T	A	A	C	C	C	C	G	G	C	C	T	T	A	A	G	G	0	0	C	C	G	G	T	T	0	0	T	T	0	0	G	G	T	T	C	C	G	G	C	C	A	A	C	C	C	C	0	0	T	T	T	T	C	C	G	G	G	G	T	G	C	C	C	C	A	A	G	G	T	T	G	G	T	T	A	A	A	A	G	G	0	0	A	A	0	0	C	C	A	A	C	C	A	A	T	T	A	A	G	G	A	A	C	C	C	C	A	A	0	0	G	G	G	G	T	T	C	C	G	G	G	G	G	G	0	0	A	A	A	A	T	T	0	0	C	C	T	T	G	G	0	0	A	A	G	G	C	C	T	T	A	A	C	C	T	T	G	G	C	C	A	A	G	G	C	C	A	A	A	A	A	A	C	C	C	C	G	G	C	C	T	T	0	0	C	C	0	0	A	A	A	A	G	G	A	A	0	0	T	T	G	G	G	G	A	A	T	T	A	A	0	0	T	T	0	0	T	A	C	C	T	T	G	G	A	A	T	G	T	T	G	G	0	0	A	A	T	T	G	G	C	C	A	A	T	T	0	0	G	G	A	A	0	0	C	C	T	A	A	A	0	0	0	0	G	G	0	0	C	C	C	C	C	C	G	G	T	T	C	C	T	T	G	G	G	G	A	A	C	C	0	0	A	A	A	A	T	T	A	A	0	0	G	G	T	T	A	A	A	A	G	G	0	0	G	G	C	C	A	A	G	G	T	T	C	C	G	G	G	G	G	G	A	A	T	T	A	A	G	G	T	T	A	A	T	T	T	T	G	G	C	C	C	C	G	G	A	A	A	A	T	T	0	0	T	T	C	C	C	C	C	C	A	A	0	0	C	C	T	T	T	T	A	A	A	A	C	C	C	C	C	C	G	G	T	T	C	C	A	A	T	T	0	0	C	C	A	A	T	T	G	G	A	A	0	0	0	0	C	C	0	0	G	G	0	0	A	A	T	T	T	T	G	G	G	G	0	0	C	C	T	T	T	T	T	T	A	A	G	G	G	G	0	0	A	A	G	G	C	C	T	T	T	T	G	G	A	A	A	A	C	C	C	C	A	A	T	T	C	C	G	G	G	G	T	T	0	0	T	T	0	0	A	A	T	T	A	A	A	A	A	A	G	G	0	0	0	0	A	A	A	A	G	G	A	A	G	G	A	A	G	G	T	T	0	0	A	A	G	G	T	T	C	C	A	A	C	C	G	G	G	G	G	G	T	T	A	A	A	A	T	T	G	G	G	G	A	A	G	G	G	G	G	G	C	C	G	G	0	0	G	G	C	C	C	C	T	T	A	A	T	T	T	T	0	0	0	0	T	T	G	G	0	0	G	G	T	T	G	G	0	0	G	G	0	0	C	C	C	C	G	G	T	T	C	C	A	A	G	G	C	C	G	G	C	C	C	C	T	T	C	C	A	A	G	G	G	G	T	T	C	C	A	A	0	0	C	C	G	G	G	G	C	C	A	A	C	C	A	A	C	C	C	C	A	A	G	G	G	G	T	T	A	A	C	C	T	T	T	T	T	T	C	C	C	C	0	0	T	T	0	0	C	C	A	A	G	A	T	T	A	A	A	A	A	A	G	G	C	C	T	T	C	C	G	G	0	0	C	C	A	A	0	0	G	G	A	A	G	G	0	0	C	C	A	A	T	T	C	C	T	T	C	C	A	A	0	0	0	0	G	G	A	A	T	T	0	0	A	A	T	G	A	A	C	C	0	0	C	C	G	G	A	A	T	T	C	C	0	0	T	T	0	0	G	G	C	C	C	C	0	0	C	C	C	C	T	T	A	A	C	C	G	G	C	C	G	G	A	A	T	T	G	G	T	A	T	T	C	C	G	G	G	G	G	G	A	A	C	C	C	C	T	T	G	G	T	T	G	G	0	0	0	0	A	A	G	G	G	G	T	T	G	G	0	0	A	A	0	0	G	G	A	A	T	T	T	T	C	C	A	A	A	A	C	C	A	A	G	G	G	G	G	G	0	0	T	A	G	G	0	0	G	G	T	T	0	0	0	0	A	A	C	C	C	C	0	0	T	T	A	A	C	C	C	C	0	0	0	0	C	C	0	0	T	T	T	T	A	A	G	G	G	G	T	T	A	A	C	C	C	C	A	A	A	A	A	A	C	C	C	C	0	0	G	G	G	G	0	0	0	0	C	C	G	G	T	T	A	A	0	0	T	T	C	C	0	0	G	G	C	C	T	T	0	0	C	C	C	C	T	T	G	G	T	T	T	T	T	T	0	0	G	G	T	T	C	C	C	C	T	T	T	T	G	G	T	T	G	G	G	G	G	G	T	T	T	T	A	A	A	A	C	C	C	C	T	T	G	G	A	A	T	T	A	A	A	A	T	T	T	T	A	A	A	A	T	T	0	0	C	C	C	C	T	T	C	C	T	T	G	G	C	C	0	0	G	G	T	T	C	C	C	C	0	0	T	T	0	0	C	C	0	0	A	A	G	G	0	0	T	T	C	C	C	C	T	T	A	A	C	C	G	G	T	T	T	T	A	A	T	T	A	A	G	G	C	C	G	G	C	C	C	C	0	0	C	C	T	T	A	A	T	T	T	G	T	T	G	G	G	G	C	C	G	G	0	0	T	T	C	C	C	C	G	G	G	G	T	T	G	G	A	A	C	C	T	T	C	C	G	G	T	T	T	T	G	G	C	C	C	C	C	C	C	C	0	0	C	C	T	T	A	A	A	A	A	A	T	T	0	0	0	0	G	G	A	A	0	0	T	T	T	T	A	A	G	G	A	A	C	C	G	G	A	A	0	0	G	G	0	0	G	G	T	T	C	C	G	G	C	C	C	C	C	C	A	A	C	C	T	T	0	0	A	A	A	A	C	C	G	G	G	G	G	G	C	C	G	G	A	A	A	A	T	T	C	C	A	A	T	T	T	T	G	G	A	A	T	T	A	A	G	G	T	C	C	C	T	T	G	A	0	0	A	A	A	A	C	C	T	T	G	G	C	C	T	T	C	C	G	G	G	G	0	0	G	G	C	C	T	T	G	G	G	G	G	G	C	C	A	A	C	C	0	0	T	T	0	0	G	G	A	A	G	G	0	0	G	G	A	A	A	A	C	C	C	C	A	A	A	A	A	A	T	T	0	0	C	C	C	C	C	C	G	G	T	T	G	G	C	C	A	A	G	G
C8BH6ANXX	IPm2847:C8BH6ANXX:5:250590431	-9	-9	-9	-9	G	G	A	A	C	C	G	G	C	C	T	T	0	0	C	C	C	C	A	A	G	G	0	0	T	T	C	C	C	C	G	G	C	C	A	A	C	C	C	C	T	C	0	0	C	C	0	0	G	G	A	A	C	C	A	A	G	G	0	0	0	0	T	T	G	G	0	0	C	C	T	T	A	A	G	G	A	A	C	C	G	G	T	T	G	G	G	G	0	0	0	0	0	0	C	C	C	C	G	G	G	G	0	0	0	0	C	C	T	T	C	C	A	A	A	A	G	G	T	T	0	0	C	C	T	T	C	C	C	C	G	G	C	C	T	T	C	C	G	G	C	C	G	G	A	A	G	G	0	0	C	C	C	C	0	0	G	A	A	A	C	C	C	C	C	C	T	T	0	0	T	T	G	G	A	A	G	G	T	T	A	A	G	G	G	G	T	T	T	T	G	G	A	A	0	0	A	A	0	0	C	C	C	C	C	C	A	A	A	A	A	A	G	G	G	G	T	T	T	T	C	C	G	G	G	G	G	G	A	A	C	C	T	T	G	G	T	T	A	A	C	C	C	C	G	G	A	A	0	0	T	T	A	A	T	T	T	A	A	A	G	G	C	C	A	A	G	G	C	C	A	A	T	C	C	C	T	T	A	A	G	G	G	G	G	G	C	C	0	0	G	G	G	G	G	G	T	T	G	G	G	G	G	G	C	C	G	G	G	G	A	A	C	C	G	G	C	C	A	A	T	T	G	G	T	C	A	A	G	G	T	T	0	0	0	0	C	C	0	0	0	0	G	G	A	A	T	T	G	G	G	G	A	A	C	C	0	0	0	0	C	C	T	T	T	T	G	G	C	C	A	A	T	T	0	0	C	C	C	C	T	T	0	0	C	C	T	T	C	C	0	0	0	0	T	C	A	A	C	C	G	G	C	C	T	T	G	G	A	A	C	C	T	T	A	A	A	A	A	A	G	G	G	G	T	T	G	G	T	G	0	0	T	T	G	G	C	C	G	G	G	G	G	G	0	0	G	G	0	0	G	G	A	A	T	T	0	0	T	T	0	0	G	G	G	G	G	G	A	A	G	G	0	0	T	T	G	G	G	G	T	T	0	0	T	T	G	G	A	A	G	G	A	A	T	T	T	T	A	A	T	T	C	C	T	T	A	A	A	A	T	T	A	A	C	C	A	A	C	C	A	A	G	G	T	T	G	G	G	G	T	T	C	C	T	T	T	G	0	0	G	G	T	T	T	T	T	T	A	A	G	G	A	A	G	G	C	C	C	C	T	T	0	0	0	0	C	C	0	0	C	C	C	C	A	A	C	C	G	A	C	C	A	A	G	G	A	A	0	0	G	G	T	T	G	G	T	T	T	T	G	G	G	G	A	A	G	G	T	T	G	G	C	C	0	0	0	0	C	C	C	C	C	C	G	G	0	0	G	G	C	C	0	0	C	C	A	A	G	G	0	0	T	T	T	T	A	A	C	C	0	0	A	A	C	C	C	C	T	T	T	C	A	A	G	G	0	0	A	A	T	T	A	A	G	G	A	A	0	0	C	C	A	A	0	0	0	0	G	G	T	T	G	G	0	0	T	T	A	A	A	A	C	C	T	T	0	0	C	C	A	A	G	G	T	C	A	A	A	A	0	0	G	G	T	T	A	A	T	T	T	T	C	C	A	A	G	G	T	T	A	A	T	T	G	G	C	C	G	A	T	T	C	C	T	T	G	G	C	C	A	A	C	C	G	G	C	C	A	A	0	0	G	G	A	A	C	C	0	0	C	C	A	A	G	G	0	0	T	T	T	T	T	T	G	G	G	G	0	0	G	G	T	C	T	T	C	C	T	A	A	A	T	T	T	T	A	A	C	C	G	G	T	T	0	0	0	0	0	0	A	A	T	T	G	G	0	0	A	A	A	A	T	T	G	G	G	G	T	T	G	A	T	T	C	C	0	0	G	G	A	A	G	G	T	T	C	C	C	C	T	T	A	A	G	A	C	C	C	C	T	T	C	C	T	T	T	T	A	A	G	G	C	C	G	G	G	G	0	0	C	C	C	C	T	C	C	C	G	G	0	0	A	A	0	0	C	C	C	C	C	C	G	G	A	A	G	G	C	G	T	T	A	A	A	A	A	A	A	A	A	A	0	0	C	C	G	G	G	G	G	G	C	C	A	A	T	T	A	A	0	0	G	G	T	T	G	G	T	T	C	C	T	T	T	T	G	G	G	G	T	T	G	G	G	G	G	G	T	G	C	C	G	G	G	G	C	C	0	0	A	A	C	C	A	A	0	0	A	A	C	C	A	A	C	C	G	G	A	A	C	C	A	A	G	G	A	A	A	A	G	G	T	T	G	G	A	A	C	C	G	G	G	G	T	T	C	C	A	A	C	C	T	T	A	A	G	G	C	C	A	A	0	0	C	C	T	T	G	G	G	G	C	C	C	C	0	0	C	C	A	A	C	C	T	G	C	C	C	C	C	C	C	C	A	A	A	A	C	C	G	G	T	T	G	G	0	0	0	0	G	G	0	0	T	T	C	C	C	C	C	C	G	G	T	T	T	T	C	C	0	0	A	A	G	G	G	G	A	A	C	C	A	A	C	C	C	C	G	G	C	C	T	T	G	G	G	G	A	A	G	G	T	T	T	T	C	C	A	A	C	C	T	T	T	T	G	G	A	A	A	A	G	G	G	G	T	T	G	G	0	0	A	A	C	C	C	C	G	G	0	0	T	T	G	G	G	G	C	C	G	G	0	0	C	C	C	C	G	G	A	A	C	C	C	C	G	G	0	0	A	A	C	C	G	G	C	C	C	C	A	A	G	G	0	0	T	T	T	T	C	C	G	G	A	A	0	0	C	C	C	C	0	0	G	G	C	C	G	G	T	T	G	G	A	A	A	A	G	G	C	C	A	A	0	0	G	G	A	A	C	C	A	A	G	G	C	C	G	G	A	A	G	G	G	G	C	C	T	T	C	A	G	G	G	G	G	G	C	C	A	A	G	G	A	A	T	T	0	0	G	G	0	0	T	T	0	0	C	C	T	T	C	C	G	G	T	T	C	C	T	T	A	A	C	C	T	T	A	A	G	G	G	G	G	G	0	0	0	0	C	C	C	C	C	C	G	G	A	A	A	A	G	G	C	C	T	T	G	G	0	0	C	C	G	G	A	A	G	G	G	G	C	C	C	C	C	C	C	C	T	T	C	C	G	G	G	G	0	0	G	G	0	0	A	A	A	A	C	C	A	A	C	C	C	C	G	G	T	T	A	A	C	C	C	G	T	T	G	G	G	G	G	G	G	G	C	C	C	C	C	G	G	G	G	G	0	0	C	C	G	G	T	G	0	0	G	G	0	0	0	0	T	T	C	C	T	T	G	G	A	A	T	T	C	G	G	G	G	G	T	T	A	A	T	T	A	A	G	G	T	T	C	C	G	G	G	G	G	G	C	C	G	G	A	A	C	C	G	G	G	G	C	C	T	T	G	G	0	0	A	A	C	C	G	G	C	C	0	0	0	0	T	T	0	0	T	T	A	A	0	0	T	T	A	A	A	A	G	G	C	C	G	G	T	G	C	C	C	C	A	A	C	C	C	G	G	G	C	C	T	T	0	0	G	G	C	C	G	G	A	A	G	G	T	T	G	G	C	C	T	T	T	T	0	0	C	C	A	A	A	A	A	A	0	0	G	G	C	C	C	C	C	C	C	C	C	C	G	G	0	0	C	C	C	C	T	T	C	C	G	G	0	0	A	A	C	C	G	G	T	T	G	G	A	A	A	A	0	0	G	G	0	0	0	0	C	C	G	G	T	T	C	C	C	C	A	A	0	0	A	A	G	G	C	C	G	G	C	C	G	G	A	A	G	G	T	T	A	A	A	A	A	A	G	G	C	C	0	0	C	C	A	A	G	G	C	C	0	0	C	C	G	G	A	A	0	0	A	A	T	T	G	G	G	G	T	T	T	T	A	A	0	0	T	T	G	G	0	0	0	0	G	G	C	C	0	0	T	T	C	C	T	T	C	C	T	T	C	C	T	T	G	G	G	G	G	G	G	G	G	G	A	A	C	C	G	G	G	G	G	G	T	T	G	G	0	0	C	C	0	0	A	A	0	0	A	A	0	0	G	G	A	A	G	G	C	C	0	0	T	T	A	A	A	A	G	G	A	A	G	G	C	C	G	G	0	0	T	T	C	C	G	G	A	A	C	C	T	T	T	T	T	T	C	C	A	A	0	0	0	0	T	T	0	0	T	T	C	C	0	0	A	A	0	0	A	A	A	A	T	T	G	G	0	0	C	C	G	G	A	A	G	G	T	T	0	0	A	A	T	T	A	A	A	A	C	C	0	0	A	A	G	G	A	A	G	G	G	G	T	T	0	0	0	0	A	A	T	T	T	T	C	C	C	C	0	0	T	T	A	A	G	G	A	A	T	T	A	A	0	0	A	A	C	C	T	C	G	G	A	A	C	C	G	G	C	C	G	A	T	T	G	G	0	0	0	0	G	G	C	C	0	0	T	T	T	T	C	C	G	G	C	C	C	C	T	T	A	A	G	G	G	G	C	C	G	G	T	T	T	T	0	0	T	T	C	C	C	C	A	A	0	0	G	A	C	C	T	T	C	C	0	0	C	C	C	C	T	T	A	A	G	G	G	G	T	T	T	T	C	C	G	G	C	C	A	A	A	A	T	T	T	T	A	A	0	0	0	0	T	T	G	G	G	G	C	C	C	C	G	G	C	C	G	G	0	0	T	T	A	A	T	T	T	T	A	A	C	C	A	A	T	T	G	G	G	G	0	0	C	C	0	0	C	C	0	0	C	C	A	A	A	A	0	0	G	A	0	0	G	G	G	G	G	G	0	0	0	0	A	A	0	0	C	C	G	G	C	C	0	0	C	C	C	C	0	0	C	C	T	T	A	A	T	T	T	T	T	T	0	0	C	C	A	A	A	A	G	G	C	C	T	G	A	A	0	0	G	G	0	0	C	C	G	G	0	0	G	G	T	T	0	0	T	T	C	C	0	0	T	T	0	0	0	0	T	T	C	C	A	A	G	G	C	C	C	C	A	A	G	G	A	A	G	G	C	C	T	T	A	A	0	0	C	C	T	T	T	T	A	A	A	A	C	C	C	C	C	C	A	A	T	T	A	A	0	0	G	G	A	A	G	G	0	0	0	0	G	G	C	C	G	G	G	G	G	G	T	T	C	C	0	0	T	A	0	0	G	G	G	G	C	C	0	0	A	A	T	T	A	A	C	C	C	C	C	C	T	T	G	G	C	C	A	A	C	C	T	T	T	T	T	T	T	T	T	T	G	G	T	T	T	T	0	0	T	T	A	A	C	C	A	A	A	A	C	C	T	T	T	T	C	C	0	0	C	C	G	G	C	C	0	0	T	T	G	G	A	A	T	A	T	T	G	G	C	C	A	A	T	T	C	C	0	0	G	G	G	G	C	C	G	G	G	G	0	0	0	0	0	0	A	A	G	G	C	C	0	0	T	T	G	G	G	G	T	G	G	G	A	A	T	T	C	C	A	A	T	T	A	A	T	T	A	A	G	G	A	A	C	C	C	C	G	G	0	0	G	G	G	G	T	T	T	C	C	C	G	G	0	0	0	0	A	A	C	C	T	T	G	G	0	0	T	T	G	G	0	0	A	A	G	G	0	0	T	T	A	A	C	C	T	T	G	G	A	A	A	A	A	A	C	C	C	C	C	C	C	C	T	T	C	C	G	G	C	C	T	T	G	G	0	0	G	G	A	A	0	0	0	0	C	C	G	G	T	T	T	T	T	T	A	A	T	T	A	A	T	T	T	T	0	0	0	0	C	C	C	C	0	0	G	G	G	G	0	0	0	0	0	0	C	C	T	T	G	G	C	C	T	T	T	T	0	0	G	G	A	A	0	0	C	C	A	A	A	A	C	C	T	T	A	A	A	A	A	A	A	A	C	C	A	A	T	T	0	0	C	C	G	G	C	C	A	A	C	C	G	G	A	A	A	A	T	T	G	G	C	C	0	0	T	T	C	C	A	A	G	G	C	C	G	G	C	C	A	A	0	0	A	A	G	G	G	G	G	G	G	G	A	A	T	T	0	0	C	C	T	T	A	A	T	T	G	G	G	G	T	T	T	T	G	G	A	A	A	A	T	T	C	C	C	C	0	0	A	A	A	A	A	A	0	0	C	C	T	T	0	0	G	G	A	A	C	C	0	0	0	0	C	C	C	C	C	C	A	A	C	C	0	0	C	C	A	A	T	T	G	G	G	G	T	T	G	G	C	C	T	T	A	A	0	0	0	0	G	G	C	C	A	A	G	G	A	A	C	C	G	G	T	T	A	A	G	G	G	G	A	A	0	0	G	G	G	G	T	T	T	T	A	A	A	A	A	A	G	G	T	T	C	C	G	G	T	T	C	C	C	C	A	A	T	T	0	0	C	C	G	G	G	G	T	T	G	G	A	A	0	0	G	G	G	G	G	G	A	A	G	G	G	G	G	G	A	A	A	A	G	G	T	T	0	0	A	A	A	A	T	T	C	C	G	G	C	C	G	G	A	A	G	G	C	C	A	A	G	G	T	T	G	G	0	0	0	0	C	C	G	G	0	0	A	A	G	G	T	T	T	T	T	T	T	T	T	T	0	0	C	C	C	C	0	0	0	0	A	A	0	0	G	G	G	G	T	T	C	C	0	0	G	G	T	T	C	C	C	C	G	G	T	T	C	C	G	G	G	G	G	G	A	A	C	C	C	C	T	T	C	C	0	0	G	G	C	C	T	T	A	A	0	0	0	0	C	C	G	G	G	G	C	C	A	A	C	C	A	A	C	C	C	C	G	G	G	G	C	C	T	T	A	A	C	C	C	C	C	C	C	C	C	C	T	T	0	0	G	G	0	0	T	C	A	A	A	A	T	T	A	A	G	G	A	A	A	A	A	A	C	C	C	C	G	G	G	G	T	T	G	G	C	C	0	0	A	A	G	G	G	G	C	C	G	G	G	G	0	0	T	T	C	C	A	A	G	G	0	0	A	A	A	A	T	T	G	G	A	A	G	G	C	C	C	C	G	G	C	C	0	0	G	G	C	C	T	T	0	0	C	C	C	C	C	C	T	T	T	T	T	T	C	C	C	C	C	C	A	A	C	C	G	G	C	C	A	A	A	A	0	0	G	G	A	A	A	A	0	0	G	G	G	G	G	G	G	G	A	A	C	C	T	T	G	G	T	T	G	G	0	0	C	C	A	A	G	G	T	T	C	C	0	0	0	0	T	T	G	G	A	A	A	A	T	T	T	T	A	A	G	G	C	C	T	T	C	C	0	0	0	0	G	G	0	0	A	A	T	T	0	0	G	G	T	T	0	0	G	G	G	G	T	T	T	T	C	C	C	C	A	A	C	C	C	C	G	G	0	0	A	A	A	A	C	C	T	T	A	A	G	G	A	A	0	0	G	G	T	C	C	C	A	A	A	A	G	G	T	T	0	0	T	T	A	A	G	G	G	G	A	A	C	C	G	G	C	C	G	G	T	T	0	0	A	A	0	0	C	G	0	0	T	T	C	C	T	T	T	C	T	T	G	G	T	T	T	T	C	C	A	A	0	0	0	0	A	A	T	T	T	T	C	C	T	T	T	T	G	G	A	A	C	C	A	A	T	T	A	A	A	A	C	C	C	C	C	C	A	A	G	G	C	C	G	G	A	A	C	C	C	C	A	A	0	0	C	C	T	T	A	A	C	C	G	G	0	0	C	C	G	G	0	0	0	0	A	A	C	C	T	T	C	C	A	A	C	C	C	A	C	C	0	0	A	A	C	C	0	0	0	0	0	0	C	C	T	T	C	C	C	C	G	G	C	C	T	T	A	A	0	0	A	A	G	G	C	C	G	G	A	A	T	C	0	0	C	C	T	T	G	G	T	T	T	T	C	C	A	A	G	G	C	C	G	G	A	A	0	0	0	0	T	T	G	G	G	G	C	C	A	A	A	A	C	C	C	C	C	C	G	G	G	G	T	T	G	G	C	C	C	C	T	T	T	T	C	C	C	C	T	T	G	G	A	A	C	C	G	G	T	T	G	G	G	G	G	G	0	0	C	C	T	T	G	A	A	A	A	A	T	T	G	G	0	0	A	A	C	C	G	A	G	G	C	C	C	C	C	C	C	C	G	G	C	C	T	T	C	C	T	T	G	G	A	A	A	A	C	C	G	G	C	C	G	G	G	G	C	C	0	0	A	A	T	T	C	C	A	A	A	A	T	T	G	G	A	A	0	0	A	A	G	G	C	C	C	C	C	C	G	G	0	0	A	A	G	G	C	C	A	A	G	G	0	0	C	C	C	C	G	G	0	0	G	G	T	T	C	C	T	T	G	G	G	G	G	G	C	C	G	G	C	C	0	0	G	G	A	A	0	0	A	A	C	C	C	C	G	G	A	A	T	T	A	A	T	T	A	A	G	G	C	C	T	T	0	0	C	C	T	T	C	C	T	G	C	C	G	G	A	A	G	G	G	G
```
