## Supplementary material for "Genome-wide Population Structure Analyses of Three Minor Millets: Kodo Millet, Little Millet, and Proso Millet": proso.ped (part 2 of 2)

```
C8BH6ANXX	IPm2753:C8BH6ANXX:5:250590433	-9	-9	-9	-9	G	G	G	G	T	T	G	G	C	C	T	T	G	G	G	G	C	C	0	0	G	G	G	G	T	C	C	C	C	C	C	C	T	T	G	G	T	T	C	C	T	T	0	0	C	C	G	G	G	G	A	A	C	C	A	A	0	0	G	G	C	C	T	T	G	G	0	0	A	A	C	C	A	A	G	G	G	G	C	C	T	T	T	C	C	C	T	G	T	T	G	G	T	C	C	C	C	C	G	G	G	G	G	G	0	0	C	C	T	G	C	C	A	A	G	G	G	G	T	T	G	G	T	T	A	A	C	C	C	C	G	G	C	C	C	C	G	G	A	A	0	0	C	C	G	G	A	A	0	0	T	T	C	C	0	0	G	G	C	C	C	C	0	0	T	T	T	T	A	A	G	G	A	A	G	G	0	0	G	G	G	G	A	A	C	C	G	G	C	C	G	G	G	G	0	0	A	A	0	0	C	C	A	A	0	0	G	A	G	G	G	G	G	G	G	A	T	C	G	G	C	C	C	G	G	G	G	G	A	A	C	C	C	C	A	A	C	C	A	A	C	C	C	C	0	0	A	A	C	C	T	T	A	A	C	C	T	T	C	C	A	A	C	C	T	A	G	G	C	C	C	C	C	C	C	C	T	T	C	A	0	0	G	G	G	G	C	C	0	0	G	G	A	A	T	T	T	T	A	A	G	G	G	G	T	T	G	G	G	G	A	A	C	C	G	G	A	A	A	A	T	T	G	G	0	0	A	A	G	G	C	C	A	A	C	C	C	A	G	G	G	A	A	A	A	A	T	T	G	G	0	0	A	A	C	C	0	0	0	0	C	C	T	T	A	A	G	G	C	C	A	A	T	T	0	0	G	G	C	C	C	C	T	T	C	C	T	T	C	C	C	G	0	0	C	C	A	A	C	C	0	0	C	C	T	T	T	G	G	G	A	A	T	T	T	T	A	A	C	C	G	G	G	G	T	T	G	G	G	G	G	G	C	C	A	A	T	T	C	C	G	G	G	G	C	C	G	G	G	G	G	G	G	G	T	T	G	G	T	T	0	0	A	A	A	A	A	A	A	A	G	G	C	C	T	T	G	G	G	G	0	0	G	G	C	C	G	A	G	G	G	G	T	T	T	T	T	T	A	A	T	T	C	C	C	C	G	G	A	A	T	T	A	A	G	G	0	0	0	0	C	C	G	G	T	T	T	T	0	0	A	A	T	T	T	T	G	G	0	0	C	C	T	T	C	C	T	T	A	A	G	G	G	G	0	0	0	0	T	T	T	T	0	0	G	G	C	C	0	0	T	T	C	C	A	A	0	0	A	A	C	C	G	G	G	G	T	T	C	C	G	G	G	G	G	G	T	T	C	C	G	G	G	G	G	G	G	G	T	T	G	G	C	C	G	G	T	T	C	G	C	C	C	C	G	G	T	T	A	A	T	T	C	C	G	G	A	A	G	G	T	G	T	T	A	A	A	A	C	C	T	G	0	0	A	A	C	C	T	T	C	C	A	A	0	0	0	0	0	0	C	C	G	G	G	G	G	G	0	0	C	C	A	A	0	0	G	G	A	A	G	G	G	G	A	A	A	A	A	A	A	A	C	C	C	C	0	0	T	T	0	0	0	0	C	C	A	A	0	0	G	G	G	G	0	0	T	A	T	T	G	G	C	C	A	A	G	G	0	0	A	A	T	T	G	G	T	T	G	G	T	T	T	T	T	T	G	G	C	C	C	C	T	T	A	A	0	0	A	A	G	G	0	0	G	G	C	C	C	C	G	G	A	A	G	G	G	G	T	T	G	G	T	T	C	C	C	C	A	A	0	0	T	T	T	T	C	C	T	T	A	A	C	C	T	T	A	A	C	C	C	C	C	C	C	C	G	G	T	T	0	0	A	A	0	0	0	0	G	G	A	A	T	T	G	G	G	G	T	T	G	G	T	T	C	C	C	C	G	G	A	A	A	A	G	G	C	C	C	C	T	T	A	A	G	A	T	T	T	C	T	T	C	C	C	C	C	C	A	A	G	G	C	C	A	A	T	T	T	T	T	T	0	0	C	C	T	T	G	G	G	G	0	0	0	0	C	C	T	T	G	G	G	G	A	A	0	0	C	C	C	C	G	G	A	A	A	A	A	A	A	A	C	C	C	C	A	A	G	G	G	G	C	C	A	A	T	T	C	C	T	T	C	C	T	T	0	0	C	C	C	C	T	C	T	T	A	A	G	G	T	T	G	G	A	A	C	C	0	0	C	C	A	A	G	G	C	C	A	A	A	A	C	C	A	A	0	0	A	A	C	C	G	A	C	C	A	A	A	A	T	C	A	A	G	G	0	0	A	A	A	A	T	T	T	T	A	A	T	T	G	G	G	G	A	A	C	C	G	G	G	G	0	0	G	G	G	G	0	0	A	A	T	C	T	T	T	T	0	0	G	G	C	C	T	C	T	T	C	C	A	A	C	C	0	0	C	C	C	C	C	C	C	C	G	G	A	A	C	C	A	A	G	G	G	A	T	T	A	A	A	A	G	G	0	0	T	T	T	T	T	T	G	G	T	T	G	G	C	C	A	A	G	A	G	G	G	G	G	G	G	G	A	A	C	C	T	T	G	G	C	C	G	G	G	G	0	0	G	G	G	A	T	T	T	T	T	T	G	G	C	C	T	G	T	A	G	G	C	C	G	G	G	G	T	T	G	G	A	A	T	T	G	G	C	C	T	T	G	G	T	T	C	C	T	T	A	A	G	G	G	G	C	C	C	C	T	T	G	G	A	A	T	T	C	C	0	0	G	G	T	T	G	G	C	C	C	C	C	C	A	A	G	G	G	A	T	T	G	G	0	0	G	G	0	0	C	C	C	C	T	T	0	0	T	T	T	T	G	G	C	C	T	T	A	A	G	G	G	G	C	C	C	C	G	G	T	G	A	A	C	C	G	A	G	G	T	T	A	A	A	A	G	G	0	0	C	C	T	T	A	A	G	G	A	A	G	G	C	C	A	A	G	A	T	T	T	T	G	G	G	G	T	T	0	0	C	C	C	C	T	T	C	C	0	0	T	T	C	C	A	A	G	G	C	C	0	0	A	A	G	G	G	G	A	A	A	A	T	T	T	T	C	C	T	T	G	G	A	A	0	0	A	A	A	A	T	T	A	A	0	0	T	T	G	G	A	A	G	G	G	G	G	G	A	A	G	G	C	C	T	G	C	C	G	G	T	G	0	0	G	G	C	C	G	G	C	C	T	T	G	A	A	A	C	C	G	A	C	C	A	A	C	C	G	G	T	T	G	G	G	G	G	G	G	G	T	C	T	T	0	0	G	G	T	T	G	G	C	C	T	T	G	G	C	C	0	0	G	G	T	T	0	0	C	C	T	T	G	G	A	A	C	C	G	G	G	G	G	G	G	G	G	A	T	T	G	G	G	G	T	T	C	C	0	0	C	C	G	G	C	C	C	G	G	G	C	C	G	G	C	G	T	T	T	T	G	G	0	0	A	A	C	C	A	A	C	C	0	0	C	C	T	T	T	T	C	C	A	A	A	A	C	C	0	0	A	A	T	G	T	T	C	C	0	0	C	C	C	C	0	0	C	C	C	G	G	G	T	T	T	A	0	0	G	G	T	T	G	G	A	A	T	T	C	C	G	G	C	C	G	G	C	C	A	A	T	T	G	G	T	T	A	A	T	T	A	A	T	T	C	C	C	C	C	C	A	A	T	T	0	0	A	A	C	C	C	C	C	C	G	G	A	A	G	G	C	C	A	A	C	C	A	A	A	A	A	A	C	C	G	G	T	T	A	A	T	T	G	G	T	T	C	C	C	C	T	T	T	T	G	G	G	G	C	C	C	C	T	T	0	0	A	A	G	G	0	0	G	G	A	A	A	A	G	G	C	C	0	0	0	0	A	A	G	G	C	C	0	0	C	C	G	G	G	G	C	C	A	A	T	T	G	G	G	G	T	T	T	T	C	C	T	T	T	T	G	G	T	T	0	0	G	G	C	C	G	G	T	T	C	C	T	T	C	C	T	C	C	C	A	A	G	G	T	T	G	G	G	G	G	A	A	A	C	C	G	G	G	G	G	G	A	A	G	G	T	T	C	C	0	0	A	A	C	C	A	A	0	0	0	0	G	A	G	G	C	C	C	C	0	0	A	A	A	A	A	A	G	G	G	G	C	C	0	0	C	C	G	G	C	C	G	G	G	G	T	C	T	T	T	T	T	T	T	T	C	C	T	G	C	C	T	T	C	C	C	C	0	0	A	A	A	A	G	G	A	A	A	A	G	G	G	G	T	C	T	T	G	G	A	A	G	G	T	C	G	G	T	T	T	T	A	A	0	0	G	G	C	C	A	A	T	T	A	A	G	G	A	A	0	0	C	C	C	C	T	T	A	A	G	G	C	C	G	G	T	G	C	C	G	A	A	A	0	0	T	T	G	G	G	G	A	A	A	A	C	C	G	G	A	A	C	C	G	G	T	T	A	A	C	C	G	G	0	0	C	C	G	G	T	T	G	G	T	T	C	C	C	C	0	0	C	C	C	C	G	G	A	A	A	A	G	G	T	T	G	A	C	C	C	C	0	0	T	T	T	T	A	A	A	A	C	C	G	G	C	C	A	A	T	T	G	G	C	C	T	T	C	C	G	G	A	A	A	A	T	T	T	T	G	G	A	A	C	C	T	T	0	0	C	C	T	T	C	C	0	0	G	G	T	T	G	G	T	G	T	C	C	C	G	G	C	C	G	G	G	G	T	T	A	A	T	T	C	C	G	A	C	C	A	A	T	T	G	G	C	C	0	0	C	C	G	G	C	C	T	T	C	C	G	G	A	A	T	T	G	G	A	A	G	G	0	0	C	C	A	A	T	T	T	T	G	G	G	G	C	C	C	C	G	G	C	C	A	A	G	G	C	C	C	C	A	A	0	0	T	T	T	T	0	0	T	T	C	C	A	A	G	G	T	T	G	G	0	0	G	G	G	G	0	0	C	C	G	G	A	A	A	A	T	T	0	0	T	T	G	G	T	C	G	G	G	G	G	G	C	C	C	C	A	A	G	G	C	C	C	C	A	A	A	A	A	A	0	0	T	T	C	C	A	A	0	0	C	C	C	C	T	T	C	C	T	T	G	G	C	C	A	A	A	A	T	T	A	A	C	C	G	G	G	A	G	G	G	A	0	0	G	G	C	C	G	G	C	G	G	G	T	C	C	C	C	C	T	A	A	A	G	G	G	G	0	0	G	G	T	T	T	T	T	T	C	C	C	C	C	C	C	C	G	G	T	T	G	G	0	0	T	T	0	0	G	G	0	0	T	T	0	0	T	A	0	0	G	G	G	G	A	A	0	0	C	C	G	A	C	C	T	T	A	A	G	G	C	G	C	C	G	G	T	T	G	G	0	0	0	0	G	A	A	A	C	C	G	G	C	C	A	A	C	C	C	C	0	0	T	T	T	T	C	C	C	G	T	G	0	0	C	C	C	C	G	A	G	G	T	T	G	G	T	T	G	G	G	G	G	G	G	G	A	A	A	A	C	C	A	A	C	C	G	G	T	T	A	A	G	G	G	G	C	C	C	C	A	A	G	G	G	G	G	G	T	T	C	C	G	G	G	G	G	G	0	0	A	A	A	A	T	T	G	G	0	0	T	T	G	G	C	C	A	A	A	A	C	C	T	T	G	G	C	C	T	T	0	0	C	C	A	A	A	A	C	C	C	A	A	A	0	0	C	C	T	C	T	T	C	C	T	T	G	G	C	C	G	G	A	A	0	0	0	0	C	C	T	G	T	T	G	G	G	G	A	A	T	T	A	A	0	0	T	T	T	T	A	A	C	C	C	C	G	G	A	A	0	0	G	G	G	G	0	0	C	C	C	C	G	G	C	C	A	A	T	T	G	G	G	G	A	A	T	T	C	C	0	0	A	A	0	0	0	0	G	G	G	G	C	C	C	C	C	C	G	G	T	T	C	C	T	T	G	G	G	G	G	G	G	G	G	G	A	A	A	A	T	T	A	A	C	C	G	G	T	T	C	C	A	A	G	G	C	C	G	G	C	C	A	A	G	G	T	T	G	G	G	G	T	G	G	G	A	A	T	T	A	A	G	G	T	T	A	A	0	0	G	G	G	G	C	C	C	C	G	G	A	A	T	A	T	T	C	C	C	C	0	0	C	C	C	C	A	A	C	C	C	C	T	T	C	C	A	A	A	A	C	C	0	0	C	C	G	G	T	T	C	C	0	0	T	T	C	C	C	C	G	G	T	T	G	G	A	A	0	0	0	0	C	C	0	0	G	G	G	G	A	A	G	G	C	C	A	A	0	0	0	0	C	C	G	G	0	0	T	T	A	A	G	G	0	0	0	0	A	A	G	G	C	C	T	T	T	T	A	A	A	A	G	A	C	C	C	C	A	A	T	T	C	C	G	G	A	A	T	T	G	G	C	C	G	G	A	A	T	T	G	A	A	A	A	A	G	G	G	G	T	G	A	A	A	A	G	G	G	G	G	G	A	A	T	T	T	T	0	0	A	A	A	A	T	T	T	C	A	A	C	C	G	G	G	G	G	G	T	T	A	A	A	A	A	A	G	G	G	G	A	A	G	G	G	G	G	G	C	C	0	0	C	C	G	G	C	C	T	T	T	T	A	A	T	T	T	T	0	0	0	0	T	T	G	G	G	G	G	G	T	T	G	G	C	C	G	G	T	T	T	T	C	C	G	G	T	T	C	C	A	A	G	G	C	C	A	A	T	T	C	C	T	T	C	C	A	A	G	G	G	G	T	T	C	C	A	A	A	A	C	C	G	G	G	G	C	C	A	A	C	C	A	A	C	C	C	C	A	A	T	G	G	G	T	T	A	A	C	C	C	C	T	T	T	C	C	C	C	C	G	G	T	T	G	G	0	0	G	G	A	A	C	C	A	A	A	A	A	A	G	G	A	A	T	C	C	C	G	G	G	G	C	C	A	A	C	C	G	G	T	T	G	G	T	T	C	C	A	A	T	G	C	C	T	T	C	G	A	A	G	G	0	0	G	G	A	A	T	T	G	G	G	A	G	G	A	A	C	C	0	0	C	C	A	A	G	G	T	T	C	C	A	A	C	C	C	C	G	G	C	C	0	0	C	C	T	T	C	C	T	T	A	A	C	C	C	C	C	C	G	G	0	0	T	T	0	0	T	T	T	T	G	G	G	G	G	G	G	G	G	G	C	C	C	C	G	G	G	G	C	C	A	A	0	0	T	T	A	A	G	G	G	G	C	C	A	A	C	C	A	A	G	G	A	A	A	A	T	T	0	0	A	A	G	A	A	A	C	C	0	0	G	A	A	A	G	G	G	G	T	T	T	G	0	0	G	G	T	T	G	G	A	A	A	A	T	T	C	C	0	0	T	T	A	A	C	C	A	A	G	G	0	0	C	C	0	0	T	T	T	T	G	A	G	G	G	G	G	G	G	A	C	C	C	C	A	A	G	G	G	G	C	C	G	G	T	T	G	G	G	G	T	T	A	A	C	C	G	G	T	T	A	A	0	0	0	0	C	C	0	0	G	G	C	C	T	C	C	C	T	C	C	C	T	C	G	G	T	T	T	T	T	T	G	G	G	G	T	T	C	C	C	C	T	C	C	C	G	G	T	T	G	G	A	A	G	G	A	A	T	T	A	A	A	A	C	C	C	C	T	T	0	0	G	A	T	T	A	A	0	0	C	C	T	T	A	A	A	A	T	T	0	0	C	C	C	C	T	T	C	C	T	T	A	A	C	C	0	0	G	G	C	C	C	C	0	0	0	0	T	T	C	A	C	C	T	T	A	A	G	G	0	0	T	T	A	A	C	C	T	T	A	A	C	C	G	G	T	T	T	T	A	A	T	T	A	A	G	G	T	T	G	G	C	C	C	C	G	G	C	C	T	T	A	A	C	C	G	G	T	T	G	G	G	G	A	A	G	G	A	A	T	T	C	C	C	C	G	G	G	G	T	T	G	G	T	T	C	C	T	T	C	C	0	0	T	T	C	C	0	0	T	T	A	A	T	T	T	T	C	C	C	C	T	T	G	G	A	A	0	0	T	T	G	G	G	G	G	G	G	G	T	T	C	C	A	A	A	A	G	G	A	A	C	C	T	T	0	0	0	0	G	G	0	0	A	A	C	C	T	T	C	C	C	C	C	C	C	C	A	A	C	C	T	T	0	0	C	A	C	A	C	C	A	A	G	G	G	G	G	G	G	G	0	0	A	A	0	0	C	C	A	A	A	A	T	T	G	G	A	A	C	C	A	A	G	G	T	T	C	C	T	T	G	G	0	0	A	A	G	G	C	C	T	T	G	G	C	C	T	T	C	C	0	0	G	G	0	0	G	G	C	C	T	T	G	G	G	G	G	G	C	C	A	A	C	C	C	C	T	T	A	A	G	G	A	A	C	C	C	C	G	G	A	A	A	A	A	A	C	C	A	A	G	G	A	A	T	T	A	A	C	C	C	C	C	C	T	G	0	0	G	G	C	C	A	A	G	G
C8BH6ANXX	IPm2164:C8BH6ANXX:5:250590387	-9	-9	-9	-9	G	G	G	G	C	C	0	0	C	C	G	G	C	C	C	C	C	C	T	T	G	G	G	G	T	T	C	C	C	C	C	C	T	T	G	A	T	T	C	G	T	T	0	0	C	C	0	0	A	A	0	0	C	C	A	A	A	A	0	0	C	C	T	T	G	G	0	0	A	A	C	C	A	A	G	G	G	G	C	C	T	T	C	C	C	C	0	0	T	T	G	G	T	T	T	T	C	C	G	G	G	G	T	T	G	G	C	C	T	T	C	C	A	A	G	G	T	T	T	T	G	G	T	T	T	T	C	C	C	C	G	G	C	C	T	T	G	G	A	A	0	0	G	G	G	G	A	A	G	G	T	T	C	C	A	A	G	G	C	C	C	C	C	C	T	C	T	T	A	A	T	G	A	A	A	A	0	0	0	0	G	G	0	0	C	C	0	0	C	C	A	A	G	G	0	0	A	A	C	C	C	C	A	A	T	T	A	A	G	G	G	G	A	A	G	G	T	T	G	G	G	G	G	G	G	G	G	G	A	A	C	C	C	C	A	A	T	T	A	A	0	0	C	C	G	G	A	A	C	C	T	T	A	A	C	C	T	T	C	C	A	A	C	C	T	A	G	G	C	C	C	C	T	T	C	C	T	T	A	A	G	G	G	G	G	G	C	C	0	0	G	G	A	A	G	G	T	T	A	A	G	G	G	G	0	0	G	G	G	G	A	A	C	C	0	0	A	A	A	A	C	C	G	G	T	T	A	A	G	G	C	C	A	A	C	C	C	C	G	G	0	0	A	A	A	A	T	T	G	G	C	C	A	A	C	A	0	0	T	A	0	0	T	T	A	A	G	G	C	C	A	A	T	T	0	0	G	G	C	C	C	C	T	T	C	C	T	T	C	C	G	G	0	0	C	C	A	A	0	0	G	G	C	C	T	T	G	G	G	G	C	C	G	G	T	A	A	A	C	C	C	C	G	A	T	T	G	G	G	G	G	G	C	C	A	A	T	T	C	C	G	G	G	G	C	C	G	A	G	G	G	G	G	G	C	C	G	G	T	T	C	C	A	A	A	A	A	A	A	A	G	G	C	C	T	T	G	G	C	C	T	T	G	G	C	C	G	A	G	G	0	0	T	A	C	C	C	C	0	0	T	C	C	C	T	C	G	G	A	A	T	T	0	0	G	G	0	0	C	C	C	C	G	G	C	C	T	T	0	0	A	A	T	T	C	C	G	G	C	C	C	C	C	C	C	C	T	T	A	A	G	G	G	G	G	G	C	C	T	T	T	T	0	0	G	G	C	C	C	C	T	T	T	T	A	A	0	0	G	A	T	C	A	A	G	G	T	A	C	C	T	G	G	G	G	G	T	T	T	T	G	G	G	G	G	G	A	A	T	T	G	G	C	C	G	G	T	T	C	G	C	C	T	C	G	G	T	T	G	G	T	T	0	0	G	G	A	A	G	G	G	G	T	T	T	T	A	A	C	C	G	G	T	T	A	A	T	T	C	C	C	C	0	0	G	G	0	0	0	0	C	C	G	G	G	G	G	G	C	C	C	C	A	A	T	G	0	0	G	G	G	G	G	G	0	0	A	A	A	A	A	A	C	C	C	C	T	T	T	T	G	G	G	G	C	C	A	A	A	A	G	G	G	G	0	0	0	0	T	T	G	G	0	0	A	A	T	G	C	C	0	0	A	A	G	G	T	T	G	G	T	T	T	T	T	C	G	G	0	0	C	C	T	T	G	A	T	T	A	A	G	G	G	G	A	A	C	C	C	C	G	G	A	A	G	A	0	0	T	T	G	G	T	T	C	C	C	C	G	A	0	0	T	C	T	T	C	C	T	T	A	A	C	C	T	T	A	A	C	C	G	G	C	C	0	0	T	G	T	C	0	0	A	A	G	G	0	0	G	G	A	A	T	T	0	0	0	0	T	T	G	G	T	T	C	C	0	0	G	G	A	A	A	A	G	G	C	C	C	C	C	C	A	A	0	0	C	C	T	T	T	T	C	C	C	C	C	C	A	A	G	G	C	C	A	A	T	T	0	0	T	T	C	C	0	0	T	T	G	G	G	G	A	A	0	0	C	C	0	0	C	C	G	G	A	A	T	T	C	C	C	C	A	A	A	A	0	0	A	A	A	A	T	T	C	C	A	A	G	G	G	G	C	C	A	A	T	T	C	C	T	T	G	G	T	T	G	G	C	C	C	C	T	C	T	T	A	A	G	G	C	C	T	G	A	A	C	C	T	T	C	C	A	A	0	0	C	C	A	A	G	G	C	C	0	0	0	0	A	A	C	C	G	G	T	C	A	A	A	A	C	C	A	A	G	G	0	0	C	A	A	A	T	T	T	T	A	A	T	T	G	G	G	G	A	A	T	C	G	G	C	C	G	G	G	G	G	G	C	C	A	A	C	C	T	T	T	T	0	0	G	G	0	0	C	C	T	T	C	C	A	A	C	C	0	0	C	C	C	C	C	A	C	A	G	G	A	A	C	C	A	A	G	G	G	G	T	T	A	A	A	A	G	G	0	0	0	0	T	T	T	T	G	A	T	T	G	G	0	0	A	A	A	A	G	G	T	T	G	G	G	G	G	A	C	C	0	0	G	G	C	C	G	G	G	G	0	0	G	G	A	A	T	C	T	T	T	T	G	G	C	C	T	T	A	A	G	G	A	A	G	G	G	G	T	T	G	G	A	A	0	0	G	G	0	0	T	T	G	G	T	T	C	C	T	T	A	A	G	G	G	G	C	C	C	C	T	T	G	G	G	G	T	T	C	C	0	0	G	G	T	T	C	G	C	C	C	C	T	T	A	A	A	A	0	0	C	C	G	G	G	G	0	0	G	G	C	C	C	C	T	T	A	A	T	T	T	T	0	0	C	C	T	T	A	A	A	A	0	0	C	C	C	C	G	G	T	T	A	A	C	C	G	A	G	G	T	T	A	A	A	A	G	G	G	A	C	C	T	T	C	C	A	A	A	A	0	0	C	C	A	A	A	A	T	T	C	C	0	0	G	G	C	C	0	0	C	C	C	C	T	T	C	C	G	G	T	T	C	C	A	A	0	0	C	C	0	0	A	A	C	G	G	G	G	A	A	A	0	0	T	T	C	C	T	T	G	A	A	A	0	0	G	G	A	A	T	T	A	A	0	0	T	T	G	G	A	A	G	G	T	T	G	G	0	0	G	G	C	C	T	T	C	C	G	G	G	G	G	A	G	G	C	C	G	G	A	A	T	T	G	A	C	A	C	C	G	G	C	C	0	0	C	G	G	G	T	T	G	G	0	0	0	0	G	G	C	C	T	T	C	G	G	G	T	T	0	0	C	G	T	T	0	0	C	C	G	G	0	0	T	T	C	C	C	C	0	0	C	C	A	A	C	C	C	C	G	G	G	G	T	G	G	G	T	T	G	G	0	0	T	T	0	0	G	G	C	C	A	A	C	C	G	G	G	G	C	C	G	G	C	G	T	T	0	0	0	0	T	T	A	A	C	C	A	A	C	C	0	0	C	C	T	T	0	0	C	C	A	A	A	A	T	T	T	A	A	A	0	0	0	0	C	C	G	G	C	C	C	C	A	A	C	C	G	G	G	G	T	T	A	A	0	0	T	T	T	C	G	G	A	A	T	T	T	T	G	G	0	0	G	G	C	C	0	0	T	T	G	G	T	T	A	A	T	C	G	G	T	T	C	C	C	C	C	C	A	A	T	G	A	A	0	0	C	C	C	C	T	C	G	G	T	T	G	G	T	T	A	A	C	C	G	A	A	A	A	A	C	C	0	0	0	0	A	A	T	T	G	G	T	T	C	C	C	C	T	T	T	G	G	A	G	G	C	C	C	C	T	T	T	T	0	0	T	T	G	G	A	A	A	A	A	A	G	G	T	C	0	0	C	C	A	A	0	0	C	C	G	G	C	C	G	G	G	G	0	0	A	A	T	T	A	A	G	G	T	T	T	T	C	C	0	0	T	T	G	G	0	0	G	G	A	A	C	C	G	G	T	T	C	C	T	T	T	T	T	T	T	C	A	A	A	A	0	0	G	G	G	G	G	A	A	A	C	C	G	G	G	G	G	G	A	A	G	G	0	0	C	C	C	C	A	A	C	C	A	A	0	0	G	G	A	A	G	G	C	C	C	C	0	0	A	A	A	A	A	A	G	G	C	C	C	C	0	0	0	0	T	T	C	C	G	G	G	G	T	T	T	T	T	T	T	C	C	C	C	A	G	G	0	0	T	T	0	0	T	T	T	T	0	0	A	A	0	0	A	A	G	G	G	G	G	G	C	C	T	T	G	G	A	A	G	G	T	C	T	T	T	A	T	T	G	A	G	G	G	G	C	C	0	0	T	T	A	A	G	G	G	G	T	T	0	0	C	C	T	T	A	A	G	G	C	C	G	G	0	0	T	T	G	G	A	A	A	A	0	0	G	G	0	0	G	G	A	A	C	C	G	G	A	A	C	C	G	G	T	T	A	A	C	C	A	A	0	0	C	C	A	A	C	C	G	G	T	T	T	T	C	C	A	A	C	C	C	C	G	G	A	A	A	A	G	G	T	T	G	G	C	C	T	T	C	C	T	T	T	T	A	A	A	A	C	C	G	G	C	C	T	T	C	C	G	G	C	C	0	0	C	C	G	G	A	A	A	A	T	C	C	C	0	0	A	A	C	C	T	T	A	A	C	C	0	0	C	C	G	G	G	G	T	T	G	G	G	G	C	C	C	C	G	G	T	T	G	G	0	0	T	T	A	A	T	T	C	C	A	A	C	C	A	A	T	T	G	G	C	C	T	A	T	T	T	T	C	C	T	T	C	C	G	G	A	A	T	T	G	G	A	A	G	G	0	0	C	C	A	A	C	C	T	T	0	0	G	G	C	C	C	C	G	G	C	C	C	C	0	0	G	G	C	C	A	A	T	T	C	C	T	T	0	0	T	C	C	A	G	A	G	G	T	T	G	G	0	0	G	G	G	G	0	0	C	C	G	G	A	A	A	A	T	T	C	C	C	C	C	G	C	C	G	G	G	G	G	G	T	T	T	C	0	0	G	G	T	T	C	C	A	A	A	A	G	A	G	G	C	C	T	C	A	A	G	G	C	C	C	C	T	T	C	C	T	T	G	G	C	C	C	C	A	A	T	T	A	A	T	C	0	0	A	A	G	G	G	G	A	A	G	G	C	C	G	G	G	G	0	0	C	C	C	C	T	T	0	0	A	A	G	G	G	G	C	C	G	G	T	T	T	T	T	T	C	C	C	A	C	C	C	C	G	G	T	T	0	0	C	C	T	T	A	A	T	G	0	0	T	T	0	0	T	T	0	0	T	T	T	T	A	A	0	0	C	C	G	G	C	C	T	T	A	A	G	G	C	G	C	C	G	G	T	T	G	G	T	T	0	0	0	0	T	T	C	C	G	G	C	C	A	A	T	T	C	C	A	A	T	T	0	0	C	C	C	G	G	G	0	0	0	0	C	C	A	A	G	G	T	T	G	G	T	T	G	A	G	A	G	G	G	G	A	A	T	T	C	C	A	A	C	C	A	A	T	T	A	A	G	G	A	A	C	C	T	C	A	A	C	G	G	G	G	G	T	T	T	C	G	G	G	G	G	G	C	A	A	A	0	0	T	T	0	0	C	C	T	T	G	G	C	C	G	A	G	G	C	C	T	T	A	A	C	C	T	T	G	G	C	C	A	A	G	G	C	C	0	0	A	A	0	0	C	C	T	T	G	G	C	C	T	T	G	G	0	0	0	0	A	A	A	A	T	G	C	A	0	0	0	0	G	G	0	0	0	0	T	T	A	A	T	T	T	T	0	0	A	A	C	C	T	T	G	G	A	A	0	0	0	0	0	0	C	G	A	A	T	T	G	G	C	C	A	A	T	C	G	G	G	G	A	A	0	0	C	C	0	0	A	A	C	C	0	0	G	G	G	G	C	C	C	C	C	C	G	G	T	T	C	G	T	T	G	G	G	G	G	G	C	C	0	0	A	A	A	A	T	T	G	A	T	C	0	0	T	T	A	A	A	A	G	G	C	C	G	G	C	C	A	A	G	G	T	T	C	C	G	G	0	0	G	A	A	A	T	T	T	A	G	G	T	T	A	A	C	C	T	T	G	G	C	C	C	C	G	G	G	A	A	A	T	T	C	C	T	T	T	T	C	C	C	C	A	A	C	C	C	C	T	T	T	T	A	A	A	A	C	C	C	C	C	C	G	G	T	T	C	C	A	A	T	T	C	C	C	C	A	A	T	T	G	G	A	A	T	T	T	T	C	C	0	0	G	G	T	G	0	0	T	T	T	T	G	G	0	0	0	0	C	C	G	G	T	T	T	T	A	A	G	G	A	A	0	0	A	A	G	G	C	C	T	T	T	T	G	A	A	A	G	A	C	C	C	C	A	A	0	0	C	C	G	G	G	G	T	T	G	G	T	T	G	G	A	A	T	T	A	A	A	A	A	A	G	G	G	G	0	0	A	A	A	A	G	G	A	A	G	G	A	A	0	0	T	T	0	0	A	A	G	G	T	T	C	C	A	A	C	C	G	G	G	G	G	G	T	T	A	A	A	A	T	T	G	G	0	0	A	A	G	G	G	G	G	G	C	C	T	G	C	C	G	G	C	C	C	C	T	T	A	A	T	T	T	C	0	0	0	0	T	T	G	G	G	G	G	G	T	T	G	G	C	C	G	G	T	T	T	T	C	C	G	G	T	T	C	C	A	A	G	G	0	0	G	G	C	C	C	C	T	T	C	C	A	A	G	G	G	G	T	T	C	A	0	0	A	A	C	C	G	G	G	G	C	C	A	A	C	C	0	0	T	C	C	C	A	A	T	G	G	G	T	T	A	A	C	C	T	T	T	T	0	0	C	C	C	C	G	G	T	T	G	G	0	0	A	A	0	0	T	T	A	A	A	A	A	A	G	A	C	C	T	C	C	C	G	G	G	G	C	C	A	A	C	C	0	0	A	A	0	0	T	T	C	C	0	0	T	T	C	C	T	T	0	0	A	A	0	0	T	T	G	G	A	A	T	T	G	G	A	A	G	G	A	A	C	C	T	G	C	C	G	G	A	A	T	T	C	C	A	A	C	C	C	C	G	G	C	C	C	C	T	T	C	C	C	C	T	T	A	A	C	C	G	G	C	C	G	G	A	A	T	T	G	G	0	0	T	T	0	0	G	G	G	G	G	G	A	A	C	C	C	C	T	T	0	0	T	T	G	A	G	G	T	T	A	A	G	G	G	G	T	T	G	A	0	0	A	A	0	0	G	G	A	A	T	T	0	0	C	C	A	A	A	A	C	C	A	A	G	G	0	0	G	A	0	0	T	T	G	G	0	0	G	G	T	T	G	G	0	0	A	A	C	C	C	C	0	0	T	T	A	A	C	C	C	C	A	A	A	A	C	C	0	0	T	T	T	T	G	G	G	G	A	A	0	0	A	A	T	T	C	C	A	A	A	A	A	A	C	C	0	0	T	T	G	G	G	G	T	T	G	G	C	C	G	G	T	T	A	A	0	0	C	C	C	C	T	A	C	G	0	0	T	T	C	C	C	C	C	C	T	T	G	G	T	T	T	T	T	T	0	0	G	G	T	T	C	C	C	C	T	T	T	C	0	0	T	T	G	G	G	A	G	G	T	T	T	T	A	A	A	A	C	C	C	A	0	0	G	G	A	A	T	T	A	A	0	0	T	C	T	T	A	A	A	A	T	T	T	T	C	C	C	C	T	T	C	C	T	T	G	G	C	C	A	A	G	G	T	C	T	T	C	C	C	C	T	T	C	C	C	C	T	T	0	0	0	0	0	0	T	T	C	C	C	C	T	T	A	A	C	C	G	G	T	T	T	T	A	A	T	T	A	A	G	G	C	C	G	G	C	C	C	C	G	A	C	C	0	0	A	A	T	C	0	0	T	T	G	G	T	G	A	A	G	G	A	A	0	0	C	C	C	C	G	G	G	G	T	T	G	G	A	A	C	C	T	T	C	C	G	G	T	T	T	C	0	0	C	C	A	A	C	C	T	C	C	C	C	C	G	G	0	0	A	A	A	A	T	T	T	T	G	G	G	G	A	A	T	C	T	T	T	T	A	A	G	G	A	A	C	C	G	G	A	A	G	G	G	G	G	G	G	A	T	C	C	C	C	G	C	C	C	C	C	C	T	A	C	C	T	T	0	0	A	A	A	A	C	C	A	A	G	G	G	G	C	C	G	G	G	A	A	A	T	T	C	C	A	A	T	A	T	T	G	G	A	A	0	0	A	A	G	G	T	T	C	C	T	T	G	G	G	G	A	A	A	A	C	C	T	T	G	G	C	C	T	T	C	C	G	G	G	G	G	G	G	G	C	C	T	T	0	0	G	G	G	G	C	C	A	A	C	C	T	C	0	0	0	0	0	0	A	A	G	G	C	C	G	G	A	A	A	A	C	A	C	C	A	A	G	A	A	A	T	T	G	G	C	C	C	C	C	C	G	G	T	T	G	G	C	C	A	A	G	G
C8BH6ANXX	IPm2866:C8BH6ANXX:6:250590518	-9	-9	-9	-9	A	A	G	G	0	0	G	G	0	0	T	T	C	C	0	0	C	C	A	A	G	G	G	G	C	C	C	C	G	G	C	C	T	T	A	A	T	T	C	C	T	T	C	C	G	G	G	G	G	G	A	A	T	T	A	A	A	A	G	G	G	G	T	T	G	G	A	A	A	A	T	T	A	A	C	C	G	G	C	C	T	T	C	C	C	C	G	G	C	C	G	G	T	T	C	C	A	A	G	G	G	G	0	0	G	G	C	C	T	T	G	G	A	A	A	A	G	G	C	C	G	G	T	T	T	T	T	T	C	C	T	T	A	A	T	T	G	G	G	G	G	G	G	G	G	G	G	G	T	T	C	C	C	C	A	A	G	G	C	C	C	C	C	C	C	C	C	C	G	G	T	T	A	A	G	G	G	G	T	G	A	A	A	A	G	G	0	0	T	T	A	A	G	G	0	0	A	A	C	C	T	T	0	0	C	C	A	A	G	G	G	G	G	G	A	A	T	T	T	T	C	C	G	G	G	G	G	G	G	G	T	T	C	C	G	G	C	C	G	G	0	0	C	C	0	0	0	0	0	0	C	C	A	A	T	T	T	T	C	C	0	0	C	C	0	0	0	0	T	T	A	A	C	C	T	T	T	T	A	A	0	0	G	G	A	A	A	A	0	0	G	G	A	A	G	G	T	T	A	A	G	G	T	T	T	T	0	0	0	0	A	A	T	T	0	0	A	A	C	C	T	T	0	0	C	C	A	A	0	0	T	T	A	A	G	G	C	C	G	G	0	0	G	G	G	G	A	A	G	G	G	G	A	A	C	C	0	0	A	A	T	T	T	T	T	T	G	G	T	C	0	0	T	C	C	C	G	G	C	C	C	C	0	0	C	C	T	T	C	C	G	G	G	G	C	C	A	A	0	0	G	G	T	T	C	C	0	0	G	G	A	A	T	T	T	T	A	A	A	A	C	C	G	G	C	C	C	C	T	G	G	G	C	C	G	G	C	C	C	C	G	G	C	C	A	A	G	G	G	G	0	0	G	G	C	C	G	G	T	T	0	0	G	G	A	A	G	G	A	A	C	C	0	0	T	T	0	0	G	G	0	0	G	G	C	C	A	A	G	G	A	A	T	T	T	T	C	C	0	0	C	C	C	C	T	T	G	G	A	A	T	T	A	A	G	G	A	A	C	C	C	C	0	0	T	T	G	G	G	G	T	T	C	C	T	T	0	0	C	C	G	G	T	T	0	0	0	0	A	A	G	G	G	G	G	G	0	0	T	T	C	C	G	G	G	G	T	T	T	T	T	T	T	T	0	0	C	C	G	G	T	T	G	G	A	A	A	A	C	C	G	G	G	G	G	G	T	T	T	T	A	A	G	G	G	G	G	G	C	C	C	C	C	C	C	C	T	T	C	C	C	C	C	C	G	G	0	0	G	G	T	T	0	0	C	C	A	A	G	G	G	G	C	C	A	A	0	0	C	C	0	0	T	T	A	A	T	T	T	T	C	C	C	C	G	G	0	0	A	A	T	T	G	G	G	G	G	G	C	C	C	C	A	A	G	G	G	G	G	G	T	G	G	G	A	A	A	A	A	A	G	G	C	C	T	T	C	C	T	T	G	G	T	G	T	T	G	G	T	T	G	G	G	G	T	T	A	A	C	C	G	G	C	C	A	A	T	T	0	0	G	G	A	A	G	G	T	T	0	0	T	T	T	T	T	T	G	G	C	C	C	C	0	0	G	G	0	0	A	A	T	T	G	G	A	A	T	T	C	C	G	G	A	A	G	G	C	C	G	G	G	G	C	C	C	C	C	C	G	G	T	G	T	T	0	0	T	C	T	T	G	A	T	T	C	C	G	G	C	C	0	0	0	0	C	C	G	G	T	T	T	T	A	A	0	0	G	G	A	A	A	A	T	T	0	0	G	G	T	T	G	G	T	T	T	T	0	0	G	G	C	C	A	A	G	G	C	C	T	T	T	T	A	A	G	A	C	C	C	C	C	C	T	T	C	C	C	C	0	0	G	G	C	C	A	A	G	G	T	T	T	T	0	0	T	T	C	C	G	G	A	A	A	A	0	0	C	C	0	0	C	C	T	G	G	G	G	G	C	C	C	C	A	A	A	A	A	A	A	A	A	A	C	C	C	C	A	A	G	G	G	G	C	C	A	A	T	T	C	C	C	C	C	C	G	G	A	A	C	C	C	C	T	T	T	T	A	A	G	G	T	T	0	0	A	A	C	C	T	T	C	C	A	A	A	A	G	G	0	0	G	G	C	C	G	G	A	A	A	A	C	C	G	G	C	C	A	A	A	A	C	C	C	A	A	A	0	0	C	C	A	A	T	T	T	T	A	A	C	C	G	G	T	T	A	A	C	C	G	G	G	G	G	G	G	G	G	G	C	C	0	0	C	C	C	C	C	C	T	T	C	C	C	C	0	0	C	C	G	G	A	A	T	T	G	G	C	C	0	0	C	C	A	A	G	G	C	C	G	G	G	G	G	G	G	G	C	C	A	A	G	G	0	0	A	A	T	T	C	C	0	0	G	G	A	A	G	G	G	G	A	A	G	G	0	0	G	G	G	G	G	G	A	A	A	A	C	C	G	G	C	C	T	T	G	G	0	0	G	G	G	G	T	T	T	T	T	T	G	G	0	0	T	T	T	T	G	G	C	C	0	0	T	G	T	T	G	G	A	A	C	C	G	G	C	C	T	T	G	G	C	C	C	C	G	G	A	A	G	G	A	A	C	C	T	T	T	T	G	G	A	A	T	T	T	C	G	G	0	0	T	T	C	C	C	C	T	T	C	C	0	0	G	G	A	A	T	T	T	T	C	C	G	G	0	0	T	T	C	C	C	C	0	0	T	T	C	C	0	0	C	C	G	G	A	A	G	G	T	G	T	T	A	A	G	G	G	G	A	A	C	C	G	G	G	G	C	C	A	A	C	C	G	G	G	G	A	A	T	T	C	C	A	A	A	A	T	G	T	T	A	A	A	A	T	T	C	C	G	G	G	G	T	T	A	A	0	0	A	A	T	T	T	T	G	G	G	G	C	C	T	T	0	0	A	A	C	C	G	G	C	C	G	G	0	0	A	A	0	0	T	T	C	C	C	C	G	G	C	C	A	A	A	A	C	C	T	T	G	G	0	0	T	T	T	G	A	A	G	G	0	0	G	G	0	0	G	G	A	A	T	T	C	C	T	T	G	G	G	A	C	C	T	T	G	G	C	C	T	T	G	G	A	A	T	C	G	G	C	C	0	0	C	C	G	G	A	A	G	G	0	0	T	T	G	G	C	C	0	0	0	0	A	A	T	T	0	0	G	G	0	0	0	0	T	T	G	G	T	T	0	0	C	C	C	C	T	T	G	G	C	C	C	C	C	C	0	0	G	G	G	G	0	0	T	T	G	G	0	0	C	C	T	T	G	G	C	C	G	G	C	C	G	G	A	A	T	T	G	G	C	G	C	C	T	T	0	0	0	0	A	A	C	C	0	0	C	C	G	G	C	C	T	G	A	A	0	0	A	A	T	T	C	C	A	A	A	A	0	0	C	C	C	C	0	0	T	T	C	C	A	A	T	T	C	G	A	A	0	0	A	A	0	0	T	G	T	T	G	G	A	A	T	T	C	C	G	G	0	0	T	T	C	C	G	G	T	T	G	G	T	T	A	A	C	C	G	G	T	T	T	T	C	C	C	C	A	A	T	T	G	G	A	A	A	A	T	T	C	C	0	0	A	A	G	G	C	C	0	0	C	C	G	G	G	G	A	A	A	A	G	G	A	A	G	G	T	T	T	T	C	C	C	C	T	T	A	A	T	T	A	A	G	G	T	T	G	G	T	T	T	T	A	A	0	0	0	0	A	A	A	A	A	A	G	G	C	C	0	0	C	C	G	G	0	0	C	C	G	G	T	T	A	A	G	G	C	C	A	A	C	C	G	G	G	G	C	C	C	C	C	C	0	0	T	T	G	G	T	T	0	0	G	G	A	A	G	G	0	0	T	T	C	C	T	T	C	C	C	C	A	A	0	0	G	G	G	G	G	G	G	G	A	A	T	T	T	T	0	0	G	G	T	T	G	G	A	A	C	C	C	G	G	G	T	T	G	G	C	C	C	C	A	A	G	G	C	C	0	0	G	G	C	C	A	A	A	A	G	G	G	G	C	C	G	G	C	C	T	T	G	G	G	G	G	G	T	T	G	G	C	C	C	C	T	T	A	A	0	0	C	C	T	T	A	A	C	C	C	C	T	T	0	0	A	A	T	T	G	G	0	0	G	G	C	C	T	T	0	0	A	A	G	A	T	T	0	0	A	A	T	T	A	A	G	G	G	G	T	T	G	G	G	G	0	0	A	A	G	G	0	0	G	G	T	T	A	A	T	T	T	T	A	A	0	0	G	G	C	C	G	G	A	A	A	A	T	T	G	G	T	T	A	A	A	A	C	C	G	G	G	G	G	G	G	G	T	T	A	A	T	T	G	G	T	T	0	0	G	G	T	T	G	G	T	C	T	T	A	A	A	A	C	C	C	C	G	G	C	C	A	A	G	G	C	C	G	G	C	C	C	C	0	0	C	C	C	C	C	C	G	G	C	C	A	A	C	C	T	T	T	T	0	0	C	C	0	0	C	C	G	G	G	G	A	A	T	T	C	C	G	G	G	G	C	C	T	T	G	G	C	C	G	G	A	A	G	G	0	0	G	G	G	G	G	G	C	C	C	C	C	C	T	T	G	G	0	0	T	T	A	A	C	C	0	0	G	G	0	0	0	0	0	0	G	G	C	C	A	A	C	C	G	G	C	C	0	0	0	0	A	A	A	A	T	G	G	G	A	A	G	G	G	G	C	C	G	G	C	C	T	T	0	0	C	C	G	G	C	C	0	0	C	C	C	C	T	G	C	C	C	C	A	A	T	T	0	0	C	C	0	0	C	C	C	C	A	A	G	G	T	T	G	G	G	G	G	G	G	G	0	0	T	T	G	G	A	A	A	A	A	A	C	C	T	T	C	C	T	T	T	T	A	A	0	0	T	T	C	C	G	G	C	C	T	T	C	C	C	C	A	A	A	A	0	0	C	C	T	T	T	T	0	0	A	A	T	T	C	C	A	A	T	T	C	C	C	C	C	C	A	A	C	C	G	G	C	C	G	G	G	G	T	G	G	G	G	G	G	G	T	T	C	C	G	G	G	G	T	T	C	C	0	0	A	A	0	0	G	G	A	A	C	C	G	G	T	T	T	T	T	T	A	A	A	A	C	C	T	T	G	G	C	C	0	0	A	A	T	T	T	T	T	T	0	0	0	0	G	G	0	0	T	T	0	0	T	T	A	A	0	0	C	C	G	G	T	C	T	T	A	A	G	G	C	C	C	C	C	C	T	T	0	0	0	0	G	G	A	A	T	T	C	C	G	G	C	C	A	A	0	0	T	T	0	0	T	T	0	0	C	C	G	G	G	G	T	G	T	T	C	C	G	G	0	0	T	T	G	G	0	0	G	G	A	A	T	G	G	G	G	G	A	A	T	T	A	A	T	T	A	A	C	C	G	G	G	G	G	G	T	T	T	T	G	G	G	G	A	A	C	C	T	T	C	C	C	C	0	0	T	T	0	0	A	A	0	0	T	T	0	0	0	0	G	G	G	G	A	A	A	A	A	A	T	T	T	C	G	G	C	C	T	T	G	G	C	C	A	A	A	A	C	C	C	C	A	A	C	C	C	C	C	C	G	G	C	G	C	C	T	T	0	0	G	G	G	G	A	A	G	G	C	C	0	0	G	G	T	T	T	T	A	A	G	G	A	A	T	T	T	T	T	T	A	A	C	C	T	T	G	G	G	G	G	G	0	0	0	0	G	G	C	C	T	T	T	T	T	C	A	A	T	T	G	G	G	G	A	A	0	0	C	C	T	T	A	A	0	0	T	T	G	G	G	G	C	C	C	C	G	G	G	G	T	T	C	C	T	T	G	G	0	0	A	A	G	G	G	G	G	G	A	A	G	G	A	A	T	T	0	0	T	T	A	A	T	T	A	A	T	T	A	A	C	C	A	A	G	G	A	A	G	G	0	0	G	G	G	G	C	C	T	T	A	A	G	G	T	T	G	G	0	0	G	G	G	G	C	C	C	C	A	A	G	G	A	A	T	T	C	C	C	C	C	C	C	C	A	A	G	G	G	G	T	T	T	T	C	C	G	G	A	A	C	C	G	G	0	0	G	G	T	T	C	C	A	A	T	T	0	0	T	T	G	G	C	C	G	G	A	A	T	T	G	G	G	G	C	C	A	A	G	G	A	A	G	G	C	C	A	A	G	G	A	A	C	C	G	G	T	T	T	T	A	A	A	A	0	0	0	0	G	G	G	G	C	C	T	T	T	T	A	A	A	A	A	A	C	C	A	A	G	G	C	C	T	T	G	G	A	A	T	T	G	G	0	0	G	G	G	G	T	T	G	G	C	C	0	0	0	0	G	G	G	G	T	T	G	G	G	G	A	A	A	A	A	A	0	0	C	C	G	G	G	G	G	G	T	T	C	C	A	A	C	C	G	G	G	G	G	G	T	T	0	0	A	A	T	T	G	G	0	0	G	G	G	G	G	G	C	C	C	C	T	T	C	C	G	G	C	C	C	C	G	G	A	A	T	T	C	C	C	C	T	C	T	T	G	G	C	G	C	C	T	T	G	G	0	0	0	0	0	0	T	T	T	T	A	A	C	C	C	C	A	A	A	A	C	C	G	G	T	T	C	C	0	0	T	T	0	0	G	G	G	G	T	T	A	A	0	0	0	0	C	C	A	A	T	G	C	C	G	G	C	C	G	G	C	C	0	0	A	A	G	G	C	C	T	T	G	G	C	C	C	C	T	T	T	T	C	C	T	T	T	T	T	T	G	G	C	C	A	A	A	A	T	T	A	A	A	A	G	G	A	A	A	A	C	C	T	T	G	G	T	G	C	C	A	A	C	C	G	G	A	A	0	0	T	T	C	C	A	A	G	G	G	G	C	C	C	C	A	A	G	G	C	C	G	G	A	A	T	A	A	A	A	A	0	0	C	C	T	T	G	G	G	G	G	G	A	A	T	T	C	C	0	0	C	C	T	T	C	C	T	T	C	C	C	C	C	C	T	T	T	T	G	G	C	C	G	G	G	G	G	G	A	A	G	G	0	0	A	A	A	A	0	0	0	0	G	G	A	A	G	G	C	C	T	T	T	T	G	G	T	T	G	G	G	G	0	0	T	T	A	A	G	G	T	T	A	A	0	0	T	T	0	0	G	G	A	A	T	T	T	T	A	A	G	G	A	A	C	C	0	0	A	A	0	0	A	A	G	G	T	T	T	T	G	G	G	G	T	T	G	G	0	0	A	A	C	C	C	C	G	G	T	T	A	A	C	C	0	0	G	G	A	A	0	0	0	0	T	T	T	T	A	A	G	G	A	A	T	T	G	G	C	C	T	T	G	G	G	G	G	G	0	0	0	0	A	A	G	G	G	G	T	T	A	A	0	0	A	A	T	T	A	A	T	T	C	C	C	C	T	T	G	G	C	C	C	C	C	C	T	T	C	C	C	C	0	0	G	G	T	T	T	T	G	G	A	A	T	T	A	A	C	C	T	T	T	T	G	G	C	C	G	G	G	G	G	G	0	0	T	T	G	G	G	G	C	C	A	A	T	T	G	G	G	G	C	C	A	A	A	A	C	C	T	T	A	A	0	0	C	C	0	0	C	C	C	C	G	G	0	0	C	C	G	G	C	C	A	A	G	G	C	C	T	T	C	C	0	0	T	T	A	A	C	C	0	0	A	A	0	0	A	A	T	T	0	0	C	C	T	T	A	A	0	0	G	G	C	C	T	T	A	A	T	T	G	G	A	A	C	C	T	G	C	C	C	C	G	G	C	A	C	C	G	G	T	T	G	G	C	C	G	G	G	G	A	A	G	G	A	A	0	0	C	C	T	T	G	G	T	T	T	T	G	G	A	A	C	C	C	C	C	C	A	A	G	G	T	T	G	G	C	C	C	C	C	C	T	T	C	C	C	C	0	0	G	G	A	A	0	0	0	0	T	T	G	G	G	G	G	G	T	T	C	C	T	T	A	A	G	G	G	G	C	C	0	0	G	G	G	G	C	C	G	G	G	G	C	C	C	C	C	C	T	T	G	G	C	C	A	A	C	C	T	T	0	0	A	A	C	C	C	C	G	G	G	G	G	G	C	C	G	G	0	0	G	G	0	0	C	C	A	A	A	A	T	T	G	G	A	A	0	0	G	G	T	G	T	T	C	C	T	T	G	G	G	G	A	A	G	G	C	C	T	T	G	G	C	C	T	T	C	C	0	0	G	G	C	C	G	G	C	C	T	T	G	G	G	G	C	C	G	G	G	G	C	C	C	C	T	T	0	0	G	G	0	0	G	G	0	0	G	G	A	A	T	T	A	A	C	C	G	G	G	G	A	A	0	0	G	A	C	C	C	C	C	C	0	0	0	0	G	G	0	0	A	A	G	G
C8BH6ANXX	IPm1609:C8BH6ANXX:6:250590577	-9	-9	-9	-9	A	A	G	G	C	C	T	G	T	T	T	T	0	0	C	C	0	0	0	0	G	G	0	0	T	T	C	C	G	G	C	C	T	T	G	G	T	T	0	0	T	T	0	0	C	C	0	0	G	G	A	A	C	C	A	A	A	A	0	0	G	G	T	T	G	G	A	A	A	A	C	C	0	0	G	G	G	G	0	0	T	T	0	0	C	C	G	G	T	T	G	G	C	C	C	C	A	A	G	G	G	G	0	0	G	G	0	0	G	G	C	C	A	A	G	G	G	G	T	T	A	A	T	T	0	0	C	C	0	0	G	G	0	0	T	T	G	G	A	A	C	C	G	G	G	G	G	G	G	G	T	T	T	T	G	G	G	G	C	C	0	0	0	0	T	T	C	C	A	A	T	T	A	A	A	A	G	G	0	0	G	G	A	A	C	C	G	G	T	T	A	A	G	G	T	T	A	A	C	C	C	C	A	A	C	C	G	G	G	G	A	A	A	A	G	G	T	T	G	G	G	G	G	G	G	G	G	G	G	G	C	C	C	C	A	A	C	C	A	A	0	0	T	T	0	0	0	0	T	T	T	T	C	C	C	C	T	T	C	C	A	A	C	C	0	0	0	0	C	C	C	C	C	C	C	C	T	T	A	A	0	0	G	G	0	0	C	C	0	0	0	0	A	A	T	T	T	C	A	A	G	G	G	G	0	0	G	G	G	G	A	A	C	C	G	G	A	A	A	A	T	T	G	G	C	C	A	A	0	0	C	C	A	A	0	0	C	C	G	G	0	0	G	G	A	A	A	A	G	G	0	0	A	A	C	C	A	A	0	0	0	0	T	T	A	A	G	G	0	0	A	A	T	T	0	0	G	G	T	T	C	C	T	T	C	C	T	T	C	C	G	G	G	G	T	C	A	A	C	C	T	G	C	C	T	T	G	G	A	A	C	C	G	G	0	0	A	A	C	C	G	G	G	G	T	T	G	G	0	0	G	G	C	C	A	A	T	T	C	C	G	G	G	G	A	A	A	A	G	G	G	G	G	G	C	C	T	T	T	T	C	C	A	A	A	A	A	A	A	A	G	G	A	A	T	T	G	G	G	G	T	T	G	G	C	C	G	G	G	G	A	A	A	A	C	C	T	T	0	0	T	T	C	C	T	T	G	G	A	A	T	T	A	A	G	G	G	G	0	0	C	C	G	G	T	T	T	T	0	0	T	T	T	T	T	T	G	G	C	C	C	C	T	T	0	0	T	T	0	0	G	G	G	G	0	0	C	C	T	T	T	T	G	G	0	0	C	C	C	C	T	T	T	T	G	G	C	C	A	A	C	C	0	0	G	G	T	T	T	T	G	G	G	G	0	0	T	T	C	C	G	G	G	G	G	G	G	G	T	C	G	G	C	C	C	C	T	T	C	C	0	0	C	C	0	0	0	0	G	G	T	T	C	C	G	G	A	A	G	A	G	G	T	T	A	A	G	G	C	C	T	G	T	T	C	C	C	C	T	T	C	C	C	C	C	C	A	A	0	0	C	C	G	G	G	G	G	G	T	T	C	C	A	A	G	G	G	G	A	A	T	G	G	G	A	A	A	A	A	A	0	0	C	C	T	T	T	T	T	T	G	G	0	0	T	T	G	G	0	0	G	G	G	G	0	0	0	0	T	T	G	G	0	0	A	A	G	G	0	0	0	0	A	A	G	G	T	T	G	A	T	T	T	T	T	T	G	G	T	T	C	C	T	T	A	A	0	0	A	A	G	G	G	G	0	0	0	0	C	C	G	G	A	A	G	G	0	0	0	0	G	G	T	T	G	G	G	G	0	0	T	G	C	C	T	T	C	C	T	T	A	A	T	T	T	T	A	A	0	0	0	0	C	C	0	0	G	G	0	0	0	0	A	A	G	G	T	G	G	G	0	0	C	C	0	0	T	T	T	T	G	G	T	T	0	0	T	T	T	T	A	A	A	A	G	G	0	0	C	C	T	T	A	A	G	G	C	C	C	C	T	T	T	T	C	C	C	C	A	A	G	G	C	C	A	A	T	T	C	C	T	T	C	C	T	T	0	0	A	A	0	0	G	G	0	0	C	C	C	C	G	G	G	G	A	A	0	0	C	C	C	C	A	A	A	A	A	A	A	A	A	A	C	C	C	C	A	A	G	G	0	0	C	C	A	A	T	T	0	0	C	C	C	C	T	T	G	G	T	T	C	C	T	T	T	T	A	A	A	A	T	T	T	T	A	A	C	C	T	T	C	C	A	A	G	G	G	G	A	A	G	G	C	C	A	A	0	0	A	A	C	C	G	G	C	C	G	G	C	C	C	C	C	C	G	G	A	A	A	A	A	A	T	T	T	T	G	G	T	T	0	0	G	G	A	A	C	C	G	G	G	G	0	0	A	A	G	G	0	0	0	0	C	C	T	T	T	T	T	G	G	G	C	C	T	C	T	T	C	C	A	A	C	C	0	0	C	C	G	G	C	C	A	A	G	G	A	A	C	C	A	A	G	G	G	G	T	T	0	0	A	A	A	A	T	T	T	T	C	C	T	T	G	G	A	A	G	G	0	0	A	A	G	G	G	G	G	G	G	G	G	G	0	0	C	C	0	0	0	0	C	C	G	G	G	G	0	0	G	G	A	A	T	T	T	T	T	T	G	G	C	C	T	T	A	A	G	G	A	A	0	0	G	G	T	T	G	G	A	A	0	0	G	G	C	C	T	T	G	G	T	T	C	C	T	T	A	A	G	G	G	G	C	C	C	C	T	T	G	G	A	A	T	T	C	C	0	0	G	G	T	T	C	C	C	C	C	C	C	C	T	T	G	G	0	0	T	T	G	G	0	0	G	G	G	G	T	T	C	C	C	C	A	A	T	T	T	T	G	G	C	C	T	T	A	A	G	G	G	G	T	T	A	A	T	G	T	T	A	A	C	C	G	G	G	G	T	T	A	A	C	C	G	G	0	0	C	C	C	C	A	A	G	G	A	A	0	0	C	C	C	C	G	G	T	T	C	C	T	G	G	G	C	C	A	A	C	C	C	C	C	C	C	C	0	0	T	T	C	C	A	A	0	0	C	C	0	0	0	0	G	G	G	G	0	0	A	A	T	T	T	T	C	C	T	T	G	G	C	C	A	A	G	G	A	A	C	C	A	A	T	G	T	T	G	G	A	A	G	G	G	G	0	0	C	C	G	G	C	C	T	T	C	C	T	G	G	G	A	A	G	G	0	0	G	G	A	A	T	T	0	0	C	C	C	C	A	A	0	0	0	0	C	C	G	G	T	T	G	G	A	A	G	G	G	G	C	C	0	0	C	G	G	G	T	T	G	G	0	0	T	T	0	0	C	C	G	G	T	T	0	0	0	0	C	C	T	T	G	G	A	A	T	T	0	0	G	G	G	G	G	G	G	G	T	T	0	0	0	0	T	T	C	C	T	T	C	C	G	G	C	C	C	C	G	G	T	T	G	G	G	G	T	T	0	0	G	G	C	C	A	A	C	C	0	0	C	C	G	G	C	C	T	T	0	0	C	C	0	0	A	A	C	C	0	0	0	0	G	G	T	T	C	C	G	G	C	C	C	C	A	A	C	C	0	0	G	G	T	T	T	A	0	0	G	G	T	T	G	G	A	A	T	T	T	T	G	G	C	C	G	G	C	C	A	A	T	T	G	G	T	T	C	C	C	C	G	G	T	T	C	C	C	C	C	C	A	A	T	T	G	G	A	A	0	0	0	0	C	C	G	G	A	A	G	G	C	C	A	A	T	T	A	A	A	A	0	0	A	A	0	0	T	T	G	G	T	T	G	G	T	T	C	C	C	C	T	T	T	T	G	G	0	0	T	T	C	C	T	T	0	0	0	0	0	0	G	G	A	A	0	0	A	A	A	A	C	C	0	0	C	C	A	A	0	0	C	C	A	A	C	C	G	G	G	G	0	0	A	A	C	C	A	A	A	A	T	T	T	T	C	C	T	T	0	0	G	G	T	T	0	0	A	A	C	C	0	0	T	T	C	C	T	T	C	C	T	T	T	T	0	0	0	0	0	0	G	G	G	G	G	G	A	A	T	T	G	G	0	0	G	G	A	A	G	G	0	0	T	T	G	G	0	0	C	C	A	A	T	T	C	C	A	A	G	G	C	C	C	C	0	0	A	A	0	0	A	A	G	G	C	C	C	C	G	G	C	C	T	T	C	C	G	G	0	0	T	T	0	0	T	T	C	C	C	C	A	A	0	0	0	0	T	T	0	0	C	C	C	C	A	A	0	0	0	0	A	A	A	A	G	G	A	A	C	C	T	T	T	G	A	A	G	G	T	T	G	G	A	A	T	T	G	G	A	A	G	G	0	0	0	0	G	G	G	G	G	G	G	G	C	C	C	C	0	0	T	T	A	A	G	G	C	C	0	0	0	0	T	T	G	G	A	A	0	0	0	0	G	G	0	0	A	A	A	A	C	C	G	G	0	0	G	G	G	G	T	T	A	A	C	C	G	G	0	0	C	C	G	G	C	C	G	G	T	T	T	T	C	C	A	A	C	C	0	0	T	T	A	A	A	A	G	G	T	T	G	G	C	C	C	C	C	C	C	C	0	0	C	C	A	A	C	C	A	A	C	C	T	T	C	C	G	G	C	C	T	T	C	C	G	G	G	G	A	A	0	0	T	T	G	G	A	A	C	C	T	T	A	A	C	C	T	T	C	C	G	G	G	G	T	T	T	T	G	G	C	C	C	C	G	G	C	C	G	G	0	0	T	T	A	A	T	T	C	C	A	A	0	0	A	A	T	T	0	0	C	C	A	A	C	C	G	G	C	C	0	0	0	0	0	0	A	A	0	0	A	A	0	0	G	G	G	G	C	C	G	G	C	C	T	T	G	G	C	C	C	C	0	0	G	G	0	0	A	A	0	0	G	G	C	C	A	A	T	T	T	T	T	T	G	G	T	T	C	C	A	A	G	G	T	T	T	T	G	G	0	0	G	G	T	T	C	C	0	0	A	A	A	A	T	T	T	C	T	T	C	C	T	T	0	0	G	G	G	G	T	T	C	C	A	A	G	G	0	0	C	C	A	A	A	A	A	A	G	G	C	C	T	T	A	A	G	G	C	C	C	C	T	T	C	C	T	T	G	G	C	C	C	C	G	G	T	T	A	A	0	0	T	T	A	A	0	0	G	G	0	0	G	G	C	C	C	G	C	C	G	G	C	C	C	C	C	C	A	A	0	0	G	G	G	G	C	C	G	G	T	T	C	C	T	T	C	C	A	A	C	C	C	C	A	A	T	T	G	G	A	A	A	A	A	A	G	G	0	0	T	T	T	T	A	A	C	C	G	G	T	T	A	A	0	0	C	C	0	0	C	C	T	T	A	A	G	G	0	0	C	C	G	G	T	T	G	G	T	T	G	G	A	A	T	T	0	0	G	G	C	A	A	A	0	0	C	C	A	A	T	T	T	T	C	C	G	G	0	0	0	0	0	0	0	0	A	A	G	G	T	T	G	G	T	T	A	A	G	G	G	G	G	G	G	G	A	A	C	C	A	A	C	C	A	A	C	C	A	A	A	A	A	A	C	C	C	C	A	A	0	0	G	G	G	G	T	T	T	C	C	C	G	G	0	0	0	0	A	A	A	A	T	T	0	0	C	C	G	G	0	0	0	0	G	G	G	G	0	0	T	T	G	G	C	C	T	T	A	A	C	C	A	A	A	A	C	C	0	0	A	A	A	A	T	T	C	C	T	T	0	0	T	T	G	G	C	A	T	G	A	A	A	A	T	G	C	C	G	G	0	0	G	G	T	T	A	A	T	T	A	A	G	G	T	T	T	T	0	0	C	C	C	C	T	G	A	A	G	G	G	G	A	A	0	0	C	C	T	T	G	G	C	C	A	A	T	T	G	G	G	G	A	A	T	T	C	C	0	0	A	A	0	0	T	T	G	G	G	G	C	C	C	C	C	C	G	G	T	T	C	C	T	T	T	T	C	C	G	G	G	G	0	0	A	A	A	A	G	G	G	G	C	C	0	0	T	T	C	C	A	A	G	G	0	0	G	G	C	C	A	A	G	G	T	T	G	G	T	G	G	G	G	G	A	A	T	T	A	A	G	G	T	T	A	A	0	0	G	G	G	G	C	C	T	T	G	G	A	A	T	T	T	T	C	C	C	C	0	0	C	C	C	C	A	A	C	C	C	C	G	G	C	C	A	A	A	A	C	C	C	C	C	C	G	G	T	T	C	C	0	0	T	T	C	C	C	C	0	0	C	C	G	G	A	A	T	T	T	G	C	C	0	0	G	G	G	G	G	A	G	G	C	C	G	G	G	G	0	0	C	C	G	G	0	0	T	T	A	A	0	0	G	G	G	G	A	A	G	G	C	C	C	C	T	T	A	A	A	A	A	A	C	C	C	C	A	A	0	0	T	T	G	G	A	A	T	T	A	A	0	0	T	T	G	G	T	T	A	A	A	A	A	A	G	G	G	G	G	G	A	A	A	A	G	G	A	A	G	G	A	A	0	0	C	C	G	G	A	A	G	G	T	T	C	C	A	A	C	C	G	G	G	G	0	0	T	T	A	A	A	A	T	T	A	A	T	T	A	A	0	0	G	G	C	C	C	C	G	G	T	C	G	G	0	0	C	C	T	T	A	A	T	T	C	C	C	C	0	0	T	T	G	G	C	G	G	G	T	T	G	G	0	0	A	A	T	T	C	C	0	0	G	G	T	T	C	C	A	A	A	A	0	0	G	G	T	T	0	0	C	C	C	C	A	A	G	G	G	G	0	0	C	C	0	0	0	0	C	C	A	A	G	G	C	C	A	A	T	T	G	G	T	C	C	C	G	G	0	0	C	C	T	T	G	G	C	C	C	C	T	T	C	C	C	C	C	C	0	0	0	0	T	G	0	0	A	A	G	A	C	C	A	A	A	A	A	A	G	G	C	C	T	T	C	C	G	G	G	G	C	C	A	A	C	C	0	0	T	T	G	G	0	0	C	C	0	0	T	T	C	C	C	C	C	C	A	A	0	0	0	0	G	G	A	A	T	T	0	0	A	A	G	G	0	0	C	C	0	0	C	C	A	A	G	G	T	T	C	C	A	A	0	0	C	C	C	C	C	C	C	C	T	T	C	C	C	C	0	0	G	G	C	C	G	G	G	G	G	G	A	A	T	T	G	G	0	0	A	A	0	0	T	T	0	0	0	0	G	G	C	C	C	C	T	T	T	T	T	T	A	A	G	G	0	0	A	A	G	G	G	G	C	C	A	A	C	C	A	A	G	G	G	G	A	A	T	T	0	0	A	A	G	G	A	A	C	C	A	A	0	0	G	G	A	A	G	G	T	T	0	0	0	0	C	C	T	T	0	0	A	A	A	A	T	T	C	C	G	G	T	T	G	G	C	C	C	C	0	0	T	T	A	A	A	A	T	T	T	T	G	G	G	G	A	A	G	G	A	A	C	C	C	C	A	A	A	A	G	G	C	C	0	0	A	A	G	G	G	G	0	0	0	0	C	C	G	G	T	T	A	A	0	0	0	0	C	C	A	A	0	0	0	0	T	T	C	C	C	C	T	T	T	T	0	0	T	T	T	T	T	T	G	G	G	G	G	G	C	C	C	C	T	T	C	C	G	G	T	T	G	G	G	G	G	G	T	T	T	T	A	A	A	A	C	C	C	C	T	T	G	G	A	A	T	T	A	A	A	A	C	C	T	T	A	A	A	A	T	T	0	0	C	C	A	A	T	T	C	C	T	T	G	G	C	C	A	A	A	A	T	T	C	C	C	C	0	0	T	T	0	0	C	C	0	0	T	A	0	0	0	0	T	T	0	0	C	C	T	T	A	A	C	C	T	T	T	T	T	T	A	A	T	T	A	A	G	G	C	C	G	G	C	C	C	C	G	G	C	C	0	0	A	A	C	C	T	T	C	C	G	G	G	G	C	C	G	G	A	A	0	0	T	T	T	T	C	C	T	T	T	T	G	G	A	A	C	C	T	T	C	C	G	G	T	T	C	C	0	0	T	T	C	C	T	T	T	T	C	C	C	C	G	G	G	G	A	A	0	0	T	T	T	T	G	G	G	G	G	G	C	C	C	C	T	T	A	A	G	G	A	A	C	C	G	G	0	0	0	0	G	G	0	0	A	A	C	C	C	C	G	G	C	C	C	C	C	C	T	T	T	T	T	T	G	G	C	C	A	A	C	C	A	A	G	G	A	A	C	C	G	G	A	A	A	A	T	T	C	C	A	A	A	A	T	T	0	0	A	A	0	0	A	A	G	G	T	T	C	C	T	T	G	G	G	G	A	A	G	G	C	C	T	T	G	G	C	C	T	T	C	C	G	G	G	G	0	0	G	G	C	C	T	T	0	0	G	G	G	G	G	G	A	A	C	C	C	C	T	T	G	G	0	0	0	0	G	G	0	0	G	G	A	A	A	A	A	A	T	T	A	A	G	G	A	A	T	T	G	A	C	C	C	C	C	C	0	0	C	C	G	G	C	C	G	G	C	C
C8BH6ANXX	IPm2532:C8BH6ANXX:5:250590407	-9	-9	-9	-9	G	G	G	G	C	C	0	0	0	0	T	G	G	G	0	0	0	0	A	A	G	G	G	G	T	T	T	T	G	G	C	C	T	T	A	A	T	T	C	C	T	C	C	C	C	C	0	0	G	G	A	A	C	C	A	A	G	G	G	G	G	G	C	C	G	G	A	A	C	C	C	C	A	A	G	G	G	G	C	G	T	T	C	C	C	C	0	0	T	T	A	A	T	T	0	0	A	A	G	G	G	G	0	0	G	G	C	C	G	G	C	C	A	A	A	A	T	T	T	T	G	G	0	0	T	T	C	C	C	C	G	G	A	A	T	T	G	G	A	A	C	C	G	G	G	G	G	G	G	G	C	C	C	C	A	A	G	G	C	C	C	C	0	0	T	T	C	C	A	A	T	T	G	G	A	A	0	0	G	G	G	G	A	A	C	C	0	0	0	0	A	A	A	A	0	0	A	A	C	C	C	C	A	A	0	0	G	G	G	G	G	G	A	A	G	G	T	T	T	T	G	G	0	0	T	T	G	G	A	A	C	C	C	C	A	A	T	T	A	A	C	C	C	C	0	0	0	0	0	0	C	C	A	A	T	T	T	T	C	C	A	A	C	C	0	0	0	0	C	C	C	C	C	C	C	C	T	T	A	A	0	0	G	G	G	G	C	C	A	A	G	G	A	A	0	0	T	T	A	A	C	C	G	G	0	0	G	G	0	0	A	A	C	C	G	G	A	A	A	A	T	C	G	G	T	T	A	A	G	G	T	T	A	A	G	G	C	C	G	G	0	0	A	A	A	A	A	A	0	0	0	0	A	A	C	C	0	0	T	A	C	C	T	T	A	A	G	G	0	0	A	A	T	T	0	0	G	G	T	T	C	C	T	T	C	C	T	T	C	C	0	0	G	G	C	C	G	G	C	C	G	G	C	C	T	T	0	0	G	A	A	A	G	G	A	A	G	G	C	C	G	G	G	G	T	T	G	G	G	G	G	G	C	C	G	G	T	T	C	C	G	G	G	G	A	A	G	G	C	C	0	0	G	G	T	T	0	0	T	T	0	0	A	A	A	A	A	A	G	G	G	G	0	0	T	G	A	A	G	G	0	0	G	G	C	C	G	G	G	G	G	G	T	T	T	T	C	C	A	A	T	T	0	0	T	T	G	G	A	A	T	T	0	0	G	G	G	G	C	C	C	C	G	G	C	C	0	0	G	G	T	T	T	T	0	0	G	G	C	C	C	C	C	C	C	C	T	T	A	A	G	G	G	G	G	G	C	C	T	T	T	T	G	G	0	0	C	C	C	C	C	C	T	T	0	0	0	0	0	0	C	C	0	0	G	G	A	A	T	C	G	G	T	T	T	T	T	T	C	C	G	G	G	G	A	A	A	A	0	0	G	G	C	C	0	0	0	0	G	G	C	C	C	C	A	A	T	T	G	G	T	T	C	C	G	G	A	A	G	G	G	G	T	T	A	A	G	G	C	C	G	G	T	T	A	A	T	T	C	C	C	C	A	A	G	G	A	A	G	G	C	C	G	G	G	G	A	A	T	T	C	C	0	0	G	G	G	G	G	G	0	0	G	G	A	A	A	A	A	A	G	G	C	C	T	T	T	T	T	T	G	G	G	G	C	C	A	A	A	A	T	T	G	G	T	T	A	A	T	T	G	G	C	C	A	A	G	G	C	C	G	G	A	A	A	A	T	T	G	G	T	T	T	T	C	C	G	G	C	C	C	C	T	T	G	G	T	T	A	A	G	G	T	G	A	A	C	C	C	C	G	G	A	A	A	A	C	C	T	T	G	G	T	T	G	G	C	C	A	A	T	G	T	T	T	T	C	C	T	T	A	A	C	C	T	T	A	A	C	C	G	G	C	C	T	T	0	0	0	0	T	T	A	A	0	0	0	0	G	G	A	A	T	T	0	0	G	G	T	T	G	G	T	T	0	0	C	C	G	G	A	A	A	A	G	G	0	0	C	C	T	C	A	A	0	0	C	C	T	T	C	C	T	T	C	C	C	C	A	A	0	0	T	T	G	G	T	T	0	0	C	C	T	T	C	C	T	T	A	A	G	G	A	A	C	C	C	C	0	0	G	G	0	0	A	A	0	0	C	C	C	C	A	A	A	A	0	0	A	A	A	A	C	C	T	T	A	A	G	G	0	0	C	C	A	A	T	T	C	C	0	0	G	G	G	G	G	G	C	C	C	C	T	T	0	0	A	A	G	G	C	C	G	G	A	A	G	G	T	T	C	C	A	A	G	G	C	C	A	A	A	A	T	T	G	G	A	A	A	A	C	C	A	A	C	C	A	A	C	C	T	T	C	A	G	G	0	0	C	C	A	A	T	T	T	T	A	A	C	C	0	0	G	G	A	A	C	C	G	G	C	C	G	G	A	A	T	G	C	C	A	A	C	C	T	T	T	T	T	T	G	G	T	T	0	0	0	0	C	C	A	A	C	C	T	G	C	C	0	0	C	C	A	A	G	G	A	A	C	C	A	A	0	0	A	A	T	T	A	A	A	A	G	G	T	A	T	T	C	C	C	C	A	A	A	A	G	G	G	G	0	0	G	G	0	0	G	G	G	G	G	G	A	A	C	C	T	T	G	G	C	C	G	G	A	A	G	G	0	0	0	0	T	T	T	T	T	T	G	G	C	C	T	T	T	T	G	G	A	A	A	A	G	G	T	T	T	T	A	A	0	0	G	G	T	T	T	T	0	0	T	T	C	C	T	T	A	A	G	G	G	G	C	C	C	C	T	T	G	G	G	G	T	T	C	C	0	0	T	G	T	T	C	C	C	C	C	C	T	T	T	A	A	A	A	A	T	T	G	G	G	G	A	A	G	G	T	T	C	C	0	0	0	0	T	T	T	T	G	G	C	C	G	G	A	A	G	G	G	G	C	C	A	A	0	0	T	T	A	A	C	C	A	A	A	A	T	T	A	A	A	A	G	G	G	A	C	C	T	T	A	A	A	A	A	A	G	G	C	C	A	A	G	G	T	T	C	C	G	G	G	G	T	T	0	0	C	C	C	C	C	C	C	C	A	A	T	T	C	C	A	A	G	G	C	A	C	C	A	A	C	C	G	G	A	A	A	A	T	T	T	T	T	T	C	C	G	G	C	C	G	G	A	A	A	A	T	T	A	A	G	G	T	T	G	G	A	A	G	A	G	G	G	G	C	C	G	G	C	C	T	T	C	C	0	0	0	0	A	A	C	C	C	C	G	G	C	C	T	T	A	A	A	A	C	C	A	A	C	C	0	0	C	C	G	G	T	T	G	G	G	G	0	0	G	G	T	T	0	0	C	C	G	G	T	T	G	G	C	C	T	T	G	G	C	C	G	G	G	G	T	T	C	C	T	C	T	T	G	G	A	A	T	T	0	0	A	A	0	0	T	T	0	0	T	T	G	G	G	G	T	T	0	0	G	G	C	C	G	G	C	C	G	G	0	0	C	C	G	G	G	G	0	0	G	G	G	G	0	0	A	A	C	C	G	G	C	C	0	0	C	C	T	T	0	0	C	C	0	0	A	A	T	T	A	A	0	0	0	0	0	0	C	C	G	G	C	C	C	C	A	A	C	C	G	G	A	A	C	C	A	A	C	C	0	0	C	C	G	G	0	0	T	T	T	T	A	A	0	0	T	T	C	C	0	0	T	T	G	G	T	T	A	A	C	C	G	G	T	T	C	C	C	C	C	C	A	A	G	G	0	0	A	A	C	C	T	T	C	C	G	G	A	A	G	G	T	T	A	A	C	C	A	A	A	A	A	A	A	A	0	0	0	0	0	0	C	C	G	G	T	T	C	C	C	C	A	A	T	T	A	A	G	G	0	0	C	C	T	T	0	0	A	A	0	0	0	0	A	A	0	0	A	A	G	G	C	C	T	T	C	C	A	A	G	G	C	C	G	G	C	C	G	G	G	G	C	C	A	A	C	C	G	G	G	G	T	T	T	T	C	C	0	0	T	T	A	A	0	0	0	0	A	A	C	C	0	0	T	T	C	C	T	T	0	0	T	T	C	C	A	A	G	G	G	G	G	G	G	G	G	G	0	0	T	T	G	G	A	A	G	G	A	A	G	G	0	0	T	T	C	C	A	A	C	C	A	A	0	0	G	G	A	A	G	G	T	T	C	C	0	0	A	A	A	A	G	G	G	G	C	C	C	C	G	G	0	0	T	T	C	C	G	G	0	0	T	T	T	T	T	T	C	C	T	T	C	C	G	G	C	C	T	T	C	C	T	T	C	C	A	A	A	A	G	G	A	A	A	A	T	G	A	A	C	C	T	T	G	G	A	A	G	G	T	T	G	G	0	0	T	T	A	A	0	0	G	G	0	0	0	0	G	G	G	G	G	G	G	G	0	0	C	C	C	C	T	T	T	T	G	G	C	C	G	G	G	G	0	0	G	G	A	A	A	A	T	T	G	G	T	G	A	A	A	A	C	C	G	G	A	A	C	C	A	A	C	C	A	A	C	C	G	G	T	T	C	C	G	G	T	T	G	G	T	T	T	T	C	C	A	A	T	T	0	0	T	T	A	A	A	A	G	G	0	0	G	G	C	C	0	0	C	C	T	T	T	T	C	C	G	G	C	C	0	0	C	C	A	A	T	T	0	0	C	C	C	C	C	C	G	G	G	G	A	A	0	0	T	T	G	G	G	G	C	C	T	T	0	0	T	T	T	T	A	A	T	T	A	A	T	T	G	G	0	0	0	0	T	T	G	G	C	C	G	G	0	0	T	T	A	A	T	T	C	C	A	A	C	C	A	A	T	T	G	G	C	C	0	0	T	T	0	0	G	G	T	T	C	C	G	G	C	C	T	G	G	A	0	0	G	G	G	G	G	G	0	0	C	C	T	T	G	G	C	C	C	C	0	0	0	0	C	C	C	C	G	G	C	C	C	C	A	A	0	0	T	T	T	T	0	0	C	C	C	C	G	G	G	G	T	T	T	G	G	G	G	G	G	G	C	C	C	C	G	G	A	A	A	A	0	0	C	C	T	T	C	C	0	0	G	G	0	0	0	0	C	C	0	0	0	0	G	G	T	T	C	C	A	A	A	A	A	A	G	G	T	C	C	C	A	A	G	G	C	C	C	C	C	C	C	C	A	A	G	G	C	C	C	C	A	A	T	T	A	A	0	0	G	G	A	A	0	0	G	G	0	0	G	G	C	C	C	C	C	C	G	G	0	0	C	C	T	T	A	A	A	A	G	G	G	G	C	C	G	G	T	A	T	T	T	T	C	C	A	A	C	C	T	T	G	G	C	C	G	G	0	0	T	T	0	0	G	G	C	C	C	C	G	G	A	A	C	C	G	G	T	T	A	A	C	C	C	C	G	G	C	C	T	T	A	A	G	G	0	0	C	C	G	G	T	T	0	0	T	T	G	G	A	A	T	T	C	C	G	G	C	A	A	A	0	0	C	C	0	0	T	T	0	0	T	T	G	G	G	G	T	T	C	C	C	C	A	A	G	G	T	T	A	A	0	0	G	G	A	A	0	0	G	G	A	A	A	A	C	C	A	A	C	C	A	A	T	T	A	A	A	A	G	G	0	0	C	C	A	A	C	G	G	G	G	G	T	T	C	C	G	G	G	G	0	0	0	0	A	A	A	A	T	T	G	G	0	0	G	G	G	G	C	C	G	G	G	G	0	0	T	T	G	G	C	C	T	T	0	0	C	C	A	A	A	A	C	C	A	A	A	A	A	A	T	T	C	C	G	G	0	0	C	C	G	G	0	0	G	G	A	A	A	A	G	G	C	C	G	G	G	G	T	T	T	T	0	0	T	T	A	A	0	0	C	C	0	0	0	0	C	C	C	C	G	G	G	G	0	0	G	G	G	G	0	0	C	C	T	T	G	G	C	C	A	A	C	C	G	G	G	G	A	A	T	T	C	C	0	0	A	A	0	0	C	C	G	G	0	0	C	C	C	C	C	C	0	0	T	T	C	C	C	C	G	G	0	0	G	G	C	C	0	0	A	A	A	A	T	T	G	G	C	C	G	G	T	T	C	A	A	A	G	G	0	0	G	G	C	C	G	G	0	0	A	A	C	C	G	G	G	G	A	A	C	C	T	T	T	T	G	G	C	C	0	0	C	C	T	T	G	G	C	C	C	C	G	G	A	A	A	A	T	T	C	C	C	C	C	C	C	C	C	C	A	A	C	C	C	C	T	T	C	C	G	G	A	A	C	C	C	C	C	C	G	G	T	T	C	C	A	A	T	T	C	C	C	C	A	A	C	C	G	G	A	A	0	0	G	G	C	C	C	C	A	A	G	G	0	0	G	G	C	C	G	G	0	0	A	A	C	C	G	G	0	0	T	T	A	A	A	A	A	A	0	0	A	A	G	G	C	C	T	T	T	T	A	A	A	A	A	A	C	C	C	C	A	A	0	0	C	C	G	G	G	G	T	T	0	0	C	C	0	0	G	G	T	T	G	G	A	A	0	0	G	A	T	T	G	G	A	A	G	G	G	G	A	A	G	G	A	A	T	T	T	T	G	G	G	G	G	G	T	T	C	C	A	A	C	C	0	0	G	G	G	G	T	T	0	0	A	A	0	0	G	G	G	G	A	A	G	G	G	G	C	C	C	C	T	G	T	T	G	G	C	C	C	C	T	T	A	A	T	T	C	C	0	0	0	0	A	A	0	0	G	G	G	G	T	T	G	G	C	C	G	A	C	C	C	C	C	C	G	G	T	T	C	C	A	A	A	A	C	C	A	A	C	C	C	C	C	C	C	C	A	A	G	G	G	G	T	C	C	C	T	T	G	G	C	C	A	A	0	0	C	C	0	0	C	C	G	G	C	C	C	C	A	A	G	G	G	G	T	T	A	A	T	T	C	C	T	T	0	0	T	T	C	C	0	0	T	T	0	0	C	C	A	A	A	A	C	C	G	G	A	A	A	A	G	G	A	A	T	C	C	C	G	G	G	G	C	C	A	A	C	C	0	0	T	T	G	G	G	G	0	0	A	A	T	T	0	0	T	T	0	0	A	A	G	G	C	C	G	G	A	A	T	T	G	G	G	G	G	G	A	A	0	0	G	G	C	C	G	G	G	G	T	T	C	C	A	A	C	C	C	C	C	C	T	T	C	C	T	C	T	T	T	T	T	T	G	G	0	0	G	G	G	G	G	A	A	A	T	T	G	G	A	A	A	A	G	G	G	G	G	G	0	0	A	A	C	C	C	C	T	T	G	G	T	T	A	A	G	G	T	T	A	A	G	G	G	G	T	T	A	A	0	0	0	0	0	0	G	G	A	A	C	C	0	0	A	A	G	G	A	A	C	C	0	0	G	G	G	G	G	G	G	G	T	T	T	T	G	G	0	0	T	T	G	G	A	A	A	A	C	C	C	C	C	G	T	T	A	A	C	C	C	C	A	A	0	0	A	A	A	A	T	T	T	T	A	A	A	A	G	G	0	0	G	G	C	C	0	0	A	A	A	A	G	G	C	C	0	0	A	A	G	G	0	0	T	T	0	0	C	C	G	G	0	0	A	A	T	T	0	0	C	C	A	A	C	G	C	C	T	T	0	0	C	C	T	T	C	C	G	G	T	T	T	T	T	T	0	0	0	0	T	T	A	A	C	C	T	T	C	C	G	G	0	0	G	G	G	G	G	G	A	A	C	C	A	A	A	A	0	0	C	C	C	C	G	G	A	A	C	C	A	A	A	A	C	C	T	T	A	A	A	A	T	T	T	T	C	C	C	C	G	G	T	T	T	T	G	G	0	0	A	A	G	G	T	T	C	C	C	C	0	0	T	T	A	A	T	T	T	T	T	A	G	G	0	0	C	C	0	0	C	C	T	T	A	A	T	T	T	T	T	T	T	T	A	A	T	T	A	A	G	G	C	C	G	G	C	C	C	C	G	G	C	C	T	T	A	A	C	C	G	G	T	T	G	G	G	G	C	C	0	0	A	A	T	T	0	0	C	C	C	C	T	T	T	T	G	G	A	A	T	T	T	T	C	C	G	G	T	T	T	T	G	G	C	C	C	C	T	T	T	C	C	C	C	C	T	T	G	G	A	A	0	0	T	T	T	T	0	0	G	G	G	G	0	0	T	T	T	T	A	A	G	G	A	A	C	C	G	G	G	G	G	G	G	G	G	G	G	G	C	C	C	C	G	G	C	C	C	C	C	C	T	A	C	C	T	T	G	G	C	C	A	A	C	C	G	A	G	G	G	G	G	G	G	G	A	A	0	0	G	G	C	C	A	A	T	A	T	T	G	G	A	A	0	0	A	A	G	G	T	T	C	C	C	C	G	G	0	0	A	A	G	G	C	C	A	A	T	T	0	0	T	T	C	C	T	T	G	G	G	G	G	G	C	C	T	T	G	G	G	G	G	G	C	C	A	A	A	A	C	C	T	T	0	0	0	0	G	G	G	G	G	G	G	G	A	A	A	A	A	A	T	T	A	A	G	G	A	A	T	T	0	0	A	A	C	C	T	T	G	G	0	0	G	G	0	0	A	A	G	G
C8BH6ANXX	IPm2540:C8BH6ANXX:6:250590558	-9	-9	-9	-9	A	A	G	G	C	C	G	G	0	0	T	G	G	G	0	0	C	C	0	0	A	A	A	A	T	T	T	C	C	C	C	C	T	T	A	A	T	T	0	0	T	T	0	0	C	C	G	G	G	G	A	A	C	C	G	A	0	0	0	0	C	C	T	T	G	G	0	0	0	0	T	C	A	A	G	G	0	0	0	0	T	T	C	C	C	C	T	G	T	T	G	G	C	C	C	C	C	C	G	G	G	G	G	G	G	G	G	G	T	T	C	C	G	G	G	G	T	T	T	T	A	A	T	T	0	0	C	C	C	C	G	G	0	0	T	T	G	G	A	A	C	C	G	G	A	A	A	A	0	0	T	T	C	C	A	A	G	G	C	C	0	0	T	C	C	C	T	T	0	0	0	0	G	A	A	A	0	0	T	G	G	G	0	0	G	G	G	G	0	0	A	A	G	G	0	0	G	A	0	0	0	0	A	A	C	C	G	A	G	G	G	G	G	A	G	G	T	T	G	G	G	G	G	G	G	G	G	G	A	A	0	0	C	C	A	A	T	T	A	A	C	C	C	C	0	0	0	0	C	C	C	C	C	C	T	C	T	T	C	C	0	0	T	T	0	0	G	G	0	0	C	C	C	C	C	C	T	T	C	A	T	T	G	G	0	0	C	C	0	0	G	G	G	A	0	0	T	T	0	0	G	G	0	0	0	0	0	0	T	G	A	A	C	C	0	0	A	A	0	0	C	C	G	G	0	0	A	A	G	G	T	T	A	A	0	0	A	A	0	0	G	G	G	A	A	A	T	T	0	0	0	0	A	A	A	A	0	0	A	A	0	0	T	T	A	A	G	G	T	T	C	C	T	T	C	C	0	0	T	C	C	C	0	0	A	A	T	T	T	T	0	0	G	G	C	C	G	G	C	C	0	0	C	C	T	T	G	G	G	G	A	A	G	G	0	0	A	A	C	A	G	G	G	G	T	T	G	G	0	0	0	0	C	C	G	A	T	C	0	0	G	G	G	G	0	0	G	G	0	0	G	G	G	G	C	C	0	0	T	T	0	0	G	G	0	0	A	A	A	A	G	G	0	0	T	T	G	G	G	G	T	T	A	A	C	C	G	G	G	G	0	0	T	A	T	T	0	0	T	A	T	T	0	0	T	T	G	G	A	A	T	T	0	0	G	G	G	G	C	C	C	C	0	0	T	T	T	T	0	0	T	T	T	T	0	0	G	G	0	0	C	C	T	T	0	0	0	0	A	A	G	G	G	G	0	0	C	C	T	T	0	0	T	T	0	0	C	C	0	0	0	0	C	C	0	0	0	0	A	A	C	C	0	0	G	G	A	A	T	T	G	G	T	T	G	G	T	T	T	T	G	G	G	G	G	A	G	A	T	T	G	G	C	C	0	0	0	0	C	G	0	0	C	C	G	G	0	0	G	G	T	C	C	C	G	G	A	A	G	G	0	0	0	0	A	A	G	G	C	C	0	0	0	0	C	A	C	C	C	C	0	0	C	C	0	0	A	A	0	0	T	C	G	A	G	G	G	G	0	0	C	C	A	A	0	0	G	G	A	A	G	G	0	0	A	A	T	T	A	A	G	G	C	A	C	C	T	T	0	0	0	0	G	G	T	C	A	A	A	A	0	0	G	A	0	0	T	A	T	T	G	G	C	C	G	G	0	0	T	T	0	0	0	0	G	G	T	T	A	A	C	C	T	T	C	C	0	0	C	C	C	C	C	C	G	G	T	T	A	A	G	G	G	G	0	0	0	0	0	0	G	G	A	A	G	A	G	G	0	0	T	G	T	T	G	G	0	0	0	0	0	0	T	T	T	T	0	0	T	T	A	A	C	C	T	T	A	A	0	0	G	G	0	0	0	0	G	G	0	0	T	T	A	A	0	0	G	G	G	G	0	0	T	T	G	G	G	G	0	0	G	G	T	T	C	C	0	0	G	G	A	A	G	A	G	G	C	C	C	C	T	C	A	A	0	0	C	C	C	C	C	C	T	C	T	T	T	T	A	A	G	G	C	C	A	A	T	G	0	0	C	C	0	0	0	0	0	0	A	A	G	G	0	0	0	0	C	C	C	C	C	G	T	T	A	A	0	0	0	0	C	C	G	G	A	A	0	0	A	A	A	A	C	C	C	C	A	A	G	G	G	G	C	C	A	A	T	T	C	C	0	0	G	G	T	T	G	G	C	C	T	T	T	T	0	0	A	A	A	A	T	T	0	0	G	G	C	C	T	T	C	C	G	G	G	G	C	C	A	A	0	0	T	T	G	A	0	0	A	A	C	C	G	G	0	0	A	A	C	C	C	C	C	C	G	G	0	0	C	C	A	A	T	T	T	T	A	A	T	C	T	T	G	G	A	A	0	0	G	G	C	C	G	G	G	G	T	G	C	C	0	0	0	0	T	T	T	T	G	G	G	G	0	0	0	0	C	C	C	C	G	G	C	C	G	G	0	0	0	0	C	C	C	C	G	G	A	A	C	C	0	0	G	G	A	A	0	0	A	A	0	0	G	G	T	A	C	C	T	C	0	0	G	G	A	A	T	G	C	C	C	A	G	A	G	G	0	0	G	G	G	G	A	A	C	C	T	T	G	G	C	C	0	0	G	A	G	G	G	G	0	0	T	C	T	G	T	T	G	G	0	0	T	T	T	T	G	G	A	A	0	0	0	0	T	G	G	G	A	A	T	T	G	G	0	0	C	C	G	G	C	C	C	C	T	G	A	A	G	G	G	G	0	0	C	C	T	T	0	0	A	A	T	T	C	C	G	G	G	G	T	T	G	G	C	C	T	T	T	T	T	T	A	A	0	0	T	T	G	G	0	0	0	0	G	G	T	T	C	C	C	C	0	0	T	T	C	C	0	0	C	C	G	G	0	0	G	A	0	0	C	C	C	C	T	T	T	G	A	A	C	C	A	A	G	A	T	T	0	0	A	A	G	G	0	0	C	C	T	T	0	0	G	G	A	A	G	G	0	0	A	A	G	A	T	T	T	T	0	0	G	G	T	T	0	0	C	C	C	C	C	C	C	C	0	0	T	T	C	C	A	A	G	G	C	C	0	0	0	0	G	G	C	G	A	A	0	0	0	0	T	T	T	C	0	0	G	G	A	A	0	0	0	0	C	C	T	T	A	A	0	0	T	T	G	G	0	0	G	G	0	0	G	G	0	0	G	G	C	C	T	T	C	C	0	0	G	G	A	A	C	C	0	0	0	0	C	A	T	T	A	A	C	A	C	C	G	A	C	C	0	0	C	C	G	G	T	T	G	G	0	0	G	G	0	0	T	C	0	0	C	C	G	G	0	0	0	0	C	C	T	T	T	G	0	0	0	0	0	0	0	0	0	0	T	C	T	C	C	G	0	0	T	T	0	0	G	G	A	A	0	0	G	G	T	T	0	0	0	0	T	T	C	C	G	G	C	G	G	G	C	C	C	C	G	G	C	C	G	G	G	G	0	0	T	T	G	G	C	C	0	0	C	C	G	G	C	C	0	0	0	0	T	T	T	T	0	0	0	0	A	A	T	T	0	0	A	A	G	G	C	C	C	C	G	G	C	C	C	C	0	0	C	C	G	G	G	A	T	T	T	A	C	A	G	G	C	C	G	G	A	A	T	T	T	T	G	G	0	0	T	G	C	C	G	G	T	C	G	G	T	T	A	A	C	C	G	G	T	C	C	C	C	C	0	0	A	A	G	G	0	0	C	A	0	0	0	0	C	C	G	G	0	0	G	G	C	C	G	G	C	C	G	G	G	G	T	T	A	A	G	G	T	T	0	0	T	T	G	G	T	T	C	C	C	C	T	T	T	T	G	G	G	G	C	C	C	C	T	T	T	T	A	A	0	0	G	G	G	G	A	A	C	A	A	A	C	C	0	0	C	C	A	A	0	0	C	C	G	G	C	C	G	G	G	G	C	C	A	A	T	C	G	G	G	G	T	T	T	T	C	A	C	C	T	T	G	G	T	T	G	G	A	A	C	C	0	0	C	C	T	C	T	T	C	C	T	T	T	T	T	T	0	0	T	T	G	A	0	0	A	A	0	0	C	C	G	G	G	G	G	G	A	A	T	T	0	0	T	T	0	0	A	A	C	C	A	A	0	0	0	0	A	A	0	0	T	C	C	C	T	T	A	A	A	A	G	A	A	A	G	G	0	0	0	0	C	C	T	G	C	G	A	A	G	G	T	C	0	0	T	T	T	C	T	C	C	A	0	0	0	0	A	A	0	0	T	T	C	C	0	0	G	G	G	G	A	A	A	A	G	G	A	A	0	0	T	T	0	0	T	T	G	A	T	T	T	T	0	0	T	C	A	A	G	G	G	G	C	C	0	0	G	G	A	A	G	G	G	G	0	0	0	0	0	0	T	T	0	0	G	G	C	C	C	C	G	G	T	T	G	A	A	A	G	A	0	0	G	G	0	0	0	0	A	A	T	T	0	0	A	A	G	G	G	A	C	C	A	A	C	C	0	0	T	T	C	C	G	G	C	C	G	G	0	0	C	C	C	C	A	A	C	C	C	C	T	G	A	A	G	G	G	A	T	T	G	G	C	C	0	0	0	0	T	T	T	T	C	C	G	A	0	0	G	G	C	C	T	T	T	T	0	0	C	C	0	0	C	C	G	G	G	G	0	0	0	0	T	T	0	0	0	0	C	C	T	T	0	0	C	C	0	0	A	A	0	0	G	G	T	T	G	G	G	G	T	T	T	T	G	G	C	C	T	T	0	0	C	C	A	A	T	T	0	0	A	A	C	C	A	A	T	T	G	G	C	C	T	A	T	T	G	G	G	G	0	0	0	0	0	0	C	C	0	0	G	G	A	A	G	A	G	G	G	G	G	A	C	C	T	A	0	0	G	G	C	C	0	0	0	0	T	T	C	A	G	G	C	C	C	C	A	A	T	T	T	T	T	T	A	A	C	C	C	C	G	G	0	0	C	C	G	G	0	0	0	0	G	G	0	0	C	C	0	0	A	A	A	A	A	A	0	0	T	C	C	C	T	T	G	G	0	0	0	0	C	C	0	0	0	0	G	G	C	C	C	C	A	A	A	A	G	G	0	0	C	C	T	T	A	A	G	G	C	C	T	T	T	C	C	C	T	T	G	G	C	C	0	0	A	A	T	T	A	A	0	0	0	0	A	A	0	0	G	G	0	0	G	G	C	C	C	G	G	G	0	0	C	C	C	C	0	0	A	A	0	0	G	G	G	G	C	C	0	0	T	T	T	T	T	T	C	C	C	C	C	C	T	C	G	G	C	C	0	0	A	A	A	A	0	0	T	G	0	0	0	0	0	0	T	A	0	0	0	0	T	T	A	A	0	0	C	C	G	G	0	0	A	A	A	A	C	G	C	C	C	C	C	C	T	T	G	G	A	A	G	G	A	A	T	A	C	C	A	A	C	A	A	A	C	C	C	C	0	0	T	T	T	T	T	C	G	G	0	0	0	0	C	C	0	0	A	A	0	0	T	T	0	0	T	T	G	G	A	A	G	G	G	G	A	A	0	0	T	T	A	A	C	C	A	A	C	C	A	A	0	0	G	G	C	C	T	T	A	A	0	0	G	G	G	G	T	T	C	C	C	G	G	G	0	0	0	0	A	A	0	0	T	T	0	0	0	0	G	G	G	G	0	0	A	A	G	G	C	C	T	C	G	G	C	C	T	T	G	G	C	C	A	A	A	A	0	0	A	A	A	A	0	0	0	0	0	0	G	G	C	C	T	T	0	0	C	C	G	G	A	A	0	0	0	0	C	C	0	0	G	G	T	G	T	T	0	0	T	T	A	A	T	T	T	T	0	0	0	0	C	C	C	C	T	G	G	G	0	0	G	G	A	A	0	0	C	A	T	T	G	G	C	C	0	0	C	C	G	G	G	G	A	A	C	C	T	T	0	0	A	A	0	0	0	0	A	A	0	0	C	C	C	C	C	C	0	0	T	T	C	C	T	C	0	0	0	0	G	A	C	C	0	0	A	A	A	A	T	T	G	G	C	C	G	G	T	T	C	C	A	A	G	G	0	0	G	G	0	0	A	A	0	0	0	0	0	0	G	G	0	0	A	A	0	0	0	0	A	A	G	G	0	0	0	0	C	C	G	G	G	G	T	C	C	C	G	G	G	G	A	A	0	0	0	0	C	C	0	0	C	C	C	C	A	A	0	0	C	C	T	T	0	0	G	G	A	A	C	C	C	C	C	C	C	C	T	T	C	C	A	A	T	C	T	T	T	T	G	A	T	T	G	G	A	A	0	0	G	G	C	C	0	0	A	A	G	G	A	A	G	G	C	C	G	G	T	T	A	A	0	0	G	G	0	0	T	T	A	A	0	0	0	0	0	0	A	A	G	G	C	C	C	C	0	0	A	A	G	A	A	A	T	T	C	C	A	A	0	0	C	C	G	G	G	G	T	C	0	0	C	C	G	G	0	0	T	T	A	A	A	A	0	0	G	G	0	0	0	0	A	A	A	A	G	G	A	A	G	G	A	A	T	G	0	0	0	0	G	A	G	G	T	T	C	C	0	0	T	C	G	G	G	G	G	G	T	T	A	A	A	A	A	A	0	0	0	0	0	0	0	0	G	G	0	0	0	0	T	G	T	T	G	G	T	C	0	0	T	T	0	0	T	T	C	C	0	0	0	0	T	T	T	T	G	G	G	G	T	T	G	G	A	A	G	G	T	T	C	C	C	C	G	G	T	T	C	C	G	A	G	G	C	C	G	G	C	C	0	0	T	C	T	C	0	0	G	G	G	G	T	T	C	C	A	A	G	G	C	G	A	A	0	0	C	C	G	G	T	T	0	0	C	C	C	C	G	A	0	0	C	C	T	C	G	G	C	C	C	C	T	T	T	T	C	C	T	T	0	0	0	0	0	0	C	C	G	A	A	A	T	T	G	G	A	A	A	A	A	A	C	A	C	C	C	C	G	G	G	G	T	T	A	A	C	C	G	G	A	A	0	0	G	G	T	T	0	0	T	T	C	G	T	T	0	0	A	A	G	G	0	0	G	G	A	A	0	0	0	0	0	0	G	G	A	A	0	0	0	0	C	C	0	0	0	0	T	T	T	T	A	A	C	C	0	0	C	G	T	T	0	0	0	0	0	0	C	C	T	T	G	G	C	C	0	0	C	G	A	A	A	A	0	0	0	0	T	T	A	A	0	0	0	0	G	G	G	G	A	A	C	C	C	C	T	G	G	G	T	T	A	A	G	G	0	0	A	A	G	G	G	G	T	T	0	0	0	0	A	A	A	A	G	G	0	0	C	C	T	T	C	C	G	G	A	A	C	C	A	A	0	0	G	G	G	G	0	0	T	T	T	T	G	G	G	G	T	T	G	G	A	A	A	A	T	T	C	C	0	0	T	T	G	G	C	C	C	C	0	0	0	0	C	A	0	0	T	T	T	T	G	A	G	A	G	G	0	0	0	0	0	0	C	C	G	G	G	G	G	A	0	0	0	0	A	A	A	A	0	0	T	T	0	0	C	C	G	G	T	T	A	A	0	0	C	C	C	C	0	0	0	0	C	C	T	T	0	0	T	C	C	C	C	C	G	G	T	T	T	T	T	T	0	0	G	G	0	0	A	A	T	C	C	C	C	C	0	0	T	T	G	G	0	0	C	C	T	T	T	C	A	A	A	A	C	C	C	C	0	0	G	G	G	G	0	0	A	A	A	A	C	C	0	0	A	A	0	0	T	T	0	0	C	C	C	C	T	T	0	0	T	C	A	A	C	C	T	T	G	A	C	C	0	0	C	C	0	0	C	C	A	A	T	C	T	T	A	A	G	G	C	C	T	T	C	C	C	C	T	T	A	A	C	C	G	G	T	C	T	T	A	A	T	G	G	A	G	G	T	C	G	G	C	C	T	C	G	G	0	0	0	0	A	A	0	0	G	G	T	C	G	G	G	G	C	C	G	G	0	0	T	T	0	0	T	T	G	G	T	T	T	T	A	A	T	A	T	T	T	T	C	C	G	G	T	T	T	T	0	0	C	C	C	A	C	C	T	T	C	C	C	C	0	0	0	0	A	A	0	0	T	T	0	0	G	G	G	G	G	G	0	0	0	0	T	A	A	A	G	G	0	0	C	C	G	G	G	G	0	0	C	C	G	G	G	G	C	C	C	C	G	G	T	C	C	G	C	G	A	A	C	C	T	T	G	G	A	A	C	C	C	C	G	A	G	G	0	0	C	C	G	G	A	A	A	A	0	0	C	C	A	A	A	A	T	T	T	G	G	G	0	0	A	A	G	G	T	T	C	A	0	0	G	G	0	0	C	A	G	G	C	C	A	A	G	G	C	C	C	C	C	C	G	G	G	G	0	0	G	G	C	C	C	C	0	0	T	T	0	0	G	G	A	A	C	C	0	0	T	T	G	A	C	C	0	0	C	G	0	0	G	G	A	A	T	A	C	A	C	C	A	A	G	G	C	C	T	T	A	A	A	A	C	C	C	C	G	G	0	0	0	0	0	0	G	A	0	0
C8BH6ANXX	IPm384:C8BH6ANXX:6:250590520	-9	-9	-9	-9	G	G	G	G	C	C	G	G	0	0	T	T	C	C	C	G	C	C	T	T	G	G	G	G	T	T	C	C	C	C	C	C	T	T	A	A	T	T	0	0	T	T	0	0	C	C	0	0	G	G	A	A	C	C	A	A	A	A	G	G	0	0	T	T	G	G	0	0	A	A	C	C	A	A	G	G	0	0	C	C	T	T	C	C	C	C	G	G	T	T	G	G	T	T	T	T	C	C	G	G	G	G	G	G	0	0	C	C	T	T	C	C	A	A	G	G	T	T	T	T	0	0	0	0	T	T	C	C	C	C	G	G	C	C	T	T	G	G	A	A	C	C	G	G	G	G	A	A	0	0	T	T	C	C	A	A	G	G	C	C	0	0	C	C	C	C	T	T	A	A	G	G	A	A	A	A	0	0	0	0	G	G	0	0	C	C	0	0	C	C	G	G	G	G	T	T	A	A	0	0	C	C	A	A	C	C	A	A	G	G	G	G	A	A	G	G	T	T	G	G	G	G	G	G	G	G	G	A	A	A	C	C	C	C	A	A	C	C	A	A	C	C	C	C	0	0	A	A	C	C	T	T	A	A	C	C	T	T	C	C	A	A	C	C	0	0	G	G	C	C	C	C	T	T	C	C	T	T	A	A	0	0	G	G	G	G	C	C	0	0	0	0	A	A	0	0	T	T	A	A	G	G	G	G	T	T	G	G	0	0	A	A	C	C	0	0	A	A	A	A	T	T	G	G	C	C	C	C	G	G	C	C	A	A	G	G	C	C	A	A	G	A	A	A	A	A	T	T	0	0	C	C	A	A	A	A	A	A	0	0	0	0	T	T	A	A	G	G	C	C	A	A	T	T	T	C	0	0	C	C	C	C	0	0	C	C	T	T	C	C	G	G	0	0	T	C	A	A	C	G	T	G	C	C	T	T	G	G	G	G	A	A	G	G	0	0	A	A	C	C	C	C	A	A	T	T	G	G	G	G	G	G	C	C	A	A	T	T	C	C	G	G	G	G	C	C	A	A	G	G	G	G	G	G	C	C	0	0	T	T	C	C	A	A	A	A	A	A	A	A	G	G	0	0	T	T	0	0	C	C	T	T	0	0	C	C	G	G	G	G	G	G	A	A	C	C	0	0	0	0	C	C	C	C	C	C	G	G	A	A	T	T	0	0	G	G	G	G	C	C	C	C	C	C	C	C	0	0	0	0	A	A	0	0	C	C	G	G	C	C	C	C	C	C	0	0	T	T	A	A	G	G	G	G	G	G	C	C	T	T	T	T	G	G	G	G	C	C	C	C	C	C	T	T	0	0	0	0	A	A	C	C	A	A	G	G	T	T	C	C	G	G	G	G	G	G	T	T	T	T	G	G	G	G	G	G	G	G	T	T	G	G	C	C	G	G	0	0	C	C	C	C	C	C	G	G	0	0	G	G	T	T	0	0	G	G	A	A	G	G	G	G	T	T	T	T	G	A	C	C	T	G	T	T	A	A	C	C	C	C	C	C	C	C	G	G	A	A	A	A	C	C	G	G	G	G	G	G	0	0	C	C	A	A	G	G	0	0	G	G	0	0	G	G	A	A	A	A	A	A	A	A	C	C	C	C	T	T	T	T	G	G	G	G	C	C	A	A	A	A	0	0	G	G	T	T	T	A	T	T	G	G	C	C	A	A	G	G	T	T	A	A	A	A	G	G	0	0	G	G	T	T	T	T	C	C	G	G	T	T	C	C	0	0	G	G	T	T	A	A	G	G	G	G	A	A	C	C	C	C	G	G	A	A	A	A	G	G	T	T	G	G	T	T	C	C	C	C	0	0	G	G	T	T	T	T	C	C	T	T	A	A	C	C	T	T	A	A	C	C	C	C	C	C	0	0	T	T	0	0	T	T	A	A	G	G	0	0	G	G	A	A	T	T	G	G	T	G	T	T	G	G	T	T	C	C	C	C	G	G	A	A	A	A	G	G	C	C	C	C	T	T	A	A	G	A	C	C	T	T	T	T	C	C	C	C	C	C	A	A	G	G	C	C	A	A	T	T	T	T	T	T	C	C	T	T	T	T	G	G	G	G	A	A	C	C	C	C	0	0	C	C	G	G	A	A	G	G	C	C	C	C	A	A	A	A	0	0	A	A	A	A	T	T	C	C	A	A	G	G	G	G	C	C	A	A	T	T	C	C	T	T	G	G	T	T	G	G	C	C	C	C	C	C	T	T	A	A	G	G	C	C	G	G	A	A	C	C	0	0	C	C	A	A	G	G	C	C	0	0	G	G	C	C	G	G	A	A	0	0	C	C	G	G	C	C	A	A	A	A	C	C	A	A	G	G	G	G	C	C	A	A	T	T	T	T	A	A	T	T	G	G	G	G	A	A	0	0	G	G	C	C	0	0	G	G	G	G	0	0	0	0	C	C	T	T	T	T	0	0	G	G	C	C	C	C	T	T	C	C	A	A	C	C	0	0	C	C	C	C	C	C	C	C	G	G	A	A	C	C	A	A	G	G	G	G	T	T	T	A	A	A	G	G	0	0	T	T	T	T	T	T	G	G	T	T	G	G	0	0	C	C	A	A	G	G	0	0	G	G	G	G	A	A	C	C	0	0	G	G	C	C	G	G	G	G	G	G	G	G	A	A	C	C	T	T	T	T	G	G	C	C	T	T	A	A	G	G	A	A	0	0	G	G	T	T	G	G	A	A	0	0	G	G	C	C	T	T	G	G	T	T	C	C	T	T	A	A	G	G	G	G	C	C	C	C	T	T	G	G	G	G	T	T	C	C	0	0	G	G	T	T	G	G	C	C	C	C	T	T	0	0	A	A	A	A	C	C	G	G	C	C	G	G	G	G	C	C	C	C	T	T	A	A	T	T	C	C	G	G	C	C	T	T	T	A	A	A	T	T	C	C	C	C	G	G	T	T	A	A	C	C	G	G	0	0	T	T	0	0	A	A	G	G	A	A	C	C	T	T	0	0	A	A	A	A	G	G	C	C	A	A	A	A	T	T	C	C	0	0	G	G	T	T	0	0	C	C	C	C	T	T	C	C	G	G	T	T	C	C	A	A	G	G	C	C	C	C	A	A	G	G	G	G	G	G	A	A	0	0	T	T	C	C	T	T	A	A	A	A	A	A	G	G	A	A	T	T	A	A	0	0	C	C	G	G	A	A	G	G	T	T	G	G	C	C	G	G	C	C	T	T	C	C	G	G	G	G	G	G	G	G	0	0	G	G	A	A	T	T	G	G	A	A	C	C	G	G	C	C	A	A	C	C	G	G	T	T	G	G	G	G	0	0	G	G	C	C	0	0	C	G	G	G	T	T	G	G	C	C	T	T	G	G	C	C	G	A	G	G	T	T	C	C	C	C	T	T	C	C	A	A	C	C	0	0	G	G	G	G	G	G	G	G	T	T	0	0	G	G	T	T	C	C	G	G	C	C	A	A	C	C	G	G	0	0	C	C	G	G	G	G	0	0	T	T	G	G	T	T	A	A	C	C	A	A	C	C	0	0	C	C	T	T	0	0	0	0	A	A	A	A	T	T	A	A	A	A	G	G	T	T	C	C	G	G	C	C	C	C	A	A	C	C	G	G	G	G	T	T	A	A	0	0	0	0	C	C	G	G	A	A	T	T	T	T	G	G	T	T	G	G	0	0	A	A	T	T	G	G	T	T	A	A	C	C	A	A	T	T	C	C	C	C	0	0	A	A	G	G	0	0	A	A	C	C	C	C	T	T	G	G	T	T	G	G	T	T	A	A	C	C	G	G	A	A	A	A	0	0	G	G	T	T	A	A	T	T	G	G	T	T	C	C	C	C	T	T	T	T	G	G	G	G	0	0	C	C	T	T	0	0	A	A	G	G	G	G	A	A	A	A	A	A	G	G	T	T	0	0	0	0	A	A	G	G	C	C	G	G	C	C	G	G	G	G	C	C	A	A	T	T	A	A	G	G	T	T	T	T	0	0	T	T	T	T	G	G	T	T	T	T	A	A	C	C	G	G	0	0	C	C	T	T	0	0	T	T	T	T	A	A	A	A	T	T	G	G	G	G	A	A	A	A	C	C	G	G	0	0	G	G	A	A	G	G	A	A	C	C	0	0	A	A	0	0	A	A	T	T	G	G	A	A	G	G	C	C	0	0	0	0	A	A	T	A	A	A	G	G	C	C	C	C	G	G	C	C	T	T	C	C	G	G	G	G	T	T	T	T	T	T	T	T	C	C	A	A	G	G	C	C	T	T	C	C	C	C	0	0	A	A	A	A	0	0	A	A	G	G	0	0	G	G	C	C	T	T	0	0	A	A	G	G	C	C	T	G	0	0	T	T	G	G	G	G	G	G	C	C	A	A	T	T	A	A	G	G	G	G	T	T	0	0	C	C	T	T	A	A	G	G	C	C	G	G	0	0	T	T	G	G	A	A	G	G	T	T	G	G	T	G	G	G	A	A	C	C	G	G	A	A	C	C	G	G	T	T	A	A	C	C	G	G	T	T	C	C	A	A	T	T	G	G	T	T	0	0	C	C	A	A	C	C	C	C	G	G	A	A	A	A	G	G	T	T	0	0	C	C	0	0	C	C	T	T	T	T	A	A	A	A	C	C	0	0	C	C	T	T	C	C	G	G	C	C	0	0	C	C	G	G	A	A	A	A	T	C	C	C	G	G	A	A	C	C	T	T	0	0	C	C	T	T	C	C	0	0	0	0	0	0	G	G	T	G	C	C	C	C	G	G	T	T	G	G	T	G	T	T	C	C	T	T	C	C	A	A	C	C	0	0	T	T	G	G	C	C	A	A	T	T	0	0	C	C	T	T	C	C	0	0	A	A	T	G	G	G	A	A	G	G	0	0	C	C	A	A	C	C	T	T	0	0	G	G	C	C	C	C	G	G	C	C	A	A	G	G	G	G	C	C	A	A	0	0	T	T	T	T	0	0	T	T	A	A	G	G	G	G	T	T	0	0	0	0	G	G	G	G	C	C	C	C	G	G	A	A	A	A	T	T	0	0	C	C	C	C	0	0	G	G	G	G	G	G	T	T	C	C	0	0	G	G	T	T	C	C	A	A	A	A	G	G	0	0	C	C	C	C	A	A	0	0	C	C	C	C	T	T	C	C	T	T	G	G	C	C	C	C	A	A	T	T	A	A	C	C	0	0	A	A	G	G	G	G	G	G	G	G	C	C	G	G	G	G	T	G	C	C	C	C	T	T	0	0	A	A	G	G	G	G	C	C	G	G	T	T	T	T	T	T	C	C	C	C	C	C	C	C	G	G	T	T	0	0	C	C	T	T	T	T	0	0	T	T	0	0	T	T	A	A	C	C	G	G	T	T	A	A	0	0	C	C	G	G	C	C	T	T	A	A	G	G	C	C	C	C	G	G	T	T	G	G	T	T	0	0	G	G	T	T	C	C	G	G	C	A	A	A	T	T	C	C	0	0	T	T	T	T	C	C	G	G	T	G	G	G	C	C	0	0	A	A	0	0	T	T	G	G	T	T	A	A	A	A	G	G	G	G	A	A	0	0	C	C	A	A	C	C	A	A	T	T	A	A	G	G	A	A	C	C	C	C	A	A	G	G	G	G	G	G	T	T	T	C	G	G	G	G	G	G	0	0	A	A	A	A	T	T	T	T	C	C	T	T	G	G	C	C	A	A	G	G	C	C	T	T	A	A	C	C	T	T	A	A	C	C	A	A	A	A	C	C	A	A	A	A	A	A	C	C	0	0	G	G	G	G	T	T	G	G	C	C	0	0	A	A	A	A	G	G	A	A	G	G	T	T	G	G	G	G	0	0	T	T	A	A	T	T	T	T	0	0	A	A	C	C	T	T	0	0	A	A	0	0	G	G	0	0	G	G	A	A	T	T	G	G	C	C	A	A	T	T	0	0	G	G	A	A	0	0	C	C	A	A	A	A	C	C	T	T	G	G	G	G	C	C	C	C	C	C	G	G	T	T	0	0	T	T	G	G	0	0	G	G	C	C	G	G	A	A	A	A	T	T	A	A	0	0	G	G	T	T	A	A	A	A	G	G	C	C	G	G	C	C	A	A	G	G	T	T	C	C	G	G	0	0	G	G	A	A	T	T	A	A	G	G	T	T	0	0	T	T	T	T	G	G	C	C	C	C	G	G	A	A	A	A	T	T	0	0	T	T	C	C	C	C	C	C	A	A	0	0	C	C	T	T	T	T	G	G	A	A	C	C	C	C	C	C	G	G	T	T	C	C	A	A	T	T	T	T	C	C	A	A	T	T	G	G	A	A	0	0	0	0	C	C	T	T	G	G	G	G	A	A	T	T	T	T	G	G	G	G	A	A	C	C	0	0	T	T	T	T	A	A	G	G	G	G	0	0	A	A	G	G	C	C	T	T	T	T	A	A	A	A	A	A	C	C	C	C	A	A	T	T	C	C	G	G	G	G	T	T	0	0	T	T	G	G	A	A	T	T	A	A	A	A	A	A	G	G	G	G	G	G	A	A	A	A	G	G	A	A	G	G	T	A	G	G	T	T	0	0	A	A	G	G	T	T	T	C	A	A	C	C	G	G	G	G	T	G	T	T	A	A	A	A	T	T	G	G	T	T	A	A	G	G	G	G	G	G	C	C	0	0	0	0	G	G	C	C	C	C	T	T	A	A	T	T	C	C	0	0	0	0	T	T	0	0	G	G	G	G	0	0	G	G	C	C	0	0	T	T	T	T	C	C	G	G	T	T	C	C	G	G	G	G	C	C	G	G	C	C	C	C	T	T	C	C	A	A	G	G	G	G	T	T	C	C	0	0	0	0	C	C	G	G	G	G	C	C	A	A	C	C	A	A	C	C	C	C	A	A	G	G	G	G	T	T	A	A	C	C	T	T	T	T	0	0	C	C	C	C	G	G	T	T	T	T	0	0	A	A	A	A	T	T	A	A	A	A	A	A	G	G	C	C	T	T	C	C	G	G	0	0	C	C	A	A	C	C	0	0	A	A	0	0	0	0	C	C	A	A	T	T	C	G	T	T	C	C	A	A	G	G	C	C	G	G	A	A	T	T	0	0	0	0	G	G	A	A	C	C	G	G	C	C	0	0	A	A	T	T	T	T	A	A	C	C	C	C	G	G	C	C	C	C	T	T	C	C	C	C	T	T	A	A	C	C	G	G	C	C	G	G	0	0	0	0	G	G	0	0	T	T	C	C	T	G	G	G	G	G	A	A	C	C	C	C	T	T	G	G	T	T	A	A	C	C	0	0	A	A	G	G	G	G	T	T	A	A	T	T	0	0	G	G	G	G	A	A	T	T	T	A	C	C	A	A	A	A	C	C	A	A	G	G	G	G	G	G	G	G	T	T	G	G	G	G	G	G	T	T	0	0	A	A	A	A	C	C	C	C	G	G	T	T	A	A	C	C	C	C	A	A	T	A	C	C	A	A	T	T	T	T	G	G	G	G	A	A	T	T	A	A	T	T	C	C	A	A	A	A	A	A	C	C	0	0	T	T	G	G	G	G	0	0	0	0	C	C	G	G	T	T	A	A	0	0	0	0	C	C	0	0	G	G	0	0	T	T	C	C	C	C	C	C	T	T	G	G	T	T	T	T	T	T	0	0	G	G	T	T	C	C	C	C	T	T	T	T	0	0	T	T	G	G	G	G	G	G	T	A	T	T	A	A	A	A	C	C	C	C	0	0	G	G	A	A	T	T	A	A	A	A	T	T	T	T	A	A	A	A	T	T	0	0	C	C	C	C	T	T	0	0	T	T	G	G	C	C	A	A	G	G	T	T	C	C	T	C	0	0	T	T	C	C	C	C	0	0	A	A	G	G	A	A	T	T	C	C	C	C	T	T	A	A	C	C	G	G	T	T	T	T	A	A	T	T	A	A	G	G	C	C	G	G	C	C	C	C	0	0	C	C	T	T	A	A	C	C	G	G	T	T	G	G	T	T	A	A	0	0	A	A	0	0	C	C	C	C	0	0	G	G	T	T	G	G	A	A	T	C	T	T	C	C	G	G	T	T	T	T	0	0	C	C	A	A	C	C	C	C	C	C	C	C	0	0	A	A	A	A	A	A	T	T	0	0	0	0	G	G	A	A	T	T	T	T	T	T	A	A	G	G	A	A	C	C	G	G	0	0	G	G	G	G	G	G	G	G	T	T	C	C	C	C	C	C	C	C	C	C	A	A	C	C	T	T	0	0	A	A	A	A	C	C	G	G	G	G	G	G	C	C	G	G	0	0	A	A	T	T	C	C	A	A	T	T	T	T	0	0	A	A	0	0	A	A	G	G	T	T	C	C	T	T	G	A	G	G	A	A	A	A	C	C	T	T	G	G	C	C	T	T	C	C	G	G	G	G	G	G	G	G	C	C	T	T	0	0	G	G	G	G	C	C	A	A	C	C	C	C	T	T	0	0	G	G	A	A	G	G	0	0	G	G	A	A	A	A	A	A	C	C	A	A	A	A	A	A	T	T	G	G	C	C	C	C	C	C	G	G	T	T	G	G	C	C	A	A	G	G
C8BH6ANXX	IPm2267:C8BH6ANXX:6:250590507	-9	-9	-9	-9	G	G	G	G	C	C	G	G	C	C	G	G	C	G	0	0	C	C	0	0	G	G	G	G	T	T	C	C	C	C	C	C	T	T	A	A	T	T	C	C	T	T	0	0	C	C	G	G	G	G	A	A	C	C	A	A	A	A	T	G	C	C	T	T	G	G	0	0	A	A	C	C	A	A	G	G	G	G	C	C	T	T	C	C	C	C	T	G	T	T	G	G	T	C	0	0	C	C	G	G	G	G	T	G	0	0	C	C	G	G	C	C	A	A	G	G	T	T	T	T	G	G	T	T	T	T	C	C	C	C	G	G	C	C	T	T	G	G	A	A	C	C	G	G	G	G	A	A	T	T	T	T	T	T	0	0	0	0	C	C	C	C	C	C	T	T	T	T	A	A	T	T	A	A	A	A	G	G	0	0	G	G	A	A	C	C	G	G	C	C	A	A	G	G	T	T	A	A	C	C	C	C	A	A	C	C	G	G	G	G	G	G	G	G	G	G	T	T	G	G	C	C	G	G	G	G	G	G	A	A	0	0	C	C	A	A	C	C	A	A	0	0	C	C	G	G	A	A	C	C	T	T	C	C	C	C	T	T	C	C	A	A	0	0	A	A	G	G	C	C	C	C	T	T	C	C	T	T	A	A	G	G	G	G	0	0	C	C	A	A	G	G	A	A	T	T	T	T	A	A	G	G	G	G	T	T	G	G	G	G	A	A	C	C	G	G	A	A	A	A	T	T	G	G	C	C	A	A	0	0	C	C	A	A	C	C	C	C	G	G	A	A	G	G	A	A	T	T	G	G	C	C	A	A	C	C	0	0	A	A	C	C	T	T	A	A	G	G	T	C	A	A	T	T	C	C	G	G	T	C	C	C	T	T	C	C	T	T	C	C	C	C	G	G	C	C	G	G	0	0	G	G	C	C	T	T	G	G	G	G	A	A	G	G	A	A	A	A	C	C	C	C	G	G	0	0	G	G	T	G	G	G	C	C	A	A	T	T	C	C	G	G	G	G	0	0	G	G	0	0	G	G	G	G	T	T	0	0	T	T	0	0	A	A	A	A	A	A	G	G	G	G	C	C	T	T	G	G	C	C	T	T	G	G	C	C	G	G	G	G	G	G	A	A	T	T	T	T	A	A	C	C	C	C	C	C	G	G	A	A	T	T	A	A	G	G	0	0	C	C	C	C	G	G	T	T	T	T	G	G	T	T	T	T	T	T	G	G	C	C	C	C	T	C	C	C	T	T	A	A	G	G	G	G	0	0	0	0	T	T	T	T	0	0	G	G	C	C	C	C	T	C	T	T	G	G	C	C	A	A	C	C	A	A	G	G	T	T	C	C	G	G	G	G	0	0	T	T	C	C	G	G	G	G	G	G	A	A	T	T	G	G	C	C	C	G	0	0	G	G	T	T	C	C	G	G	T	C	G	G	T	T	C	G	G	G	A	A	G	G	0	0	T	T	T	T	A	A	C	C	G	G	T	T	C	C	C	C	C	C	C	C	A	A	G	G	A	A	A	A	C	C	G	G	G	G	G	G	0	0	C	C	A	A	G	G	T	G	G	G	0	0	0	0	A	A	A	A	A	A	0	0	A	A	C	C	T	T	T	T	G	G	G	G	T	T	A	A	0	0	G	G	G	G	0	0	A	A	T	T	G	G	C	C	A	A	T	G	T	T	A	A	A	A	G	G	T	T	G	G	T	T	T	T	C	C	G	G	0	0	C	C	T	T	G	G	0	0	A	A	G	G	0	0	A	A	C	C	C	C	G	G	A	A	A	A	C	C	T	T	G	G	T	T	C	C	G	G	A	A	G	G	T	T	T	T	C	C	T	T	A	A	C	C	T	T	A	A	C	C	G	G	T	C	C	C	G	G	0	0	T	T	A	A	G	G	T	G	G	G	A	A	T	T	G	G	T	G	T	T	G	G	T	T	C	C	0	0	G	G	A	A	A	A	G	G	0	0	C	C	C	C	A	A	G	G	C	C	T	T	T	T	C	C	C	C	C	C	0	0	A	A	C	C	A	A	T	T	T	T	T	T	C	C	T	T	T	T	A	A	0	0	A	A	C	C	C	C	C	C	G	G	G	G	A	A	G	G	C	C	C	C	A	A	G	G	0	0	A	A	A	A	C	C	C	C	A	A	G	G	G	G	C	C	A	A	T	T	C	C	T	T	G	G	0	0	G	G	T	T	C	C	T	T	G	G	A	A	G	G	C	C	G	G	A	A	G	G	T	T	T	T	A	A	G	G	C	C	A	A	G	G	C	C	A	A	A	A	A	A	C	C	G	G	C	C	A	A	A	A	C	C	A	A	G	G	0	0	A	A	A	A	T	T	T	T	A	A	T	T	0	0	G	G	A	A	C	C	G	G	C	C	0	0	G	G	G	G	0	0	T	T	C	C	T	T	T	T	T	G	G	G	0	0	C	C	T	T	C	C	A	A	C	C	0	0	0	0	0	0	C	C	C	C	G	G	A	A	C	C	A	A	T	G	G	G	T	T	0	0	A	A	G	G	T	T	T	T	C	C	C	C	G	G	T	T	G	G	C	C	A	A	A	A	G	G	G	G	G	G	G	G	0	0	C	C	T	T	G	G	C	C	G	G	G	G	T	G	G	G	G	G	T	T	T	T	T	T	G	G	C	C	T	T	T	T	G	G	A	A	A	A	T	G	T	T	T	T	A	A	T	T	G	G	C	C	T	T	G	G	T	T	C	C	T	T	A	A	G	G	G	G	C	C	C	C	T	T	G	G	A	A	T	T	C	C	G	G	G	G	T	T	C	C	C	C	C	C	T	T	0	0	A	A	0	0	C	C	G	G	C	G	G	G	G	G	C	C	C	C	C	C	G	G	T	T	C	C	0	0	C	C	T	T	T	A	G	G	T	T	C	C	C	C	G	G	T	T	A	A	C	C	A	A	A	A	T	T	A	A	A	A	G	G	G	G	C	C	T	T	A	A	A	A	A	A	T	G	C	C	A	A	A	A	T	T	T	T	T	G	G	G	T	T	0	0	0	0	C	C	T	T	C	C	G	G	T	T	C	C	A	A	G	G	C	C	C	C	0	0	G	G	G	G	G	G	0	0	0	0	T	T	T	T	T	T	G	G	C	C	A	A	G	G	A	A	T	T	A	A	G	G	T	T	G	G	A	A	G	G	G	G	G	G	A	A	G	G	C	C	T	T	C	C	T	G	G	G	A	A	C	C	C	C	G	G	A	A	T	T	G	G	A	A	C	C	A	A	C	C	A	A	C	C	G	G	T	T	G	G	0	0	0	0	0	0	T	T	T	T	C	C	G	G	T	T	G	G	G	G	T	T	0	0	C	C	G	G	T	G	T	T	C	C	C	C	T	T	C	C	C	C	T	T	0	0	G	G	G	A	G	G	0	0	T	G	0	0	G	G	T	T	C	C	G	G	C	C	G	G	C	C	G	G	G	G	C	C	G	G	G	G	T	C	T	T	G	G	T	T	A	A	C	C	G	G	C	C	G	G	C	C	T	T	A	A	C	C	A	A	A	A	T	T	A	A	T	A	G	G	0	0	C	C	0	0	C	C	C	C	0	0	C	C	G	G	G	G	T	T	A	A	0	0	T	G	C	C	G	G	A	A	T	T	T	T	A	A	0	0	T	T	0	0	0	0	T	T	G	G	T	T	A	A	C	C	G	G	T	C	C	C	C	C	C	C	A	A	T	T	0	0	A	A	C	C	C	C	C	C	G	G	A	A	G	A	C	C	A	A	C	C	G	G	A	A	A	A	C	C	0	0	T	T	0	0	T	T	G	G	T	T	C	C	C	C	T	T	T	G	G	G	0	0	C	C	C	C	T	T	T	T	A	A	0	0	G	G	G	G	A	A	C	C	G	G	C	C	0	0	C	C	A	A	G	G	C	C	G	G	C	C	G	G	G	G	C	C	A	A	T	T	0	0	A	A	T	T	T	T	C	C	0	0	0	0	G	G	T	T	T	T	A	A	C	C	0	0	T	T	C	C	T	T	C	C	T	T	T	T	A	A	A	A	T	G	G	G	A	A	A	A	A	A	C	C	G	G	G	G	G	G	A	A	G	G	A	A	T	T	G	G	A	A	C	C	A	A	T	T	C	C	G	A	0	0	C	C	0	0	0	0	A	A	0	0	A	A	G	G	G	G	C	C	C	C	C	C	T	T	C	C	G	G	0	0	T	T	T	T	T	T	T	C	T	T	C	C	T	G	0	0	T	T	C	C	T	C	0	0	A	A	A	A	G	G	A	A	A	A	0	0	G	G	C	C	T	T	G	G	A	A	G	G	T	T	G	G	0	0	T	T	A	A	G	G	G	G	C	C	A	A	G	G	A	A	G	G	G	G	T	T	C	C	0	0	T	T	A	A	G	G	C	C	G	G	G	G	T	C	G	G	A	A	G	A	T	T	G	G	0	0	A	A	A	A	C	C	G	G	A	A	C	C	G	G	T	T	A	A	C	C	0	0	T	T	C	C	G	G	T	C	G	G	T	T	T	T	C	C	A	A	C	C	C	C	G	G	A	A	G	A	A	A	T	C	G	G	C	C	C	C	C	C	T	T	T	T	C	C	A	A	0	0	G	G	C	C	T	T	T	T	G	G	C	C	0	0	C	C	G	G	G	G	A	A	T	T	T	T	G	G	A	A	C	C	T	T	0	0	C	C	T	T	C	C	G	G	G	G	T	T	G	G	T	G	0	0	C	C	G	G	T	T	G	G	G	G	C	C	C	C	T	T	C	C	A	A	C	C	0	0	T	T	0	0	C	C	A	A	T	T	0	0	C	C	T	T	C	C	G	G	A	A	T	T	G	G	0	0	A	A	G	G	C	C	0	0	C	C	T	T	G	G	G	G	C	C	0	0	G	G	C	C	C	C	G	G	G	G	C	C	A	A	0	0	C	C	T	T	0	0	T	T	C	C	A	A	0	0	T	T	G	G	0	0	G	G	G	G	C	C	C	C	T	G	A	A	A	A	T	T	C	C	C	C	C	C	0	0	G	G	A	A	0	0	T	T	0	0	A	A	G	G	T	T	C	C	A	A	A	A	G	G	G	G	T	T	C	C	A	A	G	G	C	C	C	C	T	T	C	C	T	T	G	G	C	C	C	C	A	A	T	T	A	A	T	T	0	0	A	A	G	G	G	G	G	G	G	G	C	C	G	G	G	G	G	G	C	C	C	C	0	0	0	0	A	A	G	G	G	G	C	C	0	0	T	T	T	T	T	T	C	C	C	C	C	C	C	C	G	G	T	C	G	G	C	C	T	T	0	0	G	G	T	T	T	T	T	T	A	A	C	C	T	T	T	T	A	A	0	0	C	C	G	G	C	C	T	T	A	A	C	C	C	C	C	C	0	0	T	T	G	G	T	T	G	G	A	A	T	T	C	C	G	G	0	0	A	A	T	T	C	C	0	0	T	T	0	0	C	C	G	G	G	G	G	G	C	C	C	C	A	A	0	0	T	T	G	G	T	T	G	G	G	G	0	0	G	G	A	A	A	A	C	C	A	A	C	C	A	A	T	T	A	A	G	G	A	A	C	C	T	T	A	A	0	0	G	G	G	G	T	T	C	C	G	G	G	G	G	G	C	A	A	A	A	A	T	T	G	G	C	C	T	T	G	G	C	C	A	A	G	G	C	C	T	T	A	A	C	C	T	T	G	G	C	C	A	A	A	A	C	C	C	C	A	A	0	0	C	C	0	0	G	G	C	C	T	T	G	G	C	C	G	G	A	A	A	A	G	G	C	C	G	G	T	T	T	T	G	G	A	A	T	T	A	A	T	T	T	T	0	0	0	0	C	C	C	C	G	G	A	A	G	G	G	G	0	0	0	0	C	C	C	C	G	G	C	C	A	A	C	C	0	0	G	A	T	T	T	T	C	C	T	T	A	A	C	C	T	C	G	G	G	G	C	C	C	C	C	C	G	G	T	T	C	G	T	T	G	G	G	G	G	G	C	C	G	G	A	A	A	A	T	T	G	G	0	0	G	G	T	T	A	A	A	A	G	G	C	C	G	G	C	C	A	A	0	0	T	T	C	C	G	G	G	G	A	A	C	C	T	T	A	A	G	G	T	T	A	A	C	C	T	T	G	G	C	C	C	C	G	G	G	G	T	T	T	T	C	C	C	C	C	C	C	C	C	C	A	A	C	C	C	C	T	T	C	C	A	A	A	A	C	C	C	C	C	C	G	G	T	T	C	C	G	G	T	T	0	0	C	C	G	G	T	T	G	G	A	A	C	C	0	0	G	G	T	T	G	G	G	G	0	0	G	G	C	C	G	G	G	G	T	T	C	C	T	G	T	T	T	T	A	A	G	G	A	A	G	A	A	A	G	G	C	C	T	T	T	T	A	A	A	A	A	A	C	C	C	C	A	A	T	T	C	C	G	G	G	G	T	T	A	A	C	C	G	G	A	A	T	T	G	G	A	A	0	0	G	G	G	G	G	G	A	A	G	G	G	G	A	A	G	G	A	A	G	G	0	0	T	G	A	A	G	G	T	T	C	C	G	A	C	C	G	G	G	G	0	0	0	0	A	A	A	A	T	T	G	G	0	0	A	A	G	G	G	G	C	G	C	C	G	G	T	T	G	G	T	T	T	C	T	T	0	0	T	T	C	C	C	G	C	C	T	T	G	G	G	G	G	G	T	T	G	G	C	C	G	G	0	0	C	C	C	C	G	G	T	T	C	C	G	G	G	G	C	C	A	A	C	C	C	C	T	T	C	C	A	A	G	G	G	G	T	T	C	C	T	A	A	A	C	C	G	G	T	G	C	C	A	A	T	T	0	0	C	C	C	C	G	G	G	G	C	C	T	T	A	A	C	C	C	C	T	T	T	T	C	C	C	C	0	0	T	T	T	G	C	C	A	A	A	A	T	C	A	A	A	A	A	A	G	G	A	A	T	T	C	C	G	G	0	0	C	C	A	A	C	A	G	G	A	A	G	G	G	G	T	C	A	A	G	G	C	C	T	T	0	0	A	A	G	G	T	T	G	G	A	A	T	T	G	G	A	A	T	G	A	A	C	C	G	G	C	C	G	G	A	A	T	T	C	C	A	A	C	C	C	C	C	C	T	T	C	C	T	T	T	T	C	C	T	T	A	A	C	C	C	C	C	C	G	G	A	A	T	T	G	G	T	A	A	A	C	C	0	0	G	G	0	0	G	G	C	C	C	C	T	T	T	G	T	T	A	A	0	0	T	T	A	A	G	G	G	G	C	C	G	A	0	0	A	A	G	G	G	G	G	A	T	T	T	T	C	C	G	G	A	A	C	C	A	A	G	G	G	G	A	A	0	0	T	T	G	G	G	G	G	G	T	T	0	0	0	0	A	A	T	T	C	C	C	G	T	T	A	A	C	C	C	C	G	G	A	A	A	A	A	A	T	T	T	T	G	G	G	G	A	A	T	T	G	A	C	C	C	C	A	A	G	G	A	A	C	C	G	G	T	T	G	G	0	0	0	0	G	G	C	C	G	G	T	T	A	A	0	0	C	C	C	C	A	A	G	G	C	C	T	T	C	C	C	C	C	C	T	T	G	G	T	T	T	T	T	T	G	G	0	0	T	T	C	C	C	C	T	C	C	C	G	G	0	0	G	G	G	G	G	G	T	A	T	T	A	A	A	A	C	C	C	C	C	C	G	A	A	A	T	T	A	A	A	A	C	C	T	C	A	A	0	0	T	T	0	0	C	C	C	C	T	T	C	C	C	C	G	G	0	0	T	T	A	A	T	T	T	C	C	C	A	A	T	T	C	C	C	C	T	T	A	A	G	G	C	A	T	T	C	C	C	C	T	T	A	A	C	C	G	G	T	T	T	T	G	G	T	T	A	A	G	G	T	T	G	G	C	C	C	C	G	G	C	C	T	T	A	A	0	0	0	0	T	T	G	G	G	G	C	C	G	G	0	0	T	T	C	C	C	C	G	G	G	G	T	T	G	G	A	A	C	C	T	T	C	C	G	G	T	T	T	T	G	G	C	C	C	C	C	C	T	T	C	C	C	C	T	T	G	G	A	A	0	0	T	T	T	T	G	G	G	G	G	G	0	0	T	C	T	T	A	A	G	G	A	A	C	C	G	G	G	G	G	G	G	G	G	G	G	G	C	C	C	C	C	C	C	C	C	C	C	C	A	A	C	C	T	T	0	0	C	C	A	A	C	C	A	A	G	G	G	G	G	G	G	G	0	0	A	A	G	G	C	C	A	A	A	A	C	C	G	G	A	A	0	0	A	A	G	G	T	T	C	C	T	T	G	G	0	0	A	A	G	G	C	C	T	T	G	G	C	C	T	T	C	C	0	0	G	A	G	G	G	G	C	C	C	C	G	G	G	G	G	G	C	C	A	A	C	C	C	C	G	G	G	A	G	G	0	0	C	C	0	0	G	G	A	A	A	A	C	C	C	C	A	A	G	G	C	C	T	T	G	A	C	C	C	C	C	C	G	G	0	0	G	G	0	0	G	G	G	G
C8BH6ANXX	IPm366:C8BH6ANXX:5:250590440	-9	-9	-9	-9	A	A	G	G	C	C	G	G	0	0	T	G	C	C	C	C	0	0	A	A	G	G	G	G	C	C	C	C	G	G	C	C	T	T	G	A	T	T	C	C	T	T	C	C	C	C	G	G	G	G	A	A	T	T	A	A	0	0	G	G	G	G	T	T	G	G	A	A	A	A	T	T	A	A	C	C	G	G	C	C	T	T	C	C	C	C	0	0	C	C	0	0	T	T	C	C	A	A	G	G	G	G	T	T	0	0	0	0	T	T	G	G	A	A	A	A	G	G	C	C	0	0	T	T	T	T	C	C	C	C	T	T	A	A	T	T	G	G	G	G	G	G	0	0	G	G	G	G	G	G	C	C	C	C	A	A	G	A	C	C	C	C	C	C	C	C	C	C	A	A	T	T	A	A	G	G	G	G	G	G	A	A	0	0	G	G	G	G	T	T	A	A	G	G	T	T	A	A	C	C	T	T	0	0	C	C	A	A	G	G	G	G	G	G	A	A	T	T	T	T	C	C	G	G	G	G	G	G	A	A	T	T	C	C	G	G	C	C	A	A	A	A	C	C	G	G	C	C	C	C	C	C	A	A	T	T	T	T	C	C	G	A	C	C	T	A	0	0	T	T	A	A	C	C	T	T	T	T	A	A	T	G	G	G	0	0	A	A	C	C	0	0	A	A	0	0	T	T	A	A	G	G	T	T	T	T	G	G	T	T	A	A	T	T	G	G	A	A	C	C	T	T	G	G	T	T	C	C	C	C	T	T	A	A	C	C	C	C	G	G	A	A	G	G	G	G	A	A	G	G	0	0	A	A	C	C	G	G	A	A	T	T	T	T	T	T	A	A	C	C	0	0	T	C	0	0	G	G	C	C	C	C	0	0	C	C	T	T	C	C	G	G	G	G	C	C	A	A	C	C	0	0	T	T	C	C	0	0	G	G	A	A	T	T	T	T	A	A	A	A	C	C	G	G	C	C	C	G	G	G	G	G	C	C	G	G	C	C	C	C	G	G	C	C	0	0	G	G	C	C	G	G	G	G	C	C	0	0	A	A	C	C	G	G	A	A	G	G	A	A	C	C	A	A	T	T	0	0	G	G	T	G	G	G	C	C	A	A	G	G	A	A	T	T	T	T	C	C	0	0	C	C	0	0	T	T	G	G	A	A	T	T	A	A	G	G	A	A	0	0	C	C	G	G	T	T	T	G	T	T	T	T	C	C	T	T	0	0	C	C	G	G	T	T	T	T	C	C	A	A	G	G	G	G	G	G	A	A	T	T	C	C	G	G	0	0	T	T	T	C	T	T	T	T	A	A	C	G	G	G	T	T	G	G	A	A	A	A	C	C	G	G	G	G	0	0	C	C	T	T	A	A	G	G	G	G	G	G	C	C	C	C	C	C	0	0	0	0	C	C	C	C	C	C	G	G	T	T	G	G	T	T	0	0	C	C	G	G	G	G	G	G	C	C	A	A	G	G	C	C	0	0	T	T	A	A	T	T	T	T	T	T	C	C	G	G	A	A	A	A	T	T	G	G	A	A	G	G	C	C	C	C	G	G	0	0	G	G	G	G	G	G	G	G	A	A	A	A	A	A	0	0	C	C	T	T	C	C	T	T	G	G	G	G	T	T	A	A	0	0	G	G	G	G	0	0	0	0	C	C	G	G	C	C	A	A	G	G	T	C	G	G	A	A	G	G	T	T	G	G	T	T	T	T	T	T	0	0	C	C	C	C	T	T	G	G	T	T	A	A	T	T	0	0	A	A	T	T	C	C	G	G	A	A	G	G	G	G	G	G	G	G	C	C	C	C	C	C	0	0	0	0	T	T	T	T	C	C	T	T	G	A	T	T	C	C	G	G	C	C	0	0	C	C	0	0	0	0	T	T	T	T	A	A	G	G	0	0	A	A	0	0	T	T	G	G	0	0	0	0	G	G	T	T	0	0	C	C	0	0	C	C	A	A	G	G	0	0	C	C	T	T	A	A	0	0	C	C	C	C	C	C	T	T	C	C	C	C	0	0	G	G	C	C	A	A	G	G	0	0	T	T	T	C	0	0	C	C	G	G	A	A	A	A	T	C	A	A	C	C	C	C	G	G	G	G	G	G	C	C	C	C	A	A	A	A	A	A	A	A	A	A	C	C	C	C	A	A	G	G	A	A	C	C	A	A	T	T	C	C	C	C	C	C	G	G	A	A	C	C	C	C	T	T	T	T	A	A	G	G	T	T	T	T	A	A	C	C	T	T	C	C	A	A	A	A	C	C	G	G	G	G	C	C	G	G	A	A	A	A	C	C	G	G	C	C	G	G	A	A	C	C	A	A	A	A	A	A	C	C	A	A	T	T	T	T	A	A	C	C	G	G	0	0	A	A	C	C	G	G	G	G	G	G	G	G	G	G	0	0	0	0	C	C	C	C	C	C	0	0	C	C	C	C	C	C	C	C	G	G	A	A	T	T	0	0	C	C	G	G	C	C	A	A	G	G	C	C	G	G	G	G	G	G	G	G	T	T	T	A	G	G	G	G	A	A	T	T	C	C	T	T	G	G	T	T	G	G	0	0	A	A	G	G	0	0	G	G	G	G	C	C	A	A	C	C	C	C	G	G	C	C	T	T	G	G	0	0	G	G	G	G	T	T	T	T	T	T	G	G	A	A	T	T	T	T	G	G	C	C	G	G	G	G	T	T	G	G	A	A	T	C	G	G	C	C	T	T	G	G	C	C	C	C	G	G	A	A	G	G	A	A	C	C	T	T	T	T	G	G	A	A	T	T	C	C	G	G	0	0	T	T	C	C	C	C	T	T	C	C	A	A	G	G	A	A	T	T	T	T	0	0	0	0	G	G	T	T	C	C	C	C	A	A	T	T	0	0	0	0	0	0	G	G	T	A	A	A	T	G	T	T	A	A	G	G	G	G	A	A	0	0	G	G	G	G	C	C	A	A	C	C	G	G	G	G	A	A	C	C	A	A	A	A	A	A	G	G	T	T	A	A	A	A	T	T	C	C	G	G	G	G	T	T	A	A	0	0	A	A	T	T	T	T	G	G	G	G	C	C	T	T	A	A	A	A	C	C	G	G	C	C	C	C	0	0	T	A	C	C	T	T	C	C	C	C	G	G	C	C	A	A	A	A	C	C	T	T	G	G	0	0	T	T	G	G	T	A	G	A	T	T	G	G	0	0	G	G	A	A	T	T	C	C	G	G	0	0	A	A	C	C	T	T	G	G	A	A	T	T	0	0	C	C	T	T	G	G	C	C	0	0	C	C	G	G	A	A	A	A	G	G	0	0	G	G	C	C	C	C	0	0	A	A	T	T	G	G	G	G	T	T	G	G	0	0	G	G	0	0	C	C	C	C	C	C	T	C	G	G	A	A	C	C	C	C	0	0	G	G	0	0	G	G	T	T	G	G	A	A	C	C	T	T	G	G	C	C	G	G	C	C	G	G	A	A	T	T	0	0	C	G	C	C	T	T	0	0	C	C	0	0	C	C	0	0	C	C	G	G	C	C	T	G	A	A	T	T	0	0	T	T	C	C	T	A	A	A	T	G	C	C	C	C	G	G	T	T	C	C	0	0	T	T	G	G	A	A	T	T	A	A	C	C	0	0	T	T	G	G	0	0	T	T	C	C	G	G	0	0	T	T	C	C	G	G	T	T	G	G	T	T	A	A	C	C	G	G	T	T	T	T	C	C	C	C	A	A	T	T	G	G	A	A	A	A	T	T	0	0	A	A	T	T	G	G	C	C	0	0	C	C	G	G	G	G	0	0	A	A	G	G	A	A	G	G	T	T	T	T	C	C	C	C	T	T	A	A	T	T	A	A	G	G	C	C	G	G	T	T	T	T	A	A	0	0	0	0	A	A	0	0	A	A	G	G	C	C	T	T	C	C	G	G	0	0	C	C	G	G	T	T	A	A	G	G	C	C	A	A	C	C	G	G	G	G	C	C	C	C	C	C	C	C	T	T	G	G	T	T	0	0	G	G	A	A	A	A	0	0	T	T	C	C	T	T	C	C	C	C	A	A	G	G	G	G	G	G	G	A	G	G	0	0	T	T	G	G	G	G	G	G	T	T	G	G	A	A	C	C	C	C	G	G	C	C	G	G	C	C	C	C	A	A	G	G	C	C	C	C	G	G	C	C	0	0	A	A	G	G	G	G	C	C	G	G	C	C	T	T	C	C	G	G	G	G	T	T	G	G	C	C	C	C	T	T	A	A	G	G	0	0	T	T	A	A	C	C	C	C	0	0	0	0	G	G	T	T	G	G	0	0	G	G	C	C	T	T	G	G	A	A	G	A	T	T	G	G	T	A	T	T	A	A	0	0	G	G	T	T	0	0	G	G	A	A	A	A	G	G	C	C	G	G	T	T	A	A	T	T	T	T	A	A	G	G	G	G	C	C	G	G	A	A	0	0	T	T	G	G	G	G	A	A	A	A	C	C	G	G	G	G	G	G	G	G	T	T	A	A	T	T	G	G	T	T	C	C	G	G	T	T	G	G	T	T	T	T	C	C	A	A	C	C	C	G	G	G	C	C	A	A	G	G	C	C	G	G	C	C	C	C	0	0	T	T	0	0	C	C	G	G	T	T	G	G	C	C	T	T	T	T	G	G	C	C	T	T	C	C	G	G	G	G	A	A	T	T	C	C	G	G	G	G	C	C	T	T	A	A	C	C	G	G	A	A	0	0	0	0	G	G	G	G	G	G	C	C	C	C	C	C	T	T	G	G	0	0	0	0	A	A	C	C	T	T	G	G	C	C	G	G	0	0	G	G	C	C	A	A	C	C	0	0	C	C	0	0	C	C	A	A	A	A	0	0	G	G	A	A	G	G	0	0	C	C	G	G	C	C	T	T	G	G	C	C	G	G	T	T	A	A	C	C	C	C	0	0	C	C	C	C	A	A	T	T	T	T	T	C	A	A	C	C	C	C	A	A	G	A	T	T	G	G	G	G	0	0	G	G	0	0	T	T	0	0	A	A	A	A	T	A	T	C	T	T	C	C	T	T	0	0	0	0	G	G	T	T	C	C	G	G	C	C	0	0	T	T	C	C	A	A	A	A	G	G	C	C	T	T	T	A	0	0	A	A	T	T	T	T	A	A	T	T	C	C	T	C	C	C	A	A	C	C	G	G	0	0	G	G	G	G	G	G	G	G	G	G	G	G	T	T	C	C	G	G	0	0	C	C	T	T	C	C	0	0	G	A	G	G	A	A	C	C	G	G	T	T	T	T	0	0	C	C	A	A	C	G	T	T	G	G	C	C	G	G	A	A	T	T	T	T	G	G	T	T	0	0	T	G	T	A	T	C	G	G	T	T	A	A	C	C	C	C	G	G	T	T	T	T	A	A	G	G	0	0	C	C	C	C	T	T	G	G	T	T	G	G	A	A	T	T	C	C	G	G	C	C	A	A	T	T	C	C	G	G	T	T	T	T	C	C	G	G	G	G	0	0	0	0	C	C	G	G	G	G	T	T	G	G	C	C	G	G	A	A	G	G	G	G	G	G	0	0	T	T	G	G	T	T	A	A	C	C	G	G	G	G	G	G	T	T	T	T	G	G	G	G	A	A	C	C	T	T	C	C	C	G	T	T	0	0	A	A	A	A	0	0	T	T	G	G	C	C	T	G	G	G	C	C	A	A	G	G	0	0	T	T	G	G	C	C	C	C	G	G	C	C	A	A	A	A	C	C	C	C	A	A	C	C	T	T	0	0	G	G	C	C	C	C	G	G	0	0	G	G	G	A	A	A	G	G	C	C	G	G	T	G	T	T	T	T	0	0	G	G	A	A	T	T	T	T	T	T	A	A	C	C	T	T	0	0	G	G	G	G	0	0	0	0	G	G	C	C	T	T	T	T	T	C	A	A	T	T	G	G	G	G	A	A	0	0	C	C	0	0	A	A	C	C	T	T	G	G	G	G	A	A	C	C	G	G	G	G	T	T	C	C	T	T	G	G	G	G	A	A	G	G	G	G	G	G	A	A	G	G	A	A	0	0	A	A	C	C	A	A	T	T	A	A	T	T	A	A	C	C	A	A	G	G	A	A	G	G	G	G	G	G	G	G	C	C	T	T	A	A	G	G	T	T	G	G	C	C	G	G	G	G	C	C	C	C	A	A	G	G	A	A	T	T	C	C	C	C	C	C	C	C	A	A	A	A	G	G	T	T	T	T	C	C	G	G	A	A	C	C	0	0	C	C	G	G	T	T	C	C	A	A	T	T	T	T	T	T	G	G	C	C	G	G	A	A	T	T	0	0	G	G	C	C	A	A	G	G	A	A	G	G	C	C	A	A	G	G	T	A	C	C	0	0	T	T	T	T	G	G	A	A	G	G	A	A	G	G	G	G	C	C	T	T	T	T	A	A	A	A	A	A	C	C	A	A	G	G	0	0	T	T	G	G	A	A	T	T	A	A	C	C	G	G	0	0	C	C	G	G	C	C	0	0	0	0	G	G	G	G	T	T	A	A	G	G	A	A	A	A	T	T	G	G	C	C	G	G	G	G	G	G	T	T	C	C	A	A	C	C	G	G	G	G	G	G	0	0	A	A	A	A	T	T	G	G	T	T	G	G	G	G	G	G	C	C	C	C	G	G	C	C	G	G	C	C	T	T	G	G	A	A	T	T	C	C	0	0	0	0	T	T	G	G	G	G	C	C	0	0	G	G	C	C	G	G	C	C	T	T	T	C	A	A	C	C	C	C	A	A	A	A	C	C	G	G	T	T	C	C	0	0	T	T	A	A	T	T	G	G	T	T	A	A	T	T	A	A	C	C	A	A	0	0	T	T	G	G	C	C	G	G	C	C	C	G	A	A	G	G	C	C	T	T	G	G	C	C	C	C	T	T	T	C	C	C	T	T	G	G	T	T	0	0	0	0	A	A	A	A	0	0	A	A	A	A	G	G	A	A	A	A	C	C	T	T	G	G	T	T	C	C	A	A	0	0	C	C	A	A	0	0	T	T	C	C	A	A	G	G	0	0	C	C	C	C	A	A	G	G	C	C	G	G	A	A	T	T	A	A	A	A	G	G	C	C	T	T	G	G	C	C	G	G	G	G	T	T	C	C	A	A	C	C	T	T	C	C	T	T	C	C	C	C	C	C	T	T	T	T	G	G	T	T	G	G	G	G	G	G	C	A	T	G	0	0	A	A	A	A	G	G	G	G	A	A	A	A	G	G	C	C	T	T	T	T	G	G	T	T	G	G	0	0	T	T	T	T	A	A	G	G	T	T	0	0	0	0	T	T	G	G	G	G	A	A	T	T	0	0	A	A	G	G	A	A	C	C	A	A	A	A	G	G	A	A	G	G	T	T	T	T	0	0	G	G	T	T	G	G	A	A	A	A	C	C	C	C	G	G	T	T	A	A	C	C	C	C	G	G	T	T	C	A	A	A	T	T	C	C	A	A	G	G	A	A	T	T	G	G	C	C	T	T	0	0	G	G	G	G	C	C	C	C	0	0	G	G	T	G	T	T	0	0	C	C	A	A	T	T	A	A	T	T	C	C	C	C	T	T	G	G	C	C	C	C	C	C	T	T	C	C	T	T	G	G	G	G	T	T	T	T	G	G	A	A	T	T	A	A	C	C	T	T	T	T	G	G	C	C	G	G	G	G	G	G	T	A	T	T	G	G	G	G	T	T	A	A	T	T	G	G	G	G	C	C	A	A	A	A	C	C	T	T	G	G	A	A	C	C	0	0	C	C	C	C	G	G	T	T	T	T	G	G	C	C	0	0	G	G	C	C	T	T	C	C	A	A	0	0	A	A	C	C	C	C	T	A	0	0	C	A	T	T	A	A	C	C	T	T	A	A	C	C	G	G	C	C	G	G	A	A	T	T	G	G	A	A	C	C	T	G	C	C	C	C	G	G	C	A	C	C	G	G	T	T	G	G	C	C	G	G	G	G	A	A	G	G	A	A	T	T	C	C	T	C	G	G	T	T	T	T	G	G	A	A	C	C	T	C	C	C	A	A	G	G	T	T	0	0	C	C	C	C	C	C	T	T	C	C	C	C	T	T	G	G	A	A	A	A	T	T	T	T	T	G	G	G	G	G	T	C	C	C	T	T	A	A	G	G	G	G	C	C	0	0	G	G	G	G	C	C	G	G	G	G	C	C	C	C	C	C	C	C	G	G	C	C	T	T	C	C	T	T	0	0	A	A	C	C	C	C	G	G	G	G	G	G	C	C	G	G	A	A	G	G	T	T	C	C	A	A	A	A	T	T	T	G	A	A	T	T	G	G	G	G	T	T	C	C	T	T	G	G	G	G	C	C	G	G	T	T	T	T	G	G	0	0	T	T	C	C	T	G	G	G	C	C	G	G	C	C	T	T	G	G	G	G	C	C	G	G	G	G	C	C	C	C	T	T	A	A	G	G	G	G	G	G	C	C	G	G	A	A	T	T	A	A	C	C	G	A	G	G	A	A	C	C	A	A	C	C	C	C	C	C	G	G	C	C	G	G	A	A	0	0	G	G
C8BH6ANXX	IPm2119:C8BH6ANXX:5:250590426	-9	-9	-9	-9	G	G	G	G	C	C	0	0	C	C	G	G	C	C	0	0	0	0	0	0	G	G	G	G	T	T	C	C	C	C	C	G	T	T	G	A	T	T	0	0	T	T	C	C	C	C	0	0	G	G	A	A	C	C	A	A	A	A	0	0	C	C	T	T	G	G	A	A	A	A	C	C	A	A	G	G	0	0	0	0	T	T	C	C	C	C	G	G	T	T	G	A	T	T	0	0	C	C	G	G	G	G	0	0	T	G	C	C	T	G	C	C	A	A	G	G	T	T	T	T	G	G	T	T	T	T	C	C	C	C	G	G	C	C	T	T	G	G	A	A	C	C	0	0	G	G	A	A	0	0	T	C	C	C	A	A	G	G	C	C	C	C	0	0	T	T	T	T	G	A	T	G	A	A	A	A	0	0	T	T	G	G	0	0	C	C	G	G	C	C	A	A	G	G	0	0	A	A	0	0	C	C	A	A	C	C	A	A	0	0	G	G	G	G	G	G	T	T	G	G	G	G	C	C	G	G	G	G	A	A	C	C	C	C	A	A	T	C	A	A	C	C	C	C	0	0	0	0	C	C	T	T	C	C	C	C	T	A	C	C	A	A	C	C	A	A	G	G	C	C	C	A	T	T	C	C	T	T	A	A	G	G	G	G	0	0	C	C	A	A	G	G	A	A	0	0	T	T	A	A	G	G	G	G	T	T	0	0	G	G	A	A	C	C	0	0	A	A	A	A	T	T	G	G	T	C	A	A	G	G	C	C	0	0	0	0	C	C	0	0	A	A	A	A	A	A	T	T	0	0	C	C	G	G	C	A	0	0	A	A	C	C	T	T	A	A	G	G	C	C	A	A	T	T	C	C	G	G	T	C	C	C	T	T	C	C	T	A	C	C	0	0	A	A	0	0	A	A	C	C	0	0	C	C	T	T	0	0	G	G	A	A	G	G	0	0	A	A	C	C	C	C	G	A	T	T	G	G	G	G	0	0	C	C	A	A	T	T	C	C	G	G	G	G	C	C	G	A	C	C	G	G	G	G	T	C	0	0	T	T	C	C	A	A	A	A	A	A	A	A	G	G	0	0	T	T	0	0	C	C	0	0	G	G	C	C	A	A	G	G	G	G	T	A	T	C	T	T	T	T	T	T	C	C	T	T	G	G	A	A	T	T	A	A	G	G	A	A	0	0	C	C	G	G	T	C	T	T	0	0	A	A	T	T	C	C	G	G	C	C	C	C	0	0	C	C	T	T	G	G	G	G	G	G	G	G	0	0	T	T	T	T	G	G	0	0	C	C	C	C	C	C	T	T	G	G	C	G	0	0	T	T	0	0	G	G	T	A	C	C	T	T	G	G	G	G	T	T	C	C	G	G	G	G	G	G	G	G	T	T	G	G	C	C	C	G	T	T	C	G	C	C	T	C	G	G	T	T	G	G	T	T	C	C	G	G	A	A	G	G	G	G	T	T	T	T	A	A	C	A	0	0	0	0	C	C	T	C	C	C	C	C	C	C	C	C	0	0	A	A	C	C	G	G	G	G	G	G	C	C	T	C	A	A	G	G	G	G	G	A	0	0	G	G	A	A	A	A	A	A	A	A	C	C	C	C	0	0	T	T	G	G	G	G	C	C	A	A	0	0	0	0	G	G	T	T	A	A	T	T	G	G	C	C	A	A	0	0	T	T	A	A	A	A	G	G	T	T	0	0	T	T	T	T	T	C	G	G	T	C	C	C	T	T	G	G	T	T	A	A	G	G	0	0	0	0	C	C	0	0	G	G	A	A	0	0	C	C	T	T	G	G	T	T	C	G	G	G	A	A	0	0	T	T	0	0	T	C	T	T	A	A	C	C	T	T	A	A	T	C	G	G	C	C	T	T	G	G	0	0	T	T	A	A	G	G	G	G	G	G	A	A	T	T	0	0	0	0	T	C	G	G	T	T	C	C	C	C	G	G	A	A	A	A	G	G	C	C	C	C	C	C	T	A	0	0	C	C	T	T	T	T	C	C	0	0	C	C	A	A	G	G	C	C	A	A	T	T	0	0	T	T	C	C	T	C	T	T	G	G	G	G	G	G	0	0	C	C	0	0	G	G	0	0	A	A	0	0	C	G	C	C	A	A	A	A	A	A	A	A	G	G	T	T	C	C	A	A	G	A	0	0	C	C	A	A	T	T	C	C	T	T	C	G	T	T	G	G	T	C	C	C	T	C	G	G	A	A	G	G	C	C	G	G	G	A	C	C	T	T	T	T	A	A	G	G	C	C	0	0	G	A	T	T	A	A	0	0	0	0	T	T	G	G	C	C	A	A	A	A	C	C	A	A	G	G	0	0	C	A	A	A	T	T	T	T	A	A	T	T	G	G	G	G	A	A	T	C	G	G	C	C	0	0	G	G	G	G	C	C	A	A	C	C	T	T	T	T	0	0	G	G	C	C	C	C	T	T	C	C	0	0	C	C	0	0	C	C	C	C	C	C	C	C	G	G	A	A	C	C	A	A	0	0	A	A	0	0	0	0	A	A	G	G	T	T	T	T	T	T	T	T	G	G	T	T	G	G	G	G	0	0	A	A	0	0	G	G	G	G	G	G	A	A	C	C	T	T	G	A	C	C	G	G	G	G	0	0	0	0	A	A	T	T	T	T	T	T	G	G	C	C	T	G	A	A	G	G	A	A	G	G	0	0	T	T	G	G	A	A	T	T	G	G	C	C	T	T	G	G	0	0	C	C	T	T	A	A	G	G	G	G	C	C	C	C	T	T	G	G	G	A	T	T	T	C	T	T	G	G	T	T	C	G	C	C	C	C	T	T	T	T	A	A	A	A	C	C	G	G	G	G	0	0	G	G	C	C	C	C	T	T	A	A	T	T	0	0	0	0	0	0	T	T	0	0	G	A	0	0	C	C	C	C	0	0	T	T	A	A	C	C	G	A	G	G	T	T	0	0	A	A	G	G	0	0	C	C	T	T	A	A	A	A	A	A	G	G	0	0	A	A	A	A	T	T	T	T	T	G	C	C	T	T	0	0	C	C	C	C	T	T	C	C	G	G	T	T	C	C	A	A	G	G	C	C	0	0	A	A	G	G	G	G	G	G	T	A	0	0	T	T	C	C	0	0	0	0	C	A	A	A	G	G	A	A	T	C	A	A	0	0	C	C	G	G	A	A	G	G	G	G	G	G	C	C	G	G	C	C	T	G	C	C	G	G	0	0	G	G	G	G	0	0	0	0	C	A	T	T	G	G	A	A	C	C	G	A	C	C	A	A	C	C	G	G	T	T	G	G	0	0	G	G	G	G	C	C	0	0	C	C	G	G	0	0	0	0	G	G	T	T	G	G	C	C	G	A	G	G	T	T	C	C	C	C	0	0	C	C	C	A	C	C	C	C	G	G	G	G	G	G	0	0	T	T	0	0	G	G	T	T	C	C	0	0	C	C	G	A	T	C	C	G	G	G	C	C	0	0	G	G	T	T	0	0	G	G	T	T	A	A	T	C	G	A	C	C	G	G	0	0	T	T	0	0	C	C	0	0	A	A	T	T	T	T	0	0	G	G	C	C	C	C	0	0	C	C	G	G	A	A	C	C	G	G	G	G	T	T	A	A	0	0	0	0	C	C	G	G	A	A	T	T	T	T	G	G	C	C	T	G	0	0	A	A	T	T	G	G	T	T	A	A	T	C	G	G	T	T	C	C	C	C	C	C	A	A	G	G	A	A	A	A	C	C	C	C	T	T	G	G	T	T	G	G	T	T	A	A	C	C	G	G	0	0	A	A	C	C	G	G	T	T	0	0	T	T	G	G	T	T	C	C	C	C	T	T	T	T	G	G	G	G	C	C	C	C	T	T	T	T	A	A	G	G	T	G	A	A	A	A	A	A	G	G	T	C	T	T	0	0	A	A	0	0	C	A	G	G	C	C	G	G	G	G	0	0	A	A	T	T	A	A	G	G	T	T	T	T	C	C	T	T	T	T	A	A	T	T	T	G	G	G	C	C	G	G	T	T	C	C	T	T	C	C	T	T	T	T	A	A	A	A	T	T	G	G	G	G	A	A	A	A	C	C	0	0	0	0	G	G	A	A	G	G	T	T	C	C	C	G	A	A	C	C	A	A	T	T	C	G	A	A	A	A	C	C	T	T	T	T	A	A	T	A	A	A	G	G	C	C	C	C	0	0	0	0	T	T	C	C	G	G	G	G	T	T	T	T	T	T	T	T	T	T	C	A	G	G	C	C	T	T	C	C	T	C	0	0	A	A	A	A	G	G	A	A	G	A	0	0	G	G	C	C	T	T	0	0	A	A	G	G	C	C	G	G	T	T	T	T	A	A	G	G	G	G	0	0	A	A	T	T	A	A	G	G	G	G	T	T	C	C	T	T	T	T	A	A	G	G	C	C	G	G	G	G	C	C	G	G	A	A	0	0	T	T	G	G	T	T	G	G	A	A	C	C	G	G	0	0	C	C	G	G	T	T	A	A	C	C	G	G	0	0	C	C	G	A	T	C	G	G	T	T	T	C	C	C	A	A	C	C	C	C	G	G	A	A	A	A	G	G	T	T	G	G	C	C	0	0	C	C	T	T	T	T	A	A	A	A	0	0	G	G	C	C	T	T	T	T	G	G	C	C	C	C	C	C	G	G	A	A	A	A	0	0	T	T	G	G	0	0	C	C	T	T	A	A	C	C	T	T	C	C	G	G	0	0	T	T	G	G	0	0	T	T	C	C	G	G	T	T	G	G	G	G	T	T	A	A	T	T	0	0	A	A	0	0	A	A	T	T	G	G	C	C	A	A	C	C	0	0	C	C	T	T	C	C	G	G	A	A	T	T	G	G	T	A	G	G	0	0	C	C	0	0	T	T	T	T	G	G	C	G	C	C	C	C	0	0	C	C	C	C	0	0	G	G	C	C	A	A	T	T	T	C	T	T	0	0	T	T	C	C	G	A	G	G	T	T	G	G	0	0	0	0	G	G	C	C	C	C	G	G	0	0	A	A	T	T	C	C	C	C	C	C	0	0	G	G	G	G	G	G	C	C	T	T	A	A	G	G	0	0	C	C	A	A	A	A	G	G	G	G	C	C	C	C	A	A	0	0	C	C	C	C	T	C	C	C	T	T	G	G	C	C	C	C	A	A	T	T	A	A	T	T	G	G	A	A	0	0	G	G	G	G	G	G	C	C	G	G	G	G	0	0	C	C	C	C	0	0	0	0	A	A	C	G	G	G	0	0	G	G	T	T	T	T	T	T	C	C	C	C	C	C	C	C	G	G	T	T	0	0	0	0	T	A	0	0	G	G	0	0	T	T	G	G	T	T	0	0	T	T	T	T	A	A	0	0	C	C	G	G	C	C	T	T	A	A	C	G	C	C	C	C	G	G	T	T	G	G	T	T	0	0	G	G	T	T	C	C	G	G	C	C	T	A	0	0	C	C	0	0	T	T	0	0	C	C	G	G	G	G	G	G	T	C	C	C	A	A	G	G	T	T	G	G	T	T	G	G	A	A	0	0	0	0	G	G	T	A	C	C	A	A	C	C	A	A	T	T	A	A	G	G	A	A	C	C	T	T	A	A	C	G	G	G	G	G	T	T	C	C	G	G	G	G	G	G	C	A	A	A	A	A	T	T	G	G	C	C	T	T	G	G	C	C	A	A	G	G	C	C	T	T	A	A	C	A	T	T	G	G	C	C	T	A	A	A	C	C	0	0	A	A	0	0	0	0	C	C	G	G	C	C	T	T	0	0	C	C	0	0	A	A	A	A	0	0	C	A	0	0	0	0	T	G	G	G	0	0	T	T	G	A	T	T	T	T	0	0	0	0	C	C	C	C	T	G	A	A	0	0	T	G	0	0	G	G	A	A	C	C	G	G	C	C	A	A	T	T	0	0	G	G	A	A	T	T	C	C	T	T	A	A	0	0	0	0	G	G	0	0	C	C	C	A	C	C	G	G	T	T	C	C	T	T	G	G	G	G	G	G	C	C	G	G	G	G	A	A	T	T	G	G	C	C	G	G	T	T	A	A	A	A	G	G	0	0	G	G	C	C	A	A	G	G	T	T	G	G	G	G	G	G	G	G	C	C	0	0	T	T	G	G	T	T	0	0	C	C	T	T	G	G	C	C	C	C	G	G	A	A	A	A	T	T	C	C	C	C	C	C	C	C	C	C	A	A	C	C	C	C	T	T	T	C	G	A	A	A	C	C	C	C	T	T	G	G	T	T	C	C	0	0	T	T	C	C	C	C	A	A	T	T	0	0	A	A	T	T	0	0	C	C	T	T	G	G	0	0	A	A	G	G	T	T	G	G	G	G	A	A	C	C	0	0	0	0	T	T	A	A	G	G	0	0	0	0	A	A	G	G	C	C	T	T	T	T	G	A	A	A	G	A	C	C	C	C	A	A	T	T	C	C	G	G	G	G	T	T	A	A	0	0	0	0	A	A	T	T	A	A	A	A	A	A	G	G	G	G	G	G	A	A	G	A	G	G	A	A	G	G	A	A	0	0	T	T	T	T	A	A	A	A	T	T	C	C	A	A	C	C	G	G	G	G	G	G	T	T	0	0	A	A	T	T	G	G	G	G	A	A	0	0	T	G	G	G	C	C	0	0	C	C	G	G	C	C	C	C	T	T	A	A	T	T	C	C	C	C	C	C	T	T	G	G	G	G	G	G	T	T	G	G	C	C	0	0	T	T	T	C	C	C	G	G	T	T	C	C	A	A	G	G	C	C	G	G	C	C	C	C	T	T	C	C	A	A	G	G	G	G	T	T	C	C	A	A	G	A	C	C	G	G	G	G	C	C	A	A	T	T	A	A	C	C	0	0	A	A	0	0	G	G	T	T	A	A	C	C	C	C	T	T	T	T	C	C	C	C	0	0	0	0	G	G	0	0	A	A	A	A	C	C	A	A	A	A	A	A	G	G	C	C	T	T	C	C	G	G	0	0	C	C	A	A	C	C	0	0	A	A	G	G	T	T	C	C	A	A	T	T	C	G	T	T	C	C	A	A	G	G	C	C	G	G	A	A	T	T	G	G	0	0	G	G	A	A	C	C	T	T	C	C	G	G	A	A	T	T	C	C	0	0	C	C	0	0	G	G	C	C	C	C	T	T	C	C	C	C	T	T	A	A	C	C	C	C	C	C	G	G	A	A	T	T	G	G	0	0	T	T	C	C	G	G	G	G	G	G	A	A	C	C	C	C	T	T	T	G	T	T	G	G	0	0	T	T	A	A	G	G	G	G	T	T	A	A	0	0	A	A	0	0	G	G	A	A	T	T	T	T	C	A	A	A	A	A	C	C	A	A	G	G	0	0	G	G	G	G	T	T	G	G	0	0	G	G	T	T	0	0	0	0	A	A	T	T	C	C	G	G	T	T	A	A	C	C	C	C	0	0	0	0	C	A	A	A	T	T	T	T	G	A	G	G	G	G	T	T	0	0	T	T	C	C	A	A	G	A	A	A	C	C	0	0	0	0	G	G	G	G	0	0	A	A	C	C	G	G	T	T	A	A	0	0	C	C	C	C	A	A	G	G	0	0	T	T	0	0	C	C	C	C	T	T	G	G	T	T	T	T	T	T	G	G	G	G	T	T	C	C	C	C	T	T	C	C	0	0	0	0	G	G	G	G	G	G	A	A	T	T	A	A	A	A	C	C	C	C	T	T	0	0	A	A	T	T	A	A	A	A	T	C	T	T	A	A	0	0	T	T	T	T	C	C	C	C	T	T	C	C	C	C	G	G	0	0	0	0	G	A	C	C	C	C	C	C	A	A	T	T	C	C	C	C	0	0	A	A	0	0	A	A	T	T	0	0	C	C	T	T	A	A	C	C	G	G	T	T	T	T	G	A	T	T	A	A	G	G	T	T	G	G	C	C	C	C	G	G	C	C	T	T	A	A	T	T	T	G	T	T	G	G	G	G	C	A	G	G	A	A	0	0	C	C	C	C	G	G	G	G	T	T	G	G	A	A	C	C	T	T	C	C	G	G	T	T	T	T	G	G	C	C	C	C	C	C	C	C	T	T	C	C	T	T	G	A	A	A	A	A	T	T	T	T	0	0	G	G	G	A	T	T	T	T	T	T	A	A	G	G	A	A	C	C	G	G	A	A	G	G	G	G	G	G	G	G	T	C	C	C	C	G	C	C	C	C	C	C	A	A	C	C	T	T	0	0	C	A	A	A	C	C	G	A	G	G	G	G	C	C	G	G	A	A	A	A	T	T	T	C	A	A	T	A	T	T	G	G	A	A	T	T	A	A	G	G	T	C	C	C	T	T	G	G	0	0	A	A	G	G	C	C	T	T	G	G	C	C	T	T	T	T	0	0	G	G	G	G	G	G	C	C	T	T	G	G	G	G	0	0	C	C	A	A	C	C	C	C	T	T	A	A	0	0	0	0	G	G	C	C	T	G	G	A	A	A	C	A	C	C	A	A	G	A	A	A	T	T	G	A	C	C	C	C	C	C	0	0	C	C	G	G	0	0	G	A	G	G
C8BH6ANXX	IPm2517:C8BH6ANXX:5:250590415	-9	-9	-9	-9	A	A	G	G	C	C	0	0	C	C	T	T	C	C	C	C	C	C	0	0	G	G	G	G	T	T	C	C	G	G	C	C	T	T	A	A	T	T	C	C	T	T	C	C	C	C	0	0	G	G	A	A	C	C	A	A	A	A	0	0	G	G	C	C	G	G	A	A	A	A	C	C	A	A	G	G	G	G	C	C	T	T	C	C	C	C	G	G	0	0	A	A	0	0	C	C	A	A	G	G	G	G	G	G	G	G	C	C	G	G	G	G	A	A	A	A	G	G	T	T	A	A	C	C	T	T	C	C	T	C	G	G	0	0	T	T	G	G	A	A	C	C	G	G	G	G	G	G	G	G	C	C	T	T	A	A	G	G	C	C	C	C	C	C	T	T	T	T	G	G	T	T	G	G	A	A	A	A	G	G	G	G	A	A	C	C	G	G	T	T	0	0	G	G	T	T	A	A	C	C	C	C	A	A	C	C	A	A	G	G	A	A	A	A	G	A	C	C	G	G	G	G	0	0	T	T	G	G	A	A	C	C	C	C	G	G	T	T	A	A	C	C	T	T	0	0	0	0	T	T	T	T	A	A	T	T	T	T	C	C	A	A	C	C	A	A	G	G	C	C	C	C	C	C	C	C	T	T	A	A	G	G	A	A	0	0	C	C	0	0	G	G	A	A	T	G	T	T	A	A	G	G	G	G	C	C	G	A	G	G	T	T	C	C	G	G	A	A	A	A	C	C	G	G	C	C	A	A	0	0	T	T	A	A	C	C	C	C	G	G	0	0	A	A	A	A	A	A	G	G	G	G	A	A	C	C	A	A	0	0	0	0	T	T	A	A	G	G	C	C	A	A	T	T	0	0	G	G	T	T	C	C	T	T	C	C	0	0	C	C	G	G	0	0	T	C	G	G	C	G	G	G	C	C	T	T	G	G	0	0	C	C	G	G	A	A	A	A	C	C	G	G	G	G	0	0	G	G	T	G	G	G	C	C	A	A	T	T	C	C	G	G	G	G	A	A	G	G	C	C	0	0	G	G	T	T	G	G	T	T	0	0	A	A	A	A	A	A	G	G	G	G	C	C	T	T	G	G	G	G	T	T	G	G	C	C	G	G	G	G	G	G	T	T	C	C	T	T	A	A	C	C	0	0	C	C	G	G	A	A	C	C	0	0	G	G	A	A	0	0	C	C	0	0	T	T	0	0	G	G	A	A	0	0	T	T	G	G	C	C	C	C	T	T	C	C	0	0	A	A	G	G	A	A	0	0	C	C	T	T	0	0	G	G	0	0	C	C	0	0	T	T	C	C	0	0	C	C	A	A	C	C	A	A	G	G	A	A	C	C	G	G	G	G	T	T	C	C	C	C	G	G	G	G	G	G	G	G	T	T	C	C	C	C	0	0	T	T	G	G	T	T	C	C	G	G	0	0	G	G	T	T	0	0	G	G	A	A	G	G	G	G	C	C	A	A	G	G	C	C	T	T	T	T	A	A	C	C	T	T	C	C	A	A	G	G	A	A	A	A	C	C	G	G	G	G	G	G	T	T	C	C	A	A	G	G	0	0	G	G	0	0	G	G	A	A	A	A	A	A	G	G	A	A	T	T	T	T	T	T	0	0	G	G	C	C	G	G	A	A	G	G	G	G	0	0	0	0	T	T	G	G	C	C	A	A	G	G	C	C	G	G	A	A	G	G	0	0	G	G	T	T	T	T	0	0	G	G	C	C	C	C	T	T	G	G	T	T	A	A	G	G	G	G	A	A	C	C	C	C	G	G	A	A	A	A	C	C	T	T	G	G	T	T	G	G	C	C	A	A	G	G	C	C	T	T	C	C	T	T	A	A	T	T	T	T	A	A	C	C	C	C	C	C	0	0	0	0	0	0	T	T	A	A	G	G	0	0	G	G	A	A	T	T	G	G	G	G	T	T	G	G	T	T	C	C	C	C	T	G	A	A	A	A	G	G	C	C	C	C	T	T	A	A	G	G	C	C	T	T	T	T	T	T	C	C	C	C	A	A	A	A	C	C	A	A	T	T	T	T	T	T	C	C	T	C	0	0	A	A	G	G	G	A	C	C	C	C	C	C	G	G	G	G	A	A	G	G	C	C	C	C	0	0	A	A	A	A	A	A	A	A	C	C	C	C	A	A	G	G	G	G	C	C	A	A	A	A	C	C	C	C	G	G	G	G	G	G	C	C	C	C	C	C	0	0	A	A	G	G	T	T	G	G	A	A	C	C	T	G	T	T	A	A	G	G	C	C	0	0	G	G	T	T	G	G	0	0	A	A	C	C	A	A	C	C	G	G	C	C	C	C	C	A	G	G	A	A	C	C	A	A	T	T	G	G	G	G	T	T	G	G	G	G	A	A	0	0	G	G	C	C	G	G	A	A	G	G	C	C	A	A	0	0	T	T	T	T	0	0	G	G	C	C	T	T	T	T	C	C	A	A	C	C	0	0	0	0	C	C	C	C	A	A	G	G	A	A	C	C	A	A	G	G	G	G	C	C	0	0	A	A	0	0	A	A	T	T	T	T	T	T	G	G	A	A	G	G	G	G	0	0	G	G	G	G	0	0	G	G	G	G	A	A	C	C	T	T	G	G	C	C	G	G	G	G	G	G	G	G	0	0	T	T	T	T	T	T	G	G	C	C	T	T	T	T	0	0	A	A	0	0	G	G	T	T	G	G	A	A	0	0	G	G	C	C	T	T	G	G	T	T	C	C	T	T	A	A	G	G	G	G	0	0	C	C	T	T	G	G	A	A	T	T	C	C	G	G	0	0	T	T	C	C	C	C	C	C	T	T	A	A	A	A	0	0	T	T	G	G	C	C	G	G	G	G	T	T	C	C	T	T	A	A	T	T	T	T	G	G	C	C	G	G	0	0	G	G	G	G	C	C	C	C	G	G	G	G	A	A	C	C	A	A	G	G	T	T	A	A	A	A	G	G	0	0	C	C	C	C	A	A	A	A	A	A	G	G	C	C	A	A	G	G	T	T	C	C	G	G	G	G	C	C	A	A	C	C	C	C	C	C	C	C	G	G	G	G	C	C	A	A	G	G	A	A	C	C	0	0	G	G	G	G	A	A	A	A	T	T	0	0	C	C	0	0	G	G	C	C	A	A	0	0	A	A	C	C	A	A	0	0	T	T	T	G	A	A	G	G	G	G	G	G	0	0	G	G	C	C	T	T	A	A	0	0	0	0	A	A	C	C	C	C	G	G	C	C	T	T	0	0	C	C	C	C	A	A	C	C	0	0	C	C	G	G	T	T	0	0	A	A	G	G	T	T	C	C	0	0	C	C	G	G	T	T	G	G	C	C	0	0	G	G	0	0	G	G	0	0	T	T	C	C	C	C	T	T	G	G	A	A	T	T	C	G	A	A	G	G	0	0	A	A	T	T	0	0	0	0	C	C	0	0	T	G	C	C	G	G	C	C	G	G	G	G	C	C	G	G	G	G	C	C	T	T	G	G	T	T	A	A	C	C	0	0	C	C	0	0	C	C	T	T	A	A	C	C	A	A	A	A	C	C	A	A	0	0	G	G	T	T	C	C	G	G	C	C	C	C	A	A	C	C	C	G	A	A	C	C	A	A	C	C	G	G	C	C	G	G	0	0	T	T	T	T	G	G	0	0	G	G	0	0	A	A	T	T	G	G	T	T	A	A	C	C	G	G	T	T	C	C	C	C	C	C	A	A	T	T	A	A	A	A	C	C	0	0	C	C	G	G	T	A	G	G	T	T	A	A	T	T	G	G	0	0	0	0	A	A	0	0	T	T	A	A	T	T	G	G	T	T	C	C	C	C	T	T	T	T	G	G	G	G	T	T	G	G	T	T	0	0	A	A	0	0	0	0	A	A	A	A	A	A	A	A	C	C	0	0	0	0	A	A	G	G	C	C	G	G	C	C	G	G	G	G	C	C	T	T	C	C	G	G	A	A	T	T	T	T	C	C	T	T	T	T	0	0	T	T	0	0	A	A	C	C	G	G	C	C	C	C	T	T	C	C	T	T	C	C	A	A	0	0	0	0	G	G	G	G	G	G	0	0	T	T	0	0	G	G	G	G	A	A	G	G	0	0	T	T	0	0	A	A	C	C	A	A	T	T	C	G	A	A	G	G	C	C	C	C	T	T	A	A	A	A	A	A	G	G	C	C	0	0	0	0	C	C	T	T	C	C	A	A	0	0	T	T	T	T	T	T	T	T	T	T	C	C	0	0	G	G	T	T	C	C	T	T	C	C	A	A	0	0	G	G	A	A	A	A	G	G	A	A	C	C	T	T	G	G	A	A	G	G	T	T	G	G	T	T	T	T	G	G	A	A	G	G	C	C	G	G	G	G	G	G	G	G	G	G	C	C	C	C	0	0	T	T	A	A	T	T	C	C	G	G	G	G	0	0	G	G	A	A	G	A	T	T	G	G	T	T	A	A	A	A	C	C	G	G	0	0	G	G	G	G	T	T	A	A	C	C	0	0	T	T	0	0	G	G	C	C	G	G	T	T	T	T	C	C	A	A	C	C	C	G	T	T	C	A	A	A	G	G	T	T	G	G	C	C	0	0	C	C	C	C	C	C	C	C	A	A	C	C	A	A	C	C	A	A	T	T	G	G	C	C	T	T	C	C	G	G	A	A	A	A	T	T	C	C	0	0	G	G	C	C	T	T	A	A	C	C	T	T	A	A	0	0	G	G	T	T	G	G	G	G	C	C	C	C	G	G	C	C	0	0	0	0	T	T	C	C	T	T	C	C	A	A	0	0	A	A	T	T	0	0	C	C	A	A	T	T	G	G	G	G	0	0	C	C	G	G	A	A	0	0	G	G	A	A	G	G	0	0	C	C	G	G	C	C	T	T	G	G	C	C	C	C	0	0	G	G	T	T	C	C	G	G	C	C	C	C	A	A	T	T	T	T	T	T	G	G	C	C	C	C	A	A	0	0	T	T	G	G	G	G	G	G	G	G	T	T	0	0	G	G	A	A	A	A	T	T	C	C	T	T	C	C	T	C	G	G	0	0	G	G	C	C	C	C	0	0	G	G	T	T	C	C	A	A	A	A	A	A	G	G	C	C	C	C	A	A	0	0	C	C	C	C	C	C	C	C	T	T	G	G	C	C	A	A	G	G	T	T	G	G	T	T	0	0	A	A	0	0	A	A	0	0	A	A	C	C	G	G	C	C	0	0	T	T	C	C	0	0	0	0	A	A	G	G	G	G	C	C	G	G	T	T	T	T	T	T	C	C	A	A	C	C	C	C	A	A	C	C	G	G	A	A	T	T	A	A	T	T	C	C	0	0	G	G	0	0	C	C	0	0	G	G	A	A	C	C	C	C	G	G	C	C	T	T	A	A	G	G	C	C	C	C	G	G	T	T	G	G	T	T	0	0	G	G	T	T	C	C	G	G	C	C	A	A	0	0	C	C	A	A	T	T	T	T	C	C	G	G	T	T	G	G	T	T	C	C	A	A	T	G	T	T	G	G	C	C	A	A	A	A	G	G	G	G	A	A	T	T	C	C	0	0	C	C	A	A	T	T	A	A	A	A	G	G	C	C	T	T	G	G	0	0	G	G	G	G	T	T	C	C	C	C	G	G	G	G	C	C	A	A	A	A	T	T	0	0	0	0	G	G	G	G	C	C	G	G	G	G	C	C	T	T	G	G	C	C	T	T	G	G	C	C	A	A	A	A	C	C	A	A	A	A	A	A	0	0	C	C	T	T	C	C	T	T	G	G	C	A	G	G	A	A	A	A	G	G	C	C	G	G	G	G	G	G	T	T	A	A	T	T	A	A	G	G	T	T	T	T	0	0	C	C	C	C	0	0	G	G	0	0	G	G	0	0	G	G	C	C	T	T	G	G	C	C	A	A	C	C	G	G	G	G	A	A	T	T	C	C	A	A	A	A	T	T	C	C	G	G	A	A	A	A	C	C	C	C	0	0	T	T	C	C	C	C	G	G	C	C	G	G	G	G	0	0	A	A	A	A	T	T	A	A	C	C	0	0	T	T	A	A	A	A	G	G	T	T	G	G	C	C	G	G	G	G	T	T	G	G	0	0	0	0	A	A	C	C	T	T	0	0	G	G	T	T	G	G	C	C	G	G	A	A	C	C	C	C	G	G	A	A	T	T	T	T	C	C	C	C	C	C	C	C	C	C	A	A	0	0	C	C	G	G	0	0	G	G	A	A	C	C	C	C	C	C	G	G	T	T	T	T	0	0	T	T	C	C	C	C	0	0	C	C	0	0	A	A	T	T	0	0	C	C	0	0	G	G	T	T	G	A	G	G	C	C	G	G	0	0	A	A	C	C	0	0	0	0	T	T	A	A	A	A	0	0	0	0	A	A	G	G	C	C	T	T	T	T	A	A	A	A	A	A	C	C	C	C	A	A	T	T	T	T	G	G	G	G	T	T	G	G	C	C	G	G	G	G	T	T	G	G	A	A	A	A	G	G	T	G	G	G	A	A	G	G	C	C	A	A	G	G	A	A	0	0	C	C	0	0	A	A	G	G	T	T	C	C	A	A	C	C	G	G	G	G	0	0	C	C	A	A	A	A	T	T	G	G	G	G	A	A	G	G	G	G	0	0	C	C	T	G	C	C	G	G	T	T	T	T	T	T	A	A	T	T	C	C	C	C	0	0	T	T	0	0	G	G	G	G	T	T	C	C	0	0	G	G	T	T	T	T	C	C	G	G	T	T	C	C	A	A	A	A	C	C	A	A	C	C	C	C	T	T	C	C	A	A	G	G	C	C	T	C	C	C	A	A	G	G	C	C	A	A	G	G	C	C	0	0	C	C	0	0	C	C	C	C	A	A	G	G	G	G	T	T	G	G	C	C	C	C	0	0	0	0	C	C	C	C	0	0	T	T	0	0	C	C	A	A	G	A	C	C	A	A	A	A	A	A	A	A	A	A	C	C	C	C	G	G	0	0	C	C	A	A	C	C	C	G	A	A	G	G	0	0	C	C	A	A	T	T	C	C	C	C	C	C	A	A	G	G	C	C	G	G	A	A	T	T	0	0	G	G	G	G	A	A	C	C	0	0	C	C	G	G	G	G	T	T	C	C	A	A	0	0	C	C	G	G	T	T	C	C	C	C	C	C	C	C	T	T	G	G	C	C	G	G	C	C	G	G	A	A	T	T	0	0	T	T	T	T	G	G	0	0	G	G	G	G	G	G	C	C	C	C	T	T	G	G	T	T	A	A	0	0	0	0	A	A	G	G	G	G	T	T	A	A	C	C	A	A	G	G	G	G	A	A	T	T	0	0	A	A	G	G	0	0	C	C	A	A	G	G	0	0	A	A	G	G	T	T	T	T	G	G	0	0	T	T	G	G	A	A	A	A	C	C	C	C	G	G	T	T	G	G	C	C	C	C	A	A	A	A	A	A	A	A	T	T	T	T	A	A	G	G	G	G	0	0	A	A	C	C	C	C	A	A	A	A	G	G	C	C	0	0	A	A	G	G	0	0	0	0	G	G	C	C	G	G	T	T	A	A	T	T	0	0	C	C	A	A	G	G	0	0	T	C	T	C	C	C	C	C	C	C	G	G	T	T	T	T	T	T	A	A	G	G	T	T	C	C	C	C	T	T	T	T	G	G	T	T	G	G	0	0	G	G	A	A	C	C	A	A	A	A	C	C	C	C	0	0	G	G	A	A	T	T	A	A	A	A	C	C	T	T	A	A	0	0	T	T	T	A	C	C	C	C	T	T	T	T	C	C	G	G	C	C	A	A	G	G	T	T	C	C	C	C	C	C	T	T	C	C	C	C	T	T	A	A	G	G	0	0	T	T	0	0	C	C	T	T	A	A	T	T	T	T	T	T	T	T	A	A	T	T	A	A	A	A	T	T	G	G	C	C	C	C	G	A	C	C	T	T	A	A	C	C	G	G	C	C	G	G	G	G	A	A	A	A	A	A	0	0	T	T	C	C	G	G	T	T	T	T	G	G	A	A	C	C	T	T	C	C	G	G	G	G	T	T	A	A	C	C	C	C	T	T	T	T	0	0	C	C	0	0	0	0	A	A	0	0	T	T	0	0	G	G	G	G	G	G	0	0	T	T	0	0	A	A	G	G	A	A	C	C	G	G	A	A	G	G	G	G	G	G	G	G	C	C	T	T	G	G	T	T	C	C	C	C	A	A	C	C	T	T	G	G	C	C	C	C	C	C	A	A	G	G	G	G	G	G	G	G	G	A	A	A	G	G	C	C	A	A	A	A	T	T	0	0	A	A	C	C	A	A	G	G	T	T	C	C	T	T	G	G	G	G	A	A	G	G	C	C	T	T	G	G	C	C	T	T	C	C	G	G	G	G	0	0	G	G	C	C	T	T	G	G	G	G	G	G	G	G	A	A	A	A	C	C	T	T	0	0	G	G	G	G	G	G	0	0	G	G	A	A	A	A	A	A	T	T	A	A	G	G	A	A	T	T	A	A	C	C	C	C	C	C	G	G	C	C	G	G	0	0	A	A	G	G
C8BH6ANXX	IPm2635:C8BH6ANXX:6:250590583	-9	-9	-9	-9	G	A	G	G	T	C	G	G	C	C	T	T	C	C	0	0	A	A	A	A	G	A	G	G	T	T	T	C	C	G	C	C	T	T	G	A	T	T	G	G	T	T	T	C	C	C	G	G	G	G	A	A	C	C	G	A	A	A	0	0	C	G	C	C	G	A	A	A	A	A	T	C	A	A	G	G	G	G	C	C	T	T	C	C	C	C	G	G	T	T	G	G	C	C	C	C	C	A	G	G	G	G	T	T	G	G	C	C	G	G	C	G	A	A	G	A	T	G	T	T	A	A	0	0	T	T	C	C	0	0	G	G	0	0	T	T	G	G	A	A	C	C	G	G	G	G	G	G	G	G	T	T	T	C	G	A	G	G	C	C	C	C	C	C	T	T	T	T	A	A	T	T	A	A	A	A	0	0	G	G	G	G	A	A	C	C	G	G	T	T	A	A	G	G	T	T	A	A	C	C	C	C	A	A	C	C	G	A	G	G	G	G	G	A	G	A	T	T	G	G	G	G	G	G	G	G	G	G	A	A	0	0	C	C	A	A	T	T	A	A	0	0	T	T	C	G	A	A	T	T	T	T	C	A	T	C	T	T	C	C	0	0	C	C	A	A	0	0	C	C	C	C	T	C	C	C	T	T	A	A	G	G	G	A	0	0	C	C	A	A	G	G	A	A	G	G	T	C	A	A	C	G	G	G	T	T	G	G	G	G	A	A	C	C	T	G	A	A	A	A	T	C	G	G	T	T	A	A	G	G	T	C	A	A	C	C	C	A	G	G	0	0	A	A	A	A	A	A	G	G	0	0	A	A	C	A	G	A	A	A	0	0	T	T	A	A	G	G	C	C	A	A	T	T	C	C	G	G	T	C	C	C	T	T	C	A	T	T	C	C	C	G	G	G	C	C	G	A	0	0	G	G	C	C	T	T	G	G	A	A	C	C	G	G	A	A	A	A	C	C	G	G	G	G	T	T	0	0	G	G	G	G	C	C	A	A	T	C	C	C	G	G	G	G	C	C	G	G	0	0	0	0	G	G	C	C	G	G	T	T	C	C	A	A	A	A	A	A	G	A	G	G	C	A	T	T	0	0	G	G	T	T	G	G	C	C	G	G	G	G	0	0	T	T	T	T	C	C	A	A	T	C	C	C	T	T	G	G	G	A	T	C	A	A	C	G	G	A	G	G	C	C	G	G	C	C	0	0	G	G	T	A	T	C	T	T	0	0	C	C	C	C	T	C	C	C	T	T	A	A	T	G	G	G	G	G	0	0	T	T	0	0	G	G	0	0	C	C	C	C	T	T	T	T	0	0	0	0	A	A	C	C	A	A	G	G	A	A	T	C	G	G	G	G	0	0	0	0	C	C	G	G	G	G	G	G	G	G	C	C	C	G	C	C	0	0	T	T	C	G	T	C	C	C	G	A	T	T	G	G	T	C	0	0	G	G	0	0	G	G	G	G	T	C	A	A	G	G	C	C	G	G	T	T	C	A	C	C	T	C	C	C	C	A	G	G	G	G	G	A	C	C	G	G	G	G	G	G	T	T	C	C	A	A	0	0	0	0	G	G	G	G	0	0	T	A	A	A	C	A	G	A	A	A	T	T	T	T	T	T	G	G	0	0	C	C	G	G	0	0	G	G	G	G	T	A	0	0	T	T	G	G	C	C	A	A	G	G	C	C	G	G	0	0	G	G	T	T	G	G	T	T	T	T	T	C	0	0	C	C	C	C	0	0	G	G	C	C	A	A	G	G	G	G	A	A	C	C	C	C	G	G	A	A	G	G	C	C	T	T	T	G	T	T	C	C	C	G	0	0	G	G	T	T	T	T	C	C	0	0	A	A	T	C	T	C	A	A	C	C	G	G	C	C	0	0	0	0	C	C	T	T	A	A	G	G	0	0	G	G	G	A	T	T	0	0	T	G	T	T	G	G	T	T	C	C	T	C	0	0	A	A	A	A	G	G	C	C	C	C	T	T	A	A	0	0	C	C	T	T	T	T	T	T	C	C	C	C	A	A	G	G	T	C	A	A	T	T	T	T	T	T	C	C	T	C	T	T	G	A	G	G	A	A	0	0	C	C	0	0	G	G	0	0	A	A	0	0	C	C	C	C	A	A	A	A	A	A	A	A	A	A	C	C	T	C	A	A	G	G	0	0	C	C	A	A	T	A	C	C	C	C	G	G	T	G	G	G	C	C	C	C	T	T	0	0	G	A	A	A	T	T	G	G	G	A	C	C	T	T	C	C	A	A	G	G	C	C	G	A	G	A	T	T	G	A	0	0	A	A	C	C	G	G	C	C	G	G	C	A	C	C	C	A	G	G	G	A	C	C	A	A	T	T	T	T	G	A	T	T	T	T	T	G	A	A	C	C	G	G	G	G	G	G	G	A	G	G	C	C	A	A	C	C	T	T	T	T	0	0	G	G	C	C	0	0	T	T	C	C	A	A	C	C	0	0	C	C	C	C	C	A	C	A	G	G	C	A	C	C	A	A	G	G	G	G	T	T	A	A	A	A	0	0	T	A	0	0	T	T	0	0	G	G	A	A	G	G	G	G	0	0	G	A	G	G	G	G	G	G	G	G	0	0	C	C	C	C	G	G	C	C	G	G	G	A	G	G	0	0	0	0	T	C	T	T	T	T	G	G	C	C	T	T	A	A	G	G	A	A	G	G	0	0	T	G	T	G	A	A	T	T	G	G	C	C	T	T	0	0	0	0	C	C	T	T	A	A	G	G	G	G	0	0	C	C	T	T	0	0	G	G	T	T	C	C	0	0	0	0	T	A	C	G	C	C	C	C	T	T	0	0	A	A	A	A	T	T	G	G	0	0	0	0	G	A	T	C	C	C	T	T	A	A	T	T	T	T	0	0	C	C	G	G	A	A	G	G	G	G	T	C	C	A	G	G	T	G	A	A	0	0	G	A	G	G	T	T	A	A	A	A	G	G	0	0	C	C	C	C	A	A	G	A	A	A	G	G	C	C	A	A	G	A	T	A	T	C	G	G	G	G	T	C	A	A	C	C	C	C	T	C	C	C	G	G	T	G	C	C	A	A	G	G	C	C	C	C	A	A	G	G	G	G	0	0	A	A	T	T	T	T	C	C	T	T	G	G	C	A	A	A	0	0	A	A	T	C	A	A	G	G	T	T	T	G	A	A	G	G	G	G	G	G	C	C	G	G	C	C	T	T	C	A	0	0	G	G	G	A	C	G	C	C	G	G	C	A	T	T	A	A	C	C	C	C	G	A	C	C	A	A	C	C	G	G	A	A	G	A	A	A	G	G	G	G	C	C	0	0	C	C	G	G	T	T	G	G	C	C	T	T	0	0	0	0	0	0	G	G	T	T	T	T	C	C	T	T	G	G	0	0	T	T	C	C	G	G	G	G	0	0	G	A	T	T	0	0	0	0	T	C	T	T	G	G	C	C	G	G	C	C	0	0	G	G	0	0	0	0	G	G	0	0	T	T	G	G	C	C	A	A	C	C	0	0	C	C	G	G	C	C	T	T	0	0	0	0	A	A	0	0	C	C	0	0	A	A	G	G	T	T	C	C	G	G	T	C	C	C	0	0	C	C	G	G	G	A	T	T	T	A	C	C	G	G	C	C	G	G	A	A	T	T	T	T	G	G	0	0	T	G	C	C	A	A	T	T	G	G	T	T	A	A	T	T	G	G	T	C	C	C	C	C	C	C	A	A	T	T	G	A	C	A	C	A	C	C	C	C	G	G	T	A	G	G	T	C	A	A	T	C	G	G	0	0	T	A	C	A	0	0	T	T	G	A	T	T	G	G	T	T	C	C	C	C	T	T	T	T	G	G	G	G	T	T	C	G	T	T	0	0	A	A	G	G	G	G	G	A	T	T	C	A	G	A	C	C	0	0	C	G	A	A	0	0	C	C	G	A	C	C	G	G	G	G	C	C	A	A	T	C	G	A	G	G	T	T	T	T	C	C	T	T	0	0	G	G	0	0	G	G	A	A	C	C	G	G	0	0	C	C	T	T	T	T	T	T	T	C	A	A	0	0	T	T	G	G	G	G	G	A	A	A	T	C	G	G	G	G	G	G	A	A	G	G	A	A	T	T	G	G	A	A	C	C	A	A	T	T	G	G	A	A	G	G	C	C	C	C	T	T	A	A	T	T	A	A	G	G	C	G	C	G	G	G	C	C	T	G	C	C	G	A	0	0	T	C	T	T	T	T	C	C	T	C	C	C	T	T	0	0	T	T	0	0	T	T	C	C	A	A	A	A	G	G	A	A	A	A	0	0	G	A	C	C	T	T	0	0	T	A	G	A	T	C	G	G	0	0	T	C	G	A	A	A	G	G	C	C	A	A	T	G	G	G	G	A	G	G	T	C	C	C	0	0	T	T	A	A	G	G	C	C	C	G	T	T	T	T	G	A	A	A	0	0	T	T	G	G	0	0	A	A	A	A	C	C	C	G	A	A	C	G	G	G	T	T	A	A	T	C	G	G	T	T	C	C	G	G	C	C	G	G	T	C	T	T	C	C	A	A	C	C	C	C	T	G	A	A	A	A	G	G	T	T	G	G	C	C	C	C	C	C	C	C	T	T	C	C	G	A	C	C	A	A	C	C	T	A	T	C	G	G	A	A	T	T	C	C	G	G	G	A	A	A	T	T	T	C	G	G	G	A	C	C	T	T	A	A	C	C	0	0	C	A	T	T	G	G	T	T	T	G	T	G	C	C	C	C	G	G	C	C	0	0	0	0	T	T	A	A	T	T	C	C	A	A	C	C	A	A	0	0	G	G	C	C	A	A	T	C	T	G	C	G	T	T	C	C	G	G	A	A	T	T	G	A	T	A	G	G	0	0	C	C	G	G	C	C	T	A	G	G	C	G	C	C	0	0	0	0	T	T	C	A	0	0	G	G	C	C	A	A	T	T	0	0	T	T	G	G	T	C	C	C	A	A	G	G	T	C	0	0	G	G	G	G	G	G	T	T	C	C	G	G	A	A	A	A	T	T	T	T	T	T	C	G	0	0	0	0	0	0	0	0	C	C	T	C	A	A	G	G	T	T	C	C	A	A	A	A	G	A	G	G	T	C	C	C	A	A	0	0	C	C	C	C	C	C	C	C	T	T	G	G	C	C	C	C	A	A	T	T	G	A	C	C	0	0	A	A	T	G	G	G	G	G	G	G	C	C	C	G	C	G	0	0	C	C	C	C	C	C	A	A	A	A	G	G	G	G	T	T	G	G	T	T	T	T	T	T	C	C	C	A	C	C	T	C	G	A	T	C	G	G	C	A	T	T	A	A	T	T	C	C	T	T	0	0	0	0	C	C	T	G	G	G	A	A	C	C	C	C	A	A	C	C	T	T	A	A	G	G	C	C	C	C	G	G	T	T	0	0	T	T	C	G	G	G	T	A	C	C	G	A	C	A	A	A	C	C	C	C	A	A	T	T	T	T	T	C	C	G	G	G	0	0	T	C	C	C	G	A	G	G	T	T	G	G	T	C	G	A	G	A	0	0	G	G	G	A	T	T	C	C	A	A	0	0	G	A	T	T	A	A	G	G	G	A	C	C	T	T	0	0	C	G	G	G	G	G	T	T	0	0	G	G	G	G	G	G	0	0	A	A	0	0	T	T	G	G	C	C	G	G	G	G	C	C	G	A	G	G	C	C	T	T	G	G	C	C	T	T	0	0	C	C	A	A	A	A	T	C	0	0	A	A	A	A	0	0	0	0	T	G	G	G	T	T	0	0	C	A	G	G	A	A	A	A	T	G	C	C	0	0	T	G	G	G	T	T	A	A	T	T	G	G	G	G	T	C	T	T	A	A	C	C	T	T	G	G	G	A	0	0	0	0	A	A	G	G	C	C	T	C	G	G	C	C	A	A	T	T	G	G	G	G	A	A	T	T	C	C	A	A	G	A	T	T	C	C	G	G	A	A	C	A	C	C	C	C	G	G	T	T	C	C	T	T	G	G	C	C	G	G	C	G	G	G	A	A	A	A	G	G	A	A	C	C	G	G	T	T	A	A	A	A	G	G	C	C	G	G	C	C	G	A	G	G	T	T	G	G	G	G	G	G	G	G	C	A	T	C	A	A	G	G	T	C	A	A	T	T	T	G	G	G	C	C	T	C	G	G	A	A	T	T	T	T	C	C	C	C	C	C	C	C	C	C	A	A	C	C	T	C	T	T	C	C	G	A	A	A	C	C	C	C	C	C	G	G	T	T	C	C	A	A	T	T	T	T	T	C	0	0	C	C	G	G	A	A	T	T	0	0	C	C	T	T	G	G	0	0	0	0	G	G	C	C	G	G	T	G	A	A	C	C	G	G	0	0	T	T	A	A	G	A	G	A	G	G	A	A	G	G	C	C	C	C	0	0	A	A	A	A	A	A	C	C	C	C	A	A	T	T	T	C	G	G	G	G	T	T	G	G	C	C	0	0	G	A	T	T	A	A	A	A	0	0	G	G	G	G	G	G	T	A	G	G	G	G	A	A	G	G	0	0	0	0	C	C	G	G	A	A	G	A	T	T	C	C	A	A	T	C	G	G	G	G	G	G	T	T	G	G	A	A	T	T	G	G	G	G	A	A	G	G	G	G	C	G	C	C	0	0	T	C	G	G	C	C	C	C	T	T	G	A	T	T	T	C	0	0	C	C	T	T	G	G	0	0	G	G	T	T	C	C	C	C	G	A	T	C	C	C	T	T	G	G	T	T	C	C	A	A	G	A	C	C	G	A	C	C	C	C	T	C	C	C	A	A	G	G	C	G	T	T	C	C	A	A	G	G	C	G	A	A	G	G	C	C	A	A	T	C	0	0	T	C	C	C	G	G	T	G	G	G	T	T	G	A	C	C	C	C	T	T	T	T	C	C	C	C	G	G	T	T	G	G	0	0	G	A	A	A	0	0	G	A	A	A	A	A	G	A	C	A	C	C	C	C	G	G	0	0	C	C	A	A	C	C	G	G	A	A	G	G	T	T	C	C	G	A	T	T	G	G	T	C	C	C	A	A	G	G	C	C	G	G	A	A	T	A	G	G	0	0	G	G	A	A	C	C	T	T	C	C	G	G	G	A	T	T	C	C	A	A	C	C	C	C	G	G	T	T	C	C	0	0	C	C	T	C	T	T	G	A	C	C	G	G	C	G	G	A	A	A	G	G	0	0	T	T	T	A	0	0	0	0	G	G	G	G	G	A	C	C	C	C	T	T	G	G	T	T	A	A	G	G	T	T	A	A	G	G	G	G	T	T	G	G	T	C	T	A	G	G	G	A	A	A	T	C	0	0	C	A	G	G	A	A	C	C	A	A	0	0	G	G	G	A	G	G	T	T	G	G	G	G	G	G	T	T	G	G	A	A	A	A	0	0	C	C	C	C	T	T	G	A	C	C	C	C	0	0	A	A	C	A	T	A	T	C	T	T	G	A	G	G	G	G	T	T	A	A	C	C	C	C	A	A	A	A	G	G	C	C	0	0	A	A	G	G	G	G	0	0	G	G	C	C	G	G	T	T	A	A	T	T	C	C	C	C	A	A	G	G	C	C	T	T	C	C	T	C	T	C	C	C	0	0	T	T	T	T	T	T	G	G	G	G	G	G	C	C	C	C	T	T	T	C	0	0	T	T	G	A	G	G	G	G	0	0	T	C	A	A	A	A	C	C	C	C	T	C	G	G	G	A	T	T	A	A	A	A	C	C	T	T	G	A	0	0	T	T	A	A	C	C	C	C	T	G	0	0	T	C	G	A	C	C	T	T	G	A	T	T	T	T	0	0	0	0	T	T	C	A	C	C	T	T	A	A	G	G	0	0	T	T	A	A	T	T	T	T	A	A	C	C	T	G	T	T	T	T	A	A	T	T	A	A	G	A	T	C	G	G	C	C	C	C	0	0	C	C	0	0	A	A	C	C	G	G	T	C	G	G	G	G	C	C	A	A	A	A	T	T	T	T	T	C	C	C	T	G	T	T	G	G	T	A	C	C	T	T	C	C	G	G	T	G	T	T	G	G	T	T	C	A	C	C	T	T	0	0	C	C	G	G	G	G	A	A	0	0	T	T	T	T	0	0	G	G	G	G	C	C	T	T	A	A	A	A	G	G	A	A	C	C	G	G	A	A	0	0	G	G	G	G	G	G	C	C	T	C	C	C	T	T	C	G	C	C	A	A	C	C	A	A	G	G	C	C	C	A	C	C	G	A	G	G	A	A	C	G	G	G	A	A	A	A	T	T	C	C	A	A	A	A	T	T	T	G	G	A	C	C	A	A	G	G	T	T	C	C	T	T	G	G	G	G	A	A	G	G	C	C	T	T	G	G	C	C	T	T	C	C	G	G	G	G	G	G	G	G	T	C	T	T	G	G	G	G	G	G	C	G	A	A	C	C	T	C	T	T	0	0	G	G	A	A	C	G	C	C	G	G	A	A	A	A	C	A	T	C	A	A	G	G	C	C	T	T	A	A	C	C	C	C	C	C	0	0	C	C	0	0	C	C	A	A	G	G
C8BH6ANXX	IPm2522:C8BH6ANXX:6:250590496	-9	-9	-9	-9	G	G	G	G	C	C	G	G	C	C	T	T	C	G	0	0	C	C	T	A	G	G	G	G	T	T	C	C	C	C	C	C	T	T	G	G	T	T	0	0	T	T	0	0	C	C	0	0	G	G	A	A	C	C	A	A	A	A	0	0	C	C	C	C	A	A	0	0	A	A	C	C	A	A	G	G	G	G	C	C	T	T	C	C	C	C	T	T	T	T	G	G	C	C	C	C	C	C	G	A	A	A	T	G	G	G	C	C	G	G	C	C	A	A	G	G	T	T	T	T	0	0	T	T	0	0	C	C	C	C	G	G	C	C	T	T	G	G	A	A	G	G	G	G	A	A	A	A	T	G	T	T	C	C	0	0	G	G	0	0	C	C	0	0	T	T	T	T	A	A	T	G	A	A	A	A	G	G	G	G	G	G	A	A	C	C	0	0	0	0	A	A	G	G	T	T	A	A	C	C	C	C	A	A	C	C	A	A	G	G	A	A	G	A	A	A	T	T	G	G	G	G	C	G	T	T	G	G	A	A	C	C	C	C	A	A	T	C	A	A	C	C	C	C	G	G	A	A	C	C	T	T	C	C	T	T	T	T	C	C	A	A	0	0	T	T	G	G	0	0	C	C	C	C	C	C	C	C	A	A	G	G	G	A	G	G	C	C	C	A	G	G	A	A	G	G	T	T	G	A	C	G	G	G	0	0	G	G	T	G	A	A	C	C	G	G	A	A	A	A	T	T	G	G	T	C	A	A	G	G	T	T	A	A	C	C	A	A	G	G	0	0	A	A	A	A	0	0	0	0	C	C	A	A	A	A	A	A	T	A	C	C	T	T	A	A	G	G	0	0	A	A	T	T	C	C	0	0	T	T	C	C	0	0	A	A	T	T	C	C	G	G	G	G	C	C	G	G	0	0	G	G	C	C	T	T	G	G	G	G	C	C	G	G	T	T	A	A	C	C	C	C	G	G	T	T	G	G	G	G	G	G	C	C	G	G	C	C	C	C	G	G	G	G	C	C	G	G	0	0	G	G	G	G	C	C	G	G	T	T	C	C	A	A	A	A	A	A	A	A	G	G	0	0	T	T	G	G	C	C	0	0	G	G	C	C	G	G	G	G	0	0	T	A	T	T	T	T	T	T	T	T	C	C	T	T	G	G	A	A	T	T	A	A	G	G	G	G	C	C	C	C	G	G	C	C	T	T	G	G	A	A	T	T	T	C	G	G	0	0	C	C	T	T	C	C	T	T	A	A	G	G	G	G	T	G	0	0	T	T	0	0	G	G	0	0	C	C	C	C	T	T	T	T	0	0	C	C	A	A	C	C	0	0	G	G	A	A	C	C	G	G	T	T	G	G	T	T	C	C	G	G	G	G	G	G	G	G	T	T	C	G	C	C	G	G	T	T	G	G	C	C	C	C	G	A	T	C	G	G	T	T	C	C	G	G	A	A	G	G	T	G	T	T	T	T	A	A	C	C	T	G	T	T	C	C	T	T	C	C	C	C	C	C	G	G	A	A	0	0	C	C	G	G	G	G	A	A	T	T	C	C	A	A	T	G	G	G	G	G	G	G	G	G	A	A	T	T	A	A	G	G	C	C	C	C	T	T	T	T	G	G	0	0	C	C	A	A	A	A	G	G	A	A	T	T	A	A	T	T	G	G	A	A	A	A	T	T	T	T	A	A	A	A	G	G	T	T	G	A	T	T	T	T	C	C	G	G	C	C	C	C	T	T	A	A	C	C	A	A	G	G	T	G	A	A	C	C	C	C	G	G	A	A	G	G	C	G	T	T	G	G	T	T	C	G	C	C	A	A	0	0	T	C	T	T	C	C	T	T	A	A	C	C	C	C	A	A	C	C	0	0	C	C	T	T	T	G	C	C	0	0	A	A	G	G	G	G	G	G	G	G	T	T	G	G	T	G	T	T	G	G	T	T	C	C	C	C	G	G	A	A	A	A	G	G	C	C	C	C	T	T	A	A	0	0	C	C	T	T	T	T	T	T	C	C	C	C	A	A	G	G	C	C	A	A	T	T	T	T	T	T	0	0	C	C	T	T	A	A	G	G	G	G	C	C	C	C	C	C	C	C	0	0	A	A	T	T	C	C	C	C	G	G	G	G	0	0	A	A	A	A	C	C	C	C	A	A	G	G	G	G	T	C	A	A	T	T	C	C	T	T	G	G	T	G	G	G	C	C	T	C	T	T	G	G	A	A	G	G	T	T	T	G	A	A	C	C	T	G	C	C	A	A	G	G	C	G	A	A	A	A	T	T	0	0	0	0	A	A	C	C	G	G	C	C	A	A	C	C	C	C	A	A	G	G	G	G	C	C	A	A	T	T	T	T	G	G	T	T	T	G	0	0	A	A	C	C	G	G	G	G	G	G	A	A	G	G	C	C	0	0	C	C	T	T	T	T	T	G	G	G	0	0	T	T	T	T	C	C	A	A	C	C	G	G	C	C	C	C	C	C	A	A	G	G	A	A	C	C	A	A	G	G	G	G	T	T	A	A	A	A	0	0	A	A	T	T	T	T	T	T	G	G	0	0	G	G	C	G	C	A	G	G	G	G	G	G	G	G	G	G	A	A	C	C	T	T	G	G	C	C	G	G	G	G	G	G	G	G	A	A	T	T	T	T	T	T	G	G	C	A	T	T	T	T	G	G	A	A	G	G	0	0	T	T	G	G	A	A	0	0	G	G	C	C	T	T	G	G	0	0	C	C	T	T	A	A	G	G	G	G	C	C	C	C	T	T	G	G	G	G	T	T	C	C	0	0	T	T	T	T	C	C	C	C	C	C	T	C	0	0	A	A	G	A	C	C	G	G	C	C	0	0	G	G	T	C	C	C	C	C	0	0	T	T	T	T	G	G	C	C	G	G	A	A	G	G	G	G	C	C	A	A	0	0	G	G	A	A	C	C	A	A	G	G	T	T	0	0	A	A	G	G	G	G	C	C	T	T	A	A	G	G	A	A	G	G	C	C	A	A	G	G	A	A	T	T	T	T	G	G	C	C	A	A	T	C	C	C	C	C	C	C	G	G	T	T	C	C	A	A	G	G	C	C	C	C	0	0	G	G	C	C	0	0	A	A	T	T	T	T	C	C	T	T	G	G	C	C	A	A	G	G	A	A	T	T	A	A	G	G	T	T	G	G	A	A	G	G	G	G	G	G	C	C	G	G	C	C	T	T	C	A	G	G	G	G	A	A	C	C	C	C	A	A	C	C	T	T	A	A	C	C	C	C	G	A	C	C	0	0	C	C	G	G	T	T	G	G	0	0	G	G	G	G	C	C	T	T	C	C	G	G	0	0	G	G	C	C	T	T	G	G	0	0	G	G	0	0	T	T	T	T	C	C	T	T	G	G	A	A	T	T	C	C	G	G	G	G	G	G	0	0	T	T	G	G	G	G	T	T	C	C	G	G	C	C	G	G	C	C	C	C	G	G	C	C	G	G	G	G	0	0	G	G	G	A	T	T	A	A	C	C	0	0	T	T	G	G	C	C	T	T	T	A	C	C	A	A	A	A	T	T	A	A	A	A	0	0	T	T	C	C	T	G	C	C	C	C	A	A	C	C	G	G	A	A	T	T	T	T	C	C	0	0	C	C	G	G	A	A	T	T	T	T	G	G	C	C	T	G	C	C	A	A	T	T	G	G	T	T	A	A	C	C	G	G	T	T	C	C	T	T	C	C	A	A	T	T	A	A	A	A	A	A	C	C	C	C	G	G	A	A	G	G	C	C	A	A	C	C	G	A	G	A	0	0	A	A	G	G	T	T	G	G	T	T	G	G	T	T	C	C	C	C	A	A	T	T	G	G	G	G	C	C	G	G	T	T	0	0	A	A	0	0	G	G	G	G	A	A	A	A	A	A	C	C	T	T	0	0	A	A	0	0	C	C	G	G	C	C	G	G	G	G	C	C	T	A	C	C	G	G	G	G	T	T	T	T	0	0	T	T	T	T	G	G	0	0	T	T	A	A	C	C	G	G	C	C	T	T	T	T	C	C	T	T	T	T	A	A	G	G	T	T	A	A	G	G	A	A	A	A	C	C	G	G	G	G	G	G	A	A	T	G	T	T	T	T	0	0	A	A	C	C	A	A	T	T	G	G	A	A	G	G	T	T	C	C	T	T	A	A	A	A	A	A	G	G	G	G	C	C	G	G	C	C	G	G	C	C	G	G	G	G	C	C	T	T	T	T	T	C	T	T	C	C	G	G	G	G	T	T	0	0	T	C	C	C	A	A	A	A	G	G	A	A	A	A	T	T	A	A	C	C	T	T	0	0	A	A	G	G	T	T	G	G	A	A	T	T	A	A	A	A	G	G	C	C	A	A	G	G	0	0	G	G	G	G	C	C	0	0	T	T	A	A	T	T	G	G	C	C	G	G	0	0	T	T	A	A	A	A	A	A	T	T	G	G	G	G	A	A	A	A	C	C	G	G	A	A	C	C	G	G	T	T	A	A	C	C	G	G	0	0	C	C	G	G	C	C	G	G	T	T	C	C	C	C	A	A	C	C	0	0	T	T	A	A	A	A	G	G	T	T	G	G	C	C	C	C	C	C	T	T	C	C	C	C	A	A	C	C	G	G	C	C	T	A	T	T	G	G	C	C	T	T	C	C	G	G	A	A	A	A	T	T	T	T	0	0	A	A	C	C	0	0	A	A	C	C	T	T	C	A	G	G	G	G	T	T	G	G	G	G	C	C	C	C	G	G	C	C	G	G	T	T	T	T	C	A	T	T	C	C	A	A	C	C	A	A	T	T	G	G	C	C	T	T	C	C	G	G	C	G	T	T	C	C	G	G	A	A	T	T	G	G	A	A	G	G	G	G	C	C	G	G	T	T	T	T	G	G	G	G	C	C	C	C	0	0	C	C	A	A	0	0	C	C	C	C	C	C	T	T	T	T	T	T	G	G	T	T	C	C	A	A	0	0	T	T	0	0	G	G	0	0	G	G	0	0	C	C	G	G	A	A	A	A	T	T	0	0	T	T	C	C	0	0	G	G	G	G	G	G	C	C	C	C	0	0	G	G	T	C	C	C	A	A	A	A	G	G	0	0	C	C	C	C	A	A	0	0	C	C	T	T	C	C	C	C	T	T	G	G	C	C	C	C	G	G	T	T	A	A	C	C	G	G	A	A	0	0	G	G	A	A	G	G	C	C	G	G	C	C	T	T	C	C	C	C	T	T	T	T	A	A	G	G	G	G	C	C	0	0	T	T	T	T	T	T	C	C	A	A	C	C	C	C	G	G	T	T	0	0	C	C	T	T	0	0	T	T	T	T	T	T	G	G	T	A	0	0	G	G	T	T	G	A	C	C	C	C	A	A	C	C	T	T	A	A	G	G	C	C	T	T	G	G	T	T	T	G	T	T	0	0	0	0	A	A	C	C	G	G	0	0	A	A	C	C	C	C	A	A	T	T	T	T	C	C	G	G	T	G	T	G	0	0	C	C	A	A	T	G	T	T	0	0	T	T	G	G	A	A	0	0	G	G	G	G	A	A	C	C	A	A	C	C	A	A	T	T	A	A	G	A	A	A	C	C	C	C	A	A	0	0	G	G	G	G	T	T	T	C	G	G	T	T	G	G	0	0	A	A	A	A	T	T	T	T	C	C	T	T	G	G	C	C	A	A	G	G	C	C	T	C	A	A	C	A	T	T	G	G	C	C	A	A	A	A	T	T	A	A	A	A	0	0	T	T	T	T	T	T	C	C	T	T	G	G	0	0	G	G	A	A	A	A	0	0	C	C	G	G	G	G	T	T	T	T	0	0	T	T	A	A	T	T	T	T	T	T	A	A	C	C	C	C	0	0	A	A	T	G	G	G	0	0	0	0	C	C	T	T	G	G	C	C	T	T	T	T	G	G	G	G	A	A	0	0	C	C	T	A	G	G	0	0	T	T	G	G	G	G	C	C	C	C	C	C	G	G	T	T	0	0	T	T	T	T	0	0	G	G	G	G	G	G	A	A	A	A	T	T	G	G	C	C	G	G	T	T	C	C	A	A	G	G	C	C	0	0	C	C	G	G	G	G	A	A	G	G	G	G	G	G	G	G	A	A	T	T	0	0	G	G	T	C	0	0	0	0	G	G	G	G	C	C	C	C	G	G	G	A	T	T	T	T	C	C	T	T	0	0	C	C	C	C	A	A	C	C	C	C	G	G	C	C	G	G	A	A	C	C	C	C	C	C	G	G	T	T	T	T	A	A	T	T	C	C	T	T	G	A	T	T	G	G	A	A	0	0	0	0	C	C	T	T	G	G	G	G	0	0	G	G	C	C	A	A	G	G	A	A	C	C	T	G	0	0	T	T	A	A	A	A	0	0	A	A	A	A	A	A	C	C	T	T	T	T	A	A	G	G	A	A	C	C	C	C	A	A	T	T	C	C	G	G	G	A	T	T	A	A	0	0	G	G	A	A	T	T	A	A	A	A	T	A	G	G	G	G	G	G	A	A	G	G	G	G	G	G	G	G	A	A	G	G	T	C	0	0	A	A	G	G	C	C	C	C	A	A	C	C	G	G	G	G	G	G	T	T	A	A	A	A	T	T	G	G	0	0	0	0	G	G	G	G	C	C	C	C	G	G	T	T	G	G	T	T	T	T	T	T	A	A	T	T	T	T	G	G	C	C	T	T	T	T	G	G	G	G	T	T	G	G	A	A	G	G	T	T	C	C	C	C	G	G	T	T	C	C	G	A	G	A	C	C	G	G	C	C	C	C	T	T	T	T	A	A	G	G	G	G	T	T	C	C	T	T	G	G	C	C	A	A	G	G	C	C	A	A	T	T	A	A	C	C	C	C	G	G	G	G	C	C	C	C	A	A	C	C	C	C	T	T	T	T	C	C	C	C	G	G	T	T	G	G	0	0	G	G	A	A	T	C	A	A	A	A	A	A	G	G	C	C	C	C	C	C	G	G	G	G	T	T	A	A	C	C	C	C	T	T	0	0	G	G	C	C	A	A	T	T	C	G	T	C	C	C	A	A	T	T	C	C	G	G	G	A	T	T	G	G	0	0	T	G	A	A	C	C	G	G	C	C	A	A	G	A	T	T	T	T	A	A	C	C	C	C	G	G	T	T	C	C	T	T	C	C	C	C	T	T	A	A	C	C	C	C	C	C	G	G	0	0	T	T	G	G	T	T	T	T	G	G	G	G	G	G	0	0	A	A	C	C	C	C	T	T	G	G	T	T	A	A	G	G	T	T	A	A	G	G	G	G	T	T	0	0	0	0	T	T	0	0	G	G	A	A	T	T	0	0	C	A	G	G	A	A	C	C	A	A	G	G	G	A	A	A	G	G	T	T	T	T	G	G	C	C	T	T	G	G	A	A	A	A	T	T	C	C	C	C	T	T	G	G	C	C	C	C	A	A	A	A	A	A	A	A	T	T	T	T	A	A	G	G	G	G	T	T	0	0	C	C	C	C	A	A	A	A	G	G	C	C	G	G	T	T	G	G	T	T	T	T	0	0	0	0	G	G	T	T	A	A	0	0	C	C	C	C	A	A	G	G	C	C	C	C	C	C	T	T	C	C	T	C	G	G	T	T	T	C	T	T	G	G	G	G	T	T	A	A	C	C	T	C	C	C	G	G	0	0	G	G	A	A	C	C	A	A	C	C	A	A	A	A	C	C	C	C	T	T	A	A	A	A	T	T	A	A	A	A	C	C	T	T	A	A	A	A	T	T	T	A	C	C	C	C	G	G	0	0	T	C	G	G	C	C	A	A	G	G	T	T	C	C	T	C	A	A	0	0	A	A	C	C	C	C	A	A	0	0	A	A	T	T	C	C	C	C	T	T	A	A	C	C	G	G	T	T	T	T	A	A	T	T	A	A	G	G	T	T	G	G	C	C	C	C	0	0	C	C	T	T	G	A	C	C	T	T	C	C	G	G	G	G	C	C	G	G	C	A	T	T	0	0	C	C	G	G	G	G	T	T	G	G	T	T	C	C	T	T	T	C	G	G	T	G	C	C	0	0	C	C	C	A	T	T	T	C	C	C	C	C	T	T	A	A	A	A	C	C	T	T	T	T	G	G	G	G	G	G	C	C	C	C	A	A	A	A	G	G	A	A	C	C	G	G	A	A	G	G	G	G	G	A	A	A	C	C	C	C	C	C	C	C	G	G	C	C	A	A	C	C	T	T	G	G	C	C	A	A	C	C	G	A	G	G	G	G	C	C	G	G	0	0	A	A	T	T	C	C	A	A	T	A	T	T	G	G	G	G	T	T	A	A	G	G	C	C	C	C	T	T	G	G	T	G	C	A	G	G	C	C	T	T	G	G	C	C	T	T	C	C	G	G	G	G	G	G	G	G	T	T	T	T	T	T	T	T	C	G	C	C	A	A	A	A	C	C	T	T	A	A	0	0	0	0	G	G	G	G	G	G	A	A	A	A	C	C	T	T	A	A	G	G	C	A	T	T	G	G	C	C	C	C	C	C	G	G	0	0	G	G	0	0	A	A	G	G
C8BH6ANXX	IPm62:C8BH6ANXX:5:250590388	-9	-9	-9	-9	A	A	G	G	C	C	0	0	0	0	G	G	C	G	C	C	C	C	A	A	G	G	G	G	C	C	C	C	C	C	C	C	T	T	A	A	T	T	0	0	T	T	C	C	C	C	G	G	G	G	A	A	C	C	A	A	A	A	0	0	G	G	T	T	G	G	A	A	A	A	T	T	A	A	G	G	G	G	C	C	T	T	0	0	C	C	T	G	C	C	A	A	T	T	C	C	A	A	G	G	G	G	T	T	G	G	C	C	T	T	G	G	A	A	A	A	G	G	C	C	A	A	T	T	0	0	C	C	C	C	T	T	A	A	T	T	G	G	G	G	G	G	G	G	G	G	G	G	G	G	T	T	C	C	A	A	0	0	C	C	0	0	C	C	C	C	C	C	G	G	T	T	A	A	G	G	G	G	0	0	A	A	A	A	G	G	0	0	T	T	A	A	G	G	0	0	A	A	0	0	T	T	A	A	C	C	A	A	G	G	G	G	G	G	A	A	T	T	T	T	C	C	G	G	G	G	G	G	A	A	T	T	C	C	G	G	C	C	A	A	C	C	C	C	G	G	C	C	C	C	C	C	A	A	T	T	T	T	C	C	G	A	0	0	T	A	0	0	C	C	A	A	C	C	T	T	T	T	A	A	T	G	G	G	A	A	A	A	C	C	0	0	A	A	G	G	T	T	A	A	G	G	T	T	0	0	G	G	0	0	A	A	C	C	0	0	A	A	C	C	C	C	0	0	C	C	A	A	G	G	T	T	A	A	G	G	C	C	0	0	A	A	G	G	G	G	0	0	0	0	G	G	A	A	C	C	G	A	A	A	0	0	C	C	T	T	G	G	C	C	0	0	T	C	0	0	G	G	C	C	C	C	0	0	C	C	T	T	C	C	G	G	0	0	T	C	A	A	C	C	0	0	T	T	C	C	G	G	G	G	A	A	T	T	T	T	A	A	A	A	C	C	G	G	C	C	C	C	G	G	G	G	C	C	G	G	C	C	C	C	G	G	C	C	0	0	G	A	C	G	G	G	G	G	C	C	G	G	A	A	C	C	G	G	A	A	G	G	A	A	C	C	A	A	T	T	G	G	G	G	G	G	G	G	C	C	G	G	G	G	A	A	T	T	T	T	C	C	A	A	C	C	C	C	T	T	G	G	A	A	T	T	A	A	G	G	G	G	C	C	C	C	0	0	T	T	G	G	G	G	T	T	C	C	T	T	T	G	C	C	G	G	T	T	T	T	C	C	A	A	G	G	G	G	G	G	0	0	T	T	C	C	0	0	G	G	T	T	T	C	T	T	C	C	G	G	C	C	G	G	C	C	G	G	A	A	A	A	C	C	G	G	G	G	T	T	T	T	T	T	A	A	T	T	G	G	G	G	C	C	C	C	C	C	0	0	C	C	C	C	C	C	C	C	G	G	T	T	G	G	T	T	C	C	C	C	A	A	G	A	T	G	C	C	A	A	G	G	C	C	G	G	T	T	A	A	T	T	T	T	T	T	C	C	G	G	A	A	0	0	T	T	G	G	G	G	G	G	0	0	C	C	A	A	G	G	G	G	G	G	G	G	C	G	A	A	A	A	A	A	G	G	C	C	T	T	C	C	T	T	G	G	G	G	T	T	A	A	0	0	T	G	G	G	0	0	0	0	C	C	G	G	C	C	A	A	G	G	T	T	G	G	A	A	G	G	T	T	G	G	T	T	T	T	T	T	G	G	C	C	C	C	T	T	G	G	T	T	A	A	T	T	T	T	0	0	T	T	0	0	0	0	A	A	G	G	C	C	G	G	G	G	C	C	G	G	C	C	A	A	G	G	T	T	G	G	T	C	T	T	G	A	T	T	T	T	G	G	C	C	G	G	C	C	C	C	0	0	T	T	T	T	A	A	0	0	G	G	A	A	A	A	T	T	0	0	0	0	T	T	G	G	A	A	C	C	C	C	G	G	C	C	A	A	G	G	C	C	T	T	C	C	A	A	0	0	C	C	C	C	C	C	T	T	C	C	C	C	A	A	G	G	C	C	A	A	G	G	T	T	T	T	T	C	T	T	C	C	G	G	A	A	G	A	0	0	A	A	C	C	C	C	0	0	G	G	G	G	C	C	C	C	A	A	A	A	0	0	A	A	A	A	C	C	C	C	A	A	G	G	0	0	C	C	A	A	T	T	C	C	C	C	C	C	G	G	A	A	0	0	C	C	T	T	0	0	A	A	G	G	T	T	T	T	A	A	C	C	G	G	C	C	A	A	A	A	C	C	G	G	G	G	C	C	G	A	0	0	0	0	C	C	G	G	C	C	A	A	A	A	0	0	A	A	A	A	A	A	A	A	A	A	T	T	T	T	A	A	C	C	G	G	T	T	A	A	C	C	G	G	G	G	G	G	G	G	G	G	C	C	A	A	C	C	C	C	C	C	G	G	G	G	0	0	C	C	C	C	G	G	A	A	T	T	0	0	0	0	G	G	C	C	A	A	G	G	C	C	G	G	G	G	T	G	G	G	C	C	T	A	G	G	G	G	A	A	0	0	C	C	T	T	G	G	A	A	G	G	G	G	C	C	G	G	0	0	G	G	G	G	C	C	A	A	C	C	0	0	G	G	C	C	T	T	G	G	0	0	0	0	0	0	T	T	T	T	T	T	G	G	0	0	T	G	T	T	0	0	C	C	G	G	0	0	T	T	G	G	A	A	0	0	G	G	C	C	T	T	G	G	T	T	C	C	G	G	A	A	G	G	G	G	C	C	C	C	T	T	G	G	A	A	T	T	C	C	G	G	G	G	T	T	G	G	C	C	T	T	C	C	T	T	G	G	G	G	T	T	G	G	C	C	G	G	G	G	T	T	C	C	C	C	0	0	T	T	C	C	0	0	C	C	G	G	T	A	G	G	G	G	T	T	A	A	0	0	G	G	A	A	0	0	G	G	G	G	C	C	A	A	C	C	G	G	G	G	C	C	T	T	A	A	A	A	A	A	G	G	T	T	A	A	A	A	T	T	C	C	G	G	G	G	T	T	A	A	0	0	A	A	T	T	T	T	G	G	G	G	C	C	T	T	0	0	A	A	C	C	G	G	C	C	C	C	G	G	A	A	0	0	T	T	C	C	C	C	G	G	C	C	0	0	A	A	C	C	C	C	G	G	0	0	T	T	G	G	T	A	G	G	T	T	G	G	C	C	G	G	A	A	T	T	C	C	G	G	G	G	A	A	C	C	0	0	G	G	A	A	T	T	G	G	C	C	T	T	G	G	C	C	A	A	C	C	G	G	A	A	G	G	G	G	G	G	G	G	C	C	C	C	C	C	A	A	T	T	G	G	C	C	T	T	G	G	0	0	G	G	0	0	0	0	C	C	C	C	T	T	G	G	A	A	C	C	C	G	0	0	G	G	G	G	0	0	T	T	G	G	A	A	C	C	T	T	G	G	C	C	G	G	C	C	G	G	A	A	T	T	G	G	G	G	0	0	T	T	0	0	0	0	A	A	C	C	0	0	C	C	G	G	C	C	T	G	A	A	0	0	A	A	T	T	C	C	T	A	A	A	G	G	0	0	C	C	G	G	T	T	C	C	A	A	T	T	G	G	A	A	0	0	A	A	C	C	G	G	T	T	G	G	0	0	T	T	C	C	0	0	T	T	T	T	0	0	G	G	T	T	G	G	T	T	A	A	C	C	G	G	C	C	T	T	C	C	C	C	A	A	T	T	0	0	A	A	A	A	0	0	C	C	A	A	A	A	G	G	C	C	G	G	C	C	G	G	G	G	A	A	A	A	G	G	A	A	0	0	T	T	T	T	C	C	T	C	T	T	A	A	T	T	A	A	G	G	T	T	G	G	T	T	G	G	A	A	T	G	T	G	A	A	A	A	A	A	G	G	C	C	0	0	C	C	G	G	A	A	C	C	G	G	T	T	A	A	G	G	0	0	A	A	C	C	G	G	G	G	C	C	C	C	C	C	C	C	0	0	G	G	0	0	G	G	G	G	A	A	A	A	0	0	T	T	C	C	T	T	C	C	C	C	A	A	G	G	G	G	G	G	G	G	G	G	A	A	T	T	T	G	G	G	G	G	T	T	G	G	T	T	C	C	0	0	G	G	0	0	G	G	0	0	C	C	A	A	0	0	C	C	C	C	G	G	C	C	A	A	A	A	G	G	G	G	C	C	G	G	0	0	T	T	C	C	G	G	G	G	T	T	G	G	C	C	C	C	C	C	A	A	G	G	C	C	T	T	A	A	C	C	C	C	T	T	0	0	G	G	T	T	G	G	G	G	G	G	C	C	T	T	G	G	A	A	G	G	T	T	0	0	A	A	T	T	A	A	0	0	G	G	T	T	G	G	G	G	A	A	A	A	G	G	C	C	C	C	T	T	A	A	T	T	T	T	A	A	G	G	T	G	C	C	G	G	A	A	0	0	T	T	G	G	G	G	A	A	A	A	C	C	G	G	G	G	G	G	G	G	T	T	A	A	T	T	G	G	T	T	0	0	G	G	T	T	G	G	T	C	T	T	A	A	A	A	C	C	0	0	G	G	C	C	0	0	G	G	C	C	G	G	C	C	C	C	C	C	T	T	0	0	C	C	A	A	C	C	0	0	C	C	T	T	T	T	G	G	C	C	T	T	C	C	G	G	0	0	A	A	T	C	C	C	0	0	G	G	C	C	0	0	A	A	C	C	G	G	A	A	G	G	0	0	G	G	G	G	0	0	0	0	T	T	C	C	T	T	G	G	G	G	T	T	A	A	C	C	0	0	G	G	0	0	G	G	0	0	G	G	C	C	A	A	C	C	T	T	C	C	C	C	C	C	0	0	A	A	T	T	G	G	0	0	G	G	0	0	C	C	0	0	C	C	T	T	G	G	C	C	G	G	C	C	0	0	C	C	A	A	T	G	C	C	C	C	A	A	T	T	0	0	C	C	A	A	C	C	C	C	G	G	A	A	T	T	G	G	0	0	G	G	G	G	T	T	T	T	0	0	0	0	A	A	A	A	C	C	T	T	C	C	0	0	0	0	A	A	G	G	T	T	T	C	A	A	G	G	T	T	C	C	C	C	A	A	A	A	G	G	C	C	T	T	A	A	0	0	A	A	C	C	C	C	A	A	T	T	G	G	C	C	C	C	A	A	C	C	G	G	0	0	G	G	G	G	T	G	G	G	G	G	G	G	C	C	C	C	G	G	0	0	T	T	C	C	C	C	0	0	G	G	G	G	A	A	C	C	G	G	T	T	T	T	T	T	A	A	A	A	G	G	T	T	G	G	C	C	G	G	A	A	T	T	0	0	T	T	T	T	T	T	0	0	A	A	0	0	G	G	T	T	A	A	C	C	C	C	G	G	T	T	T	T	A	A	G	G	C	C	C	C	C	C	T	T	G	G	0	0	G	G	A	A	T	T	C	C	G	G	C	C	A	A	T	T	C	C	G	G	T	T	T	T	C	C	G	G	G	G	0	0	0	0	C	C	A	A	T	G	T	T	0	0	C	C	G	G	A	A	0	0	G	G	G	G	T	A	T	T	A	A	T	T	A	A	C	C	G	G	G	G	G	G	0	0	T	T	G	G	C	G	A	A	C	C	C	C	C	C	C	C	0	0	T	T	C	C	A	A	C	C	T	T	G	G	C	C	G	G	G	G	0	0	A	A	G	G	T	T	T	T	G	G	C	C	T	T	G	G	C	C	A	A	A	A	C	C	0	0	A	A	C	A	T	T	C	C	G	G	C	C	C	C	G	G	C	A	G	G	G	G	A	A	G	G	C	C	G	G	G	G	T	T	T	T	A	A	G	G	A	A	T	T	T	T	T	T	0	0	C	C	T	T	G	G	G	G	G	G	T	G	0	0	G	G	A	A	T	T	T	T	C	C	A	A	C	C	G	G	G	G	A	A	T	T	C	C	A	A	A	A	C	C	T	T	G	G	G	G	C	C	C	C	G	G	0	0	T	T	C	C	T	T	G	G	G	G	A	A	G	G	G	G	G	G	A	A	G	G	A	A	C	C	G	A	T	T	A	A	T	T	A	A	T	T	G	G	C	C	A	A	G	G	A	A	G	G	0	0	G	G	A	A	C	C	T	T	A	A	G	G	T	T	G	G	C	C	G	G	A	A	C	C	C	C	A	A	G	G	A	A	T	T	C	C	C	C	C	C	C	C	A	A	A	A	0	0	C	C	T	T	C	C	G	G	A	A	T	T	G	G	C	C	G	G	T	T	C	C	A	A	T	T	T	T	T	T	G	G	C	C	G	G	A	A	0	0	G	G	G	G	C	C	A	A	0	0	A	A	G	G	C	C	A	A	T	G	T	A	C	C	0	0	T	T	T	T	G	G	A	A	A	A	A	A	G	G	G	G	C	C	T	T	T	T	A	A	A	A	A	A	C	C	A	A	G	G	C	C	T	T	G	G	A	A	T	T	A	A	C	C	G	G	0	0	T	T	A	A	C	C	T	T	0	0	0	0	G	G	T	T	G	G	G	G	0	0	A	A	A	A	T	T	T	T	T	T	G	G	G	G	T	T	C	C	A	A	C	C	G	G	G	G	G	G	T	T	A	A	A	A	T	T	G	G	T	T	G	G	G	G	G	G	0	0	C	C	G	G	C	C	G	G	0	0	0	0	G	G	A	A	T	T	C	C	C	C	T	T	T	T	0	0	G	G	C	C	T	T	G	G	C	C	G	G	C	C	T	T	T	T	A	A	C	C	C	C	A	A	A	A	C	C	G	G	T	T	C	C	0	0	T	T	A	A	G	G	G	G	T	T	A	A	A	A	0	0	C	C	A	A	G	G	T	T	G	G	C	C	G	G	C	C	C	C	A	A	G	G	C	C	T	T	G	G	C	C	C	C	T	T	T	C	C	C	C	C	G	G	T	T	T	G	0	0	A	A	G	A	T	T	A	A	A	A	G	G	A	A	A	A	C	C	T	T	G	G	G	G	C	C	A	A	C	C	C	C	A	A	0	0	T	T	C	C	A	A	G	G	C	G	C	C	C	C	T	T	G	G	C	C	G	G	A	A	T	T	A	A	0	0	G	G	C	C	T	T	G	G	C	C	G	G	G	G	T	T	C	C	0	0	C	C	T	T	C	C	T	T	C	C	C	C	C	C	T	T	T	T	G	G	T	T	G	G	G	G	G	G	0	0	G	G	G	G	0	0	A	A	G	G	G	G	G	G	A	A	G	G	C	C	T	T	T	T	G	G	T	T	G	G	G	G	0	0	T	T	A	A	G	G	T	T	G	A	C	C	A	A	G	G	G	G	A	A	T	T	T	T	A	A	G	G	A	A	C	C	0	0	0	0	0	0	A	A	A	A	T	T	T	T	0	0	G	G	T	T	G	G	0	0	A	A	C	C	C	C	C	G	T	T	A	A	G	G	0	0	0	0	0	0	C	A	A	A	T	T	T	T	A	A	G	G	A	A	0	0	G	G	C	C	C	C	G	G	G	G	G	G	C	C	C	C	A	A	G	G	0	0	T	T	0	0	C	C	A	A	T	T	A	A	T	T	C	C	C	C	T	T	G	G	0	0	C	C	C	C	T	T	C	C	0	0	G	G	G	G	T	T	T	T	G	G	G	G	T	T	A	A	C	C	T	T	T	T	G	G	0	0	G	G	G	G	G	G	A	A	T	T	A	A	G	G	C	C	A	A	T	T	G	G	G	G	C	C	A	A	A	A	C	C	T	T	G	G	A	A	C	C	T	T	C	C	C	C	G	G	T	T	C	C	G	G	C	C	A	A	G	G	C	C	T	T	C	C	A	A	0	0	A	A	C	C	0	0	A	A	0	0	C	C	T	T	0	0	C	C	T	T	A	A	0	0	G	G	C	C	T	T	A	A	T	T	G	G	A	A	C	C	T	G	C	C	C	C	0	0	C	A	C	C	G	G	0	0	G	G	C	C	G	G	G	G	A	A	G	G	0	0	T	T	C	C	C	C	G	G	T	T	T	T	G	G	A	A	C	C	C	C	C	C	G	G	G	G	T	T	0	0	C	C	C	C	C	C	T	T	C	C	C	C	G	G	G	G	A	A	A	A	T	T	T	T	T	G	G	G	G	G	0	0	C	C	T	T	A	A	G	G	G	G	C	C	0	0	0	0	G	G	C	C	G	G	G	G	C	C	C	C	C	C	C	C	C	C	C	C	A	A	C	C	T	T	T	T	A	A	C	C	C	C	A	A	G	G	0	0	C	C	G	G	A	A	G	G	T	T	C	C	A	A	A	A	T	T	0	0	A	A	0	0	G	G	G	G	T	T	C	C	T	T	G	G	G	G	C	C	G	G	C	C	T	T	G	G	0	0	T	T	C	C	G	G	G	G	C	C	G	G	C	C	T	T	0	0	G	G	C	C	G	G	G	G	C	C	C	C	T	T	G	G	G	G	G	G	G	G	G	G	G	G	A	A	T	T	A	A	C	C	G	G	G	G	A	A	C	C	G	G	C	C	C	C	C	C	T	T	C	C	G	G	C	C	0	0	G	G
C8BH6ANXX	IPm2587:C8BH6ANXX:5:250590413	-9	-9	-9	-9	G	G	A	A	C	C	G	G	C	C	T	T	C	C	C	C	C	C	0	0	G	G	G	G	T	T	C	C	C	C	C	C	T	T	A	A	T	T	0	0	T	T	0	0	C	C	0	0	G	G	0	0	C	C	G	A	A	A	G	G	G	G	0	0	G	G	0	0	C	C	T	T	A	A	G	G	G	G	C	C	T	T	C	C	C	C	G	G	T	T	0	0	C	C	C	C	C	C	G	G	A	A	T	T	0	0	G	G	T	T	C	C	A	A	G	G	T	T	T	T	A	A	T	T	T	T	C	C	T	T	G	G	0	0	T	T	C	C	A	A	C	C	G	G	A	A	A	A	0	0	T	T	C	C	0	0	G	G	C	C	C	C	0	0	T	T	T	T	A	A	0	0	A	A	A	A	0	0	0	0	G	G	0	0	G	G	T	G	T	T	A	A	G	G	0	0	A	A	C	C	C	C	A	A	C	C	G	G	G	G	G	G	G	G	G	G	C	C	T	T	G	G	G	G	T	T	G	G	G	G	0	0	C	C	A	A	C	C	A	A	C	C	C	C	G	G	A	A	C	C	T	T	C	C	T	T	T	T	C	C	A	A	C	C	0	0	G	G	C	C	A	A	T	T	C	C	C	C	A	A	G	G	A	A	0	0	C	C	A	A	0	0	G	G	G	G	T	T	A	A	G	G	G	G	0	0	0	0	0	0	A	A	C	C	G	G	A	A	A	A	0	0	G	G	0	0	A	A	0	0	T	T	A	A	C	G	A	A	G	G	0	0	A	A	A	A	T	T	0	0	0	0	A	A	A	A	A	A	A	A	C	C	T	T	T	T	G	G	C	C	A	A	T	T	0	0	G	G	C	C	C	C	0	0	A	A	T	T	C	C	G	G	0	0	0	0	G	G	C	C	G	G	C	C	T	T	G	G	G	G	C	C	G	G	T	T	G	G	C	C	G	G	G	G	0	0	G	G	T	G	C	C	C	C	G	G	T	C	C	C	C	C	G	G	C	C	G	G	0	0	G	G	G	G	T	T	G	G	T	T	0	0	A	A	A	A	A	A	A	A	G	G	C	C	T	T	G	G	G	G	T	T	G	G	C	C	G	G	G	G	0	0	A	A	T	T	C	C	A	A	T	T	C	C	T	T	G	G	0	0	T	T	0	0	G	G	0	0	0	0	C	C	0	0	T	T	T	T	0	0	T	T	T	T	T	T	0	0	C	C	C	C	T	T	C	C	0	0	A	A	G	G	G	G	G	G	C	C	T	T	0	0	G	G	0	0	C	C	C	C	0	0	T	T	A	A	C	C	A	A	C	C	0	0	G	G	A	A	C	C	G	G	T	T	0	0	0	0	C	C	G	G	G	G	G	G	A	A	T	T	G	G	C	C	C	G	0	0	G	G	C	C	C	C	0	0	T	T	G	G	T	T	C	C	G	G	A	A	G	G	T	T	T	T	A	A	A	A	C	C	0	0	0	0	C	C	T	T	C	C	C	C	A	A	0	0	A	A	0	0	C	C	G	G	G	G	A	A	0	0	C	C	A	A	G	G	0	0	G	G	0	0	0	0	A	A	T	T	A	A	G	G	A	A	C	C	0	0	T	T	G	G	G	G	C	C	A	A	0	0	G	G	G	G	T	T	T	T	T	T	G	G	C	C	A	A	G	G	0	0	A	A	T	T	G	G	T	T	G	G	T	T	T	T	C	C	G	G	0	0	C	C	0	0	A	A	0	0	A	A	G	G	0	0	0	0	C	C	C	C	G	G	A	A	A	A	0	0	T	T	G	G	T	T	C	C	C	C	A	A	0	0	T	T	T	T	C	C	T	T	A	A	C	C	T	T	A	A	C	C	0	0	C	C	0	0	T	T	C	C	T	T	A	A	G	G	G	G	A	A	G	G	T	T	0	0	G	G	0	0	G	G	T	T	C	C	0	0	T	G	A	A	A	A	G	G	C	C	C	C	T	T	A	A	A	A	C	C	T	T	T	T	T	T	T	T	C	C	A	A	G	G	C	C	A	A	T	T	0	0	C	C	C	C	T	C	T	T	A	A	G	G	0	0	C	C	C	C	0	0	C	C	G	G	A	A	0	0	C	C	C	C	A	A	A	A	A	A	G	G	A	A	C	C	C	C	A	A	G	G	0	0	T	T	A	A	T	T	A	A	T	T	G	G	G	G	0	0	C	C	C	C	T	T	G	G	A	A	G	G	T	T	T	G	A	A	C	C	T	T	C	C	A	A	G	G	C	C	G	G	A	A	T	T	G	G	A	A	A	A	C	C	A	A	0	0	A	A	C	C	C	C	C	A	G	G	0	0	A	A	A	A	T	T	G	G	G	G	T	T	G	G	0	0	A	A	0	0	G	G	C	C	0	0	A	A	T	T	C	C	A	A	T	C	T	T	T	T	0	0	G	G	0	0	0	0	T	T	C	C	G	G	C	C	T	T	C	C	0	0	C	C	A	A	G	G	A	A	C	C	A	A	T	G	A	A	0	0	0	0	A	A	G	G	0	0	0	0	C	C	0	0	G	G	A	A	G	G	C	G	0	0	G	G	0	0	0	0	G	G	G	G	0	0	C	C	0	0	G	G	C	C	G	G	G	G	G	G	G	G	A	A	T	T	T	T	T	T	G	G	C	C	T	T	T	T	0	0	A	A	G	G	0	0	G	G	G	G	A	A	C	C	G	G	T	T	C	C	A	A	C	C	C	C	0	0	A	A	G	G	G	G	C	C	C	C	T	T	G	G	A	A	T	T	C	C	G	G	0	0	T	T	G	G	C	C	C	C	T	T	0	0	A	A	A	A	T	T	G	G	0	0	A	A	A	A	T	T	C	C	C	C	A	A	T	T	C	C	0	0	C	C	T	T	A	A	G	G	T	G	C	C	A	A	G	G	T	T	A	A	G	G	A	A	G	G	T	T	A	A	A	A	G	G	G	G	C	C	T	T	0	0	A	A	A	A	G	G	0	0	A	A	A	A	A	A	T	T	G	G	G	G	T	T	T	T	C	C	C	C	C	C	C	C	A	A	T	T	C	C	A	A	0	0	C	C	C	C	A	A	G	G	G	G	0	0	T	A	T	T	T	T	C	C	C	C	G	G	A	A	0	0	0	0	A	A	T	T	A	A	T	G	C	C	G	G	A	A	G	G	0	0	0	0	C	C	G	G	0	0	T	T	A	A	T	G	0	0	A	A	G	G	C	C	A	A	A	A	T	T	0	0	A	A	C	C	G	G	C	C	0	0	G	G	G	G	T	T	G	G	0	0	0	0	0	0	T	T	C	C	0	0	G	G	T	T	G	G	C	C	0	0	G	G	T	T	G	A	0	0	T	T	0	0	C	C	0	0	G	G	C	C	T	T	C	G	G	G	G	A	G	G	G	G	G	G	A	A	0	0	T	C	0	0	G	G	C	C	G	G	C	C	C	C	G	G	C	C	0	0	G	G	0	0	0	0	G	G	T	T	0	0	C	C	G	A	C	C	G	G	0	0	T	T	T	T	C	C	A	A	A	A	T	T	A	A	A	A	0	0	0	0	C	C	T	G	C	C	C	C	A	A	T	T	G	G	A	A	C	C	A	A	C	C	0	0	C	C	C	C	A	A	T	T	T	T	A	A	T	T	T	T	C	C	0	0	T	T	G	G	T	T	A	A	C	C	G	G	T	T	C	C	0	0	0	0	A	A	T	T	A	A	A	A	0	0	T	T	C	C	0	0	A	A	G	G	C	C	G	G	T	T	A	A	0	0	T	T	C	C	0	0	0	0	0	0	T	T	G	G	T	T	C	C	C	C	T	T	T	T	G	G	C	C	0	0	C	C	T	T	T	T	A	A	G	G	G	G	G	G	0	0	C	C	G	G	C	C	0	0	C	G	A	A	0	0	C	C	0	0	C	C	G	G	A	A	T	C	A	A	C	C	G	G	G	G	T	T	T	T	C	C	T	T	T	T	G	G	0	0	0	0	A	A	C	C	G	G	0	0	C	C	T	T	C	C	T	T	T	T	A	A	0	0	0	0	G	G	G	G	A	A	A	A	C	C	0	0	0	0	C	C	A	A	G	G	0	0	T	T	C	G	A	A	0	0	A	A	T	T	G	G	A	A	G	G	T	T	0	0	T	T	A	A	A	A	G	G	G	G	0	0	G	G	0	0	C	C	T	T	C	C	G	G	0	0	T	T	T	T	T	T	T	T	C	C	C	C	G	G	0	0	T	T	C	C	C	C	C	C	0	0	A	A	G	G	A	A	A	A	G	G	G	G	C	C	T	T	G	G	A	A	G	G	T	T	G	G	T	T	C	C	A	A	A	A	G	G	0	0	0	0	G	G	A	A	G	G	G	G	0	0	C	C	T	T	T	T	A	A	G	G	C	C	C	C	T	G	C	C	A	A	A	A	G	G	T	T	G	G	G	G	A	A	A	A	C	C	0	0	A	A	C	C	A	A	T	T	A	A	C	C	G	G	0	0	0	0	G	G	0	0	G	G	0	0	T	T	C	C	A	A	C	C	0	0	G	G	A	A	G	G	G	G	T	T	G	G	C	C	0	0	C	C	T	T	C	C	C	C	G	G	C	C	0	0	C	C	A	A	T	T	0	0	C	C	T	T	C	C	G	G	G	G	0	0	0	0	T	T	G	G	A	A	C	C	0	0	A	A	C	C	T	T	A	A	G	G	G	G	T	T	G	G	G	G	0	0	C	C	G	G	C	C	G	G	0	0	T	T	A	A	T	T	0	0	A	A	C	C	0	0	T	T	G	G	C	C	A	A	T	T	G	G	C	C	0	0	T	T	0	0	A	A	0	0	G	G	A	A	G	G	G	G	C	C	0	0	0	0	A	A	G	G	G	G	C	C	0	0	0	0	0	0	A	A	G	G	G	G	C	C	A	A	0	0	T	T	T	T	A	A	T	T	C	C	G	G	0	0	T	T	0	0	A	A	G	G	G	G	T	T	C	C	G	G	0	0	A	A	A	A	C	C	T	T	C	C	0	0	0	0	G	G	G	G	C	C	C	C	A	A	G	G	T	T	C	C	A	A	A	A	G	G	C	C	T	C	T	T	A	A	0	0	C	C	T	T	C	C	C	C	T	T	G	G	C	C	C	C	A	A	T	T	A	A	C	C	0	0	A	A	0	0	A	A	A	A	G	G	C	C	G	G	G	G	0	0	C	C	C	C	0	0	A	A	0	0	G	G	G	G	0	0	G	G	T	T	T	T	T	T	C	C	A	A	C	C	C	C	G	G	C	C	G	G	A	A	T	T	0	0	G	G	T	T	0	0	G	G	T	T	0	0	0	0	0	0	G	G	0	0	C	C	A	A	C	C	T	T	A	A	G	G	C	C	T	T	G	G	T	T	G	G	T	T	C	G	A	A	A	A	C	C	G	G	C	C	A	A	0	0	C	C	0	0	T	T	0	0	C	C	G	G	G	G	G	G	0	0	C	C	A	A	0	0	T	T	G	G	0	0	G	G	0	0	0	0	G	G	A	A	T	T	T	T	A	A	C	C	A	A	C	C	A	A	G	G	G	G	C	C	T	T	G	G	G	G	G	G	G	G	T	T	C	C	G	G	G	G	G	G	C	C	A	A	A	A	T	T	G	G	T	T	T	T	G	G	0	0	A	A	G	G	C	C	T	T	G	G	C	C	T	T	G	G	C	C	A	A	A	A	T	T	0	0	A	A	0	0	0	0	C	C	G	G	C	C	T	T	G	G	0	0	G	G	A	A	A	A	0	0	C	C	G	G	G	G	T	T	G	G	A	A	T	T	A	A	T	T	T	T	0	0	0	0	G	G	C	C	T	T	G	G	T	T	0	0	0	0	0	0	C	C	T	T	G	G	C	C	0	0	C	C	G	G	G	G	A	A	0	0	T	T	0	0	A	A	T	T	0	0	G	G	0	0	C	C	0	0	C	C	0	0	T	T	C	C	T	T	G	G	C	G	G	G	G	G	G	G	A	A	A	A	T	T	G	G	0	0	0	0	T	T	A	A	A	A	G	G	C	C	G	G	T	T	G	G	G	G	0	0	G	G	G	G	G	G	A	A	A	A	C	C	0	0	G	G	T	T	A	A	T	T	G	G	G	G	C	C	C	C	G	G	G	G	A	A	T	T	C	C	T	T	0	0	C	C	C	C	A	A	C	C	C	C	T	T	0	0	G	G	A	A	C	C	C	C	C	C	G	G	T	T	C	C	A	A	C	C	0	0	T	T	A	A	T	T	G	G	G	G	T	T	0	0	C	C	T	T	A	A	G	G	A	A	G	G	C	C	G	G	0	0	0	0	C	C	G	G	T	T	T	T	A	A	G	G	A	A	G	G	G	G	G	G	C	C	T	T	T	T	A	A	A	A	A	A	C	C	C	C	A	A	T	T	C	C	C	C	G	G	T	C	A	A	C	C	T	G	A	A	T	T	G	G	A	A	A	A	G	G	T	T	G	G	A	A	G	G	G	G	G	G	G	G	0	0	0	0	0	0	G	G	A	A	A	A	C	C	C	C	G	G	C	C	G	G	G	G	G	G	0	0	G	A	A	A	A	A	0	0	0	0	A	A	G	G	G	G	0	0	0	0	T	G	T	T	G	G	T	T	T	T	0	0	A	A	T	T	C	C	0	0	T	T	T	T	0	0	0	0	G	G	T	T	G	G	0	0	G	G	T	T	C	C	C	C	G	G	T	T	C	C	A	A	A	A	0	0	A	A	C	C	0	0	T	T	C	C	A	A	G	G	C	C	T	T	C	C	A	A	0	0	C	C	G	G	0	0	C	C	A	A	T	T	A	A	C	C	C	C	G	G	T	G	C	C	T	T	A	A	C	C	C	C	C	C	T	T	C	C	T	T	G	G	G	G	0	0	T	C	A	A	A	A	T	T	A	A	A	A	A	A	G	G	C	C	T	T	C	C	G	G	0	0	T	T	A	A	C	C	C	C	A	A	G	G	0	0	0	0	G	G	T	T	G	G	T	T	C	C	A	A	G	G	C	C	G	G	A	A	T	T	G	G	A	A	0	0	A	A	0	0	0	0	C	C	G	G	0	0	T	T	T	T	A	A	C	C	C	C	C	C	T	T	0	0	T	T	T	T	C	C	T	T	A	A	0	0	0	0	C	C	G	G	A	A	0	0	0	0	A	A	A	A	G	G	0	0	0	0	0	0	A	A	C	C	C	C	T	T	G	G	T	T	A	A	G	G	0	0	A	A	G	G	G	G	T	T	A	A	C	C	0	0	G	G	G	G	A	A	T	T	0	0	C	C	G	G	0	0	C	C	0	0	G	G	G	G	G	A	G	G	T	T	G	G	T	G	G	G	T	T	G	G	A	A	A	A	T	T	C	C	0	0	T	T	A	A	C	C	C	C	0	0	T	T	C	C	A	A	T	T	T	T	A	A	G	G	G	G	T	T	A	A	C	C	C	C	A	A	A	A	G	G	0	0	G	G	A	A	G	G	G	G	0	0	G	G	C	C	G	G	T	T	A	A	0	0	0	0	C	C	0	0	G	G	C	C	T	T	0	0	T	T	C	C	0	0	G	G	T	T	C	C	T	T	G	G	G	G	T	T	C	C	T	T	C	C	C	C	G	G	0	0	G	G	A	A	C	C	A	A	C	C	A	A	A	A	C	C	C	C	T	T	0	0	A	A	C	C	A	A	A	A	C	C	0	0	G	G	0	0	T	T	A	A	C	C	C	C	G	G	0	0	T	T	G	G	0	0	0	0	G	G	C	C	T	T	0	0	A	A	T	T	A	A	C	C	0	0	A	A	C	C	C	C	T	T	0	0	T	T	T	T	A	A	C	C	G	G	T	T	T	T	A	A	G	G	A	A	G	G	C	C	G	G	C	C	C	C	G	G	C	C	T	T	A	A	C	C	0	0	C	C	G	G	T	T	C	C	G	G	A	A	0	0	C	C	C	C	G	G	G	G	C	C	G	G	T	T	T	T	T	T	C	C	G	G	T	T	C	C	G	G	C	C	C	C	T	T	T	T	C	C	C	C	T	T	G	G	A	A	0	0	T	T	T	T	G	G	G	G	G	G	0	0	T	T	0	0	A	A	G	G	A	A	C	C	G	G	G	G	G	G	C	C	G	A	A	A	C	C	C	C	G	G	C	C	G	G	C	C	A	A	C	C	T	T	G	G	A	A	C	C	C	C	G	G	G	G	G	G	G	G	G	G	A	A	A	A	0	0	C	C	A	A	A	A	T	T	T	G	G	G	C	C	A	A	T	G	C	C	C	C	C	C	G	G	0	0	A	A	G	G	C	C	T	T	T	T	C	C	T	T	C	C	T	T	G	G	G	G	G	G	C	C	T	T	G	G	T	T	G	G	C	C	A	A	A	A	C	C	T	T	A	A	G	G	A	A	G	G	0	0	G	G	A	A	A	A	C	C	T	T	A	A	G	G	A	A	T	T	G	G	C	C	C	C	T	T	G	G	T	T	A	A	C	C	A	A	G	G
C8BH6ANXX	IPm27:C8BH6ANXX:6:250590521	-9	-9	-9	-9	A	A	A	A	C	C	T	T	C	C	G	G	0	0	C	C	C	C	0	0	A	A	A	A	T	T	T	T	C	C	C	C	T	T	A	A	T	T	0	0	T	T	C	C	C	C	0	0	G	G	A	A	C	C	G	A	0	0	G	G	C	C	0	0	G	G	A	A	0	0	T	T	A	A	G	G	A	A	0	0	T	T	C	C	C	C	G	G	T	T	G	G	0	0	C	C	C	C	G	G	A	A	T	T	T	G	G	G	T	T	C	C	G	G	A	A	G	G	T	T	A	A	T	T	T	T	C	C	C	C	G	G	A	A	T	T	G	G	A	A	0	0	G	G	A	A	G	G	G	G	C	C	C	C	0	0	G	G	C	C	A	A	T	T	T	T	T	T	A	A	T	T	G	G	A	A	G	G	T	G	G	G	A	A	G	G	0	0	T	T	A	A	G	G	0	0	G	A	C	C	C	C	A	A	0	0	G	G	G	G	G	G	G	G	G	G	C	C	G	G	G	G	G	G	T	T	G	G	A	A	C	C	C	C	A	A	T	T	A	A	C	C	C	C	0	0	C	C	C	C	C	C	C	C	T	T	T	T	C	C	0	0	T	T	0	0	0	0	C	C	A	A	C	C	C	C	T	T	A	A	0	0	G	G	G	G	C	C	C	C	0	0	G	G	0	0	T	T	A	A	G	G	G	G	0	0	G	A	G	G	A	A	0	0	0	0	A	A	A	A	C	C	G	G	0	0	A	A	G	G	T	T	A	A	0	0	C	C	G	G	0	0	A	A	A	A	T	T	A	A	C	C	A	A	A	A	A	A	T	T	0	0	T	T	A	A	G	G	T	C	0	0	T	T	C	C	G	G	T	T	C	C	C	C	A	A	T	T	T	T	0	0	0	0	C	C	G	G	0	0	0	0	C	C	T	T	G	G	G	G	C	C	G	G	A	A	A	A	C	C	G	G	G	G	T	T	0	0	G	G	G	G	C	C	G	G	C	C	C	C	G	G	G	G	0	0	G	G	C	C	G	G	G	G	T	T	T	T	T	T	C	C	A	A	A	A	A	A	A	A	G	G	C	C	T	T	G	G	G	G	0	0	G	G	C	C	G	G	G	G	0	0	T	T	T	T	0	0	A	A	C	C	C	C	T	T	G	G	A	A	T	T	0	0	C	C	G	G	C	C	C	C	0	0	C	C	0	0	0	0	T	T	T	T	C	C	G	G	C	C	C	C	T	T	C	C	C	C	A	A	G	G	G	G	G	G	C	C	T	T	0	0	G	G	G	G	C	C	C	C	T	T	C	C	0	0	0	0	A	A	C	C	A	A	G	G	A	A	T	T	G	G	G	G	G	G	T	T	C	C	G	G	G	G	G	G	G	G	T	T	G	G	0	0	0	0	T	T	G	G	0	0	C	C	G	G	T	T	G	G	C	C	C	C	G	G	A	A	G	A	0	0	0	0	A	A	G	G	C	C	G	G	T	T	C	C	C	C	T	T	C	C	C	C	0	0	0	0	A	A	T	T	A	A	G	G	G	G	C	C	C	C	A	A	T	G	0	0	A	A	0	0	G	G	A	A	T	T	A	A	A	A	C	C	C	C	T	T	T	T	G	G	G	G	C	C	0	0	0	0	0	0	A	A	0	0	0	0	T	T	G	G	A	A	G	G	0	0	0	0	0	0	T	T	G	G	0	0	A	A	C	C	T	T	C	C	G	G	C	C	C	C	C	C	G	G	C	C	A	A	G	G	G	G	A	A	C	C	C	C	G	G	A	A	G	G	G	G	0	0	T	T	T	T	G	G	G	G	A	A	0	0	C	C	T	T	T	C	T	T	A	A	T	T	T	T	A	A	C	C	G	G	C	C	0	0	T	T	0	0	T	T	A	A	G	G	G	G	A	A	G	A	T	T	G	G	T	G	0	0	G	A	T	T	C	C	C	C	T	G	A	A	A	A	G	G	C	C	C	C	C	C	A	A	G	G	C	C	T	T	C	C	C	C	0	0	C	C	A	A	G	G	C	C	A	A	G	G	T	T	T	T	C	C	C	C	C	C	G	G	0	0	A	A	0	0	C	C	0	0	G	G	T	G	A	A	T	T	C	C	C	C	G	G	A	A	A	A	G	G	A	A	C	C	C	C	A	A	G	G	G	G	C	C	A	A	T	T	C	C	C	C	G	G	T	T	G	G	0	0	T	T	T	T	0	0	A	A	A	A	T	T	G	G	G	G	C	C	T	T	C	C	A	A	G	G	C	C	A	A	G	G	T	T	A	A	G	G	A	A	C	C	A	A	C	C	A	A	C	C	T	T	C	C	G	G	A	A	C	C	A	A	T	T	G	G	A	A	C	C	G	G	G	G	A	A	0	0	G	G	C	C	0	0	A	A	G	G	C	C	A	A	C	C	T	T	T	T	G	G	G	G	0	0	C	C	T	T	C	C	A	A	C	C	T	T	C	C	0	0	C	C	A	A	G	G	A	A	C	C	A	A	G	G	G	G	T	T	A	A	A	A	G	G	T	T	T	T	C	C	T	T	G	G	A	A	T	T	C	C	0	0	G	G	0	0	G	G	G	G	G	G	A	A	C	C	C	C	G	G	C	C	G	G	A	A	0	0	G	G	0	0	T	T	T	G	T	T	G	G	C	C	T	T	T	T	G	G	A	A	0	0	0	0	T	T	G	G	A	A	0	0	G	G	C	C	C	C	G	G	0	0	C	C	0	0	A	A	G	G	G	G	0	0	C	C	T	T	0	0	G	G	T	T	C	C	G	G	G	G	T	T	C	C	C	C	T	T	T	T	T	T	A	A	A	A	T	T	G	G	C	C	G	G	A	A	T	T	C	C	C	C	A	A	T	T	0	0	G	G	C	C	G	G	0	0	A	A	0	0	C	C	A	A	0	0	G	G	A	A	0	0	A	A	G	G	T	T	A	A	A	A	G	G	0	0	C	C	C	C	0	0	G	G	A	A	G	G	C	C	A	A	A	A	A	A	T	T	G	G	G	G	C	C	T	T	C	C	C	C	C	C	C	C	G	G	T	T	C	C	A	A	G	G	C	C	0	0	A	A	G	G	C	C	A	A	A	A	T	T	C	C	C	C	0	0	G	G	A	A	G	G	G	G	A	A	T	T	A	A	T	T	T	T	G	G	A	A	G	G	G	G	G	G	0	0	C	C	C	C	T	T	A	A	G	G	G	G	A	A	C	C	C	C	G	G	C	C	T	T	A	A	C	C	C	C	A	A	C	C	0	0	C	C	G	G	T	T	G	G	0	0	G	G	G	G	C	C	0	0	C	C	G	G	T	T	0	0	C	C	T	T	0	0	0	0	0	0	T	T	T	T	T	T	C	C	T	T	G	G	A	A	T	T	0	0	0	0	G	G	G	G	A	A	T	T	0	0	G	G	T	T	0	0	0	0	G	G	G	G	C	C	C	C	G	G	C	C	G	G	G	G	C	C	T	T	G	G	C	C	C	C	C	C	G	G	T	T	0	0	0	0	T	T	A	A	T	T	0	0	0	0	T	T	A	A	A	A	T	G	C	C	G	G	G	G	C	C	C	C	0	0	C	C	G	G	A	A	C	C	A	A	0	0	G	G	C	C	C	C	0	0	T	T	T	T	G	G	C	C	T	T	C	C	0	0	T	T	G	G	T	T	A	A	T	T	G	G	T	T	T	T	C	C	C	C	A	A	T	T	A	A	C	C	C	C	C	C	C	C	G	G	T	T	G	G	C	C	G	G	T	T	G	G	0	0	T	T	A	A	0	0	T	T	G	G	T	T	G	G	T	T	C	C	C	C	T	T	0	0	G	G	C	C	C	C	G	G	T	T	0	0	0	0	0	0	T	G	G	G	A	A	A	A	G	G	C	C	C	C	G	G	A	A	0	0	C	C	G	G	C	C	G	G	G	G	0	0	A	A	T	T	G	G	G	G	T	T	T	T	C	C	T	T	0	0	G	G	T	T	G	G	A	A	C	C	G	G	C	C	T	T	T	T	C	C	T	T	T	T	A	A	0	0	T	T	A	A	G	G	A	A	G	G	C	C	T	T	G	G	C	C	A	A	T	T	A	A	C	C	C	C	A	A	C	C	A	A	T	T	G	G	A	A	G	G	C	C	0	0	G	G	A	A	A	A	A	A	G	G	G	G	0	0	0	0	C	C	G	G	G	G	G	G	0	0	T	T	0	0	T	T	C	C	C	C	0	0	0	0	C	C	A	A	0	0	T	T	C	C	A	A	G	G	G	G	A	A	A	A	G	G	A	A	C	C	T	T	0	0	A	A	G	A	T	T	T	G	A	A	C	C	A	A	G	G	G	G	C	C	0	0	G	G	0	0	G	G	G	G	T	T	0	0	T	T	A	A	A	A	G	G	C	C	G	G	G	G	T	T	A	A	A	A	A	A	T	G	G	G	T	T	A	A	A	A	C	C	C	C	A	A	G	G	A	A	T	T	A	A	C	C	G	G	T	T	A	A	G	G	C	C	G	G	C	C	0	0	C	C	A	A	C	C	0	0	G	G	A	A	A	A	G	G	T	T	G	G	C	C	C	C	0	0	0	0	0	0	C	C	A	A	C	C	G	G	C	C	T	T	T	T	0	0	A	A	T	T	C	C	G	G	G	G	G	G	0	0	T	T	0	0	G	G	C	C	T	T	A	A	C	C	T	T	A	A	0	0	G	G	T	T	G	G	G	G	C	C	T	T	G	G	C	C	G	G	G	G	T	T	A	A	T	T	C	C	A	A	0	0	A	A	T	T	G	G	C	C	0	0	T	T	0	0	C	C	T	T	T	T	G	G	A	A	G	G	A	A	T	T	G	G	G	G	G	G	G	G	T	T	T	T	0	0	G	G	C	C	C	C	G	G	0	0	A	A	T	G	C	C	C	C	C	C	T	T	T	T	T	T	G	G	C	C	C	C	A	A	0	0	C	C	0	0	A	A	G	G	G	G	T	T	C	C	G	G	A	A	A	A	A	A	0	0	T	T	C	C	T	T	0	0	G	G	T	G	T	T	C	C	A	A	G	G	T	T	C	C	A	A	A	A	G	G	C	C	T	C	T	T	A	A	0	0	C	C	T	T	T	T	C	C	A	A	G	G	C	C	C	C	A	A	T	T	A	A	0	0	0	0	A	A	0	0	A	A	A	A	0	0	C	C	C	C	C	C	T	G	C	C	C	C	T	T	A	A	0	0	G	G	G	G	C	C	G	G	T	T	T	T	T	T	C	C	A	A	0	0	C	C	G	G	C	C	0	0	A	A	A	A	0	0	T	T	T	T	0	0	G	G	A	A	T	T	0	0	T	T	G	G	T	T	C	C	A	A	C	C	A	A	A	A	C	C	0	0	T	T	C	C	T	T	0	0	A	A	C	C	A	A	A	A	0	0	A	A	C	C	A	A	C	C	C	C	0	0	T	T	T	T	T	T	G	G	G	G	G	G	0	0	0	0	A	A	G	G	T	T	G	G	T	T	G	G	A	A	G	G	G	G	G	G	T	T	T	T	A	A	C	C	A	A	T	T	A	A	G	G	G	G	C	C	T	T	0	0	G	G	G	G	G	G	T	T	C	C	G	G	G	G	G	G	C	C	A	A	0	0	T	T	0	0	C	C	G	G	G	G	A	A	A	A	G	G	C	C	T	C	G	G	A	A	T	T	0	0	C	C	A	A	A	A	T	T	A	A	A	A	0	0	T	T	0	0	T	T	C	C	T	T	G	G	C	A	G	G	A	A	A	A	T	G	C	C	G	G	T	T	T	T	T	T	0	0	T	T	A	A	T	T	C	C	C	C	A	A	C	C	C	C	T	G	G	G	G	G	0	0	A	A	G	G	C	C	T	T	G	G	C	C	T	T	C	C	G	G	G	G	A	A	C	C	T	T	A	A	A	A	0	0	T	T	G	G	G	G	C	C	C	A	C	C	G	G	T	T	0	0	C	C	G	G	0	0	A	A	G	G	G	G	A	A	A	A	T	T	G	G	C	C	A	A	T	T	A	A	A	A	G	G	0	0	0	0	T	T	G	G	0	0	0	0	G	G	G	G	0	0	A	A	A	A	C	C	0	0	G	G	T	T	A	A	T	T	G	G	G	G	C	C	C	C	G	G	G	G	A	A	C	C	0	0	C	C	C	C	C	C	C	C	A	A	C	C	C	C	T	T	0	0	G	G	G	G	C	C	C	C	0	0	C	C	T	T	C	C	0	0	C	C	0	0	T	T	A	A	C	C	G	G	A	A	T	T	G	G	C	C	C	C	A	A	G	G	A	A	G	G	C	C	A	A	T	T	T	T	C	C	0	0	T	T	T	T	G	G	G	G	0	0	A	A	G	G	A	A	C	C	C	C	T	T	A	A	G	G	A	A	C	C	C	C	A	A	T	T	C	C	G	G	0	0	T	C	G	G	C	C	0	0	A	A	T	T	A	A	A	A	A	A	0	0	T	G	0	0	A	A	A	A	G	G	A	A	G	G	0	0	G	G	C	C	0	0	G	G	G	G	C	C	C	C	G	G	T	T	G	G	G	G	0	0	0	0	0	0	A	A	A	A	A	A	0	0	A	A	G	G	G	G	C	C	C	C	G	G	T	T	G	G	T	T	C	C	T	T	G	G	T	T	T	T	C	C	0	0	A	A	G	G	C	C	G	G	C	C	G	G	0	0	A	A	T	T	C	C	C	C	G	G	T	T	C	C	A	A	A	A	C	C	G	G	C	C	C	C	C	C	T	T	0	0	G	G	C	C	T	T	C	C	T	T	A	A	G	G	A	A	G	G	C	C	G	G	T	T	A	A	C	C	C	C	G	G	G	G	C	C	C	C	G	G	C	C	C	C	C	C	T	T	C	C	T	T	G	G	T	T	T	G	C	C	A	A	A	A	C	C	A	A	A	A	A	A	A	A	C	C	C	C	C	C	G	G	G	G	T	T	A	A	C	C	G	G	A	A	0	0	0	0	0	0	A	A	T	T	C	C	C	C	0	0	A	A	T	T	T	T	G	G	A	A	T	T	0	0	0	0	0	0	A	A	0	0	0	0	C	C	A	A	G	G	T	T	T	T	A	A	C	C	C	C	C	C	T	T	C	C	0	0	C	C	C	C	T	T	G	G	C	C	0	0	G	G	A	A	A	A	G	G	G	G	A	A	A	A	G	G	G	G	0	0	0	0	G	G	C	C	C	C	T	T	0	0	T	T	A	A	G	G	0	0	A	A	G	G	G	G	T	T	G	G	C	C	0	0	G	G	G	G	A	A	T	T	0	0	A	A	G	G	0	0	C	C	A	A	0	0	G	G	G	G	0	0	T	T	T	T	0	0	G	G	T	T	G	G	A	A	A	A	0	0	C	C	G	G	C	C	A	A	C	C	C	C	0	0	A	A	A	A	A	A	T	T	T	T	A	A	A	A	A	A	T	T	A	A	0	0	C	C	G	G	G	G	G	G	0	0	G	G	A	A	A	A	G	G	0	0	A	A	C	C	G	G	T	T	A	A	0	0	C	C	C	C	0	0	G	G	0	0	T	T	C	C	T	T	T	T	0	0	G	G	G	G	C	C	T	T	G	G	G	G	G	G	C	C	T	T	C	C	T	T	G	G	0	0	G	G	A	A	C	C	0	0	T	T	A	A	A	A	0	0	C	C	T	T	0	0	A	A	T	T	A	A	A	A	C	C	0	0	G	G	A	A	T	T	T	T	C	C	C	C	G	G	0	0	C	C	A	A	C	C	0	0	A	A	C	C	T	T	0	0	A	A	T	T	A	A	C	C	0	0	A	A	C	C	0	0	T	T	C	C	T	T	T	T	A	A	0	0	G	G	T	T	T	T	A	A	T	T	G	G	G	G	C	C	G	G	C	C	C	C	G	G	C	C	T	T	A	A	C	C	G	G	C	C	G	G	G	G	C	C	G	G	A	A	T	T	0	0	T	T	0	0	T	T	C	C	G	G	T	T	T	T	T	T	T	T	G	G	G	G	T	T	G	G	C	C	A	A	T	T	T	T	C	C	C	C	0	0	0	0	A	A	0	0	T	T	0	0	G	G	G	G	G	G	0	0	0	0	T	T	A	A	G	G	A	A	C	C	G	G	0	0	G	G	C	C	G	G	G	G	T	T	C	C	C	C	C	C	G	G	G	G	A	A	C	C	T	T	0	0	A	A	C	C	T	T	A	A	G	G	0	0	C	C	G	G	A	A	A	A	G	G	C	C	A	A	A	A	T	T	0	0	G	G	0	0	A	A	G	G	C	C	A	A	C	C	G	G	G	G	C	C	G	G	C	C	T	T	G	G	C	C	T	T	C	C	G	G	G	G	G	G	G	G	T	T	T	T	G	G	T	T	G	G	G	G	A	A	A	A	C	C	0	0	0	0	G	G	0	0	C	C	G	G	G	G	A	A	T	T	A	A	T	T	A	A	A	A	C	C	T	T	A	A	C	C	C	C	C	C	0	0	0	0	A	A	C	C	G	G	G	G
C8BH6ANXX	IPm2755:C8BH6ANXX:5:250590381	-9	-9	-9	-9	G	G	G	G	C	C	G	G	C	C	T	T	0	0	0	0	C	C	A	A	G	G	G	G	T	T	C	C	C	C	C	C	T	T	G	G	T	T	C	G	T	T	0	0	C	C	0	0	G	G	A	A	C	C	A	A	A	A	0	0	C	C	T	T	G	G	0	0	A	A	C	C	A	A	G	G	0	0	0	0	T	T	C	C	C	C	0	0	T	T	G	G	0	0	C	C	C	C	G	G	G	G	G	G	0	0	C	C	G	G	C	C	A	A	G	G	T	T	T	C	0	0	T	T	T	T	C	C	C	C	G	G	C	C	T	T	G	G	A	A	C	C	G	G	G	G	A	A	0	0	T	T	C	C	A	A	G	G	C	C	0	0	C	C	T	T	T	T	0	0	G	G	A	A	G	A	0	0	T	G	G	G	A	A	C	C	0	0	C	C	A	A	G	G	T	T	A	A	C	C	C	C	A	A	C	C	A	A	0	0	G	G	G	G	G	G	T	T	G	G	G	G	C	G	G	G	G	G	A	A	C	C	C	C	A	A	C	C	A	A	C	C	C	C	G	G	0	0	C	C	T	T	C	C	C	C	T	T	C	C	A	A	C	C	0	0	G	G	C	C	C	C	T	T	C	C	T	T	A	A	G	G	G	G	G	G	C	C	A	A	0	0	A	A	0	0	T	T	A	A	G	G	G	G	T	T	G	G	0	0	A	A	C	C	0	0	A	A	A	A	T	T	G	G	0	0	A	A	G	G	C	C	0	0	C	C	A	A	G	G	A	A	A	A	A	A	T	T	G	G	C	C	G	G	C	C	0	0	0	0	0	0	T	T	A	A	G	G	C	C	A	A	T	T	C	C	G	G	C	C	C	C	T	T	C	C	T	T	C	C	G	G	G	G	T	T	A	A	0	0	G	G	C	C	T	T	G	G	G	G	C	A	G	G	T	T	A	A	C	C	C	C	G	G	T	T	G	G	0	0	G	G	C	C	A	A	T	T	C	C	C	G	G	G	C	C	G	G	C	C	0	0	G	G	C	C	0	0	T	T	C	C	A	A	A	A	A	A	A	A	G	G	0	0	T	T	G	G	C	G	T	T	G	G	C	C	G	G	G	G	0	0	T	A	T	T	0	0	A	A	T	T	C	A	C	C	G	G	A	A	T	T	A	A	G	G	0	0	C	C	C	C	G	G	C	C	0	0	G	G	A	A	T	T	C	C	G	G	C	C	C	C	C	C	C	C	T	T	A	A	T	G	G	G	0	0	C	C	T	T	0	0	G	G	G	G	C	C	C	C	T	T	C	C	0	0	C	C	A	A	C	C	0	0	G	G	T	T	C	C	G	G	G	G	G	G	0	0	C	C	G	G	G	G	G	G	G	G	T	T	G	G	T	T	C	G	T	T	G	G	C	C	C	C	G	G	0	0	G	G	T	T	0	0	G	G	A	A	G	G	G	G	T	T	T	T	A	A	C	C	T	G	T	T	A	A	C	C	C	C	C	C	C	C	C	G	A	A	A	A	T	T	G	G	G	G	G	G	0	0	T	T	A	A	0	0	G	G	G	G	G	G	0	0	0	0	A	A	A	A	G	G	C	C	C	C	0	0	T	T	G	G	T	T	C	C	A	A	A	A	T	G	G	G	0	0	A	A	T	T	G	G	C	C	A	A	0	0	0	0	A	A	A	A	G	G	T	T	0	0	T	T	T	T	C	C	G	G	C	C	C	C	T	T	A	A	0	0	A	A	G	G	G	G	0	0	0	0	C	C	G	G	A	A	G	G	C	C	T	T	G	G	T	T	G	G	C	C	0	0	0	0	T	T	T	T	C	C	T	T	A	A	C	C	T	T	A	A	C	C	0	0	C	C	C	C	0	0	0	0	T	T	A	A	G	G	0	0	0	0	A	A	T	T	G	G	T	G	T	T	G	G	T	T	C	C	0	0	G	G	A	A	A	A	G	G	C	C	C	C	T	T	T	T	G	G	C	C	T	T	T	T	C	C	C	C	0	0	A	A	G	G	C	C	A	A	T	T	T	T	T	T	C	C	C	C	T	T	G	G	G	G	A	A	C	C	C	C	0	0	G	G	T	G	A	A	T	T	C	C	C	C	A	A	A	A	A	A	A	A	G	G	T	T	C	C	A	A	G	G	0	0	C	C	A	A	T	T	C	C	T	T	G	G	G	G	G	G	C	C	C	C	T	T	T	T	A	A	G	G	T	T	0	0	A	A	C	C	T	T	C	C	A	A	0	0	C	C	A	A	A	A	T	T	0	0	A	A	0	0	C	C	G	G	C	C	A	A	C	C	T	T	A	A	G	G	0	0	C	C	A	A	T	T	T	T	A	A	T	T	0	0	G	G	A	A	C	C	G	G	C	C	G	G	G	G	G	G	0	0	0	0	0	0	T	T	T	T	0	0	G	G	0	0	C	C	T	T	C	C	A	A	C	C	T	G	C	C	G	G	C	C	C	C	G	G	A	A	C	C	0	0	G	G	G	G	0	0	0	0	A	A	A	A	0	0	T	T	C	C	T	T	G	G	T	T	G	G	C	C	A	A	G	G	0	0	G	G	A	A	G	G	A	A	C	C	0	0	0	0	C	C	G	G	G	G	G	G	0	0	A	A	T	T	T	T	T	T	G	G	C	C	T	T	T	T	0	0	A	A	G	G	G	G	T	T	G	G	A	A	T	C	G	G	0	0	T	T	0	0	T	T	C	C	T	T	A	A	G	G	G	G	C	C	C	C	T	T	G	G	G	G	T	T	C	C	0	0	G	G	T	T	G	G	C	C	C	C	T	T	A	A	A	A	G	A	C	C	G	G	C	C	G	G	A	A	C	C	C	C	0	0	0	0	T	T	T	T	G	G	C	C	T	T	T	T	G	G	G	G	C	C	C	C	G	G	T	T	A	A	C	C	A	A	G	G	T	T	A	A	A	A	A	A	A	A	C	C	0	0	A	A	G	A	A	A	G	G	C	C	A	A	A	A	T	T	T	T	G	G	G	G	T	T	0	0	0	0	C	C	C	C	C	C	G	G	T	T	C	C	A	A	G	G	C	C	0	0	0	0	G	G	G	G	G	G	0	0	0	0	T	T	C	C	0	0	G	G	A	A	A	A	G	A	A	A	T	T	A	A	G	G	T	T	G	G	A	A	G	G	G	G	G	G	0	0	G	G	C	C	T	T	C	C	G	G	0	0	G	G	C	G	C	C	G	G	A	A	T	T	0	0	A	A	C	C	G	G	C	C	0	0	C	C	G	G	T	T	G	G	0	0	0	0	G	G	C	C	T	T	C	C	G	G	T	T	G	G	C	C	T	T	G	G	C	C	G	G	G	G	T	T	0	0	C	C	T	T	G	G	A	A	C	C	0	0	G	G	G	G	G	G	0	0	G	G	A	A	G	G	T	T	0	0	0	0	C	C	G	G	C	C	C	C	G	G	C	C	0	0	C	G	0	0	T	T	G	G	T	T	0	0	C	C	A	A	C	C	T	G	C	C	T	T	A	A	C	C	T	T	A	A	C	C	A	A	A	A	G	G	T	T	C	C	T	G	C	C	C	C	A	A	C	C	G	G	G	G	T	T	A	A	A	A	T	T	C	C	G	G	0	0	T	T	T	T	G	G	C	C	G	G	0	0	0	0	T	T	G	G	T	T	A	A	T	C	A	A	C	C	C	C	C	C	C	C	A	A	G	G	A	A	A	A	C	C	C	C	C	C	0	0	0	0	G	G	C	C	A	A	C	C	A	A	A	A	A	A	A	A	T	G	T	T	0	0	T	T	G	G	T	T	C	C	C	C	T	T	T	T	G	G	G	G	0	0	C	C	T	T	0	0	0	0	T	T	G	G	A	A	A	A	A	A	G	G	T	T	0	0	0	0	A	A	G	G	C	C	G	G	C	C	G	G	G	G	C	C	0	0	T	T	G	G	G	G	T	T	T	T	0	0	T	T	T	T	G	G	0	0	T	T	G	G	C	C	G	G	C	C	C	C	T	T	C	C	T	T	C	C	A	A	0	0	T	T	G	G	G	G	G	G	A	A	C	C	G	G	G	G	G	G	A	A	G	G	A	A	C	C	C	C	A	A	C	C	A	A	0	0	0	0	A	A	0	0	T	T	C	C	T	T	A	A	A	A	A	A	G	G	G	G	C	C	G	G	0	0	0	0	C	C	G	G	G	G	T	T	0	0	T	T	T	T	T	T	0	0	G	G	0	0	T	T	C	C	C	C	0	0	A	A	A	A	G	G	A	A	A	A	G	G	G	G	C	C	T	T	0	0	A	A	G	G	C	C	0	0	0	0	T	T	A	A	G	G	G	G	C	C	A	A	T	T	A	A	G	G	G	A	T	T	0	0	T	T	T	T	A	A	G	G	C	C	C	C	0	0	T	C	G	G	A	A	G	A	T	T	G	G	T	G	G	G	A	A	C	C	G	G	0	0	C	C	G	G	T	T	A	A	C	C	G	G	T	T	0	0	G	G	T	T	G	G	T	T	T	T	C	C	A	A	C	C	C	C	T	T	A	A	G	G	G	G	T	T	G	G	C	C	0	0	0	0	T	C	0	0	A	A	A	A	0	0	0	0	C	C	T	T	C	C	G	G	C	C	T	T	C	C	G	G	0	0	A	A	T	T	T	T	G	G	A	A	C	C	T	T	A	A	C	C	T	T	C	C	G	G	0	0	T	T	G	G	0	0	C	C	C	C	G	G	C	C	0	0	0	0	T	T	C	A	0	0	T	T	A	A	C	C	A	A	T	T	0	0	C	C	0	0	C	C	0	0	C	C	T	T	C	C	G	G	A	A	T	T	G	G	A	A	G	G	0	0	C	C	0	0	T	T	A	A	0	0	C	C	C	C	C	C	G	G	0	0	C	C	G	G	G	G	C	C	A	A	T	T	T	T	T	T	A	A	T	T	C	C	G	G	G	G	T	T	T	T	G	G	G	G	G	G	C	C	C	C	G	G	A	A	A	A	T	T	C	C	T	T	C	C	T	T	G	G	G	G	0	0	T	T	C	C	A	A	G	G	C	C	C	C	A	A	A	A	A	A	G	G	T	T	C	C	A	A	0	0	C	C	C	C	C	C	C	C	T	T	G	G	C	C	C	A	A	A	T	T	A	A	C	C	G	G	A	A	G	G	G	G	0	0	G	G	C	C	G	G	G	G	0	0	C	C	C	C	C	C	0	0	A	A	G	G	G	G	C	C	G	G	T	T	T	T	T	T	C	C	C	C	C	C	C	C	G	G	T	T	G	G	0	0	T	T	A	A	G	G	T	C	T	T	0	0	A	A	0	0	G	G	T	T	A	A	0	0	C	C	G	A	C	C	T	T	A	A	G	G	C	C	C	C	G	G	T	T	0	0	0	0	0	0	A	A	T	T	C	C	G	G	C	C	A	A	0	0	C	C	0	0	T	T	T	T	C	C	G	G	G	G	T	G	C	C	0	0	A	A	G	G	T	T	G	G	0	0	A	A	G	G	G	G	G	G	A	A	T	T	C	C	A	A	C	C	A	A	C	C	A	A	G	G	A	A	0	0	C	C	G	G	0	0	G	G	G	G	T	T	C	C	G	G	G	G	G	G	C	C	A	A	A	A	T	T	G	G	0	0	T	T	G	G	C	C	A	A	G	G	C	C	T	T	A	A	C	C	T	T	G	G	C	C	A	A	A	A	C	C	A	A	A	A	0	0	C	C	0	0	G	G	0	0	T	T	G	G	0	0	G	G	A	A	A	A	0	0	C	C	0	0	G	G	G	G	T	T	A	A	T	T	A	A	T	T	T	T	T	T	A	A	C	C	C	C	G	G	A	A	G	G	T	G	G	G	G	G	C	C	C	C	G	G	C	C	A	A	T	T	G	G	G	G	A	A	0	0	C	C	T	T	A	A	0	0	C	C	G	G	0	0	C	C	0	0	C	C	0	0	T	T	G	G	T	T	G	G	C	G	G	G	C	C	G	G	A	A	A	A	T	G	A	A	C	C	G	G	T	T	C	C	A	A	G	G	0	0	G	G	C	C	A	A	0	0	T	T	C	G	0	0	G	G	G	G	0	0	T	T	T	A	G	G	T	T	0	0	C	C	T	T	G	G	C	C	C	C	G	G	G	G	T	A	T	T	C	C	C	C	C	C	C	C	C	C	A	A	C	C	C	C	T	T	0	0	A	A	A	A	C	C	C	C	C	C	G	G	T	T	C	C	A	A	T	T	T	T	C	C	A	A	T	T	G	G	A	A	0	0	0	0	C	C	T	T	G	G	G	G	G	A	T	T	C	C	G	A	G	G	A	A	C	C	G	G	T	T	T	T	A	A	0	0	A	A	A	A	G	G	G	G	C	C	T	T	T	T	A	A	A	A	A	A	C	C	C	C	A	A	T	T	C	C	G	G	G	G	T	T	0	0	C	C	G	G	A	A	T	T	A	A	A	A	0	0	G	G	0	0	G	G	A	A	G	G	G	G	A	A	G	G	0	0	0	0	T	T	0	0	A	A	A	A	T	T	C	C	A	A	C	C	G	G	G	G	G	G	T	T	A	A	A	A	A	A	G	G	G	G	A	A	0	0	G	G	G	G	C	C	0	0	0	0	G	G	C	C	C	C	T	T	A	A	T	T	C	C	0	0	T	T	T	T	0	0	G	G	G	G	0	0	G	G	C	C	G	G	0	0	T	C	C	C	G	G	T	T	T	T	G	G	G	G	C	C	G	G	C	C	C	C	T	T	C	C	A	A	G	G	G	G	T	T	C	C	0	0	0	0	C	C	G	G	G	G	C	C	A	A	T	T	A	A	C	C	C	C	A	A	0	0	G	G	T	T	A	A	C	C	C	C	T	T	0	0	C	C	C	C	G	G	T	T	G	G	C	C	A	A	A	A	C	C	A	A	A	A	A	A	G	G	C	C	T	T	C	C	G	G	G	G	C	C	A	A	C	C	C	G	A	A	G	G	G	G	C	C	A	A	T	T	0	0	T	T	C	C	A	A	G	G	0	0	G	G	A	A	T	T	0	0	A	A	0	0	A	A	0	0	G	G	C	C	0	0	G	G	T	T	C	C	A	A	C	C	C	C	C	C	C	C	C	C	T	T	C	C	C	C	T	T	A	A	C	C	G	G	C	C	G	G	A	A	T	T	G	G	A	A	T	T	G	G	G	G	G	G	0	0	G	G	C	C	C	C	T	T	G	G	T	T	A	A	G	G	T	T	A	A	G	G	G	G	T	T	0	0	T	T	A	A	0	0	G	G	A	A	T	T	T	T	C	C	G	G	A	A	C	C	0	0	0	0	G	G	G	G	G	G	T	T	T	T	T	T	G	G	T	T	G	G	A	A	A	A	T	T	C	C	G	G	T	T	A	A	C	C	C	C	G	G	A	A	C	C	A	A	T	T	T	T	G	G	G	G	A	A	G	G	0	0	T	C	C	C	A	A	A	A	G	G	C	C	C	C	T	T	G	G	G	G	T	T	0	0	C	C	G	G	T	T	A	A	0	0	T	C	A	A	0	0	G	G	C	C	T	T	C	C	C	C	C	C	C	C	G	G	T	T	T	T	T	T	A	A	G	G	T	T	C	C	C	C	T	T	C	C	G	G	0	0	G	G	0	0	G	G	A	A	T	T	A	A	A	A	C	C	C	C	T	T	A	A	A	A	T	T	A	A	A	A	C	C	T	T	A	A	0	0	T	T	T	A	C	C	C	C	T	T	C	C	T	T	A	A	0	0	0	0	G	G	T	T	C	C	C	C	0	0	T	T	C	C	C	C	T	T	A	A	G	G	0	0	T	T	0	0	C	C	T	T	A	A	C	C	G	G	T	T	T	T	A	A	T	T	A	A	G	G	T	T	G	G	C	C	C	C	0	0	C	C	T	T	A	A	C	C	G	G	T	T	G	G	G	G	A	A	G	G	A	A	0	0	T	T	C	C	G	G	G	G	T	T	G	G	T	T	C	C	T	T	C	C	G	G	T	T	C	C	G	G	C	C	C	C	C	C	C	C	C	C	C	C	G	G	G	G	A	A	C	C	T	T	T	T	G	G	G	G	G	G	C	C	T	T	T	T	A	A	G	G	A	A	C	C	G	G	A	A	0	0	G	G	G	A	A	A	T	T	C	C	C	C	C	C	C	C	C	C	T	T	C	C	T	T	0	0	C	C	A	A	C	C	G	G	G	G	G	G	C	C	G	G	0	0	A	A	T	T	C	C	A	A	T	T	T	T	0	0	A	A	0	0	A	A	G	G	T	T	C	C	T	T	G	G	T	G	A	A	G	G	C	C	T	T	G	G	C	C	T	T	C	C	T	T	0	0	G	G	G	G	C	C	T	T	G	G	G	G	G	G	C	C	A	A	C	C	C	C	T	T	A	A	0	0	A	A	C	C	C	C	G	G	A	A	A	A	A	A	C	C	A	A	A	A	A	A	T	T	G	A	C	C	C	C	C	C	0	0	0	0	G	G	C	C	A	A	G	G
C8BH6ANXX	IPm2552:C8BH6ANXX:5:250590408	-9	-9	-9	-9	G	G	G	G	C	C	G	G	C	C	G	G	C	C	C	C	A	A	A	A	G	G	G	G	T	T	C	C	C	C	C	C	T	T	A	A	T	T	0	0	T	C	0	0	C	C	G	G	G	G	A	A	C	C	G	A	A	A	G	G	C	C	T	T	G	G	A	A	A	A	C	C	G	G	G	G	G	G	C	C	G	G	T	T	C	C	G	G	T	T	G	G	C	C	C	C	C	C	A	A	G	G	0	0	G	G	0	0	G	G	C	C	A	A	G	G	G	G	T	T	A	A	T	T	0	0	C	C	C	C	G	G	C	C	T	T	G	G	A	A	G	G	G	G	A	A	A	A	G	G	T	T	C	C	A	A	G	G	C	C	C	C	C	C	T	T	T	T	G	A	T	T	A	A	A	A	G	G	0	0	G	G	A	A	C	C	G	G	0	0	A	A	G	G	T	T	A	A	C	C	C	C	A	A	C	C	A	A	G	G	G	G	G	G	G	A	C	C	G	G	C	C	G	G	G	G	G	G	A	A	C	C	C	C	G	G	T	C	A	A	0	0	C	C	G	G	A	A	C	C	T	T	C	C	C	C	T	T	C	C	A	A	T	T	T	A	T	T	C	C	C	C	T	C	C	C	C	C	A	A	0	0	G	G	G	G	C	C	0	0	G	G	A	A	G	G	T	T	G	A	C	C	G	G	T	T	G	G	0	0	A	A	C	C	G	G	A	A	A	A	T	T	G	G	0	0	A	A	G	G	T	T	A	A	C	G	C	C	G	G	A	A	A	A	A	A	T	T	G	G	0	0	A	A	A	A	A	A	A	A	C	C	T	T	A	A	G	G	T	T	A	A	T	T	C	C	G	G	C	C	C	C	0	0	A	A	T	T	C	C	C	C	G	G	C	C	A	A	C	G	T	G	C	C	T	T	G	G	G	A	A	A	G	G	0	0	A	A	C	C	G	G	G	G	T	T	G	G	0	0	C	C	C	C	G	G	T	T	C	C	G	G	G	G	C	C	G	G	G	G	G	G	G	G	T	T	T	T	T	T	C	C	A	A	A	A	A	A	A	A	G	G	C	C	T	T	G	G	G	G	T	T	G	G	C	C	G	G	G	G	A	A	A	A	C	C	T	T	A	A	C	C	C	C	T	T	A	A	A	A	T	T	G	G	G	G	A	A	C	C	C	C	0	0	C	C	0	0	0	0	A	A	T	T	T	T	G	G	C	C	C	C	T	T	C	C	T	T	A	A	G	G	G	G	0	0	C	C	T	T	0	0	G	G	G	G	C	C	C	C	C	C	T	T	0	0	C	G	A	A	C	C	0	0	G	G	A	A	C	C	G	G	T	T	G	G	T	T	C	C	G	G	G	G	A	A	A	A	0	0	G	G	C	C	C	C	T	T	G	G	0	0	C	C	G	G	T	C	G	G	T	T	G	G	G	G	A	A	G	G	0	0	T	T	A	A	A	A	C	C	G	G	T	T	C	C	C	C	T	T	C	C	C	C	C	C	A	A	0	0	C	C	A	A	G	G	G	G	C	C	C	C	A	A	G	G	G	G	A	A	0	0	G	G	A	A	T	T	A	A	G	G	C	C	C	C	T	T	T	T	G	G	G	G	C	C	G	G	T	T	G	G	G	A	T	T	0	0	T	T	G	G	C	C	A	A	G	G	0	0	A	A	A	A	G	G	T	T	A	A	T	T	T	T	C	C	G	G	C	C	C	C	T	T	G	G	0	0	A	A	G	G	0	0	0	0	C	C	C	C	G	G	A	A	G	A	C	C	T	T	G	G	T	T	C	C	C	C	G	A	0	0	T	T	T	T	C	C	T	T	A	A	C	C	T	T	A	A	C	C	G	G	0	0	T	T	G	G	C	C	T	T	A	A	G	G	G	G	G	G	G	G	T	T	G	G	T	G	T	T	G	G	T	T	C	C	C	C	G	G	A	A	A	A	G	G	0	0	C	C	C	C	A	A	0	0	C	C	T	T	T	T	C	C	C	C	C	C	A	A	G	G	C	C	A	A	T	T	C	C	C	C	0	0	0	0	C	C	G	G	G	G	0	0	C	C	C	C	C	C	C	C	G	G	A	A	T	T	C	C	C	C	G	G	A	A	A	A	G	G	A	A	0	0	T	T	A	A	G	G	G	G	C	C	A	A	T	T	C	C	T	T	G	G	T	T	G	G	C	C	T	T	T	T	T	T	A	A	G	G	T	T	0	0	G	G	C	C	T	T	C	C	A	A	0	0	G	G	0	0	A	A	T	T	G	A	A	A	0	0	C	C	A	A	C	C	A	A	C	C	C	C	A	A	G	G	G	G	C	C	A	A	T	T	T	T	A	A	T	T	T	G	G	G	A	A	0	0	G	G	G	G	0	0	G	G	G	G	C	C	A	A	C	C	C	C	T	T	T	G	G	G	0	0	0	0	T	T	C	C	A	A	C	C	G	G	C	C	C	C	C	C	C	C	G	G	A	A	C	C	A	A	T	G	A	A	T	C	0	0	A	A	G	G	T	A	T	T	T	T	0	0	G	G	0	0	T	T	0	0	C	A	G	G	G	G	G	G	G	G	G	G	A	A	C	C	C	C	G	G	C	C	G	G	G	G	G	G	G	G	A	A	T	T	T	T	T	T	G	G	C	C	T	T	T	T	G	G	A	A	G	G	G	G	T	T	G	G	A	A	0	0	G	G	C	C	C	C	G	G	0	0	C	C	T	T	A	A	G	G	G	G	C	C	C	C	T	T	G	G	G	G	T	T	C	C	G	G	T	G	T	T	C	C	C	C	C	C	C	C	A	A	G	G	A	A	T	T	G	G	0	0	0	0	G	G	T	C	C	C	0	0	A	A	T	T	T	T	G	G	C	C	T	T	A	A	G	G	G	G	C	C	A	A	T	G	T	T	A	A	C	C	A	A	G	A	T	T	A	A	A	A	G	G	G	G	C	C	T	T	A	A	A	A	A	A	T	G	C	C	C	C	A	A	T	T	T	T	G	G	G	G	T	C	A	A	C	C	C	C	C	C	C	C	0	0	T	T	C	C	A	A	G	G	C	C	C	C	A	A	G	G	C	C	0	0	A	A	T	T	T	T	C	C	T	T	G	G	C	C	A	A	G	G	A	A	T	T	A	A	T	G	T	T	G	G	A	A	G	G	G	G	C	C	C	C	G	G	C	C	T	T	A	A	G	G	G	G	A	A	G	G	C	C	G	G	C	C	T	T	A	A	A	A	C	C	G	G	C	C	A	A	C	C	G	G	T	T	G	G	G	G	G	G	G	G	C	C	T	T	C	C	G	G	T	T	0	0	0	0	T	T	G	G	C	C	G	G	0	0	T	T	C	C	C	C	C	C	G	G	A	A	T	T	C	G	G	G	G	G	0	0	G	G	T	T	0	0	G	G	T	T	C	C	T	T	C	C	G	G	C	C	C	G	G	G	C	C	G	G	G	G	T	T	G	G	G	G	T	T	A	A	C	C	0	0	C	C	T	G	0	0	T	T	A	A	0	0	A	A	A	A	T	T	A	A	A	A	G	G	T	T	C	C	G	G	C	C	C	C	0	0	C	C	G	G	G	G	T	T	A	A	C	C	T	T	C	C	G	G	A	A	T	T	T	T	G	G	C	C	T	T	C	C	A	A	T	T	G	G	T	T	A	A	C	C	G	G	T	T	C	C	T	T	C	C	A	A	T	T	A	A	A	A	C	C	C	C	C	C	G	G	A	A	G	G	C	C	A	A	C	C	G	G	0	0	0	0	0	0	G	G	T	T	A	A	T	T	G	G	T	T	C	C	C	C	T	T	T	T	G	G	G	G	C	C	C	C	T	T	T	T	A	A	0	0	0	0	G	G	A	A	C	C	G	G	T	T	0	0	C	C	A	A	G	G	C	C	G	G	C	C	G	G	A	A	C	C	A	A	C	C	G	G	G	G	T	T	T	T	C	C	T	T	T	T	G	G	T	T	G	G	G	G	C	C	0	0	C	C	T	T	T	T	C	C	T	T	T	T	A	A	G	G	T	T	A	A	G	G	A	A	A	A	T	C	0	0	G	G	G	G	A	A	T	T	0	0	C	C	C	C	A	A	C	C	A	A	T	T	G	G	A	A	G	G	C	C	0	0	T	T	A	A	0	0	A	A	G	G	C	C	C	G	G	G	C	C	G	G	G	G	G	G	0	0	T	T	T	T	T	T	C	C	C	C	C	C	G	G	G	G	T	T	C	C	C	C	C	C	A	A	A	A	G	G	A	A	A	A	0	0	A	A	C	C	T	T	T	T	A	A	G	G	T	T	0	0	A	A	C	C	A	A	G	G	G	G	C	C	A	A	T	T	A	A	G	G	G	G	T	C	C	C	C	C	T	T	A	A	G	G	C	C	G	G	G	G	T	T	G	G	A	A	0	0	T	T	G	G	T	T	0	0	A	A	C	C	C	C	A	A	C	C	G	G	C	C	A	A	C	C	G	G	T	T	C	C	G	G	C	C	G	G	T	T	C	C	C	C	A	A	C	C	0	0	G	G	A	A	A	A	A	A	T	T	G	G	C	C	0	0	C	C	C	C	T	C	A	A	A	A	C	C	G	G	C	C	T	T	T	T	0	0	A	A	T	T	C	C	G	G	G	A	G	G	T	T	T	T	0	0	A	A	C	C	T	T	A	A	C	C	T	T	A	A	G	G	G	G	T	T	G	G	G	G	T	T	C	C	G	G	C	C	G	G	G	G	T	C	C	C	0	0	C	C	A	A	C	C	A	A	T	T	G	G	C	C	T	A	C	C	G	G	C	C	T	T	T	T	G	G	A	A	T	T	G	G	0	0	A	A	G	G	G	G	G	G	T	C	T	T	G	G	G	G	C	C	C	C	0	0	T	T	C	C	0	0	G	G	C	C	C	C	T	T	T	T	T	T	G	G	T	T	C	C	G	G	0	0	T	T	G	G	G	G	0	0	G	G	T	T	C	C	0	0	A	A	A	A	T	T	C	C	T	T	C	C	T	T	0	0	0	0	G	G	C	C	C	C	0	0	G	G	0	0	C	C	A	A	A	A	G	G	0	0	C	C	T	T	A	A	0	0	C	C	T	T	C	C	C	C	T	T	G	G	C	C	C	C	A	A	T	T	A	A	T	T	G	G	A	A	G	G	A	A	A	A	G	G	C	C	G	G	G	G	G	G	T	C	C	C	T	C	0	0	A	A	C	C	G	G	C	C	G	G	A	A	T	T	T	T	C	C	C	C	C	C	C	C	G	G	C	C	G	G	C	C	T	T	T	T	G	G	0	0	T	T	G	G	T	A	T	T	G	G	T	T	A	A	0	0	C	C	G	G	C	C	T	T	A	A	G	G	0	0	C	C	G	G	T	T	0	0	T	T	G	G	G	G	A	A	C	C	G	G	C	C	A	A	C	C	C	C	A	A	T	T	T	T	C	C	G	G	G	G	G	G	C	C	0	0	A	A	G	G	T	T	G	G	T	T	A	A	A	A	T	G	G	G	G	G	A	A	T	T	A	A	0	0	A	A	C	C	A	A	G	G	G	G	C	C	T	T	A	A	G	G	G	G	G	G	T	T	C	C	G	G	G	G	G	G	C	A	A	A	A	A	T	T	G	G	C	C	T	T	G	G	C	C	A	A	G	G	0	0	T	C	G	G	C	A	T	T	G	G	C	C	A	A	A	A	T	T	0	0	A	A	0	0	T	T	C	C	T	T	C	C	T	T	0	0	C	A	G	G	A	A	A	A	G	G	C	C	T	G	T	T	T	T	T	T	0	0	T	T	G	G	T	T	T	T	T	T	A	A	C	C	C	C	G	G	G	G	T	G	G	G	0	0	G	G	C	C	T	T	G	G	C	C	T	T	T	T	G	G	G	G	A	A	0	0	C	C	A	A	0	0	0	0	C	C	G	G	G	G	A	A	C	C	C	C	G	G	T	T	C	C	T	T	G	G	0	0	G	G	G	G	G	G	G	G	A	A	T	T	G	G	C	C	0	0	T	T	C	C	A	A	G	G	C	C	G	G	C	C	A	A	G	G	T	T	G	G	G	G	T	T	G	G	A	A	T	T	T	A	G	G	C	C	A	A	T	T	G	G	G	G	C	C	C	C	G	G	A	A	A	A	0	0	C	C	T	T	C	C	C	C	C	C	A	A	C	C	C	C	T	T	C	C	G	G	G	G	C	C	C	C	C	C	C	C	T	T	C	C	0	0	T	T	C	C	C	C	A	A	T	T	G	G	A	A	T	T	0	0	C	C	0	0	G	G	G	G	G	G	G	G	C	C	A	A	T	G	T	A	C	C	0	0	T	T	T	T	A	A	G	G	A	A	G	G	A	A	G	G	C	C	T	T	T	T	A	A	G	G	A	A	C	C	C	C	G	G	T	T	C	C	G	G	A	A	T	C	G	G	C	C	G	G	A	A	T	T	A	A	A	A	A	A	G	A	T	G	G	G	A	A	G	G	C	C	A	A	G	G	A	A	G	G	C	C	0	0	A	A	A	A	T	T	C	C	G	G	T	T	G	G	G	G	0	0	T	T	0	0	A	A	T	T	A	A	T	T	A	A	G	G	G	G	C	C	A	A	G	G	T	T	G	G	C	C	C	C	T	T	A	A	T	T	C	C	0	0	T	T	T	T	G	G	C	G	G	G	T	T	C	C	A	A	G	G	T	T	C	C	C	C	G	G	T	T	T	T	G	G	G	A	C	C	G	G	C	C	C	C	T	T	T	T	0	0	G	G	G	G	T	C	C	C	0	0	G	G	C	C	G	G	G	G	C	C	A	A	T	T	A	A	T	C	C	C	G	G	T	T	G	G	C	C	A	A	C	C	C	C	T	C	T	T	C	C	C	C	0	0	T	T	G	G	0	0	A	A	G	A	0	0	A	A	A	A	A	A	G	G	A	A	T	T	C	C	A	A	G	G	C	C	A	A	C	C	0	0	A	A	0	0	0	0	C	C	A	A	T	T	0	0	C	C	0	0	A	A	0	0	C	C	G	G	G	G	T	A	0	0	0	0	T	T	A	A	C	C	T	G	C	C	A	A	G	G	T	T	T	T	A	A	C	C	C	C	G	G	C	C	C	C	T	T	C	C	C	C	T	T	A	A	C	C	G	G	C	C	G	G	A	A	T	T	G	G	A	A	T	T	G	G	0	0	G	G	G	G	A	A	C	C	C	C	T	T	G	G	T	T	A	A	0	0	T	T	A	A	G	G	G	G	T	T	G	G	C	C	0	0	0	0	G	G	A	A	T	T	T	T	C	C	G	G	A	A	C	C	A	A	G	G	G	G	A	A	G	G	T	T	T	T	T	T	G	G	T	T	G	G	A	A	A	A	T	T	C	C	G	G	T	T	A	A	C	C	C	C	G	G	A	A	C	C	A	A	T	T	T	T	A	A	G	G	G	G	T	T	A	A	C	C	C	C	0	0	A	A	G	G	C	C	C	C	T	A	A	A	G	G	0	0	G	G	T	T	G	G	T	T	A	A	0	0	C	C	C	C	A	A	G	G	C	C	T	C	C	C	C	C	C	C	C	C	0	0	T	T	T	T	T	T	G	G	G	G	0	0	A	A	C	C	C	C	T	T	0	0	0	0	G	G	A	A	G	G	A	A	T	T	A	A	A	A	C	C	C	C	T	T	0	0	A	A	T	T	A	A	A	A	C	C	0	0	A	A	0	0	T	T	T	T	C	C	C	C	T	T	0	0	C	C	A	A	C	C	T	T	G	G	T	T	C	C	0	0	0	0	T	T	A	A	C	C	0	0	A	A	C	C	C	C	T	T	C	C	T	T	T	T	A	A	C	C	G	G	T	T	T	T	A	A	G	G	G	G	G	G	T	T	G	G	C	C	C	C	G	G	C	C	T	T	A	A	C	C	G	G	C	C	G	G	G	G	C	C	G	G	A	A	0	0	0	0	C	C	0	0	G	G	T	T	G	G	A	A	T	T	T	T	C	C	G	G	T	T	T	T	G	G	C	C	A	A	C	C	T	T	0	0	T	C	T	T	G	A	A	A	0	0	T	T	T	T	G	G	G	G	G	G	0	0	C	C	T	T	A	A	G	G	A	A	C	C	G	G	A	A	G	G	G	G	G	G	G	G	T	T	C	C	G	G	C	C	G	G	C	C	T	T	C	C	0	0	G	G	C	C	A	A	C	C	G	G	G	G	G	G	C	C	G	G	A	A	A	A	T	T	C	C	A	A	A	A	T	T	G	G	G	G	C	C	A	A	G	G	T	T	C	C	C	C	G	A	G	G	C	A	G	G	C	C	T	T	G	G	0	0	T	T	C	C	T	G	G	G	G	G	G	G	C	C	T	T	G	G	G	G	G	G	C	C	G	G	C	C	T	T	G	G	0	0	0	0	A	A	G	G	G	G	G	G	A	A	T	T	A	A	C	C	A	A	A	A	C	C	T	T	A	A	C	C	C	C	C	C	G	G	0	0	G	G	0	0	A	A	G	G
C8BH6ANXX	IPm2880:C8BH6ANXX:5:250590458	-9	-9	-9	-9	G	G	A	A	C	C	0	0	0	0	T	T	0	0	C	C	C	C	0	0	G	G	0	0	T	T	C	C	C	C	G	G	C	C	A	A	C	C	C	C	T	C	0	0	C	C	0	0	G	G	A	A	C	C	A	A	G	G	G	G	0	0	T	T	G	G	T	A	C	C	T	T	A	A	G	G	0	0	0	0	G	G	0	0	G	G	0	0	0	0	0	0	T	T	C	C	C	C	G	G	G	G	G	G	0	0	0	0	T	T	C	C	A	A	A	A	G	G	T	T	0	0	0	0	T	T	C	C	C	C	G	G	0	0	T	T	C	C	G	A	0	0	G	G	A	A	G	G	G	G	C	C	C	C	0	0	0	0	C	A	C	C	C	C	C	C	T	T	0	0	T	T	G	G	A	A	0	0	G	G	A	A	G	G	G	G	G	G	T	C	G	G	A	A	T	T	A	A	T	T	T	C	C	C	C	C	A	A	A	A	A	A	G	G	G	G	T	T	T	G	C	G	0	0	G	G	G	A	A	A	C	C	T	C	G	G	T	T	A	A	C	C	C	C	C	G	0	0	C	C	0	0	A	A	T	T	A	A	A	A	G	G	C	C	0	0	G	G	C	C	A	A	T	T	C	C	T	T	A	A	G	G	G	G	0	0	C	C	A	A	0	0	G	G	0	0	T	T	G	G	G	G	T	G	0	0	0	0	G	G	A	A	C	C	0	0	C	C	C	A	T	T	G	G	0	0	A	A	G	G	T	T	G	G	0	0	C	C	0	0	A	A	G	G	A	A	T	T	0	0	G	G	A	A	C	C	0	0	0	0	C	C	T	T	T	T	G	G	C	C	0	0	T	T	0	0	G	G	C	C	T	T	T	T	C	C	T	T	C	C	0	0	0	0	C	C	A	A	0	0	0	0	0	0	T	T	G	G	G	G	C	C	T	T	0	0	0	0	C	A	G	G	G	G	0	0	0	0	0	0	G	G	T	C	G	G	C	C	G	G	G	G	G	G	C	C	G	G	0	0	0	0	A	A	T	C	0	0	T	T	0	0	G	G	G	G	G	G	A	A	G	G	0	0	T	T	G	G	G	G	G	G	0	0	T	T	G	G	G	A	G	G	A	A	T	T	T	T	A	A	T	T	C	C	T	T	G	A	A	A	T	T	A	A	C	C	0	0	0	0	A	A	C	C	T	T	G	G	0	0	T	T	0	0	T	T	G	G	C	C	G	G	T	T	0	0	0	0	A	A	G	G	A	A	G	G	C	C	T	C	T	T	0	0	0	0	C	C	T	C	T	C	C	C	A	A	C	C	A	A	C	C	0	0	G	G	A	A	C	C	G	G	T	T	T	T	T	T	T	T	G	G	G	G	A	A	G	A	0	0	G	G	C	C	0	0	T	T	C	C	C	C	C	C	G	G	0	0	G	G	C	C	C	C	C	C	A	A	G	G	0	0	T	T	T	T	0	0	C	C	G	G	A	A	C	C	C	C	T	T	T	T	A	A	G	G	A	A	A	A	T	T	A	A	G	G	G	G	0	0	C	C	A	A	0	0	0	0	G	G	G	G	G	G	T	T	T	T	A	A	0	0	C	C	T	T	0	0	C	C	G	A	G	G	T	T	A	A	A	A	0	0	G	G	0	0	0	0	T	T	T	G	C	C	A	A	0	0	0	0	0	0	T	T	G	G	C	C	A	A	T	T	C	C	T	T	0	0	C	C	C	A	C	C	G	G	C	C	A	A	G	G	G	G	A	A	C	C	0	0	C	G	A	A	G	G	C	C	T	T	T	G	T	T	G	G	G	G	A	A	0	0	C	C	0	0	C	C	T	T	A	A	T	T	T	T	A	A	C	C	0	0	T	T	T	C	0	0	C	C	A	A	T	T	A	A	G	G	A	A	A	A	T	T	G	G	G	G	T	T	G	G	T	T	C	C	0	0	G	G	A	A	A	A	T	T	C	C	C	C	T	T	A	A	A	A	C	C	C	C	T	T	C	C	0	0	T	T	A	A	G	G	C	C	G	G	G	G	0	0	T	C	0	0	C	C	C	C	G	G	A	A	0	0	0	0	C	C	0	0	C	G	0	0	A	A	0	0	G	G	T	T	0	0	A	A	0	0	A	A	A	A	C	C	C	C	G	G	G	G	0	0	0	0	A	A	T	T	A	A	T	T	C	G	T	T	G	G	T	T	C	C	T	T	0	0	G	A	G	G	T	C	0	0	G	G	C	G	0	0	C	C	G	G	G	G	C	C	0	0	A	A	T	C	A	A	G	G	A	A	C	C	A	A	C	C	A	A	A	A	C	C	A	A	G	G	0	0	A	A	G	G	T	T	T	G	A	A	C	C	G	G	0	0	T	A	C	C	A	A	C	C	0	0	A	A	G	G	C	C	A	A	0	0	T	C	T	T	T	T	G	G	C	C	0	0	C	C	C	C	0	0	C	C	T	T	C	C	C	C	C	C	C	C	A	A	A	A	C	C	0	0	0	0	G	G	0	0	0	0	G	G	0	0	T	T	C	C	C	C	C	C	G	G	T	T	T	T	0	0	0	0	A	A	G	G	G	G	A	A	C	C	0	0	C	C	C	C	G	G	C	C	T	T	G	G	0	0	A	A	0	0	T	T	T	G	C	C	A	A	C	C	T	T	T	T	C	G	A	A	A	A	G	G	G	G	T	T	G	A	0	0	A	A	C	C	C	C	0	0	C	C	T	C	G	G	G	G	C	C	G	G	0	0	C	C	C	C	G	G	A	A	C	C	C	C	0	0	0	0	A	A	C	C	G	G	C	C	C	C	A	A	G	G	A	A	T	C	0	0	0	0	G	G	A	A	T	C	C	C	C	C	A	A	G	G	C	C	0	0	T	T	G	G	T	A	A	A	G	G	T	C	A	A	T	T	G	G	A	A	C	C	A	A	G	G	C	C	A	A	A	A	G	G	0	0	C	C	C	C	A	A	G	A	G	G	G	G	0	0	A	A	G	G	A	A	T	T	G	G	G	G	C	C	0	0	0	0	C	C	T	T	C	C	0	0	T	T	C	C	T	T	A	A	C	C	C	C	G	G	G	G	G	G	G	G	0	0	0	0	T	C	C	C	C	C	G	G	C	A	0	0	G	G	C	C	T	T	G	G	T	T	T	T	G	G	A	A	0	0	G	G	0	0	C	C	C	C	0	0	T	T	C	C	G	G	0	0	A	A	G	G	C	C	A	A	A	A	C	C	A	A	C	C	T	T	G	G	T	T	A	A	C	C	G	G	T	T	G	G	0	0	0	0	G	G	C	C	C	C	C	G	G	G	T	G	G	G	C	C	0	0	G	G	C	C	G	G	0	0	0	0	C	C	C	C	T	T	G	G	A	A	T	T	0	0	G	G	G	G	0	0	0	0	T	T	G	G	G	G	T	T	0	0	G	G	G	G	G	G	C	C	G	G	G	A	C	C	0	0	G	G	0	0	T	T	0	0	0	0	A	A	C	C	G	G	C	C	0	0	0	0	T	T	T	T	0	0	0	0	A	A	T	T	A	A	0	0	G	G	0	0	G	G	0	0	C	C	C	C	A	A	C	C	G	G	G	G	0	0	T	A	C	C	G	G	C	C	G	G	0	0	G	G	T	T	G	G	C	C	T	T	0	0	G	G	C	C	A	A	A	A	A	A	C	C	G	G	C	C	C	C	C	C	0	0	C	C	G	G	0	0	C	C	C	C	C	C	T	C	G	G	0	0	A	A	C	C	0	0	T	T	G	G	0	0	A	A	A	A	0	0	T	T	0	0	C	C	G	G	T	T	C	C	C	C	A	A	T	T	0	0	G	G	C	C	G	G	C	C	0	0	A	A	G	G	T	T	A	A	A	A	A	A	G	G	C	C	0	0	C	C	A	A	G	G	C	C	G	G	C	C	G	G	A	A	0	0	A	A	T	T	G	G	G	G	T	T	T	T	0	0	0	0	T	T	G	G	T	T	0	0	G	G	C	C	G	G	T	C	T	C	T	T	C	C	T	T	C	C	0	0	G	G	G	G	G	G	G	A	G	G	A	A	C	C	0	0	0	0	G	G	T	T	G	G	A	A	C	C	C	G	A	A	C	C	A	A	T	T	0	0	A	A	G	G	C	C	0	0	T	T	A	A	A	A	G	A	A	A	G	G	C	C	0	0	0	0	T	T	C	C	G	G	A	A	T	C	T	T	T	T	T	T	C	C	C	A	G	G	0	0	T	T	C	C	T	T	C	C	0	0	A	A	G	G	A	A	A	A	G	G	G	G	C	C	C	C	T	G	A	A	G	A	T	T	G	G	A	A	T	T	A	A	0	0	C	C	0	0	0	0	G	G	A	A	G	G	G	G	T	T	0	0	T	T	A	A	T	A	T	T	C	C	C	C	0	0	T	T	A	A	G	A	G	G	T	G	A	A	G	G	A	A	C	C	T	T	G	G	A	A	C	C	G	G	C	C	G	A	T	T	G	G	T	T	C	C	G	G	C	C	0	0	T	T	0	0	C	C	G	G	C	C	0	0	T	T	A	A	G	G	G	G	0	0	G	G	T	T	T	T	0	0	T	T	T	C	C	C	A	A	0	0	0	0	C	C	T	T	C	C	G	G	C	C	T	T	T	T	A	A	0	0	G	G	0	0	T	T	0	0	0	0	C	C	A	A	A	A	T	T	T	T	A	A	G	G	G	G	T	T	G	G	G	G	C	C	C	C	G	G	C	C	0	0	G	G	T	T	A	A	T	C	0	0	A	A	C	C	0	0	T	T	0	0	C	G	A	A	C	C	G	G	C	C	T	T	C	C	A	A	A	A	T	T	A	A	T	A	G	G	0	0	G	G	A	A	0	0	A	A	G	G	C	C	G	G	C	C	0	0	0	0	C	C	G	G	C	C	T	T	A	A	0	0	0	0	T	T	0	0	C	C	A	A	A	A	0	0	C	C	0	0	0	0	0	0	G	G	0	0	C	C	0	0	0	0	G	G	0	0	C	C	T	T	C	C	0	0	T	T	G	G	G	G	T	T	C	C	0	0	G	G	C	C	C	C	A	A	G	A	A	A	G	G	C	C	T	C	A	A	G	G	C	A	T	T	T	C	A	A	A	A	C	G	C	C	C	A	A	A	T	T	G	A	0	0	0	0	A	A	0	0	G	G	0	0	G	G	C	C	G	G	G	G	G	G	T	T	C	C	0	0	0	0	A	A	G	G	G	G	0	0	0	0	A	A	T	T	0	0	C	C	C	C	C	C	T	T	G	G	0	0	0	0	0	0	T	T	0	0	T	T	0	0	0	0	0	0	A	A	T	T	G	G	0	0	A	A	0	0	A	A	A	A	C	C	T	T	T	A	C	C	C	C	C	C	G	G	C	C	0	0	0	0	G	G	A	A	T	T	T	T	G	G	C	A	A	A	T	T	C	C	G	G	T	G	0	0	C	C	G	G	G	G	0	0	0	0	0	0	A	A	0	0	T	C	0	0	0	0	G	G	G	G	0	0	0	0	A	A	0	0	T	C	A	A	0	0	A	A	T	T	A	A	G	G	A	A	0	0	C	C	G	G	0	0	G	G	G	G	T	T	0	0	C	C	G	G	G	G	C	C	A	A	C	C	T	T	G	G	0	0	T	G	0	0	C	C	A	A	G	G	T	C	T	T	A	A	C	C	T	T	G	G	A	A	A	A	A	A	C	C	0	0	C	C	C	A	0	0	C	C	G	G	0	0	T	T	G	G	0	0	G	G	A	A	T	T	0	0	C	C	0	0	T	T	T	T	T	T	A	A	T	T	A	A	T	T	T	T	T	T	0	0	C	C	C	C	0	0	G	G	G	G	0	0	0	0	0	0	C	A	T	T	G	G	C	C	T	T	T	T	0	0	G	G	A	A	T	T	C	C	0	0	A	A	0	0	T	T	G	A	0	0	A	A	A	A	C	G	G	G	C	C	G	G	C	C	G	G	G	G	A	A	C	C	G	G	A	A	A	A	T	G	G	G	0	0	0	0	T	T	C	C	A	A	G	G	0	0	G	G	C	C	A	A	0	0	A	A	G	G	0	0	0	0	G	G	A	A	T	T	0	0	C	G	T	T	G	G	0	0	G	G	G	G	T	C	T	T	G	G	A	A	A	A	T	T	0	0	C	C	0	0	A	A	A	A	A	A	0	0	C	C	T	T	0	0	G	G	A	A	C	C	0	0	C	C	C	C	T	C	C	C	0	0	C	C	0	0	C	C	A	A	T	T	G	A	G	G	0	0	G	G	C	C	T	T	A	A	G	G	0	0	G	G	C	C	A	A	G	G	A	A	C	C	G	G	T	T	A	A	G	G	G	G	0	0	G	G	G	A	G	G	T	T	T	T	A	A	A	A	A	A	G	G	T	C	C	C	G	G	T	T	C	C	C	C	G	A	T	T	A	A	C	C	0	0	0	0	T	T	0	0	A	A	A	A	0	0	G	G	G	G	A	A	G	G	G	G	G	G	A	A	A	A	0	0	0	0	G	G	A	A	A	A	T	T	C	C	G	A	C	C	G	G	A	A	G	G	0	0	0	0	G	A	T	T	G	G	0	0	0	0	0	0	G	G	0	0	C	A	0	0	T	T	T	G	T	T	0	0	T	T	0	0	T	C	C	C	0	0	C	C	A	A	0	0	0	0	G	G	0	0	C	G	C	C	0	0	T	T	C	C	C	C	G	G	T	C	C	C	G	G	G	G	0	0	A	A	C	C	C	C	T	T	C	C	A	A	G	G	C	G	T	T	A	A	0	0	A	A	C	C	G	G	0	0	C	C	A	A	C	C	A	A	C	C	0	0	G	G	T	T	C	C	T	T	A	A	C	C	C	C	T	C	0	0	C	C	T	T	G	G	G	G	G	G	C	C	A	A	A	A	0	0	A	A	G	A	A	A	A	A	A	A	C	C	C	C	G	G	0	0	T	C	G	A	C	C	0	0	A	A	0	0	G	G	C	C	G	G	G	G	0	0	T	T	0	0	A	A	G	G	0	0	A	A	A	A	T	T	0	0	G	G	G	G	0	0	C	C	G	G	C	C	A	A	G	G	C	C	T	T	G	G	0	0	C	C	C	C	T	T	T	T	T	T	C	C	C	C	C	C	A	A	C	C	G	G	C	C	A	A	0	0	0	0	G	G	T	T	A	A	G	G	G	G	G	G	0	0	G	G	A	A	C	C	T	T	G	G	T	T	G	G	0	0	0	0	A	A	G	G	T	T	C	C	0	0	0	0	T	T	G	G	A	A	A	A	T	T	0	0	A	A	G	G	0	0	T	T	C	C	G	G	0	0	G	G	G	G	T	A	0	0	0	0	0	0	T	T	0	0	0	0	G	G	0	0	T	T	C	G	C	C	A	A	C	C	C	C	0	0	0	0	0	0	A	A	C	C	T	T	A	A	G	G	A	A	0	0	G	G	C	C	0	0	A	A	A	A	G	G	T	C	C	G	T	T	G	A	G	G	0	0	A	A	C	C	G	G	C	C	G	G	T	T	T	T	A	A	T	T	G	G	C	C	T	C	C	C	T	C	T	C	T	T	G	G	T	T	T	T	0	0	A	A	A	A	0	0	A	A	T	C	T	T	C	C	G	G	0	0	G	G	A	A	C	G	0	0	T	T	A	A	A	A	C	C	C	C	0	0	G	A	G	G	T	T	G	A	A	A	C	C	0	0	G	A	A	A	C	C	0	0	A	A	C	C	G	G	T	T	C	C	G	G	C	C	0	0	A	A	C	C	0	0	0	0	A	A	C	C	C	C	C	C	0	0	A	A	0	0	0	0	T	T	0	0	C	C	T	T	C	C	C	C	G	G	C	C	T	T	A	A	T	T	A	A	G	G	C	C	G	G	A	A	T	C	G	G	C	C	T	T	G	G	T	T	G	G	C	C	G	A	G	G	C	A	0	0	A	A	0	0	0	0	T	C	0	0	G	G	T	C	G	A	A	A	C	C	C	C	C	C	G	G	G	G	T	T	G	G	C	C	C	C	T	T	T	T	C	C	C	C	T	T	G	G	A	A	A	A	G	G	0	0	G	G	G	G	G	G	0	0	0	0	0	0	G	A	G	A	G	G	T	T	G	G	0	0	0	0	C	C	G	G	G	G	C	C	C	C	C	C	C	C	G	G	C	C	T	T	C	C	T	T	G	G	A	A	A	A	C	C	0	0	C	C	0	0	C	G	C	C	0	0	A	A	T	T	C	C	A	A	A	A	T	T	0	0	A	A	0	0	A	A	G	G	C	C	C	C	0	0	G	G	G	G	A	A	G	G	C	C	A	A	G	G	C	C	T	C	C	C	G	G	G	G	0	0	T	T	C	C	T	T	G	G	G	G	G	G	C	C	G	A	C	C	0	0	G	G	0	0	0	0	G	G	C	C	C	C	G	G	0	0	T	T	A	A	T	T	A	A	G	G	C	C	T	T	G	G	C	C	T	T	C	C	0	0	0	0	G	G	0	0	G	G	G	G
C8BH6ANXX	IPm2620:C8BH6ANXX:5:250590439	-9	-9	-9	-9	A	A	G	G	C	C	G	G	0	0	G	G	G	G	C	C	0	0	0	0	G	G	0	0	C	C	C	C	G	G	C	C	T	T	A	A	T	T	C	C	T	T	0	0	G	G	0	0	G	G	A	A	T	T	A	A	A	A	T	G	G	G	T	T	G	G	A	A	A	A	T	T	A	A	C	C	G	G	0	0	T	T	C	C	C	C	0	0	C	C	0	0	T	T	0	0	A	A	G	G	G	G	T	T	0	0	C	C	T	T	G	G	A	A	A	A	G	G	C	C	G	G	T	T	0	0	T	T	C	C	T	T	0	0	T	T	G	G	G	G	G	G	0	0	G	G	G	G	G	G	C	C	C	C	0	0	G	G	C	C	A	A	C	C	C	C	C	C	0	0	T	T	A	A	G	A	0	0	T	G	A	A	A	A	G	G	G	G	T	T	0	0	G	G	0	0	A	A	0	0	T	T	0	0	C	C	A	A	G	G	G	G	G	G	A	A	T	T	T	T	C	C	G	G	G	G	G	G	A	A	T	T	C	C	G	G	C	C	A	A	A	A	C	C	C	G	C	C	0	0	C	C	A	A	T	T	T	T	C	C	G	A	C	C	T	T	G	G	T	T	A	A	C	C	T	T	T	T	A	A	0	0	G	G	A	A	A	A	C	C	G	G	A	A	T	T	T	T	G	G	G	G	T	T	0	0	G	G	G	G	A	A	T	T	0	0	A	A	C	C	T	T	0	0	0	0	C	C	C	C	T	T	0	0	0	0	C	C	0	0	0	0	G	G	G	G	0	0	0	0	G	G	A	A	C	C	A	A	A	A	0	0	C	C	T	T	A	A	C	C	0	0	T	C	T	C	G	G	C	C	C	C	T	T	C	C	T	T	C	C	0	0	G	G	C	C	A	A	C	C	0	0	T	T	C	C	0	0	0	0	A	A	T	T	T	T	A	A	A	A	C	C	G	G	0	0	C	C	G	G	G	G	C	C	G	G	C	C	C	C	G	G	C	C	A	A	G	G	0	0	G	G	G	G	C	C	0	0	A	A	C	C	G	G	G	A	G	G	A	A	C	C	A	A	T	T	0	0	G	G	0	0	G	G	C	C	A	A	G	G	A	A	T	T	T	T	0	0	0	0	C	C	0	0	T	T	G	G	A	A	T	T	A	A	G	G	A	A	0	0	C	C	0	0	T	T	T	G	0	0	T	T	0	0	0	0	G	G	C	C	G	G	T	T	T	T	C	C	A	A	G	G	G	G	0	0	0	0	T	T	C	C	G	G	0	0	T	T	T	T	T	T	T	T	A	A	C	G	G	G	T	T	G	G	A	A	A	A	C	C	G	G	G	G	0	0	C	C	0	0	A	A	0	0	G	A	G	G	C	C	C	C	C	C	C	C	C	C	C	C	C	C	C	C	0	0	C	C	G	G	T	T	C	C	C	C	G	G	G	G	G	G	C	C	A	A	0	0	C	C	0	0	0	0	A	A	T	T	T	T	T	T	C	C	G	G	0	0	A	A	T	T	G	G	A	A	G	G	C	C	C	C	G	G	G	G	0	0	G	G	G	G	0	0	A	A	A	A	A	A	G	G	C	C	T	T	C	C	T	T	G	G	0	0	T	T	A	A	0	0	T	G	G	G	T	T	A	A	C	C	G	G	C	C	A	A	T	G	C	C	G	G	A	A	G	G	T	T	0	0	T	T	T	T	T	T	G	G	C	C	C	C	T	T	G	G	T	T	A	A	T	T	G	G	A	A	T	T	C	C	G	G	A	A	G	G	G	G	G	G	G	G	C	C	C	C	C	C	G	A	G	G	T	T	0	0	C	C	T	T	G	A	T	T	C	C	G	G	C	C	G	G	C	C	0	0	G	G	T	T	T	T	A	A	0	0	0	0	A	A	A	A	T	T	G	G	0	0	C	C	G	G	T	T	T	T	0	0	0	0	C	C	A	A	T	T	C	C	C	C	C	C	A	A	0	0	C	C	C	C	C	C	T	T	C	C	C	C	0	0	G	G	C	C	A	A	G	G	0	0	T	T	C	C	0	0	C	C	G	G	A	A	0	0	T	T	A	A	0	0	C	C	G	G	G	G	G	G	C	C	C	C	A	A	A	A	0	0	A	A	A	A	C	C	C	C	A	A	G	G	A	A	C	C	A	A	T	T	C	C	0	0	C	C	G	G	A	A	C	C	C	C	T	T	T	T	A	A	G	G	T	T	G	G	A	A	C	C	T	T	C	C	A	A	A	A	C	C	G	G	G	G	C	C	A	A	A	A	A	A	C	C	G	G	C	C	A	A	A	A	0	0	C	A	A	A	A	A	C	C	A	A	T	T	T	T	A	A	C	C	G	G	T	T	A	A	C	C	G	G	G	G	0	0	G	G	G	G	C	C	A	A	0	0	C	C	C	C	T	T	C	C	0	0	T	C	C	C	G	G	A	A	T	T	T	T	0	0	C	G	C	C	A	A	G	G	C	C	G	G	G	G	0	0	0	0	0	0	T	T	G	G	0	0	0	0	T	T	C	C	T	T	G	G	A	A	G	G	0	0	0	0	G	G	G	G	0	0	G	G	C	C	A	A	A	A	C	C	G	G	C	C	T	T	G	G	0	0	G	G	G	G	T	T	T	T	T	T	G	G	0	0	T	T	T	T	C	C	C	C	G	G	0	0	T	T	G	G	A	A	T	T	G	G	C	C	T	T	G	G	C	C	C	C	G	G	A	A	G	G	A	A	C	C	T	T	T	T	G	G	A	A	T	T	C	C	G	G	0	0	T	T	C	C	C	C	T	T	C	C	0	0	G	G	A	A	T	T	T	T	C	C	G	G	G	G	T	T	C	C	C	C	A	A	T	T	0	0	G	G	C	C	G	G	T	T	A	A	G	G	T	T	A	A	G	G	G	G	A	A	C	C	G	G	G	G	C	C	A	A	C	C	G	G	0	0	A	A	T	T	A	A	A	A	A	A	0	0	T	T	A	A	A	A	T	T	C	C	G	G	G	G	T	T	A	A	0	0	A	A	T	T	T	T	G	G	G	G	C	C	T	T	A	A	A	A	0	0	G	G	C	C	C	C	0	0	0	0	C	C	T	T	C	C	T	T	G	G	C	C	0	0	A	A	C	C	T	T	G	G	0	0	T	T	G	G	T	A	G	A	G	G	0	0	C	C	G	G	A	A	T	T	C	C	0	0	T	T	A	A	C	C	T	T	G	G	A	A	T	T	G	G	C	C	T	C	G	G	C	C	A	A	C	C	G	G	A	A	A	A	0	0	G	G	G	G	C	C	C	C	C	C	A	A	0	0	0	0	G	G	T	T	T	G	T	T	G	G	0	0	0	0	0	0	C	C	T	T	G	G	A	A	C	C	C	C	0	0	G	G	0	0	G	G	T	T	G	A	A	A	C	C	T	T	0	0	C	C	G	G	C	C	G	G	A	A	T	T	0	0	G	G	0	0	T	T	0	0	C	C	A	A	C	C	0	0	C	C	0	0	C	C	T	G	0	0	0	0	A	A	T	T	C	C	A	A	0	0	0	0	C	C	C	C	T	G	T	T	C	C	A	A	T	T	G	G	A	A	0	0	A	A	C	A	0	0	T	T	G	G	A	A	T	T	C	C	G	G	T	T	T	T	C	C	G	G	T	T	G	G	T	T	A	A	C	C	G	G	T	T	T	T	C	C	C	C	A	A	T	T	0	0	A	A	A	A	C	C	C	C	A	A	0	0	G	G	C	C	G	G	C	C	G	G	0	0	A	A	A	A	G	G	0	0	0	0	T	T	T	T	C	C	C	C	T	T	A	A	T	G	A	A	0	0	C	C	G	G	T	T	G	G	A	A	G	G	G	G	A	A	A	A	A	A	G	G	C	C	T	T	C	C	G	G	0	0	C	A	G	G	T	T	A	A	G	G	C	C	A	A	C	C	G	G	G	G	C	C	C	C	C	C	0	0	T	T	G	G	0	0	0	0	G	G	A	A	A	A	C	C	T	T	C	C	T	T	C	C	C	C	0	0	0	0	G	G	G	G	G	G	G	G	A	A	T	T	T	T	G	G	G	G	T	T	G	G	T	T	C	C	C	C	G	G	T	T	G	G	0	0	C	C	A	A	0	0	C	C	0	0	G	G	C	C	T	T	A	A	G	G	G	G	0	0	G	G	0	0	T	T	C	C	G	G	G	G	T	T	0	0	C	C	C	C	C	C	A	A	0	0	C	C	T	T	A	A	C	C	C	C	T	T	0	0	A	A	T	T	G	G	T	G	G	G	C	C	T	T	0	0	A	A	G	G	T	T	G	G	T	T	T	T	A	A	G	G	G	G	T	T	0	0	G	G	A	A	A	A	G	G	C	C	G	G	T	T	A	A	T	T	T	T	A	A	0	0	0	0	0	0	G	G	A	A	0	0	T	T	G	G	0	0	A	A	A	A	C	C	G	G	0	0	G	G	G	G	T	T	A	A	T	T	G	G	T	T	0	0	G	G	T	T	G	G	T	C	T	T	C	C	A	A	C	C	G	G	G	G	C	C	0	0	G	G	C	C	G	G	C	C	C	C	0	0	T	T	0	0	C	C	G	G	T	T	G	G	A	A	T	T	T	T	G	G	C	C	0	0	C	C	G	G	G	G	A	A	T	T	C	C	G	G	0	0	C	C	T	T	0	0	C	C	G	G	A	A	0	0	0	0	G	G	G	G	0	0	C	C	C	C	C	G	T	T	G	G	G	G	0	0	A	A	C	C	0	0	G	G	0	0	0	0	T	T	G	G	C	C	T	T	C	C	T	T	C	C	0	0	C	C	A	A	A	A	T	G	G	G	0	0	0	0	G	G	C	C	G	G	C	C	T	T	G	G	C	C	G	G	0	0	A	A	C	C	C	C	0	0	C	C	C	C	A	A	T	T	T	T	C	C	A	A	C	C	C	C	A	A	0	0	T	T	G	G	0	0	0	0	G	G	C	C	T	T	0	0	A	A	A	A	T	T	0	0	T	T	G	G	0	0	T	T	0	0	G	G	T	T	C	C	A	A	G	G	T	T	T	T	C	C	A	A	A	A	G	G	C	C	T	T	T	T	0	0	A	A	T	T	T	T	A	A	T	T	C	C	T	C	C	C	0	0	C	C	G	G	0	0	G	G	G	G	G	G	G	G	G	G	G	G	T	T	C	C	G	G	G	G	T	T	T	T	0	0	0	0	0	0	G	G	A	A	C	C	G	G	T	T	T	T	0	0	C	C	A	A	G	G	T	T	G	G	C	C	0	0	A	A	T	T	0	0	T	T	T	T	T	T	0	0	T	A	T	C	0	0	T	T	A	A	C	C	C	C	G	G	C	C	T	T	A	A	G	G	0	0	C	C	C	C	T	T	G	G	0	0	G	G	A	A	T	T	C	C	G	G	C	C	A	A	0	0	T	T	G	G	G	G	0	0	C	C	G	G	0	0	0	0	C	C	C	C	G	G	G	G	T	T	0	0	C	C	G	G	A	A	G	G	G	G	G	G	0	0	T	T	G	G	0	0	A	A	C	C	G	G	G	G	G	G	T	T	T	T	G	G	0	0	A	A	C	C	T	T	T	C	C	C	0	0	0	0	0	0	A	A	C	C	T	T	G	G	C	C	G	G	0	0	A	A	A	A	G	G	T	T	T	C	G	G	C	C	C	C	G	G	C	C	A	A	A	A	C	C	C	C	A	A	C	C	T	T	C	C	G	G	0	0	C	C	T	T	0	0	G	G	G	G	A	A	0	0	C	C	G	G	T	T	T	T	T	T	A	A	G	G	A	A	T	T	T	T	T	T	0	0	C	C	0	0	0	0	G	G	G	G	T	T	0	0	G	G	C	C	T	T	T	T	T	C	A	A	T	T	G	G	G	G	A	A	T	T	C	C	A	A	A	A	C	C	T	T	G	G	G	G	C	C	C	C	G	G	G	G	T	T	G	G	T	T	G	G	0	0	A	A	G	G	G	G	G	G	A	A	G	G	A	A	T	T	0	0	C	C	A	A	T	T	A	A	T	C	G	G	C	C	A	A	G	G	A	A	G	G	0	0	0	0	G	G	0	0	T	T	A	A	G	G	T	T	G	G	C	C	G	G	A	A	C	C	C	C	A	A	G	G	A	A	T	T	C	C	C	C	C	C	C	C	A	A	G	G	G	G	T	T	T	T	C	C	G	G	A	A	C	C	0	0	C	C	G	G	T	T	C	C	A	A	T	T	T	T	T	T	G	G	C	C	G	G	0	0	T	T	0	0	G	G	0	0	G	G	G	G	G	A	G	G	C	C	A	A	0	0	A	A	C	C	T	T	T	T	T	T	G	G	A	A	0	0	A	A	G	G	G	G	C	C	T	T	T	T	A	A	A	A	A	A	C	C	A	A	G	G	C	C	T	T	G	G	A	A	T	T	0	0	C	C	G	G	G	G	C	C	G	G	C	C	0	0	0	0	G	G	G	G	T	T	A	A	G	G	A	A	A	A	T	T	0	0	0	0	0	0	G	G	G	G	T	T	C	C	A	A	C	C	G	G	G	G	0	0	T	T	0	0	A	A	T	T	G	G	T	T	G	G	G	G	G	G	0	0	C	C	0	0	C	C	G	G	0	0	0	0	G	G	A	A	T	T	C	C	C	C	T	C	T	T	G	G	0	0	C	C	T	T	G	G	C	C	G	G	C	C	T	T	T	T	A	A	C	C	C	C	A	A	A	A	C	C	G	G	T	T	C	C	0	0	T	T	A	A	T	T	G	G	T	T	A	A	T	A	A	A	C	C	A	A	G	G	T	T	G	G	C	C	0	0	C	C	C	C	A	A	0	0	C	C	T	T	G	G	C	C	C	C	T	T	0	0	C	C	T	T	0	0	T	T	G	G	T	C	A	A	A	A	T	T	A	A	A	A	G	G	A	A	A	A	C	C	T	T	G	G	0	0	C	C	A	A	C	C	G	G	A	A	0	0	0	0	C	C	A	A	G	G	0	0	C	C	C	C	A	A	G	G	C	C	G	G	A	A	T	T	A	A	A	A	0	0	C	C	T	T	G	G	G	G	G	G	A	A	T	T	C	C	A	A	C	C	T	T	C	C	T	T	C	C	C	C	C	C	T	T	T	T	G	G	T	T	G	G	G	G	G	G	A	A	G	G	0	0	0	0	A	A	G	G	G	G	A	A	A	A	G	G	C	C	T	T	T	T	G	G	T	T	G	G	G	G	0	0	T	T	A	A	G	G	T	T	G	A	0	0	T	T	0	0	G	G	A	A	T	T	0	0	A	A	G	G	A	A	C	C	A	A	A	A	0	0	A	A	0	0	T	T	T	T	0	0	G	G	T	T	G	G	A	A	A	A	C	C	C	C	C	G	T	T	A	A	C	C	0	0	G	G	A	A	A	A	A	A	T	T	C	C	A	A	G	G	A	A	0	0	G	G	C	C	T	T	G	G	G	G	G	G	C	C	0	0	A	A	G	G	0	0	T	T	G	G	C	C	A	A	T	T	A	A	T	T	0	0	C	C	0	0	C	G	C	C	C	C	C	C	T	T	C	C	0	0	G	G	G	G	T	T	0	0	G	G	A	A	T	T	A	A	C	C	T	T	T	T	G	G	C	C	G	G	G	G	G	G	0	0	T	T	G	G	G	G	T	T	A	A	T	T	G	G	G	G	0	0	A	A	0	0	C	C	T	T	G	G	0	0	C	C	0	0	C	C	C	C	G	G	0	0	T	T	G	G	C	C	T	T	G	G	C	C	T	T	0	0	A	A	0	0	0	0	C	C	0	0	A	A	G	G	C	C	T	T	0	0	C	C	T	T	A	A	0	0	G	G	C	C	G	G	A	A	T	T	G	G	A	A	C	C	G	G	C	C	C	C	G	G	C	A	C	C	G	G	0	0	G	G	C	C	G	G	G	G	A	A	G	G	A	A	T	C	C	C	C	C	G	G	T	T	T	T	G	G	A	A	C	C	C	C	C	C	A	A	G	G	T	T	G	G	C	C	C	C	C	C	T	T	C	C	C	C	0	0	G	G	A	A	A	A	T	T	T	T	0	0	G	G	G	G	C	C	C	C	T	T	A	A	G	G	G	G	C	C	0	0	0	0	G	G	C	C	G	G	G	G	C	C	C	C	C	C	C	C	C	C	C	C	T	T	C	C	0	0	G	G	A	A	C	C	C	C	G	A	G	G	G	G	C	C	G	G	0	0	G	G	0	0	C	C	A	A	A	A	T	T	0	0	A	A	T	T	G	G	G	G	T	C	C	C	T	T	G	G	0	0	C	C	G	G	C	C	T	T	G	G	C	C	T	T	C	C	0	0	G	G	C	C	G	G	C	C	T	T	G	G	G	G	C	C	G	G	G	G	C	C	C	C	T	T	0	0	G	G	G	G	G	G	G	G	G	G	A	A	T	T	A	A	C	C	G	G	G	G	A	A	0	0	G	G	C	C	C	C	C	C	G	G	0	0	G	G	C	C	0	0	C	C
C8BH6ANXX	IPm2093:C8BH6ANXX:5:250590371	-9	-9	-9	-9	G	G	G	G	C	C	G	G	C	C	G	G	C	C	C	C	C	C	A	A	G	G	G	G	T	T	C	C	C	C	C	C	T	T	G	G	T	T	0	0	T	T	C	C	C	C	0	0	G	G	0	0	C	C	A	A	A	A	G	G	C	C	T	T	G	G	T	T	A	A	C	C	A	A	G	G	G	G	C	C	T	T	C	C	C	C	G	G	T	T	G	A	C	C	C	C	C	C	G	G	G	G	0	0	G	G	C	C	G	G	C	C	A	A	A	A	G	G	T	T	G	G	T	T	T	T	C	C	T	T	G	G	C	C	T	T	G	G	A	A	C	C	G	G	G	G	A	A	T	G	T	T	C	C	A	A	G	G	C	C	C	C	C	C	T	T	T	T	G	G	T	T	A	A	0	0	G	G	G	G	G	G	0	0	G	G	0	0	C	C	G	G	G	G	0	0	A	A	C	C	C	C	A	A	C	C	A	A	0	0	G	A	G	G	G	G	T	T	G	G	G	G	G	G	G	G	G	G	0	0	C	C	C	C	A	A	C	C	A	A	C	C	C	C	0	0	A	A	C	C	T	T	A	A	T	C	T	T	C	C	A	A	C	C	A	A	0	0	C	C	C	C	T	T	C	C	T	T	A	A	0	0	G	G	G	G	C	A	0	0	G	G	A	A	0	0	T	T	G	A	G	G	0	0	0	0	G	A	0	0	A	A	C	C	G	G	A	A	A	A	T	T	G	G	T	T	A	A	G	G	C	C	A	A	0	0	C	C	G	G	0	0	A	A	A	A	T	T	0	0	0	0	A	A	C	C	A	A	A	A	C	C	T	T	A	A	G	G	C	C	A	A	T	T	C	C	0	0	C	C	C	C	0	0	C	C	0	0	T	C	0	0	G	G	0	0	A	A	C	G	G	G	C	C	T	T	G	G	G	G	A	A	G	G	T	A	A	A	C	C	G	G	G	G	T	T	G	G	0	0	0	0	C	C	A	A	C	C	C	C	G	G	G	G	C	C	G	G	0	0	G	G	G	G	C	C	G	G	T	T	0	0	A	A	0	0	G	G	A	A	G	G	C	C	T	T	0	0	G	G	T	T	G	G	C	C	G	G	G	G	G	G	A	A	T	T	T	T	0	0	T	T	C	C	C	C	G	G	0	0	T	T	A	A	G	G	0	0	0	0	C	C	C	C	C	C	0	0	0	0	A	A	T	C	T	T	0	0	0	0	C	C	0	0	C	C	T	T	A	A	T	T	G	G	0	0	C	C	T	T	T	T	0	0	G	G	C	C	C	C	T	T	C	C	0	0	C	C	A	A	C	C	0	0	G	G	A	A	C	C	G	G	G	G	G	G	T	T	T	C	G	G	G	G	G	G	G	A	0	0	G	G	T	T	G	G	0	0	C	C	C	C	C	C	G	G	T	T	G	G	T	T	0	0	G	G	A	A	G	G	0	0	T	T	A	A	A	A	C	C	0	0	T	T	C	A	T	T	T	T	T	C	C	C	C	G	0	0	0	0	C	C	G	G	G	G	G	G	0	0	T	T	A	A	G	G	0	0	G	G	0	0	0	0	0	0	A	A	A	A	0	0	C	C	C	C	T	T	T	T	G	G	G	G	C	C	A	A	0	0	G	G	G	G	0	0	T	A	T	T	G	G	C	C	A	A	0	0	0	0	A	A	T	T	G	G	T	T	0	0	T	T	T	T	T	T	T	T	C	C	C	C	C	C	G	G	0	0	A	A	G	G	0	0	A	A	C	C	C	C	G	G	A	A	G	G	G	G	0	0	G	G	T	T	C	C	C	G	G	G	G	G	T	T	T	T	C	C	T	A	A	A	C	C	T	T	A	A	T	T	0	0	C	C	0	0	G	G	T	T	T	A	A	A	0	0	0	0	G	A	A	A	T	T	G	G	G	G	T	T	G	G	T	T	0	0	C	C	G	G	A	A	A	A	G	G	0	0	C	C	C	C	A	A	0	0	C	C	T	T	T	T	C	C	T	T	C	C	A	A	G	G	C	C	A	A	T	T	T	T	T	T	T	C	T	T	0	0	A	A	G	G	0	0	C	C	C	C	C	C	G	G	0	0	A	A	T	T	C	C	C	C	A	A	A	A	0	0	A	A	G	G	T	T	C	C	A	A	G	G	0	0	C	C	A	A	T	T	C	C	T	T	G	G	T	G	G	G	C	C	C	C	T	T	G	G	A	A	G	G	C	C	G	G	A	A	C	C	T	T	T	T	A	A	G	G	C	C	A	A	A	A	T	C	G	A	A	A	0	0	T	T	G	G	C	C	A	A	A	A	C	C	A	A	G	G	G	G	A	A	A	A	T	T	G	G	A	A	T	T	T	G	G	G	A	A	0	0	G	G	C	C	0	0	G	G	G	G	C	C	0	0	C	C	T	T	T	T	G	G	G	G	C	C	C	C	T	T	C	C	A	A	C	C	0	0	C	C	C	C	C	C	C	C	G	A	A	A	C	C	A	A	0	0	G	G	C	C	0	0	A	A	A	A	T	A	T	T	T	C	T	T	G	G	T	T	T	G	0	0	A	A	G	G	G	G	G	G	G	G	C	G	A	A	C	C	T	T	G	G	C	C	G	G	G	G	0	0	G	G	0	0	T	T	T	T	T	T	G	G	C	C	T	T	T	T	G	G	A	A	G	G	G	G	T	T	G	G	A	A	0	0	G	A	C	C	T	C	0	0	T	T	C	C	T	T	A	A	G	G	G	G	0	0	C	C	T	T	T	T	G	G	T	T	C	C	G	G	G	G	T	T	C	C	C	C	C	C	C	C	T	T	G	G	A	A	T	C	G	G	C	C	A	A	A	A	C	C	C	C	T	T	A	A	T	T	T	T	G	G	C	C	T	T	0	0	G	G	0	0	C	C	C	C	0	0	G	G	A	A	C	C	A	A	G	G	T	T	G	G	A	A	G	A	G	G	C	C	T	T	A	A	G	G	A	A	G	G	C	C	A	A	G	G	A	A	T	T	0	0	C	C	T	T	0	0	C	C	C	C	T	T	C	C	G	G	T	T	C	C	A	A	G	G	C	C	C	C	0	0	G	G	G	G	A	A	A	A	T	T	T	T	C	C	T	T	G	G	C	C	0	0	G	G	A	A	T	T	A	A	0	0	T	T	G	G	A	A	G	G	T	T	0	0	A	A	G	G	C	C	T	T	C	C	0	0	0	0	A	A	G	G	C	C	G	G	C	C	T	T	G	G	A	A	C	C	G	G	C	C	A	A	C	C	G	G	T	T	G	G	G	G	G	G	0	0	T	T	T	T	C	G	G	G	0	0	G	G	C	C	T	T	0	0	0	0	G	A	G	G	T	T	T	T	C	C	T	T	G	G	C	A	T	C	0	0	G	G	G	G	G	G	0	0	T	T	G	G	G	G	T	T	C	C	0	0	C	C	G	G	C	C	C	C	G	A	C	C	0	0	G	G	T	T	T	T	G	G	0	0	A	A	C	C	A	A	C	C	G	G	C	C	T	T	T	T	T	T	A	A	0	0	C	C	A	A	0	0	G	G	T	T	C	C	G	G	C	C	C	G	A	A	C	C	C	G	G	G	T	T	T	T	C	C	0	0	T	T	G	G	A	A	T	T	C	C	G	G	C	C	T	T	C	C	0	0	T	T	G	G	T	T	A	A	0	0	A	A	C	C	C	C	C	C	0	0	A	A	G	G	A	A	A	A	C	C	C	C	C	C	G	G	0	0	G	G	T	T	0	0	C	C	G	G	A	A	A	A	C	C	G	G	T	T	A	A	T	T	G	G	T	T	C	C	C	C	T	A	T	T	G	G	G	G	C	C	C	C	T	T	T	T	A	A	G	G	0	0	A	A	A	A	A	A	G	G	C	C	T	T	0	0	A	A	G	G	C	A	G	G	C	C	G	G	G	G	T	C	A	A	C	C	G	G	A	A	T	T	T	T	C	C	0	0	T	T	G	G	0	0	T	T	A	A	C	C	0	0	T	T	C	C	T	T	C	C	T	T	T	T	A	A	0	0	T	T	G	G	G	G	A	A	A	A	C	C	0	0	G	G	G	G	A	A	G	G	0	0	T	T	C	C	A	A	C	C	A	A	0	0	G	G	A	A	G	G	C	C	0	0	0	0	A	A	T	T	A	A	G	G	G	G	C	C	G	G	C	C	T	T	C	C	G	G	0	0	C	C	T	T	T	T	T	T	T	T	C	A	G	G	0	0	T	T	C	C	C	C	0	0	A	A	A	A	G	G	A	A	A	A	0	0	G	G	T	C	T	T	0	0	A	A	G	G	T	T	G	G	A	A	T	T	A	A	G	G	G	G	C	C	A	A	T	T	A	A	G	G	G	G	0	0	C	C	T	T	T	T	A	A	G	G	C	C	G	G	T	G	T	C	A	A	A	A	G	G	T	T	G	G	T	T	A	A	A	A	T	C	G	G	A	A	C	C	G	G	T	T	A	A	C	C	G	G	T	T	C	C	A	A	C	C	A	A	T	T	T	T	C	C	A	A	C	C	C	C	T	T	A	A	G	A	G	G	T	T	G	G	C	C	T	T	C	C	T	T	T	T	A	A	A	A	0	0	G	G	C	C	T	T	T	T	G	G	C	C	C	C	C	C	G	G	G	A	A	A	T	T	C	C	G	G	G	G	C	C	A	A	0	0	C	C	T	T	C	C	G	G	0	0	T	T	G	G	G	G	C	C	C	C	G	G	C	C	G	G	0	0	T	T	A	A	T	T	0	0	A	A	C	C	A	A	C	C	G	G	C	C	A	A	C	C	G	G	C	C	0	0	C	C	0	0	A	A	T	T	G	G	T	T	G	G	G	G	C	C	A	A	T	T	T	T	G	G	C	C	G	G	C	C	G	G	C	C	C	C	G	G	G	G	C	C	A	A	T	T	0	0	T	T	0	0	C	C	A	A	A	A	G	G	T	T	0	0	G	G	0	0	C	C	0	0	C	C	G	G	0	0	A	A	0	0	C	C	T	T	G	G	T	T	G	G	0	0	0	0	T	T	C	C	A	A	G	G	T	T	C	C	A	A	A	A	G	G	0	0	C	C	C	C	A	A	G	G	C	C	C	C	T	T	C	C	T	T	G	G	C	C	A	A	A	A	T	T	A	A	C	C	G	G	A	A	G	G	G	G	0	0	G	G	C	C	G	G	G	G	0	0	T	C	C	C	C	C	A	A	0	0	G	G	G	G	C	C	0	0	T	T	T	T	T	T	C	C	C	C	C	C	C	C	G	G	T	T	0	0	C	C	T	T	A	A	G	G	0	0	0	0	G	G	T	A	0	0	0	0	G	G	A	A	C	C	C	C	0	0	C	C	T	T	A	A	C	G	C	C	C	C	G	G	T	T	G	G	T	T	0	0	G	A	T	T	C	C	G	G	C	C	A	A	C	C	C	C	G	A	T	T	T	G	C	C	G	G	G	G	G	G	C	C	0	0	G	G	0	0	T	T	G	G	0	0	G	G	G	G	G	G	G	G	A	A	T	T	C	C	A	A	C	C	A	A	T	T	A	A	G	G	G	A	C	C	T	T	A	A	0	0	G	G	G	G	T	T	C	C	G	G	G	G	G	G	A	A	A	A	A	A	T	T	0	0	0	0	T	T	G	G	0	0	G	G	G	G	C	C	T	T	G	G	C	C	T	T	0	0	C	C	A	A	A	A	C	C	0	0	A	A	A	A	0	0	C	C	G	G	C	C	T	T	G	G	C	A	G	G	A	A	A	A	G	G	C	C	0	0	T	T	T	T	G	G	A	A	T	T	A	A	G	G	T	T	0	0	0	0	C	C	C	C	G	G	A	A	G	G	0	0	G	G	0	0	A	A	C	C	G	G	C	C	A	A	T	T	G	G	G	G	A	A	0	0	C	C	0	0	A	A	0	0	C	C	G	G	G	A	C	C	C	C	C	C	G	G	T	T	0	0	T	T	G	G	G	G	G	G	C	C	G	G	A	A	A	A	T	T	G	G	C	C	G	G	T	T	C	C	A	A	G	G	0	0	G	G	T	C	A	A	G	G	T	T	G	G	T	T	G	G	G	G	C	A	T	T	A	A	G	G	T	T	G	G	C	C	G	G	G	G	C	C	C	C	G	G	A	A	A	A	T	T	C	C	C	C	C	C	C	C	C	C	A	A	C	C	T	T	T	T	C	C	G	G	A	A	C	C	C	C	C	C	G	G	T	T	C	C	G	G	T	T	C	C	C	C	0	0	T	T	G	G	A	A	0	0	0	0	C	C	T	T	G	G	G	G	0	0	G	G	C	C	G	G	T	G	0	0	C	C	G	G	T	T	T	T	A	A	G	G	G	G	A	A	G	G	G	G	C	C	T	T	T	T	A	A	A	A	G	G	C	C	C	C	A	A	T	T	C	C	C	G	A	A	T	T	G	G	C	C	0	0	A	A	T	T	A	A	A	A	0	0	G	G	G	G	G	G	A	A	G	A	G	G	A	A	G	G	A	A	G	G	T	T	0	0	A	A	A	A	T	T	C	C	A	A	C	C	G	G	G	G	0	0	0	0	0	0	A	A	T	T	G	G	T	G	A	A	G	G	T	T	0	0	C	C	G	G	T	C	G	G	C	C	T	C	T	T	0	0	C	C	T	T	0	0	C	C	T	T	G	G	G	G	G	G	0	0	G	G	C	C	G	G	T	T	C	C	0	0	G	G	T	T	C	C	G	A	G	G	C	C	G	A	C	C	0	0	T	T	C	C	C	C	G	G	C	C	T	T	C	C	0	0	A	A	C	C	G	G	T	T	C	C	A	A	C	C	A	A	C	C	0	0	A	A	G	G	G	G	T	T	A	A	C	C	C	C	T	C	0	0	C	C	C	C	0	0	T	T	G	G	0	0	A	A	G	A	C	C	A	A	A	A	A	A	G	G	C	C	T	T	C	C	G	G	G	G	C	C	A	A	C	C	0	0	A	A	G	G	0	0	C	C	A	A	T	T	0	0	T	T	0	0	A	A	G	G	C	C	G	G	G	G	T	T	G	G	G	G	G	G	A	A	C	C	0	0	C	C	A	A	G	G	T	T	C	C	A	A	C	C	C	C	G	G	C	C	C	C	C	C	T	T	C	C	T	T	A	A	C	C	C	C	C	C	G	G	0	0	T	G	G	G	0	0	T	T	G	G	0	0	G	G	G	G	G	G	C	C	C	C	T	T	T	G	T	T	A	A	G	G	T	C	A	A	G	G	G	G	T	T	0	0	T	T	T	A	G	G	G	G	A	A	T	T	T	T	C	C	G	G	0	0	C	C	A	A	G	G	G	G	G	G	G	G	T	T	G	G	G	G	G	G	T	T	A	A	A	A	A	A	T	T	T	C	0	0	T	T	A	A	C	C	C	C	0	0	A	A	C	C	A	A	T	T	T	T	G	G	G	G	A	A	T	T	A	A	C	C	C	C	A	A	A	A	G	G	0	0	C	C	T	T	G	G	0	0	T	T	G	G	C	C	G	G	T	T	A	A	T	T	C	C	C	C	T	A	G	G	C	C	T	T	C	C	C	C	C	C	0	0	G	G	T	T	T	T	T	T	A	A	G	G	T	T	C	C	C	C	T	T	C	C	G	G	T	T	G	G	G	G	G	G	T	A	T	T	A	A	A	A	C	C	C	C	T	T	A	A	A	A	T	T	A	A	A	A	C	C	T	T	A	A	A	A	T	T	T	T	C	C	C	C	T	T	0	0	C	C	G	G	C	C	A	A	G	G	T	T	C	C	C	C	A	A	T	T	A	A	C	C	0	0	A	A	G	G	C	C	T	C	C	C	C	C	C	C	A	A	C	C	G	G	C	C	T	T	A	A	T	T	A	A	G	G	T	T	G	G	C	C	C	C	G	G	C	C	T	T	A	A	T	C	0	0	T	T	G	G	G	G	C	C	G	G	A	A	T	T	C	C	C	C	G	G	G	G	T	T	G	A	A	A	C	C	T	T	C	C	G	G	T	T	T	T	0	0	C	C	C	C	C	C	T	T	C	C	C	C	T	T	0	0	G	A	C	C	T	T	T	T	0	0	G	G	G	G	C	C	T	T	T	T	A	A	G	G	A	A	C	C	G	G	0	0	G	G	C	C	G	G	G	G	C	C	T	T	G	G	C	C	C	C	C	C	0	0	C	C	T	T	0	0	C	C	A	A	C	C	A	A	G	G	0	0	C	C	G	G	0	0	A	A	G	G	C	C	A	A	A	A	T	T	T	G	A	A	T	T	A	A	G	G	T	C	C	C	T	T	G	A	G	G	A	A	G	G	C	C	T	T	G	G	0	0	T	T	C	C	G	G	G	G	G	G	G	G	C	C	T	T	G	G	G	G	G	G	C	C	A	A	C	C	C	C	T	T	A	A	G	G	A	A	G	G	0	0	G	G	A	A	T	A	A	A	C	C	A	A	G	G	A	A	T	T	G	G	C	C	C	C	C	C	T	T	0	0	G	G	C	C	A	A	C	G
C8BH6ANXX	IPm2140:C8BH6ANXX:5:250590444	-9	-9	-9	-9	A	A	G	G	C	C	G	G	0	0	T	T	C	C	C	C	A	A	T	A	G	G	G	G	T	T	C	C	G	G	C	C	T	T	A	A	T	T	0	0	T	T	C	C	C	C	G	G	G	G	A	A	C	C	A	A	A	A	G	G	G	G	C	C	A	A	A	A	0	0	C	C	A	A	G	G	G	G	C	C	T	T	C	C	C	C	0	0	T	T	G	G	C	C	C	C	A	A	G	G	G	G	0	0	G	G	C	C	G	G	C	C	A	A	G	G	G	G	T	T	0	0	T	T	T	T	C	C	T	T	G	G	A	A	T	T	G	G	A	A	C	C	G	G	G	G	G	G	T	G	T	T	T	T	A	A	G	G	C	C	A	A	0	0	T	T	C	C	A	A	T	T	A	A	A	A	A	A	G	G	G	G	A	A	C	C	0	0	0	0	A	A	G	G	T	T	A	A	0	0	C	C	A	A	C	C	G	G	G	G	G	G	A	A	G	G	T	T	G	G	G	G	G	G	G	G	G	A	A	A	0	0	C	C	A	A	T	T	A	A	C	C	T	T	0	0	A	A	T	T	T	T	A	A	T	T	T	T	C	C	A	A	C	C	0	0	0	0	C	C	C	C	C	C	C	C	T	T	A	A	0	0	A	A	G	G	C	C	A	A	0	0	A	A	T	G	0	0	A	A	C	C	G	G	C	C	G	G	G	G	A	A	C	C	G	G	A	A	A	A	T	T	G	G	C	C	A	A	G	G	T	T	A	A	0	0	C	C	G	G	G	A	G	G	A	A	A	A	G	G	0	0	A	A	C	C	A	A	T	A	C	C	T	T	A	A	G	G	C	C	A	A	T	T	C	C	0	0	T	T	C	C	T	T	C	C	T	A	C	C	C	C	G	G	T	C	G	G	0	0	T	T	C	C	T	T	G	G	A	A	C	C	G	G	A	A	A	A	C	C	G	G	G	G	T	T	G	G	G	G	0	0	C	C	G	G	T	T	C	C	G	G	G	G	0	0	G	G	G	G	0	0	0	0	C	C	0	0	T	T	C	C	A	A	A	A	A	A	A	A	G	G	A	A	T	T	0	0	G	G	T	T	G	G	C	C	G	G	G	G	0	0	T	T	T	T	C	C	A	A	C	C	C	C	T	T	G	G	A	A	C	C	0	0	G	G	A	A	0	0	C	C	0	0	T	T	T	T	G	G	T	T	T	T	T	T	0	0	C	C	C	C	T	T	C	C	T	T	A	A	G	G	G	G	G	G	A	A	T	T	0	0	G	G	G	G	C	C	C	C	T	T	T	T	0	0	C	C	A	A	C	C	0	0	G	G	A	A	T	T	G	G	G	G	T	T	0	0	C	C	G	G	G	G	G	G	G	G	T	T	C	C	C	C	C	G	T	T	G	G	T	T	C	C	A	A	T	T	G	G	T	T	0	0	G	G	0	0	G	G	G	G	T	T	T	T	A	A	C	C	0	0	0	0	A	A	C	C	T	T	C	C	A	A	C	C	G	G	A	A	C	C	G	G	G	G	G	G	C	C	C	C	A	A	G	G	0	0	G	G	G	G	0	0	A	A	A	A	C	C	G	G	A	A	T	T	T	T	C	C	G	G	G	G	T	T	G	G	A	A	0	0	0	0	T	T	A	A	T	T	G	G	A	A	A	A	0	0	T	T	A	A	A	A	G	G	T	T	A	A	T	T	T	T	T	T	G	G	C	C	C	C	T	T	G	G	C	C	A	A	G	G	G	G	A	A	C	C	G	G	G	G	A	A	G	G	C	C	G	G	G	G	T	T	G	G	C	C	0	0	G	G	T	T	T	T	C	C	T	T	A	A	T	T	C	C	A	A	C	C	G	G	C	C	T	C	G	G	C	C	T	T	A	A	G	G	G	G	G	G	A	A	T	T	G	G	0	0	T	T	G	A	T	T	C	C	T	T	G	G	A	A	A	A	G	G	C	C	C	C	T	T	A	A	A	A	C	C	T	T	T	T	T	T	C	C	C	C	A	A	G	G	T	T	A	A	T	T	C	C	T	T	C	C	0	0	T	T	G	G	G	G	G	G	C	C	C	C	C	C	G	G	0	0	A	A	0	0	C	C	C	C	A	A	A	A	T	A	A	A	A	A	C	C	C	C	A	A	G	G	G	G	C	C	A	A	T	T	C	C	T	T	G	G	G	G	G	G	C	C	C	C	T	T	G	G	A	A	A	A	T	T	G	G	A	A	C	C	T	T	T	T	A	A	0	0	C	C	A	A	A	A	T	T	G	G	A	A	A	A	C	C	G	G	C	C	G	G	C	C	C	C	A	A	G	G	G	G	A	A	A	A	T	T	T	T	G	G	T	T	G	G	G	G	A	A	C	C	G	G	G	G	G	G	G	G	G	G	C	C	T	A	C	C	T	T	T	T	0	0	G	G	C	C	C	C	T	T	C	C	A	A	C	C	0	0	C	C	C	C	C	C	A	A	G	G	A	A	C	C	A	A	G	G	G	G	T	T	0	0	A	A	0	0	0	0	T	T	T	T	T	T	G	G	A	A	G	G	G	G	0	0	G	G	G	G	0	0	G	G	G	G	A	A	C	C	0	0	G	G	C	C	G	G	G	G	G	G	G	G	A	A	T	T	T	T	T	T	G	G	C	C	T	T	T	T	G	G	A	A	G	G	0	0	T	T	G	G	A	A	T	T	G	G	C	C	T	T	G	G	T	T	C	C	T	T	A	A	G	G	G	G	0	0	C	C	T	T	G	G	A	A	T	T	C	C	G	G	G	G	T	T	C	C	C	C	C	C	C	C	A	A	G	G	G	A	T	T	G	G	G	G	G	G	G	G	T	T	C	C	T	T	A	A	T	T	T	T	0	0	C	C	T	T	T	A	G	G	G	G	C	C	C	C	0	0	T	T	A	A	0	0	A	A	G	G	T	T	A	A	A	A	G	G	G	G	C	C	T	T	A	A	G	G	A	A	G	G	C	C	A	A	G	G	A	A	C	C	0	0	G	G	T	T	A	A	T	T	C	C	C	C	C	C	G	G	G	G	T	T	A	A	0	0	C	C	C	C	A	A	G	G	G	G	A	A	A	A	T	T	T	T	C	C	T	T	G	G	A	A	0	0	A	A	A	A	T	T	A	A	G	G	T	T	G	G	A	A	G	G	G	G	0	0	C	C	G	G	C	C	T	T	A	A	G	G	G	G	A	A	C	C	C	C	G	G	A	A	T	T	0	0	C	C	C	C	A	A	C	C	A	A	C	C	G	G	T	T	G	G	A	A	T	G	G	G	C	C	T	T	C	C	G	G	T	T	G	G	C	C	T	T	G	G	C	C	G	G	0	0	T	T	T	T	C	C	T	C	G	G	A	A	T	T	G	G	G	G	G	G	G	G	0	0	T	T	G	G	A	A	T	T	0	0	T	T	C	C	G	G	C	C	C	C	G	G	T	T	G	G	G	G	0	0	T	T	A	A	C	C	A	A	C	C	G	G	C	C	0	0	C	C	T	T	A	A	C	C	A	A	A	A	C	C	A	A	0	0	0	0	T	T	C	C	G	G	T	T	C	C	A	A	C	C	G	G	A	A	T	T	T	T	0	0	0	0	C	C	G	G	A	A	T	T	T	T	G	G	T	T	G	G	0	0	A	A	T	T	G	G	T	T	A	A	C	C	G	G	T	T	T	T	C	C	C	C	A	A	T	T	G	G	A	A	C	C	C	C	C	C	G	G	A	A	G	G	C	C	A	A	C	C	G	G	G	G	A	A	0	0	G	G	T	T	G	G	T	T	G	G	T	T	C	C	C	C	T	T	T	T	G	G	G	G	C	C	C	C	T	T	0	0	A	A	G	G	T	G	A	A	T	T	A	A	A	A	C	C	C	C	C	C	A	A	G	G	C	C	A	A	C	C	G	G	G	G	C	C	A	A	C	C	G	G	G	G	T	T	T	T	C	C	T	T	T	T	G	G	T	T	T	T	A	A	C	C	G	G	C	C	C	C	T	T	T	T	T	T	C	C	A	A	G	G	T	T	G	G	A	A	G	G	0	0	C	C	T	G	G	G	G	G	A	A	G	G	0	0	C	C	G	G	A	A	C	C	A	A	T	T	G	G	A	A	G	G	C	C	C	C	T	T	A	A	A	A	A	A	G	G	G	G	0	0	G	G	C	C	G	G	C	C	G	G	G	G	C	C	T	T	T	T	C	C	C	C	C	C	0	0	G	G	T	T	0	0	T	T	C	C	A	A	0	0	G	G	A	A	A	A	G	G	G	G	C	C	T	T	G	G	A	A	G	G	T	T	0	0	A	A	T	T	G	G	A	A	G	G	C	C	A	A	G	G	A	A	G	G	G	G	T	C	C	C	T	T	T	T	A	A	G	G	C	C	C	C	G	G	C	C	G	G	0	0	A	A	0	0	G	G	0	0	A	A	A	A	C	C	C	C	A	A	G	G	G	G	T	T	A	A	T	T	G	G	T	T	C	C	G	G	C	C	G	G	T	T	T	T	C	C	A	A	C	C	C	C	T	T	A	A	A	A	G	G	T	T	G	G	C	C	C	C	C	C	C	C	0	0	C	C	A	A	C	C	G	G	C	C	A	A	T	T	G	G	C	C	T	T	C	C	G	G	G	G	A	A	T	T	T	T	G	G	A	A	C	C	T	T	A	A	C	C	T	T	A	A	G	G	G	G	T	T	G	G	G	G	C	C	C	C	G	G	C	C	G	G	0	0	T	T	C	C	T	C	0	0	A	A	C	C	A	A	T	T	G	G	C	C	A	A	T	T	G	G	C	C	T	T	C	C	G	G	A	A	0	0	A	A	A	A	G	G	G	G	C	C	G	G	C	C	A	A	G	G	C	C	C	C	C	C	G	G	T	T	C	C	T	G	G	G	C	C	A	A	T	T	0	0	T	T	0	0	C	C	C	C	A	A	0	0	T	T	G	G	G	G	G	G	G	G	T	T	C	C	G	G	A	A	A	A	T	T	0	0	T	T	C	C	0	0	G	G	G	G	G	G	C	C	C	C	0	0	G	G	C	C	C	C	A	A	A	A	A	A	G	G	C	C	T	T	A	A	0	0	C	C	C	C	C	C	C	C	T	T	G	G	C	C	A	A	A	A	T	T	A	A	T	T	G	G	A	A	0	0	G	G	A	A	A	A	C	C	C	C	C	C	G	G	T	T	C	C	0	0	A	A	A	A	G	G	G	G	T	T	G	G	T	T	T	T	T	T	C	C	A	A	C	C	C	C	G	G	C	C	G	G	A	A	A	A	T	T	G	G	T	T	T	T	0	0	T	T	C	C	G	G	G	G	A	A	C	C	C	C	G	G	C	C	T	T	A	A	G	G	C	C	C	C	G	G	T	T	G	G	T	T	G	G	G	G	T	T	0	0	G	G	C	C	A	A	C	C	C	C	A	A	T	T	T	T	C	C	C	C	0	0	T	G	C	C	C	C	A	A	G	G	T	T	0	0	T	T	A	A	A	A	G	G	G	G	A	A	T	T	C	C	A	A	C	C	G	G	T	T	A	A	A	A	G	G	C	C	C	C	A	A	G	G	G	G	G	G	T	T	0	0	G	G	G	G	0	0	C	C	A	A	A	A	T	T	0	0	0	0	T	T	G	G	C	C	G	G	G	G	C	C	T	T	A	A	C	C	T	T	G	G	C	C	A	A	A	A	T	T	0	0	A	A	0	0	C	C	T	T	T	T	0	0	T	T	T	T	C	A	G	G	A	A	A	A	G	G	C	C	G	G	G	G	G	G	T	T	0	0	T	T	A	A	T	T	T	T	T	T	0	0	C	C	T	T	G	G	G	G	G	G	G	G	A	A	0	0	C	C	T	T	G	G	C	C	A	A	T	T	G	G	G	G	A	A	T	T	C	C	T	A	A	A	0	0	C	C	G	G	G	G	C	C	0	0	C	C	G	G	T	T	C	G	T	T	T	T	0	0	G	G	G	G	0	0	A	A	A	A	G	G	A	A	C	C	G	G	T	T	A	A	A	A	G	G	T	T	G	G	C	C	G	G	G	G	0	0	G	G	G	G	G	G	G	G	A	A	T	T	0	0	G	G	C	C	A	A	0	0	G	G	G	G	C	C	C	C	G	G	G	G	T	T	T	T	C	C	C	C	C	C	C	C	C	C	A	A	C	C	C	C	T	T	C	C	G	G	A	A	C	C	C	C	C	C	G	G	T	T	C	C	A	A	T	T	C	C	C	C	A	A	C	C	G	G	A	A	T	T	G	G	C	C	T	T	G	G	0	0	A	A	G	G	C	C	A	A	G	G	0	0	0	0	T	G	T	T	T	T	A	A	A	A	G	G	G	A	A	A	G	G	C	C	C	C	T	T	A	A	A	A	A	A	C	C	C	C	A	A	T	T	T	T	G	G	A	A	T	T	G	G	T	C	0	0	G	G	T	T	A	A	A	A	0	0	G	G	G	G	0	0	A	A	G	G	G	G	A	A	G	G	A	A	0	0	C	C	G	G	A	A	G	G	T	T	C	C	A	A	C	C	G	G	G	G	0	0	T	T	A	A	A	A	T	T	A	A	G	G	A	A	G	G	G	G	C	C	C	C	G	G	C	C	G	G	T	T	C	C	T	T	0	0	T	T	C	C	0	0	0	0	T	T	0	0	0	0	G	G	T	T	G	G	C	C	A	A	T	T	C	C	T	T	G	G	T	T	C	C	A	A	A	A	C	C	A	A	C	C	C	C	C	C	C	C	A	A	G	G	G	G	C	C	C	C	A	A	G	G	C	C	A	A	G	G	C	C	A	A	C	C	G	G	C	C	0	0	A	A	0	0	G	G	T	T	G	G	C	C	C	C	T	T	0	0	C	C	C	C	0	0	0	0	T	G	C	C	A	A	A	A	C	C	A	A	A	A	A	A	G	G	A	A	C	C	C	C	A	A	0	0	C	C	A	A	C	C	0	0	T	T	G	G	G	G	C	C	A	A	T	T	G	G	C	C	C	C	A	A	T	T	C	C	G	G	A	A	T	T	G	G	0	0	G	G	A	A	C	C	0	0	C	C	G	G	G	G	T	T	C	C	A	A	C	C	C	C	G	G	T	T	C	C	C	C	C	C	C	C	T	T	A	A	C	C	G	G	G	G	G	G	A	A	G	G	0	0	A	A	A	A	G	G	G	G	G	G	G	G	G	G	C	C	C	C	T	T	0	0	T	T	A	A	G	G	T	T	A	A	G	G	G	G	T	T	A	A	C	C	A	A	G	G	A	A	A	A	T	T	0	0	A	A	G	G	0	0	C	C	A	A	G	G	G	G	A	A	G	G	T	T	T	T	0	0	0	0	T	T	G	G	A	A	A	A	C	C	C	C	C	C	T	T	0	0	C	C	0	0	0	0	A	A	A	A	T	T	T	T	T	T	A	A	G	G	G	G	T	T	A	A	C	C	C	C	A	A	A	A	G	G	C	C	C	C	A	A	G	G	0	0	0	0	A	A	C	C	G	G	T	T	A	A	T	T	T	C	C	C	A	A	G	G	C	C	T	T	C	C	T	T	T	T	0	0	G	G	T	T	T	T	T	T	G	G	G	G	T	T	C	C	C	C	T	T	T	T	G	G	T	T	A	A	G	G	G	G	T	A	C	C	A	A	A	A	C	C	C	C	C	C	G	G	A	A	T	T	A	A	A	A	C	C	0	0	A	A	A	A	T	T	T	T	C	C	C	C	T	T	0	0	T	T	G	G	C	C	0	0	G	G	T	T	C	C	C	C	C	C	T	T	A	A	C	C	0	0	A	A	G	G	A	A	T	T	A	A	T	T	T	T	A	A	C	C	G	G	T	T	T	T	A	A	T	T	A	A	G	G	C	C	G	G	C	C	C	C	G	G	C	C	T	T	A	A	C	C	G	G	C	C	G	G	G	G	C	C	A	A	A	A	0	0	T	T	C	C	C	C	G	G	T	T	G	G	A	A	C	C	T	T	C	C	G	G	T	T	T	T	G	G	T	T	A	A	T	T	T	T	C	C	C	C	G	G	G	G	A	A	0	0	T	T	T	T	G	G	G	G	G	G	0	0	C	C	T	T	A	A	G	G	A	A	C	C	0	0	G	G	G	G	G	G	G	G	G	G	C	C	T	T	C	C	C	C	C	C	C	C	A	A	C	C	A	A	G	G	C	C	C	C	C	C	A	A	G	G	G	A	G	G	G	G	G	A	A	A	T	T	C	C	A	A	A	A	T	T	G	G	G	G	C	C	A	A	G	G	T	T	C	C	T	T	G	G	0	0	A	A	G	G	C	C	T	T	G	G	C	C	T	T	C	C	0	0	G	G	G	G	G	G	C	C	T	T	G	G	G	G	G	G	G	G	A	A	C	C	C	C	G	G	A	A	G	G	A	A	C	C	G	G	G	G	A	A	A	A	A	A	C	C	A	A	G	G	C	C	T	T	G	G	C	C	C	C	C	C	0	0	C	C	G	G	C	C	A	A	G	G
C8BH6ANXX	IPm2123:C8BH6ANXX:5:250590405	-9	-9	-9	-9	G	G	G	G	C	C	T	T	C	C	G	G	C	C	0	0	C	C	T	T	G	G	G	G	T	T	C	C	C	C	C	C	T	T	G	G	T	T	0	0	T	T	C	C	C	C	0	0	A	A	A	A	C	C	A	A	0	0	T	G	C	C	T	T	G	G	A	A	A	A	C	C	A	A	G	G	G	G	0	0	T	T	0	0	C	C	G	G	T	T	0	0	C	C	T	T	C	C	G	G	G	G	0	0	G	G	C	C	T	T	C	C	A	A	G	G	T	T	T	T	G	G	0	0	T	T	C	C	C	C	G	G	0	0	T	T	G	G	A	A	C	C	0	0	G	G	A	A	G	G	T	T	C	C	A	A	G	G	C	C	0	0	0	0	C	C	T	T	A	A	G	G	A	A	A	A	0	0	0	0	G	G	A	A	C	C	G	G	C	C	0	0	G	G	T	T	A	A	C	C	C	C	0	0	T	T	A	A	G	G	G	G	A	A	G	G	T	T	G	G	G	G	0	0	G	G	G	G	A	A	C	C	C	C	A	A	T	T	A	A	0	0	C	C	G	G	A	A	C	C	T	T	A	A	C	C	T	T	C	C	A	A	C	C	0	0	G	G	C	C	C	C	T	T	C	C	T	T	A	A	T	G	G	G	G	G	C	C	A	A	T	G	A	A	0	0	0	0	A	A	G	G	0	0	T	T	G	A	0	0	A	A	C	C	0	0	A	A	A	A	C	C	G	G	T	T	A	A	G	G	C	C	A	A	G	G	C	C	G	G	0	0	A	A	A	A	0	0	0	0	0	0	A	A	A	A	0	0	T	T	C	C	T	T	A	A	G	G	C	C	A	A	T	T	C	C	G	G	C	C	C	C	0	0	C	C	T	T	C	C	G	G	0	0	T	C	A	A	C	C	T	G	C	C	T	T	0	0	0	0	A	A	G	G	T	T	A	A	A	A	C	C	A	A	T	T	G	G	T	G	G	G	C	C	A	A	T	T	C	C	G	G	G	G	0	0	A	A	G	G	G	G	G	G	C	C	0	0	T	T	C	C	A	A	A	A	A	A	A	A	G	G	0	0	T	T	0	0	C	C	T	T	G	G	C	C	G	G	G	G	G	G	T	T	C	C	T	T	A	A	C	C	C	C	C	C	G	G	A	A	T	T	0	0	G	G	0	0	C	C	C	C	0	0	C	C	0	0	0	0	A	A	T	T	0	0	T	G	C	C	C	C	0	0	0	0	T	T	A	A	G	G	G	G	0	0	C	C	T	T	T	T	G	G	0	0	C	C	C	C	C	C	T	T	0	0	0	0	A	A	C	C	A	A	G	G	T	T	C	C	G	G	G	G	G	G	T	T	T	T	G	G	G	G	G	G	A	A	C	C	G	G	C	C	G	G	T	T	C	C	C	C	C	C	G	G	T	T	G	G	T	T	0	0	G	G	0	0	G	G	T	G	T	T	T	T	A	A	C	C	G	G	0	0	A	A	T	T	C	C	C	C	C	C	0	0	A	A	0	0	C	C	G	G	G	G	G	G	0	0	C	C	A	A	0	0	T	T	G	G	0	0	G	G	0	0	A	A	A	A	A	A	C	C	C	C	T	T	T	T	0	0	0	0	C	C	A	A	A	A	0	0	0	0	A	A	0	0	T	T	G	G	0	0	A	A	G	G	C	C	0	0	A	A	G	G	T	T	G	G	T	T	T	T	C	C	G	G	T	T	C	C	T	T	G	G	T	T	A	A	G	G	0	0	A	A	C	C	C	C	G	G	A	A	A	A	G	G	T	T	G	G	T	T	C	C	C	C	G	G	T	G	T	T	T	T	C	C	T	T	A	A	C	C	T	T	A	A	C	C	C	C	C	C	T	C	0	0	C	C	0	0	A	A	0	0	G	G	G	G	A	A	T	T	0	0	G	G	T	T	G	G	T	T	0	0	C	C	G	G	A	A	0	0	G	G	C	C	C	C	C	C	A	A	A	A	C	C	T	T	T	T	C	C	C	C	C	C	0	0	G	G	C	C	A	A	G	G	T	T	T	T	0	0	0	0	0	0	0	0	G	G	A	A	C	C	C	C	0	0	C	C	G	G	A	A	G	G	C	C	C	C	A	A	A	A	A	A	A	A	0	0	T	T	C	C	A	A	G	G	0	0	C	C	A	A	T	T	C	C	T	T	G	G	T	T	G	G	C	C	C	C	C	C	0	0	A	A	G	G	C	C	G	G	A	A	C	C	0	0	C	C	A	A	G	G	C	C	A	A	A	A	C	C	G	G	0	0	0	0	C	C	G	G	C	C	A	A	A	A	C	C	A	A	G	G	0	0	C	C	A	A	T	T	T	T	A	A	T	T	G	G	G	G	A	A	C	C	G	G	C	C	0	0	G	G	G	G	C	C	0	0	C	C	T	T	T	T	T	G	G	G	0	0	0	0	T	T	C	C	0	0	C	C	0	0	C	C	C	C	C	C	C	C	G	G	A	A	C	C	0	0	0	0	G	G	T	T	0	0	A	A	G	G	0	0	T	T	T	T	T	T	A	A	A	A	G	G	0	0	C	A	A	A	G	G	0	0	G	G	G	G	A	A	C	C	0	0	G	G	C	C	G	G	G	G	0	0	G	G	A	A	C	C	T	T	T	T	G	G	C	C	T	T	A	A	0	0	A	A	G	G	G	G	T	T	G	G	A	A	0	0	G	G	C	C	T	T	G	G	0	0	C	C	T	T	A	A	G	G	G	G	0	0	C	C	T	T	G	G	G	G	T	T	C	C	G	G	G	G	T	T	G	G	C	C	C	C	T	T	A	A	A	A	0	0	C	C	G	G	G	G	0	0	G	G	C	C	0	0	T	T	0	0	T	T	0	0	T	G	C	C	T	T	A	A	A	A	G	G	C	C	C	C	G	G	T	T	A	A	C	C	G	G	G	G	T	T	A	A	A	A	G	G	A	A	C	C	T	T	C	C	A	A	A	A	G	G	0	0	A	A	A	A	T	T	C	C	0	0	G	G	T	T	0	0	C	C	C	C	T	T	C	C	G	G	T	T	C	C	A	A	G	G	C	C	C	C	A	A	C	C	G	G	0	0	0	0	T	T	T	T	C	C	0	0	A	A	A	A	0	0	G	G	A	A	T	T	A	A	T	G	T	T	G	G	A	A	G	G	T	T	0	0	C	C	G	G	0	0	T	T	C	C	T	G	T	G	G	G	G	G	C	C	G	G	A	A	T	T	G	G	A	A	C	C	G	G	C	C	A	A	C	C	G	G	T	T	G	G	G	G	G	G	0	0	C	C	T	T	C	C	G	G	0	0	0	0	C	C	T	T	0	0	C	C	G	A	0	0	0	0	C	C	C	C	T	T	C	C	A	A	C	C	C	G	G	G	G	G	G	G	A	A	T	T	0	0	G	G	T	T	C	C	G	G	C	C	A	A	C	C	C	C	G	G	C	C	0	0	G	G	T	T	T	T	G	G	T	T	A	A	C	C	A	A	C	C	G	G	C	C	T	T	T	A	C	C	0	0	A	A	T	T	T	T	A	A	G	G	0	0	C	C	T	G	C	C	C	C	0	0	T	C	G	G	G	G	T	T	A	A	C	C	0	0	C	C	G	G	0	0	T	T	T	T	G	G	T	T	G	G	C	C	A	A	T	T	G	G	T	T	A	A	C	C	G	G	T	T	C	C	C	C	0	0	A	A	G	G	A	A	A	A	C	C	C	C	T	T	G	G	A	A	G	G	T	T	A	A	C	C	G	G	A	A	T	T	C	C	G	G	T	T	A	A	T	T	G	G	T	T	C	C	C	C	T	T	T	T	G	G	G	G	C	C	C	C	0	0	0	0	A	A	0	0	0	0	A	A	A	A	A	A	G	G	T	T	T	T	0	0	A	A	0	0	C	C	G	G	C	C	G	G	G	G	0	0	A	A	T	T	A	A	G	G	T	T	T	T	0	0	T	T	0	0	0	0	0	0	0	0	A	A	C	C	G	G	T	T	C	C	T	T	T	T	T	T	T	T	A	A	A	A	T	T	G	G	G	G	A	A	A	A	C	C	0	0	A	A	G	G	A	A	G	G	T	A	C	C	C	C	A	A	C	C	A	A	T	T	G	G	A	A	G	G	C	C	0	0	T	T	A	A	A	A	A	A	G	G	C	C	C	C	0	0	0	0	T	T	C	C	G	G	0	0	T	T	T	T	T	T	T	T	C	C	A	A	0	0	C	C	T	T	0	0	T	T	0	0	0	0	A	A	G	G	A	A	G	G	G	G	G	G	C	C	T	T	G	G	A	A	G	G	C	C	G	G	0	0	T	T	G	G	0	0	G	G	0	0	0	0	T	T	0	0	G	G	G	G	T	T	C	C	0	0	T	T	A	A	G	G	C	C	G	G	0	0	T	T	G	G	A	A	A	A	T	T	G	G	0	0	G	G	A	A	C	C	G	G	0	0	C	C	G	G	T	T	A	A	C	C	A	A	T	T	0	0	A	A	C	C	G	G	T	T	0	0	C	C	A	A	C	C	C	C	G	G	A	A	A	A	G	G	T	T	G	G	C	C	0	0	C	C	T	T	0	0	A	A	A	A	C	C	0	0	C	C	T	T	C	C	G	G	C	C	0	0	C	C	G	G	A	A	A	A	T	T	C	C	0	0	A	A	C	C	0	0	A	A	C	C	0	0	C	C	T	G	G	G	T	T	G	G	0	0	C	C	C	C	0	0	T	T	G	G	G	G	T	T	A	A	T	T	0	0	A	A	C	C	A	A	T	T	G	G	C	C	A	A	T	T	G	G	C	C	0	0	0	0	0	0	A	A	T	T	G	G	A	A	G	G	G	G	C	C	A	A	C	C	T	T	0	0	G	G	C	C	C	C	0	0	C	C	C	C	0	0	G	G	C	C	A	A	T	T	C	C	T	T	0	0	T	T	A	A	G	G	G	G	T	T	0	0	0	0	G	G	G	G	C	C	C	C	T	T	0	0	A	A	0	0	C	C	C	C	C	C	0	0	G	G	0	0	G	G	C	C	C	C	0	0	G	G	0	0	C	C	A	A	A	A	G	G	G	G	C	C	C	C	A	A	G	G	C	C	C	C	T	T	C	C	T	T	G	G	C	C	C	C	A	A	T	T	A	A	C	C	0	0	A	A	0	0	0	0	G	G	G	G	C	C	G	G	G	G	0	0	C	C	C	C	0	0	A	A	0	0	G	G	G	G	C	C	0	0	T	T	T	T	0	0	C	C	C	C	C	C	C	C	G	G	T	T	0	0	0	0	T	T	T	T	G	G	T	T	0	0	G	G	A	A	0	0	G	G	T	T	A	A	0	0	C	C	G	G	C	C	T	T	A	A	G	G	C	C	C	C	G	G	T	T	G	G	T	T	0	0	G	G	T	T	C	C	G	G	C	C	A	A	0	0	C	C	0	0	T	T	T	T	C	C	G	G	T	G	G	G	0	0	C	C	A	A	G	G	T	T	G	G	T	T	A	A	A	A	G	G	G	G	A	A	A	A	C	C	A	A	C	C	A	A	T	T	A	A	G	G	A	A	C	C	C	C	A	A	0	0	G	G	G	G	T	T	C	C	G	G	G	G	G	G	C	C	A	A	A	A	T	T	0	0	C	C	T	T	G	G	0	0	A	A	G	G	C	C	T	T	A	A	C	C	T	T	G	G	C	C	A	A	G	G	C	C	0	0	A	A	A	A	C	C	C	C	G	G	0	0	T	T	G	G	C	A	G	G	A	A	A	A	G	G	A	A	T	T	T	T	G	G	G	G	A	A	T	T	A	A	T	T	T	T	0	0	A	A	C	C	T	T	T	T	A	A	G	G	T	G	0	0	0	0	A	A	T	T	G	G	C	C	A	A	T	T	0	0	G	G	A	A	0	0	C	C	T	A	G	A	C	C	C	C	G	G	0	0	C	C	C	C	C	C	G	G	T	T	C	C	T	T	G	G	0	0	A	A	C	C	0	0	A	A	A	A	T	T	A	A	C	C	0	0	T	T	A	A	A	A	G	G	C	C	0	0	C	C	A	A	G	G	T	T	C	C	G	G	G	G	G	G	A	A	T	T	0	0	G	G	T	T	A	A	0	0	T	T	G	G	C	C	C	C	G	G	A	A	A	A	T	T	0	0	T	T	C	C	C	C	C	C	A	A	0	0	C	C	T	T	T	T	A	A	A	A	C	C	C	C	C	C	G	G	T	T	C	C	A	A	T	T	0	0	C	C	A	A	T	T	G	G	A	A	T	T	G	G	C	C	0	0	G	G	0	0	A	A	T	T	T	T	G	G	G	G	0	0	C	C	0	0	T	T	T	T	A	A	G	G	G	G	0	0	A	A	G	G	C	C	T	T	T	T	G	G	A	A	A	A	C	C	C	C	A	A	0	0	C	C	G	G	G	G	T	T	0	0	T	T	0	0	A	A	T	T	A	A	A	A	A	A	G	G	G	G	G	G	A	A	A	A	G	G	A	A	G	G	A	A	0	0	T	T	G	G	A	A	G	G	T	T	C	C	A	A	C	C	G	G	G	G	0	0	T	T	0	0	A	A	T	T	G	G	G	G	A	A	G	G	G	G	G	G	0	0	T	G	0	0	G	G	C	C	C	C	T	T	A	A	T	T	T	T	C	C	C	C	T	T	0	0	0	0	G	G	T	T	G	G	C	C	G	G	0	0	C	C	0	0	G	G	T	T	C	C	A	A	G	G	C	C	G	G	C	C	C	C	T	T	C	C	A	A	G	G	G	G	T	T	C	C	0	0	A	A	C	C	G	G	G	G	C	C	A	A	C	C	0	0	C	C	C	C	A	A	0	0	G	G	T	T	A	A	C	C	T	T	T	T	T	T	C	C	C	C	G	G	T	T	G	G	C	C	A	A	A	A	T	T	A	A	A	A	A	A	G	G	C	C	T	T	C	C	G	G	G	G	C	C	A	A	C	C	C	C	A	A	0	0	T	T	C	C	A	A	T	T	C	C	T	T	C	C	A	A	G	G	C	C	G	G	A	A	T	T	G	G	A	A	G	G	0	0	C	C	0	0	C	C	G	G	A	A	T	T	C	C	A	A	T	T	C	C	G	G	C	C	C	C	T	T	C	C	C	C	T	T	A	A	C	C	G	G	C	C	G	G	A	A	T	T	G	G	A	A	T	T	C	C	G	G	G	G	G	A	A	A	C	C	C	C	T	T	0	0	T	T	G	G	G	G	0	0	A	A	G	G	G	G	T	T	0	0	0	0	0	0	G	G	G	G	A	A	T	T	0	0	C	C	A	A	A	A	C	C	0	0	0	0	0	0	G	G	0	0	T	T	0	0	T	G	G	G	T	T	G	G	A	A	A	A	0	0	C	C	0	0	T	T	A	A	C	C	C	C	A	A	T	A	C	C	A	A	T	T	T	T	A	A	G	G	G	G	T	T	A	A	C	C	C	C	A	A	A	A	A	A	C	C	C	C	A	A	G	G	G	G	T	T	G	G	C	C	G	G	T	T	A	A	0	0	C	C	C	C	A	A	G	G	C	C	T	T	C	C	C	C	C	C	T	T	G	G	T	T	T	T	T	T	0	0	G	G	T	T	C	C	C	C	T	T	T	T	G	G	0	0	G	G	G	G	G	G	0	0	T	T	A	A	A	A	C	C	C	C	0	0	G	G	A	A	T	T	A	A	A	A	T	T	0	0	A	A	A	A	T	T	T	T	C	C	C	C	T	T	0	0	T	T	G	G	C	C	0	0	G	G	T	T	0	0	0	0	C	C	T	T	0	0	C	C	T	T	A	A	0	0	A	A	T	T	C	C	C	C	T	T	A	A	C	C	G	G	T	T	T	T	A	A	T	T	A	A	G	G	C	C	G	G	C	C	C	C	G	G	C	C	T	T	A	A	T	T	G	G	T	T	G	G	G	G	C	C	G	G	0	0	0	0	C	C	C	C	0	0	G	G	T	T	G	G	A	A	C	C	T	T	C	C	G	G	T	T	T	T	G	G	C	C	C	C	C	C	C	C	C	C	C	C	T	T	A	A	A	A	A	A	T	T	0	0	T	G	G	G	A	A	C	C	T	T	0	0	A	A	G	G	A	A	C	C	G	G	A	A	0	0	G	G	G	G	G	G	T	T	C	C	G	G	C	C	C	C	C	C	A	A	C	C	T	T	G	G	A	A	A	A	C	C	G	G	G	G	G	G	C	C	G	G	0	0	A	A	T	T	C	C	A	A	T	T	T	T	0	0	A	A	T	T	A	A	G	G	T	T	C	C	T	T	G	A	0	0	A	A	A	A	C	C	T	T	G	G	0	0	T	T	C	C	G	G	G	G	0	0	G	G	C	C	T	T	G	G	G	G	G	G	C	C	A	A	C	C	C	C	T	T	G	A	G	G	A	A	G	G	C	C	G	G	A	A	A	A	C	C	C	C	A	A	A	A	A	A	T	T	A	A	C	C	C	C	C	C	G	G	T	T	G	G	C	C	A	A	G	G
C8BH6ANXX	IPm2230:C8BH6ANXX:5:250590424	-9	-9	-9	-9	A	A	G	G	C	C	0	0	C	C	T	T	C	G	C	C	A	A	0	0	G	G	0	0	T	T	C	C	G	G	C	C	T	T	0	0	T	T	C	G	T	T	T	T	C	C	0	0	G	G	A	A	C	C	A	A	A	A	G	G	G	G	C	C	G	G	A	A	A	A	C	C	A	A	G	G	G	G	C	C	T	T	T	C	C	C	T	G	T	T	G	A	C	C	C	C	A	A	G	G	G	G	0	0	G	G	C	C	G	G	C	C	A	A	G	G	G	G	T	T	0	0	T	T	0	0	C	C	T	T	G	G	A	A	T	T	G	G	A	A	0	0	G	G	G	G	G	G	G	G	T	T	T	T	A	A	G	G	C	C	0	0	0	0	T	T	C	C	A	A	T	T	A	A	A	A	A	A	G	G	G	G	A	A	C	C	G	G	C	C	A	A	G	G	T	T	A	A	0	0	C	C	A	A	C	C	A	A	G	G	G	G	A	A	G	G	T	T	G	G	G	G	0	0	G	G	G	A	G	G	C	C	C	C	A	A	T	T	A	A	0	0	T	T	G	G	A	A	T	T	T	T	A	A	T	T	T	T	C	C	A	A	C	C	0	0	0	0	C	C	C	C	T	T	C	C	T	T	A	A	G	G	A	A	G	G	C	C	A	A	0	0	A	A	G	G	T	T	A	A	C	C	G	G	C	C	G	G	T	G	A	A	C	C	0	0	A	A	A	A	T	T	G	G	C	C	A	A	G	G	T	T	A	A	G	G	C	C	G	G	G	G	A	A	A	A	A	A	0	0	C	C	A	A	C	C	0	0	T	A	C	C	T	T	A	A	G	G	C	C	A	A	T	T	0	0	G	G	T	T	C	C	T	T	C	C	T	T	C	C	0	0	G	G	C	C	G	G	0	0	T	G	C	C	T	T	G	G	A	A	C	C	G	G	A	A	A	A	C	C	C	C	G	G	T	T	0	0	0	0	G	G	C	C	G	G	T	T	C	C	G	G	G	G	C	C	G	G	C	C	0	0	G	G	C	C	T	G	T	T	C	C	A	A	A	A	A	A	G	G	G	G	A	A	T	T	0	0	C	C	T	T	G	G	C	C	G	G	G	G	G	G	T	T	C	C	T	T	T	T	C	C	0	0	T	T	G	G	A	A	C	C	0	0	G	G	A	A	G	G	C	C	0	0	C	C	0	0	T	G	A	A	T	T	T	T	G	G	T	C	C	C	T	T	C	C	T	T	A	A	G	G	G	G	G	G	C	C	T	T	T	T	G	G	G	G	C	C	C	C	T	T	T	T	G	G	C	C	A	A	C	C	0	0	G	G	A	A	T	T	G	G	G	G	G	G	T	T	C	C	G	G	G	G	G	G	G	G	T	T	G	G	C	C	C	C	T	T	G	G	T	T	C	C	A	A	T	T	G	G	T	T	C	C	G	G	A	A	G	G	G	G	T	T	A	A	A	A	C	C	G	G	T	T	A	A	C	C	0	0	C	C	C	C	C	C	G	G	A	A	C	C	G	G	G	G	G	G	T	T	C	C	A	A	T	G	0	0	G	G	0	0	0	0	0	0	A	A	C	C	G	G	A	A	T	T	T	T	T	T	G	G	T	G	C	C	G	G	T	A	G	G	G	G	T	T	A	A	T	T	G	G	0	0	A	A	T	G	0	0	A	A	A	A	G	G	0	0	G	G	T	T	T	T	T	T	0	0	C	C	C	C	T	T	G	G	T	T	A	A	G	G	0	0	A	A	C	C	C	C	G	G	A	A	G	G	0	0	G	G	G	G	T	T	G	G	C	C	A	A	G	G	T	T	T	T	C	C	T	T	A	A	T	T	C	C	A	A	C	C	G	G	C	C	T	C	G	G	T	T	T	T	A	A	G	G	0	0	G	G	G	A	C	C	0	0	0	0	T	C	G	G	T	T	C	C	T	T	0	0	A	A	A	A	G	G	0	0	C	C	T	T	A	A	0	0	C	C	T	T	T	T	T	T	C	C	C	C	0	0	0	0	T	T	A	A	T	T	C	C	T	T	C	C	0	0	T	T	G	G	G	G	A	A	0	0	C	C	0	0	G	G	G	G	A	A	0	0	C	C	C	C	A	A	A	A	A	A	A	A	A	A	C	C	C	C	A	A	G	G	0	0	C	C	A	A	T	T	C	C	T	T	G	G	G	G	G	G	C	C	C	C	T	T	T	T	A	A	A	A	C	C	G	G	A	A	C	C	T	T	T	T	A	A	0	0	G	G	A	A	G	G	T	T	G	G	A	A	A	A	C	C	G	G	0	0	A	A	C	C	C	C	A	A	G	G	G	G	C	C	A	A	T	T	T	T	A	A	T	T	T	G	G	G	A	A	0	0	G	G	G	G	G	G	G	G	G	G	0	0	0	0	0	0	T	T	T	T	T	G	G	G	C	C	C	C	T	T	C	C	A	A	C	C	0	0	C	C	C	C	C	C	A	A	G	G	A	A	C	C	A	A	T	G	G	G	T	T	A	A	A	A	G	G	A	A	T	T	T	T	T	T	G	G	A	A	G	G	C	G	0	0	G	G	G	G	G	G	G	G	G	G	0	0	C	C	C	C	G	G	C	C	G	G	G	G	0	0	G	G	A	A	T	T	T	T	T	T	G	G	C	C	T	T	T	T	G	G	A	A	G	G	T	G	T	T	G	G	A	A	0	0	G	G	C	C	T	T	G	G	T	T	C	C	T	T	A	A	G	G	G	G	C	C	C	C	T	T	G	G	G	G	T	T	T	C	G	G	G	G	T	T	C	C	C	C	C	C	C	C	T	A	G	G	G	A	C	C	G	G	0	0	G	G	A	A	T	T	C	C	T	T	A	A	T	T	0	0	0	0	C	C	G	G	0	0	G	G	G	G	C	C	C	C	G	G	T	T	A	A	0	0	A	A	G	G	T	T	A	A	A	A	G	G	G	G	C	C	T	T	A	A	A	A	A	A	G	G	C	C	A	A	A	A	T	T	C	C	G	G	G	G	T	T	0	0	T	T	C	C	C	C	C	C	G	G	T	T	C	C	A	A	G	G	C	C	C	C	0	0	G	G	G	G	A	A	0	0	T	T	T	T	C	C	T	T	G	G	C	C	0	0	A	A	A	A	C	C	A	A	G	G	T	T	G	G	A	A	G	G	G	G	G	G	0	0	G	G	C	C	T	T	A	A	G	G	G	G	A	A	C	C	0	0	G	G	A	A	T	T	A	A	C	C	C	C	A	A	0	0	A	A	G	G	G	G	T	T	G	G	A	A	0	0	G	G	C	C	T	T	C	C	G	G	T	T	G	G	C	C	T	T	G	G	C	C	G	A	G	G	T	T	C	C	C	C	T	C	G	G	A	A	T	T	C	G	G	G	G	G	G	G	0	0	T	T	G	G	A	A	T	T	C	C	G	G	C	C	G	G	C	C	C	C	G	A	T	T	G	G	C	G	0	0	T	T	A	A	C	C	A	A	C	C	0	0	C	C	0	0	T	C	T	T	0	0	C	C	A	A	A	A	C	C	0	0	A	A	G	G	T	T	C	C	G	G	T	T	C	C	A	A	C	C	G	G	A	A	T	T	A	A	C	C	T	T	T	T	G	G	A	A	T	T	T	T	G	G	C	C	G	G	C	C	A	A	T	T	G	G	T	T	A	A	C	C	G	G	T	T	T	T	C	C	C	C	A	A	T	T	G	G	A	A	C	C	C	C	C	C	G	G	0	0	G	G	C	C	A	A	T	T	G	G	G	G	A	A	C	C	0	0	T	T	G	G	T	T	G	G	T	T	C	C	C	C	T	T	T	T	G	G	G	G	T	T	C	C	T	T	0	0	A	A	0	0	G	G	G	G	A	A	A	A	A	A	C	C	C	C	0	0	A	A	0	0	C	C	A	A	C	C	G	G	G	G	C	C	T	A	C	C	G	G	G	G	T	T	T	T	C	C	T	T	T	T	G	G	T	T	G	G	A	A	C	C	G	G	C	C	C	C	T	T	T	T	T	T	C	C	A	A	G	G	T	T	G	G	A	A	G	G	A	A	T	T	T	T	G	G	G	G	A	A	G	G	T	T	C	C	C	C	A	A	C	C	A	A	T	T	G	G	A	A	G	G	C	C	C	C	T	T	A	A	A	A	A	A	G	G	G	G	C	C	G	G	C	C	G	G	C	C	G	G	0	0	T	T	T	T	T	T	C	C	C	C	C	C	G	G	0	0	T	T	C	C	T	T	C	C	A	A	0	0	G	G	A	A	A	A	G	G	A	A	0	0	0	0	G	G	A	A	G	G	T	T	0	0	A	A	T	T	G	G	A	A	G	G	C	C	A	A	G	G	A	A	A	A	G	G	T	T	C	C	C	C	T	T	A	A	G	G	C	C	C	C	G	G	T	T	G	G	A	A	0	0	T	T	G	G	0	0	A	A	A	A	C	C	C	C	A	A	G	G	G	G	T	T	A	A	T	T	G	G	T	T	0	0	G	G	C	C	G	G	0	0	T	T	C	C	A	A	C	C	G	G	G	G	A	A	A	A	G	G	T	T	G	G	C	C	C	C	C	C	C	C	0	0	C	C	A	A	C	C	A	A	C	C	T	T	T	T	G	G	C	C	T	T	C	C	G	G	G	G	A	A	0	0	T	T	G	G	0	0	C	C	T	T	A	A	C	C	T	T	A	A	0	0	G	G	T	T	G	G	0	0	C	C	C	C	G	G	C	C	G	G	G	G	T	T	C	C	T	T	C	C	A	A	C	C	A	A	0	0	G	G	C	C	T	T	T	T	0	0	G	G	T	T	C	C	G	G	A	A	0	0	A	A	A	A	G	G	C	G	C	C	G	G	T	T	A	A	G	G	G	G	C	C	C	C	G	G	0	0	C	C	G	G	C	C	C	C	A	A	T	T	0	0	T	T	G	G	C	C	C	C	A	A	G	G	T	T	0	0	0	0	0	0	G	G	T	T	C	C	G	G	A	A	A	A	T	T	C	C	T	T	C	C	0	0	0	0	G	G	T	T	C	C	C	C	A	A	G	G	T	T	C	C	A	A	A	A	A	A	G	G	C	C	T	T	A	A	T	G	C	C	C	C	C	C	C	C	T	T	G	G	C	C	C	C	A	A	T	T	A	A	T	T	0	0	A	A	0	0	G	G	0	0	A	A	C	C	C	C	C	C	G	G	T	T	C	C	C	C	0	0	A	A	G	G	G	G	C	C	G	G	T	T	T	T	T	T	C	C	A	A	C	C	C	C	G	G	C	C	G	G	C	C	A	A	A	A	G	G	C	C	T	T	G	G	A	A	C	C	G	G	T	T	A	A	C	C	C	C	A	A	C	C	T	T	A	A	G	G	C	C	C	C	G	G	T	T	G	G	T	T	0	0	G	G	T	T	C	C	G	G	C	C	A	A	0	0	C	C	A	A	T	T	T	T	C	C	G	G	G	G	G	G	T	T	0	0	A	A	0	0	T	T	G	G	T	T	G	G	G	G	T	G	G	G	A	A	0	0	C	C	A	A	C	C	G	G	T	T	A	A	0	0	G	G	C	C	C	C	A	A	G	G	G	G	G	G	T	T	T	C	G	G	G	G	G	G	0	0	A	A	A	A	T	T	G	G	C	C	T	T	G	G	C	C	G	G	G	G	C	C	T	T	G	G	C	C	T	T	G	G	C	C	A	A	A	A	T	T	0	0	A	A	A	A	C	C	C	C	T	T	0	0	T	T	G	G	C	C	G	G	A	A	A	A	0	0	C	C	T	G	G	G	G	G	G	G	0	0	T	T	A	A	T	T	T	T	0	0	0	0	C	C	T	T	G	G	G	G	0	0	G	G	A	A	0	0	C	C	T	T	G	G	C	C	A	A	T	T	G	G	G	G	A	A	T	T	C	C	0	0	G	G	C	C	0	0	G	G	G	G	C	C	C	C	C	C	G	G	T	T	0	0	T	T	T	T	C	C	G	G	C	C	G	G	A	A	A	A	G	G	A	A	C	C	G	G	T	T	C	C	A	A	G	G	C	C	G	G	C	C	G	G	G	G	T	T	G	G	G	G	G	G	G	G	A	A	T	T	A	A	G	G	C	C	A	A	C	C	G	G	G	G	C	C	T	T	G	G	G	G	T	T	T	T	C	C	C	C	0	0	C	C	C	C	A	A	C	C	C	C	T	T	C	C	G	G	A	A	C	C	C	C	C	C	G	G	T	T	C	C	A	A	T	T	C	C	C	C	A	A	C	C	G	G	A	A	T	T	G	G	C	C	T	T	G	G	0	0	0	0	G	G	C	C	G	G	G	G	0	0	0	0	G	G	T	T	T	T	A	A	A	A	0	0	G	G	A	A	G	G	C	C	C	C	T	T	A	A	A	A	A	A	C	C	C	C	A	A	T	T	T	T	G	G	A	A	T	T	G	G	0	0	G	G	G	G	T	T	A	A	A	A	0	0	G	A	G	G	0	0	A	A	G	G	G	G	A	A	G	G	A	A	T	T	C	C	G	G	A	A	G	G	T	T	C	C	A	A	C	C	G	G	G	G	G	G	T	T	A	A	A	A	T	T	A	A	0	0	0	0	G	G	G	G	C	C	C	C	0	0	C	C	G	G	T	T	C	C	T	T	A	A	T	T	C	C	C	C	0	0	T	T	G	G	G	G	G	G	T	T	C	C	C	C	A	A	T	T	C	C	T	T	G	G	T	T	C	C	A	A	A	A	C	C	G	G	C	C	C	C	C	C	C	C	A	A	G	G	G	G	0	0	C	C	T	A	G	G	C	C	A	A	G	G	C	C	0	0	C	C	A	A	C	C	C	G	G	G	G	G	G	G	T	T	G	G	C	C	C	C	T	T	0	0	C	C	C	C	G	G	T	T	0	0	0	0	A	A	A	A	C	C	A	A	A	A	A	A	0	0	A	A	C	C	C	C	A	A	0	0	C	C	A	A	C	C	C	C	T	T	0	0	0	0	C	C	A	A	T	T	C	G	C	C	C	C	A	A	0	0	0	0	G	G	A	A	T	T	G	G	G	A	G	G	A	A	C	C	G	G	C	C	0	0	G	G	T	T	C	C	A	A	C	C	C	C	G	G	T	T	C	C	C	C	C	C	C	C	T	T	A	A	C	C	G	G	G	G	G	G	A	A	T	T	G	G	A	A	T	T	G	G	0	0	G	G	G	G	0	0	C	C	C	C	T	T	G	G	T	T	A	A	C	G	T	T	A	A	G	G	G	G	T	T	G	G	C	C	T	T	G	G	A	A	A	A	T	T	T	T	C	C	G	G	0	0	C	C	A	A	0	0	G	G	A	A	G	G	T	T	0	0	0	0	G	G	T	T	0	0	A	A	A	A	T	T	C	C	0	0	T	T	0	0	C	C	C	C	A	A	T	A	A	A	A	A	T	T	T	T	A	A	G	G	G	G	0	0	A	A	C	C	C	C	A	A	A	A	G	G	0	0	C	C	A	A	G	G	G	G	T	T	0	0	C	C	G	G	T	T	A	A	T	T	0	0	C	C	0	0	C	G	C	C	T	T	C	C	T	T	T	T	C	C	G	G	T	T	T	T	T	T	G	G	G	G	T	T	C	A	C	C	C	C	T	T	G	G	T	T	A	A	G	G	G	G	A	A	C	C	A	A	A	A	C	C	C	C	0	0	A	A	A	A	T	T	A	A	A	A	C	C	T	T	A	A	G	G	T	T	T	T	C	C	C	C	T	T	T	T	T	T	G	G	C	C	T	A	G	G	T	T	T	T	C	C	0	0	T	T	A	A	C	C	T	T	A	A	0	0	C	A	T	T	0	0	T	T	T	T	A	A	C	C	G	G	T	T	T	T	G	G	T	T	A	A	G	G	C	C	G	G	C	C	C	C	G	G	C	C	T	T	A	A	C	C	G	G	C	C	G	G	G	G	C	C	G	G	A	A	T	T	T	T	C	C	C	C	G	G	T	T	G	G	A	A	C	C	T	T	C	C	G	G	T	T	T	T	G	G	T	T	A	A	C	C	T	T	C	C	C	C	G	G	G	G	A	A	C	C	T	T	T	T	0	0	G	G	G	G	T	C	C	C	T	T	A	A	G	G	A	A	C	C	0	0	A	A	0	0	G	G	0	0	G	G	C	C	C	C	G	G	C	C	C	C	C	C	A	A	C	C	A	A	T	G	C	C	C	C	C	C	A	A	G	G	A	A	C	C	G	G	A	A	A	A	T	T	C	C	A	A	A	A	T	T	0	0	G	G	C	C	A	A	G	G	T	T	C	C	T	T	G	G	G	G	A	A	G	G	C	C	T	T	G	G	C	C	T	T	C	C	T	T	G	G	G	G	G	G	C	C	T	T	G	G	G	G	G	G	G	G	A	A	C	C	C	C	G	G	G	A	0	0	A	A	G	G	G	G	G	G	A	A	A	A	A	A	C	C	A	A	G	G	A	A	T	T	A	A	C	C	C	C	C	C	G	G	C	C	G	G	C	C	A	A	G	G
C8BH6ANXX	IPm2507:C8BH6ANXX:5:250590379	-9	-9	-9	-9	G	G	G	A	C	C	G	G	0	0	T	T	C	C	C	C	0	0	A	A	G	G	G	G	T	T	T	C	C	C	C	C	T	T	G	A	T	T	C	C	T	C	0	0	C	C	G	G	G	G	A	A	C	C	A	A	G	G	G	G	C	C	T	T	G	G	A	A	A	A	C	C	A	A	G	G	A	A	0	0	T	T	C	C	C	C	0	0	T	T	0	0	C	C	C	C	C	C	G	G	G	G	0	0	G	G	0	0	G	G	C	C	A	A	G	G	G	G	T	C	A	A	T	T	T	T	C	C	C	C	G	G	C	C	T	T	G	G	A	A	0	0	G	G	G	G	A	A	T	G	T	T	C	C	A	A	A	A	C	C	C	C	C	C	T	T	T	T	0	0	T	T	A	A	A	A	0	0	0	0	G	G	A	A	C	C	G	G	C	C	0	0	G	G	0	0	A	A	C	C	C	C	A	A	C	C	G	A	G	G	A	A	G	G	G	G	T	T	T	T	C	C	G	G	T	T	G	G	A	A	C	C	C	C	A	A	T	C	A	A	C	C	C	C	0	0	A	A	C	C	T	T	A	A	T	C	T	T	C	C	A	A	C	C	A	A	G	G	C	C	C	C	T	T	C	C	T	T	A	A	G	G	G	G	G	G	C	C	A	A	G	G	A	A	0	0	T	T	A	A	G	G	G	G	0	0	G	G	0	0	0	0	C	C	0	0	A	A	A	A	T	T	G	G	0	0	A	A	G	G	C	C	A	A	C	C	C	C	G	G	A	A	G	G	A	A	T	T	0	0	0	0	A	A	C	A	0	0	0	0	C	C	T	T	A	A	G	G	C	C	A	A	T	T	0	0	G	G	T	T	C	C	0	0	C	C	T	T	C	C	0	0	0	0	C	C	G	G	C	C	T	G	C	C	T	T	0	0	G	G	A	A	G	G	T	T	G	G	C	C	C	C	G	G	T	T	G	G	G	G	C	G	C	C	G	G	T	T	C	C	G	G	G	G	0	0	G	G	0	0	G	G	G	G	T	T	0	0	T	T	C	A	A	A	A	A	A	A	A	A	G	G	0	0	T	T	0	0	C	G	T	T	G	G	C	C	G	G	G	G	A	A	A	A	T	T	T	C	A	A	T	T	C	C	T	C	G	G	A	A	T	T	G	A	G	G	0	0	C	C	C	C	G	G	C	C	T	T	G	G	T	T	T	T	0	0	G	G	C	C	C	C	T	T	C	C	0	0	A	A	G	G	G	G	G	G	C	C	T	T	0	0	0	0	0	0	C	C	C	C	C	C	T	T	A	A	0	0	A	A	C	C	A	A	G	G	A	A	C	C	G	G	G	G	G	G	T	T	C	C	G	G	G	G	A	A	A	A	T	T	G	G	C	C	C	C	T	T	G	G	0	0	C	C	G	G	T	T	G	G	T	T	C	C	G	G	A	A	G	G	0	0	T	T	A	A	A	A	C	A	G	G	0	0	C	C	T	T	T	T	C	C	A	A	G	G	0	0	A	A	C	C	G	G	G	G	G	G	0	0	C	C	A	A	G	G	G	G	G	G	G	G	0	0	A	A	A	A	A	A	0	0	C	C	C	C	0	0	T	T	G	G	G	G	T	T	A	A	0	0	G	G	G	G	T	T	A	A	T	T	G	G	C	C	A	A	0	0	0	0	0	0	A	A	G	G	T	T	A	A	T	T	T	T	C	C	G	G	C	C	C	C	T	T	G	G	0	0	A	A	G	G	0	0	A	A	C	C	0	0	G	G	A	A	G	A	C	C	T	T	G	G	T	T	C	C	C	C	G	G	0	0	T	T	T	T	C	C	T	T	A	A	C	C	T	T	A	A	C	C	0	0	C	C	T	T	0	0	C	C	T	T	A	A	G	G	T	G	G	G	G	G	T	T	G	G	G	G	T	T	G	G	T	T	C	C	C	C	G	G	A	A	0	0	G	G	C	C	C	C	T	C	A	A	0	0	C	C	T	T	T	T	C	C	C	C	C	C	0	0	G	G	C	C	A	A	T	T	T	T	C	C	C	C	T	T	C	C	A	A	G	G	0	0	C	C	C	C	0	0	G	G	G	G	G	A	0	0	C	C	C	C	A	A	A	A	0	0	G	G	A	A	0	0	C	C	A	A	G	G	G	G	T	C	A	A	T	T	C	C	T	T	G	G	T	T	G	G	C	C	C	C	T	T	G	G	A	A	G	G	T	T	G	G	A	A	C	C	0	0	C	C	A	A	G	G	C	C	G	G	A	A	T	T	G	A	0	0	A	A	C	C	G	A	C	C	A	A	A	A	C	C	A	A	G	G	0	0	C	A	A	A	T	T	T	T	A	A	T	T	G	G	0	0	A	A	0	0	G	G	C	C	G	G	G	A	T	G	C	C	A	A	C	C	T	C	T	T	T	T	G	G	0	0	0	0	C	C	C	C	A	A	C	C	T	T	C	C	C	C	C	C	C	A	G	G	A	A	C	C	A	A	G	G	G	G	0	0	0	0	A	A	A	A	0	0	T	T	C	C	T	T	G	G	T	T	T	G	0	0	0	0	G	G	0	0	0	0	G	G	G	G	A	A	C	A	T	T	G	G	C	C	G	G	G	G	T	G	G	G	G	G	T	T	T	T	T	T	G	G	C	C	T	T	T	T	G	G	A	A	G	G	G	G	T	T	G	G	A	A	T	T	G	G	C	C	T	T	A	A	T	T	C	C	G	G	A	A	G	G	G	G	C	C	C	C	T	T	G	G	G	G	T	T	C	C	G	G	T	T	T	T	C	C	C	C	C	C	T	T	A	A	A	A	G	A	T	C	G	G	C	C	0	0	G	G	C	C	C	C	C	C	0	0	T	T	T	T	G	G	C	C	T	T	T	T	G	G	G	G	C	C	C	C	G	G	T	T	A	A	C	C	A	A	A	A	T	T	0	0	A	A	G	G	G	G	C	C	T	T	0	0	A	A	A	A	G	G	0	0	A	A	A	A	A	A	T	T	0	0	G	G	T	T	A	A	0	0	C	C	T	T	C	C	0	0	T	T	C	C	A	A	G	G	C	C	C	C	0	0	G	G	G	G	0	0	A	A	0	0	T	T	T	T	T	T	0	0	C	C	A	A	G	G	A	A	T	T	A	A	G	G	T	T	G	G	0	0	G	G	G	G	G	G	C	C	G	G	C	C	T	T	C	C	G	G	G	G	G	A	G	G	C	C	G	G	C	A	T	T	G	G	A	A	C	C	A	A	C	C	0	0	C	C	G	G	T	T	G	G	0	0	G	G	G	G	T	C	0	0	C	C	G	G	0	0	T	G	C	C	0	0	0	0	0	0	G	G	0	0	T	T	C	C	C	C	T	T	G	G	0	0	T	T	C	C	G	G	G	G	T	G	0	0	T	T	A	A	G	G	C	C	C	C	T	T	C	C	G	G	C	C	C	G	G	G	C	C	G	G	G	G	T	T	G	G	0	0	T	T	A	A	C	C	A	A	C	C	T	G	C	C	T	T	T	T	0	0	A	A	A	A	T	T	0	0	0	0	0	0	T	T	C	C	G	G	C	C	C	C	A	A	C	C	G	G	G	G	T	T	A	A	C	C	0	0	C	C	G	G	0	0	T	T	T	T	G	G	C	C	G	G	0	0	0	0	T	T	G	G	T	T	A	A	C	C	G	G	T	T	C	C	C	C	0	0	A	A	T	T	A	A	A	A	C	C	C	C	C	C	0	0	A	A	G	G	C	C	A	A	C	C	G	G	0	0	0	0	A	A	G	G	T	T	A	A	T	T	G	G	T	T	T	C	C	C	T	T	0	0	G	G	G	G	0	0	C	C	0	0	T	T	A	A	G	G	0	0	G	G	0	0	C	C	G	G	C	C	T	T	C	C	A	A	0	0	C	C	G	G	C	C	G	G	G	G	T	T	A	A	C	C	G	G	G	G	T	T	T	T	A	A	0	0	T	T	A	A	T	T	T	T	G	A	C	C	0	0	0	0	C	C	T	T	C	C	T	T	T	T	0	0	G	A	T	G	G	G	G	G	A	A	0	0	C	C	0	0	0	0	G	G	A	A	G	G	A	A	T	T	C	C	A	A	C	C	A	A	0	0	C	C	A	A	G	G	T	T	0	0	T	T	A	A	A	A	A	A	G	G	G	G	C	C	G	G	0	0	T	T	C	G	G	G	G	G	T	T	T	T	T	T	T	T	C	C	C	C	G	G	C	C	T	T	C	C	T	C	0	0	0	0	A	A	G	G	A	A	A	A	G	G	G	G	C	C	T	T	G	G	A	A	G	G	T	C	T	G	A	A	T	T	A	A	G	G	G	G	C	C	A	A	G	G	A	A	G	G	G	G	T	T	C	C	0	0	T	T	T	A	G	G	C	C	G	G	0	0	C	C	A	A	A	A	A	A	T	G	G	G	G	G	G	A	A	A	C	C	G	G	A	A	C	C	A	A	T	C	A	A	C	C	G	G	0	0	C	C	G	G	C	C	G	G	T	T	T	T	C	C	A	A	C	C	C	C	G	G	A	A	A	A	G	G	T	T	G	G	C	C	T	T	C	C	T	T	T	T	C	C	A	A	C	C	G	G	C	C	A	A	T	T	G	G	C	C	0	0	C	C	G	G	A	A	A	A	T	T	T	T	G	G	0	0	C	C	T	A	0	0	C	C	T	T	C	A	G	G	A	A	T	T	G	G	G	G	C	C	T	T	G	G	T	T	G	G	G	G	T	T	A	A	T	T	C	C	A	A	C	C	0	0	T	T	0	0	C	C	A	A	C	C	T	G	C	C	T	T	T	T	G	G	A	A	0	0	G	G	A	A	G	G	G	G	C	C	0	0	0	0	T	T	G	G	G	G	C	C	C	C	G	G	C	C	C	C	G	G	G	G	C	C	A	A	T	T	0	0	T	T	A	A	T	T	C	A	G	G	G	G	T	T	G	G	0	0	0	0	C	G	0	0	C	C	0	0	A	A	A	A	0	0	T	C	C	C	C	C	0	0	G	G	0	0	G	G	T	T	C	C	A	A	G	G	T	C	C	C	A	A	A	A	G	G	0	0	T	T	T	T	A	A	T	G	C	C	C	C	C	C	C	C	T	T	G	G	C	C	C	C	A	A	T	T	A	A	0	0	G	G	A	A	0	0	G	G	G	G	G	G	C	C	G	G	G	G	G	G	T	T	C	C	T	T	T	A	A	A	C	C	G	G	0	0	G	G	A	A	T	T	T	T	C	C	C	A	C	C	T	T	G	G	C	C	0	0	C	C	T	T	0	0	G	G	0	0	T	T	G	G	T	T	0	0	T	T	T	T	A	A	C	C	C	C	A	A	C	C	T	T	A	A	G	G	0	0	C	C	G	G	T	T	G	G	0	0	G	G	A	A	T	A	C	C	G	G	C	C	A	A	C	C	C	C	A	A	T	T	0	0	C	C	G	G	G	G	G	G	C	C	C	C	A	A	0	0	T	T	G	G	T	T	G	G	A	A	0	0	G	G	A	A	0	0	T	T	A	A	C	C	A	A	C	C	A	A	G	G	G	G	C	C	T	T	A	A	C	C	G	G	G	G	T	T	T	C	C	C	G	G	0	0	A	A	A	A	A	A	T	T	T	G	C	C	T	T	G	G	A	A	G	G	G	G	C	C	T	T	G	G	C	C	T	T	G	G	C	C	A	A	A	A	T	T	C	C	A	A	C	C	0	0	C	C	G	G	C	C	T	C	G	G	C	C	G	G	A	A	A	A	0	0	C	C	G	G	G	G	G	G	T	T	A	A	T	T	G	G	T	T	T	C	0	0	A	A	C	C	C	C	G	G	G	G	G	G	0	0	0	0	C	C	A	A	C	C	G	G	C	C	A	A	T	C	G	G	G	G	A	A	T	T	C	C	T	T	A	A	C	C	0	0	G	G	G	G	C	C	C	C	C	C	G	G	T	T	C	C	T	T	G	G	C	G	G	G	C	C	0	0	A	A	A	A	T	T	G	G	C	C	A	A	T	T	C	C	A	A	G	G	C	C	G	G	C	C	A	A	G	G	A	A	G	G	0	0	G	G	G	G	A	A	T	T	A	A	G	G	T	T	A	A	T	T	T	T	G	G	C	C	C	C	G	G	G	G	A	A	T	T	C	C	C	C	C	C	C	C	C	C	A	A	C	C	C	C	T	T	C	C	A	A	A	A	C	C	0	0	C	C	C	G	T	T	C	C	A	A	T	T	T	T	T	T	0	0	T	T	G	G	A	A	0	0	0	0	C	C	T	T	A	A	0	0	A	A	T	T	T	C	G	G	G	G	A	A	C	C	G	G	0	0	T	T	A	A	G	G	A	A	G	G	A	A	G	G	0	0	T	T	T	T	A	A	A	A	G	G	C	C	C	C	G	A	T	T	C	C	G	G	G	G	T	T	G	A	C	C	0	0	A	A	T	T	G	G	A	A	0	0	G	G	G	G	G	G	A	A	G	G	G	G	A	A	G	G	A	A	T	G	0	0	G	G	A	A	A	A	T	T	C	C	A	A	C	C	G	G	G	G	T	G	T	T	G	A	A	A	T	A	0	0	G	G	A	A	G	G	G	G	G	G	C	C	G	G	T	T	G	G	C	C	0	0	0	0	0	0	T	T	C	C	G	G	T	T	T	T	0	0	G	G	G	G	0	0	G	G	0	0	G	G	T	T	T	T	T	C	G	G	T	T	T	T	G	A	G	G	C	C	A	A	C	C	C	C	T	T	C	C	0	0	G	G	G	G	T	T	C	C	T	A	0	0	C	C	G	A	G	G	C	C	A	A	C	C	G	G	C	C	G	G	G	G	G	G	C	G	T	T	A	A	T	T	C	C	T	T	T	T	C	C	C	C	G	G	G	G	G	G	0	0	A	A	A	A	C	C	A	A	A	A	A	A	G	G	A	A	T	T	C	C	G	G	T	G	C	C	A	A	C	A	G	G	A	A	G	G	0	0	C	C	A	A	T	G	0	0	T	T	C	C	A	A	G	G	C	C	G	G	A	A	T	T	G	G	G	G	G	G	A	A	0	0	G	G	C	C	0	0	G	G	T	T	T	C	A	A	0	0	C	C	C	C	T	T	C	C	T	T	C	C	C	C	T	T	A	A	C	C	G	G	C	C	G	G	A	A	0	0	G	G	T	A	A	A	C	G	G	G	G	G	0	0	G	G	C	C	C	C	T	T	G	G	T	T	A	A	G	G	T	T	A	A	G	G	G	G	T	T	0	0	T	T	A	A	A	A	G	G	A	A	T	T	T	T	A	A	G	A	A	A	C	C	A	A	0	0	0	0	G	G	G	G	T	T	T	T	G	G	G	G	T	T	G	G	A	A	A	A	T	T	C	C	0	0	T	T	A	A	C	C	C	C	0	0	A	A	A	A	A	A	T	T	T	T	A	A	G	A	A	A	T	T	A	A	C	C	C	C	0	0	A	A	A	A	0	0	G	G	T	T	G	G	G	G	0	0	G	G	C	C	G	G	T	T	A	A	0	0	0	0	C	C	T	A	C	G	C	C	T	T	C	C	C	C	C	C	0	0	G	G	T	T	T	T	0	0	A	A	G	G	T	T	A	A	T	T	C	C	C	C	G	G	T	T	G	G	G	G	G	G	A	A	C	C	A	A	A	A	C	C	C	C	T	T	0	0	A	A	C	C	A	A	A	A	C	C	T	T	A	A	A	A	T	T	0	0	C	C	C	C	G	G	C	C	T	T	G	G	C	C	0	0	G	G	T	T	C	C	C	C	A	A	T	T	C	A	T	T	0	0	A	A	G	G	C	A	T	T	C	C	C	C	T	T	A	A	C	C	G	G	T	T	T	T	G	G	G	G	G	A	G	G	C	C	G	G	C	C	C	C	0	0	C	C	T	T	A	A	C	C	0	0	T	T	G	G	G	G	A	A	G	G	A	A	0	0	C	C	C	C	G	G	G	G	T	T	G	G	A	A	T	T	T	T	C	C	G	G	T	T	T	T	G	G	C	C	C	C	T	C	T	C	C	C	C	C	T	T	G	G	A	A	0	0	T	T	G	G	G	G	G	G	G	G	T	T	T	T	0	0	A	A	G	G	A	A	C	C	G	G	0	0	0	0	G	G	G	A	G	G	C	C	C	C	G	G	C	C	C	C	C	C	A	A	C	C	T	T	G	G	C	C	A	A	C	C	G	G	G	G	0	0	G	G	G	G	0	0	A	A	T	T	C	C	A	A	T	A	T	T	G	G	G	A	T	T	G	G	T	G	T	T	C	C	T	T	G	G	0	0	A	A	G	G	C	C	T	A	T	T	0	0	T	T	C	C	G	G	G	G	G	G	G	G	C	C	T	C	G	G	T	T	G	G	C	C	G	A	A	A	0	0	T	T	G	A	G	G	A	A	G	G	C	C	T	G	A	A	A	A	A	A	T	C	A	A	G	G	A	A	T	T	G	A	A	A	C	C	T	T	G	G	C	C	G	G	0	0	A	A	G	G
C8BH6ANXX	IPm2811:C8BH6ANXX:6:250590508	-9	-9	-9	-9	G	G	G	G	C	C	G	G	0	0	T	T	C	C	0	0	C	C	A	A	G	G	G	G	T	T	C	C	C	C	C	C	T	T	A	A	T	T	C	C	T	T	0	0	C	C	G	G	0	0	G	G	C	C	G	A	0	0	G	G	C	C	T	T	G	G	0	0	0	0	C	C	A	A	G	G	G	G	0	0	T	T	C	C	C	C	G	G	T	T	G	G	C	C	C	C	C	C	G	G	G	G	G	G	G	G	C	C	G	G	C	C	A	A	G	G	G	G	T	T	0	0	0	0	0	0	C	C	C	C	G	G	0	0	T	T	G	G	A	A	C	C	G	G	G	G	A	A	0	0	T	T	C	C	A	A	G	G	C	C	C	C	C	C	T	T	T	T	A	A	G	G	G	G	A	A	G	G	G	G	G	G	0	0	C	C	0	0	T	T	A	A	G	G	T	T	A	A	0	0	C	C	A	A	C	C	A	A	0	0	G	G	G	G	G	A	T	T	G	G	G	G	G	G	G	G	G	G	A	A	C	C	C	C	A	A	C	C	A	A	0	0	C	C	0	0	A	A	C	C	T	T	C	C	C	C	T	T	C	C	A	A	C	C	A	A	G	G	C	C	0	0	T	T	C	C	T	T	A	A	0	0	G	G	G	G	A	A	A	A	0	0	A	A	0	0	T	T	G	G	G	G	0	0	0	0	G	G	0	0	A	A	C	C	G	G	A	A	A	A	T	T	G	G	C	C	A	A	0	0	C	C	A	A	0	0	C	C	0	0	A	A	A	A	A	A	T	T	0	0	C	C	G	G	C	C	0	0	A	A	C	C	0	0	A	A	G	G	C	C	0	0	T	T	C	C	0	0	C	C	C	C	T	T	C	C	T	T	C	C	0	0	0	0	C	C	A	A	0	0	0	0	C	C	T	T	0	0	G	G	A	A	G	G	0	0	A	A	C	C	C	C	G	G	0	0	G	G	0	0	G	G	C	C	A	A	T	T	C	C	G	G	G	G	C	C	G	G	0	0	0	0	G	G	C	C	G	G	T	T	C	C	A	A	A	A	G	G	A	A	G	G	C	C	T	G	0	0	C	C	0	0	G	G	C	C	A	A	G	G	G	G	A	A	T	T	C	C	0	0	C	C	C	C	C	C	G	G	A	A	T	T	A	A	G	G	A	A	C	C	C	C	G	G	C	C	T	T	T	G	A	A	T	C	T	T	G	G	C	C	C	C	T	T	0	0	T	T	A	A	T	T	G	G	0	0	A	A	T	T	0	0	G	G	0	0	C	C	C	C	T	T	C	C	G	G	0	0	A	A	T	T	A	A	G	G	A	A	C	C	G	G	G	G	G	G	T	T	0	0	G	G	G	G	G	G	A	A	T	T	G	G	C	C	0	0	0	0	G	G	C	C	T	T	G	G	T	T	G	G	T	T	C	C	G	G	A	A	G	G	0	0	0	0	T	T	A	A	C	C	G	G	T	T	C	C	C	C	T	T	C	C	A	A	G	G	A	A	0	0	C	C	G	G	G	G	G	G	0	0	T	T	A	A	G	G	G	G	G	G	T	T	C	G	A	A	A	A	A	A	0	0	C	C	C	C	0	0	T	T	G	G	0	0	C	C	A	A	A	A	G	G	0	0	T	T	0	0	T	T	G	G	0	0	A	A	G	G	0	0	A	A	A	A	G	G	0	0	G	G	T	T	T	T	C	C	G	G	0	0	C	C	C	C	A	A	0	0	A	A	G	G	0	0	A	A	0	0	C	C	G	G	A	A	A	A	G	G	T	T	G	G	T	T	C	C	C	C	A	A	T	T	T	T	T	T	C	C	0	0	A	A	C	C	T	T	A	A	T	T	G	G	C	C	T	T	G	G	C	C	T	T	A	A	G	G	T	G	G	G	A	A	T	T	G	G	G	G	0	0	G	G	T	T	C	C	C	C	G	G	A	A	A	A	G	G	C	C	C	C	T	T	A	A	G	G	C	C	T	T	T	T	C	C	T	T	C	C	0	0	G	G	C	C	A	A	T	T	T	T	T	T	C	C	0	0	T	T	G	G	G	G	G	G	C	C	C	C	C	C	0	0	0	0	A	A	0	0	C	C	C	C	A	A	A	A	A	A	A	A	A	A	T	T	C	C	A	A	G	G	0	0	C	C	A	A	T	T	C	C	T	T	G	G	G	G	A	A	C	C	C	C	T	T	T	T	A	A	G	G	T	T	G	G	A	A	C	C	T	T	C	C	A	A	G	G	C	C	A	A	A	A	T	T	G	G	A	A	0	0	C	C	G	G	T	T	A	A	C	C	C	C	A	A	G	G	0	0	A	A	A	A	T	T	T	T	A	A	T	T	G	G	G	G	A	A	0	0	G	G	C	C	0	0	G	G	G	G	C	C	A	A	C	C	T	T	T	T	G	G	C	C	C	C	0	0	T	T	C	C	A	A	C	C	T	T	C	C	C	C	0	0	A	A	G	G	A	A	C	C	A	A	G	G	G	G	0	0	T	T	A	A	G	G	A	A	0	0	T	T	T	T	G	G	T	T	G	G	0	0	0	0	A	A	G	G	T	T	A	A	G	G	0	0	C	C	C	C	G	G	C	C	G	G	G	G	0	0	G	G	A	A	T	T	T	T	T	T	G	G	C	C	T	T	T	T	G	G	A	A	G	G	T	G	T	T	G	G	A	A	0	0	G	G	C	C	T	T	G	G	T	T	C	C	T	T	A	A	G	G	G	G	C	C	C	C	T	T	G	G	G	G	T	T	C	C	G	G	0	0	T	T	G	G	C	C	C	C	T	T	0	0	A	A	A	A	C	C	G	G	0	0	G	G	A	A	C	C	C	C	T	T	0	0	T	T	C	C	T	T	C	C	T	T	A	A	G	G	0	0	C	C	C	C	0	0	T	T	A	A	C	C	A	A	0	0	T	T	A	A	A	A	A	A	G	G	C	C	T	T	A	A	A	A	A	A	T	G	0	0	A	A	A	A	A	A	T	T	G	G	G	G	T	T	A	A	C	C	C	C	C	C	C	C	G	G	T	T	C	C	A	A	G	G	C	C	C	C	A	A	G	G	G	G	A	A	0	0	T	T	T	T	C	C	T	T	G	G	A	A	A	A	G	G	0	0	T	T	A	A	0	0	T	T	G	G	0	0	G	G	G	G	G	G	0	0	G	G	C	C	T	T	C	C	G	G	0	0	A	A	C	C	0	0	0	0	A	A	T	T	G	G	C	C	C	C	G	G	C	C	A	A	C	C	G	G	T	T	0	0	0	0	G	G	T	G	C	C	T	T	C	C	G	G	T	T	G	G	G	G	T	T	T	T	C	C	A	A	0	0	T	T	C	C	C	C	T	T	G	G	0	0	C	C	0	0	G	G	G	G	G	G	A	A	T	T	G	G	G	G	T	T	C	C	G	G	C	C	G	G	C	C	C	C	G	G	C	C	0	0	G	G	0	0	T	T	G	G	C	C	A	A	C	C	G	G	C	C	G	G	C	C	T	T	0	0	C	C	A	A	A	A	C	C	0	0	A	A	G	G	T	T	C	C	G	G	C	C	C	C	A	A	C	C	G	G	G	G	T	T	A	A	0	0	G	G	C	C	G	G	0	0	T	T	C	C	G	G	C	C	T	T	C	C	G	A	T	T	G	G	T	T	A	A	C	C	G	G	T	T	C	C	C	C	C	C	A	A	G	G	A	A	A	A	C	C	C	C	T	T	G	G	0	0	0	0	T	T	A	A	T	T	A	A	A	A	A	A	A	A	0	0	0	0	0	0	T	T	G	G	T	T	C	C	C	C	T	T	T	G	G	G	G	G	C	C	C	C	T	T	T	T	0	0	G	G	0	0	A	A	A	A	A	A	G	G	T	T	T	T	0	0	A	A	0	0	C	A	0	0	C	C	G	G	G	G	C	C	T	A	T	T	A	A	G	G	T	T	T	T	C	C	0	0	0	0	A	A	T	T	0	0	A	A	C	C	G	G	0	0	C	C	T	T	T	T	T	T	T	T	A	A	G	G	T	T	G	G	G	G	A	A	A	A	C	C	G	G	G	G	G	G	A	A	G	G	0	0	C	C	C	C	A	A	C	C	A	A	T	T	G	G	A	A	G	G	C	C	C	C	T	T	A	A	A	A	A	A	G	G	C	C	0	0	0	0	C	C	T	T	C	C	G	G	A	A	T	T	0	0	T	T	T	T	T	T	C	C	G	G	C	C	T	T	0	0	C	C	C	C	0	0	A	A	G	G	A	A	A	A	0	0	G	G	C	C	T	T	0	0	A	A	G	G	T	T	0	0	A	A	C	C	A	A	G	G	G	G	0	0	A	A	T	T	A	A	G	G	G	G	T	T	C	C	T	T	T	T	A	A	G	G	C	C	G	G	0	0	0	0	G	G	A	A	0	0	0	0	G	G	0	0	A	A	A	A	C	C	G	G	0	0	C	C	G	G	T	T	A	A	C	C	G	G	T	T	C	C	A	A	T	T	A	A	0	0	T	T	C	C	A	A	C	C	0	0	G	G	A	A	A	A	G	G	T	T	G	G	C	C	T	T	C	C	T	T	T	T	A	A	A	A	C	C	G	G	C	C	T	T	T	T	G	G	A	A	T	T	C	C	G	G	A	A	A	A	T	T	T	T	0	0	A	A	C	C	T	T	A	A	C	C	T	T	C	C	T	T	0	0	T	T	G	G	G	G	C	C	C	C	G	G	C	C	T	G	G	G	T	T	C	C	T	T	0	0	A	A	C	C	A	A	0	0	0	0	C	C	A	A	C	C	T	T	C	C	0	0	C	C	G	G	A	A	T	T	G	G	T	T	G	G	C	C	C	C	A	A	0	0	T	T	G	G	C	C	G	G	C	C	G	G	C	C	C	C	T	G	G	G	C	C	A	A	T	T	T	T	T	T	A	A	T	T	A	A	G	G	G	G	T	T	G	G	G	G	0	0	C	C	0	0	C	C	0	0	A	A	A	A	T	T	C	C	T	T	G	G	0	0	G	G	G	G	0	0	C	C	C	C	A	A	G	G	T	T	C	C	A	A	A	A	G	G	0	0	C	C	C	C	0	0	T	G	C	C	C	C	T	T	C	C	A	A	G	G	C	C	C	C	A	A	T	T	A	A	C	C	G	G	A	A	T	G	G	G	A	A	G	G	C	C	G	G	G	G	0	0	C	C	C	C	0	0	T	T	A	A	G	G	G	G	C	C	0	0	T	T	T	T	T	T	C	C	0	0	C	C	C	C	G	G	T	T	0	0	0	0	T	T	0	0	G	G	0	0	T	T	0	0	0	0	0	0	0	0	T	T	A	A	T	C	C	C	A	A	C	C	T	T	A	A	G	G	C	C	C	C	G	G	T	T	G	G	T	T	0	0	G	G	T	T	C	C	G	G	C	C	A	A	C	C	C	C	A	A	T	T	T	T	C	C	G	G	G	G	0	0	C	C	0	0	A	A	0	0	T	T	G	G	T	T	A	A	G	G	G	G	G	G	A	A	T	A	C	C	0	0	C	C	A	A	T	T	A	A	0	0	A	A	C	C	C	C	G	G	G	G	G	G	G	G	T	T	C	C	G	G	G	G	0	0	A	A	A	A	0	0	T	T	0	0	C	C	T	T	G	G	C	C	A	A	G	G	C	C	T	T	A	A	C	C	T	T	0	0	C	C	A	A	A	A	C	C	A	A	A	A	0	0	C	C	C	C	G	G	0	0	C	C	G	G	A	A	G	G	A	A	A	A	0	0	C	C	0	0	T	T	T	T	T	T	A	A	T	T	G	G	T	T	T	T	T	T	0	0	C	C	T	T	0	0	A	A	G	G	0	0	G	G	G	G	C	C	C	C	G	G	C	C	A	A	T	T	G	G	G	G	A	A	T	T	C	C	0	0	A	A	T	T	T	T	G	G	G	G	C	C	C	C	C	C	G	G	T	T	C	C	T	T	G	G	0	0	G	G	C	C	G	G	A	A	A	A	T	T	A	A	C	C	G	G	T	T	0	0	A	A	G	G	C	C	G	G	C	C	A	A	G	G	0	0	G	G	0	0	T	G	G	G	0	0	T	T	0	0	G	G	T	T	0	0	0	0	G	G	G	G	C	C	C	C	G	G	A	A	A	A	T	T	C	C	C	C	0	0	C	C	C	C	A	A	C	C	C	C	T	T	C	C	G	G	A	A	C	C	0	0	C	C	G	G	T	T	C	C	0	0	T	T	C	C	C	C	0	0	T	T	G	G	A	A	T	T	0	0	C	C	0	0	G	G	0	0	A	A	T	T	T	T	A	A	G	G	A	A	C	C	G	G	T	T	T	T	A	A	0	0	A	A	0	0	G	G	G	G	C	C	T	T	0	0	A	A	A	A	G	G	C	C	C	C	A	A	0	0	C	C	0	0	G	G	T	T	0	0	C	C	G	G	A	A	T	T	A	A	A	A	0	0	G	A	G	G	G	G	A	A	A	A	G	G	A	A	G	G	A	A	0	0	T	T	0	0	A	A	A	A	0	0	0	0	A	A	C	C	G	G	G	G	G	G	T	T	A	A	A	A	T	T	0	0	0	0	A	A	G	G	G	G	C	C	C	C	T	G	0	0	G	G	C	C	T	T	T	T	A	A	T	T	C	C	C	C	0	0	A	A	0	0	0	0	G	G	T	T	G	G	0	0	G	G	T	T	T	T	C	C	G	G	T	T	T	T	G	G	G	G	C	C	A	A	C	C	C	C	T	T	C	C	A	A	G	G	G	G	T	T	C	C	0	0	0	0	C	C	G	G	G	G	C	C	A	A	T	T	0	0	T	C	C	C	G	G	0	0	G	G	T	T	A	A	C	C	C	C	T	T	T	T	C	C	C	C	0	0	T	T	0	0	0	0	A	A	A	A	T	T	A	A	A	A	A	A	G	G	C	C	T	T	C	C	G	G	0	0	C	C	A	A	C	C	0	0	A	A	0	0	G	G	C	C	A	A	T	T	G	G	T	T	0	0	A	A	G	G	T	T	G	G	G	G	T	T	0	0	0	0	G	G	A	A	0	0	T	G	C	C	0	0	G	G	T	T	T	T	A	A	C	C	C	C	G	G	T	T	C	C	T	T	C	C	C	C	T	T	A	A	C	C	0	0	C	C	G	G	A	A	T	T	G	G	A	A	T	T	G	G	0	0	G	G	G	G	G	G	C	C	C	C	T	T	0	0	T	T	G	G	0	0	T	T	A	A	G	G	G	G	T	T	0	0	T	T	A	A	G	G	G	G	G	G	T	T	T	A	C	C	A	A	0	0	C	C	A	A	0	0	G	G	G	G	G	G	T	T	0	0	0	0	0	0	T	T	G	G	A	A	A	A	T	T	C	C	0	0	T	T	A	A	C	C	C	C	G	G	0	0	C	C	0	0	T	T	T	T	G	G	G	G	G	G	T	T	A	A	C	C	C	C	A	A	A	A	G	G	C	C	C	C	0	0	G	G	0	0	T	T	A	A	C	C	G	G	T	T	A	A	0	0	T	T	A	A	A	A	G	G	C	C	T	C	C	C	C	C	C	C	T	T	G	G	T	T	T	T	T	T	0	0	G	G	0	0	C	C	C	C	T	T	C	C	G	G	T	T	G	G	G	G	G	G	A	A	T	T	A	A	A	A	C	C	C	C	T	T	0	0	A	A	T	T	A	A	A	A	C	C	T	T	A	A	A	A	T	T	0	0	C	C	C	C	T	T	0	0	T	T	G	G	T	T	T	T	G	G	T	T	C	C	C	C	0	0	T	T	C	C	C	C	T	T	A	A	C	C	A	A	T	T	C	C	C	C	C	C	A	A	C	C	G	G	T	T	T	T	A	A	T	T	A	A	G	G	C	C	G	G	C	C	C	C	0	0	C	C	T	T	A	A	T	T	G	G	T	T	G	G	T	T	A	A	G	G	A	A	T	T	0	0	C	C	0	0	G	G	T	T	G	G	T	T	C	C	T	T	C	C	G	G	T	T	C	C	0	0	C	C	A	A	C	C	T	T	C	C	C	C	G	G	G	G	A	A	0	0	T	T	T	T	0	0	G	G	G	G	0	0	0	0	0	0	A	A	G	G	A	A	C	C	G	G	A	A	G	G	G	G	G	G	A	A	T	T	C	C	C	C	C	C	C	C	C	C	A	A	C	C	T	T	G	G	C	C	C	C	C	C	G	G	G	G	G	G	G	G	G	G	A	A	A	A	T	T	C	C	A	A	A	A	C	C	G	G	A	A	0	0	A	A	G	G	T	T	C	C	C	C	G	G	0	0	A	A	G	G	C	C	T	T	G	G	C	C	T	T	C	C	T	G	G	G	0	0	G	G	C	C	T	T	G	G	G	G	G	G	C	C	A	A	C	C	C	C	G	G	G	G	G	G	A	A	G	G	0	0	G	G	A	A	A	A	C	C	C	C	A	A	A	A	A	A	T	T	A	A	C	C	C	C	C	C	G	G	C	C	G	G	C	C	A	A	C	C
C8BH6ANXX	IPm2236:C8BH6ANXX:6:250590513	-9	-9	-9	-9	G	G	G	G	C	C	0	0	C	C	T	T	0	0	C	C	C	C	0	0	G	G	G	G	C	C	C	C	G	G	C	C	T	T	A	A	T	T	0	0	T	T	C	C	G	G	0	0	G	G	A	A	C	C	A	A	0	0	0	0	G	G	T	T	G	G	T	T	0	0	C	C	A	A	G	G	G	G	0	0	T	T	C	C	0	0	G	G	T	T	G	A	T	T	C	C	A	A	G	G	G	G	0	0	G	G	C	C	T	T	G	G	A	A	G	G	T	T	C	C	A	A	T	T	T	T	T	T	T	T	T	T	A	A	T	T	G	G	G	A	G	G	G	G	G	G	G	G	G	G	C	C	C	C	A	A	G	G	C	C	0	0	C	C	T	T	C	C	A	A	T	T	A	A	G	G	G	G	T	G	G	A	A	A	G	G	G	G	T	T	A	A	G	G	A	A	A	A	0	0	C	C	A	A	C	C	A	A	0	0	0	0	G	G	G	A	T	T	G	G	C	C	G	G	G	G	G	G	A	A	0	0	C	C	G	G	T	T	A	A	C	C	C	C	0	0	A	A	C	C	C	C	A	A	T	T	T	T	C	C	A	A	C	C	0	0	T	T	C	C	C	C	C	C	T	T	T	T	A	A	G	G	G	G	0	0	C	C	0	0	0	0	A	A	T	T	T	T	A	A	G	G	T	T	T	T	G	A	0	0	A	A	T	T	T	G	A	A	A	A	T	T	0	0	0	0	C	C	C	C	C	C	A	A	0	0	C	C	G	G	G	G	A	A	A	A	A	A	G	G	C	C	A	A	A	A	A	A	0	0	C	C	T	T	A	A	G	G	C	C	0	0	T	C	C	C	G	G	T	C	C	C	T	T	C	C	0	0	C	C	0	0	G	G	C	C	A	A	C	C	G	G	C	C	C	C	G	G	A	A	A	A	T	T	0	0	A	A	C	C	C	C	G	G	C	C	G	G	0	0	G	G	C	C	A	A	C	C	C	C	G	G	G	G	0	0	G	G	G	G	0	0	G	G	C	C	T	T	T	T	0	0	G	G	A	A	G	G	A	A	C	C	C	C	T	G	G	G	G	G	G	G	G	G	C	C	A	A	G	G	G	G	T	T	T	T	T	T	A	A	T	T	C	C	T	T	G	G	A	A	C	C	0	0	G	G	A	A	C	C	C	C	G	G	T	T	T	G	0	0	T	T	T	T	T	T	0	0	0	0	G	G	T	T	0	0	T	T	A	A	G	G	G	G	G	G	C	C	T	T	C	C	G	G	G	G	T	T	C	C	0	0	T	T	0	0	C	C	A	A	T	T	G	G	G	G	A	A	C	C	G	G	G	G	0	0	T	T	C	C	A	A	G	G	G	G	G	G	T	T	G	G	C	C	0	0	0	0	C	C	C	C	C	C	G	G	0	0	G	G	T	T	C	C	C	C	A	A	G	G	G	G	0	0	A	A	A	A	C	C	0	0	T	T	A	A	C	C	C	C	T	T	A	A	G	G	A	A	0	0	T	T	G	G	G	G	G	G	C	C	C	C	A	A	T	T	G	G	G	G	0	0	G	G	A	A	A	A	A	A	G	G	C	C	T	T	T	T	T	T	G	G	G	G	C	C	A	A	0	0	0	0	G	G	0	0	0	0	T	T	G	G	C	C	A	A	T	G	0	0	A	A	A	A	G	G	0	0	0	0	T	T	T	T	T	T	0	0	C	C	C	C	0	0	G	G	T	T	A	A	G	G	G	G	0	0	T	T	C	C	G	G	A	A	G	G	C	C	0	0	G	G	C	C	C	C	C	C	0	0	G	G	T	T	0	0	C	C	T	T	G	A	T	T	T	T	A	A	C	C	G	G	C	C	T	T	0	0	0	0	T	T	A	A	G	A	G	G	G	G	A	A	T	T	0	0	T	G	T	T	G	A	T	T	C	C	C	C	G	G	A	A	0	0	G	G	C	C	C	C	T	T	A	A	0	0	C	C	C	C	C	C	T	T	0	0	C	C	A	A	G	G	C	C	G	G	G	G	T	T	T	T	T	T	0	0	C	C	A	A	G	G	0	0	T	C	C	C	C	C	C	C	0	0	G	G	G	G	C	C	C	C	A	A	A	A	A	A	A	A	A	A	0	0	C	C	A	A	G	G	G	G	C	C	A	A	T	T	C	C	T	T	C	C	T	T	A	A	T	C	C	C	T	T	T	T	G	A	G	G	T	T	G	G	A	A	C	C	T	T	C	C	A	A	A	A	C	C	A	A	G	G	T	T	G	A	A	A	A	A	C	C	G	G	C	C	A	A	A	A	C	C	A	A	G	G	A	A	C	C	A	A	T	T	T	T	A	A	C	C	0	0	T	T	A	A	0	0	G	G	G	G	G	G	G	G	0	0	0	0	T	A	0	0	C	C	C	C	0	0	C	G	C	C	T	C	C	C	G	G	A	A	T	T	G	G	C	C	C	C	C	C	A	A	G	G	A	A	C	C	A	A	0	0	G	G	T	T	T	T	G	A	G	G	A	A	T	T	C	C	T	T	G	G	A	A	T	G	0	0	0	0	G	G	A	A	G	G	G	G	C	C	A	A	A	A	C	C	G	G	C	C	T	T	G	G	0	0	G	G	0	0	T	T	T	T	T	T	G	G	A	A	T	T	T	T	G	G	A	A	G	G	0	0	T	T	G	G	A	A	C	C	G	G	C	C	T	T	G	G	T	T	C	C	G	G	A	A	G	G	G	G	C	C	T	T	T	T	G	G	A	A	T	T	C	C	0	0	G	G	T	T	C	C	C	C	C	C	T	C	A	A	G	A	A	A	T	T	G	G	C	C	G	G	A	A	C	C	C	C	0	0	A	A	T	T	T	T	0	0	C	C	G	G	T	T	A	A	G	G	T	T	C	C	0	0	G	G	A	A	C	C	A	A	G	G	C	C	A	A	A	A	G	G	0	0	C	C	C	C	0	0	A	A	A	A	0	0	C	C	A	A	A	A	T	T	C	C	T	T	G	G	T	T	A	A	C	C	C	C	T	T	C	C	G	G	T	T	C	C	A	A	G	G	A	A	C	C	A	A	0	0	C	C	G	G	A	A	T	T	T	T	C	C	T	T	G	G	A	A	A	A	A	A	C	C	C	C	G	G	T	G	T	T	T	T	T	A	G	A	G	G	G	G	0	0	G	G	A	A	T	T	C	C	G	G	G	G	A	A	C	C	C	C	G	G	C	C	T	T	A	A	C	C	T	C	G	A	C	C	0	0	C	C	0	0	T	T	G	G	G	G	0	0	G	G	C	C	0	0	G	G	G	G	T	T	0	0	G	G	0	0	0	0	C	C	0	0	G	G	C	C	C	C	C	C	T	C	G	G	A	A	C	C	0	0	G	G	G	G	G	G	G	G	T	T	A	A	A	A	C	C	T	T	0	0	C	C	G	G	C	C	G	G	G	G	T	T	0	0	G	G	C	C	T	T	G	G	C	C	A	A	C	C	0	0	C	C	0	0	C	C	T	G	0	0	T	T	A	A	T	T	C	C	0	0	A	A	G	G	T	T	C	C	G	G	T	T	C	C	A	A	T	T	G	G	A	A	0	0	A	A	0	0	G	G	C	C	G	G	A	A	T	T	C	C	G	G	T	T	T	T	C	C	G	G	T	T	G	G	T	T	A	A	C	C	G	G	T	T	T	T	C	C	C	C	A	A	T	T	A	A	A	A	A	A	T	T	C	C	G	G	0	0	G	G	C	C	A	A	C	C	G	A	0	0	A	A	A	A	G	G	A	A	G	G	T	T	G	G	C	C	T	C	C	C	A	A	T	T	G	G	0	0	T	T	G	G	T	T	0	0	A	A	0	0	T	G	A	A	T	T	A	A	G	G	C	C	0	0	C	C	A	A	0	0	C	C	G	G	C	C	G	G	G	G	0	0	A	A	C	C	G	G	G	G	T	T	C	C	C	C	C	C	0	0	0	0	T	T	0	0	G	G	C	C	G	G	C	C	T	T	T	T	T	T	C	C	T	T	0	0	0	0	G	G	G	G	G	G	A	A	0	0	T	T	T	G	G	G	G	G	A	A	G	G	T	A	T	T	C	C	A	A	C	C	A	A	C	C	G	G	A	A	G	G	C	C	C	C	T	T	A	A	T	T	A	A	G	G	G	G	C	C	C	G	C	C	T	T	C	C	G	G	0	0	T	T	0	0	C	C	T	T	T	T	A	A	G	G	C	C	T	T	0	0	T	T	C	C	0	0	A	A	G	G	T	T	G	G	G	G	A	A	C	C	T	T	0	0	A	A	G	G	T	T	G	G	T	T	T	T	G	G	A	A	G	G	C	C	A	A	G	G	G	G	A	A	G	G	C	C	G	G	T	T	A	A	T	T	T	T	C	C	0	0	T	T	C	C	G	G	A	A	G	G	T	T	G	G	0	0	A	A	A	A	C	C	G	G	0	0	C	C	G	G	T	T	A	A	T	T	G	G	T	T	C	C	G	G	C	C	G	G	0	0	T	T	C	C	A	A	C	C	C	C	G	G	C	A	A	A	G	G	C	C	G	G	C	C	C	C	C	C	T	T	T	T	C	C	G	G	C	C	A	A	C	C	T	T	T	T	0	0	C	C	0	0	C	C	G	G	G	G	A	A	0	0	C	C	0	0	0	0	C	C	T	T	A	A	C	C	G	G	C	C	0	0	0	0	G	G	G	G	0	0	T	C	C	C	G	G	T	T	G	G	G	G	T	T	A	A	C	C	C	C	A	A	T	T	A	A	T	T	G	G	C	C	0	0	T	T	T	G	G	G	T	T	C	C	G	G	A	A	0	0	G	G	A	A	G	G	0	0	C	C	G	G	C	C	T	T	G	G	C	C	G	G	0	0	0	0	0	0	C	C	T	T	C	C	C	C	A	A	T	T	0	0	T	T	A	A	C	C	C	C	A	A	0	0	T	T	G	G	G	G	T	G	G	G	T	T	T	T	0	0	A	A	A	A	T	T	0	0	T	T	C	C	0	0	T	T	G	G	G	G	T	T	C	C	0	0	C	C	T	T	C	C	C	C	A	A	G	G	G	G	C	C	T	T	A	A	G	G	A	A	C	C	C	C	A	A	T	T	G	G	C	C	A	A	A	A	C	C	G	G	0	0	0	0	G	G	G	G	G	G	G	G	G	G	C	C	C	C	C	C	T	T	C	C	T	T	C	C	T	A	0	0	G	G	G	G	0	0	G	G	T	T	T	T	T	T	C	C	A	A	G	G	T	T	A	A	C	C	G	G	0	0	T	T	A	A	T	T	0	0	T	T	0	0	A	A	C	C	0	0	G	G	A	A	C	C	C	C	0	0	C	C	T	T	A	A	G	G	C	C	C	C	0	0	T	T	0	0	0	0	G	G	A	A	T	A	C	C	G	G	C	C	A	A	0	0	C	C	A	A	T	T	T	T	C	C	G	G	0	0	0	0	T	T	0	0	A	A	G	G	T	T	A	A	C	C	G	G	A	A	G	G	0	0	G	G	0	0	T	T	G	G	T	T	A	A	T	T	G	G	0	0	A	A	T	T	T	T	0	0	C	C	A	A	C	G	T	T	C	C	C	C	0	0	0	0	C	C	A	A	A	A	T	T	G	G	C	C	T	T	G	G	A	A	A	A	G	G	C	C	T	C	G	G	C	C	T	T	G	G	C	C	A	A	A	A	C	C	C	C	A	A	C	C	T	T	C	C	G	G	0	0	0	0	0	0	C	C	G	G	G	G	A	A	G	G	C	C	T	G	G	G	T	T	T	T	A	A	G	G	A	A	G	G	T	T	T	T	A	A	C	C	T	T	G	G	G	G	0	0	G	G	G	G	0	0	C	C	T	T	G	G	C	C	A	A	T	T	G	G	G	G	A	A	T	T	C	C	A	A	G	G	T	T	0	0	G	G	A	A	C	C	C	C	C	C	G	G	T	T	C	C	T	T	G	G	0	0	G	G	G	G	0	0	G	G	A	A	G	G	A	A	C	C	0	0	T	T	A	A	T	T	A	A	0	0	A	A	C	C	A	A	G	G	0	0	G	G	0	0	G	G	G	G	C	C	T	T	A	A	G	G	T	T	G	G	C	C	G	G	G	G	C	C	C	C	A	A	A	A	A	A	0	0	0	0	C	C	C	C	C	C	A	A	A	A	C	C	C	C	T	T	C	C	G	G	A	A	C	C	C	C	C	C	G	G	T	T	C	C	0	0	T	T	T	T	C	C	A	A	C	C	G	G	A	A	T	T	G	G	C	G	T	T	G	G	0	0	A	A	G	G	C	C	A	A	G	G	A	A	C	C	0	0	0	0	T	T	G	G	A	A	A	A	0	0	A	A	G	G	C	C	T	T	T	T	A	A	A	A	A	A	C	C	A	A	G	G	T	T	C	C	G	G	G	A	T	T	0	0	C	C	0	0	G	G	C	C	G	G	A	A	A	A	G	G	G	G	0	0	A	A	G	G	G	G	0	0	G	G	A	A	G	G	C	C	0	0	G	G	G	G	T	T	C	C	A	A	T	T	G	G	G	G	0	0	T	T	A	A	A	A	T	T	G	G	G	G	A	A	G	G	G	G	C	C	C	C	0	0	C	C	G	G	C	C	T	T	T	T	A	A	T	T	C	C	C	C	0	0	T	T	0	0	G	G	G	G	T	T	C	C	0	0	G	G	T	T	T	T	T	T	G	G	C	C	C	C	A	A	G	G	C	C	A	A	C	C	C	C	0	0	C	C	C	C	G	G	G	G	T	T	C	C	T	T	G	G	C	C	A	A	G	G	C	C	G	G	C	C	G	G	C	C	0	0	A	A	G	G	G	G	T	T	A	A	C	C	C	C	T	T	T	T	C	C	C	C	G	G	0	0	T	G	C	C	A	A	A	A	T	T	A	A	A	A	A	A	A	A	A	A	C	C	T	T	G	G	T	G	C	C	A	A	C	C	G	G	A	A	G	G	0	0	C	C	A	A	G	G	0	0	C	C	0	0	A	A	G	G	C	C	G	G	A	A	T	T	G	G	0	0	T	G	C	A	T	T	G	G	C	C	G	G	A	A	T	T	C	C	A	A	C	C	C	C	C	C	T	T	C	C	C	C	C	C	T	T	T	T	A	A	C	C	0	0	G	G	G	G	C	C	G	G	G	G	T	A	A	A	0	0	0	0	G	G	0	0	G	G	C	C	T	T	T	T	0	0	T	T	A	A	G	G	T	T	A	A	A	A	G	G	T	T	A	A	C	C	A	A	0	0	A	A	A	A	T	T	T	T	A	A	G	G	A	A	C	C	A	A	0	0	G	G	A	A	G	G	T	T	T	T	G	G	0	0	T	T	G	G	A	A	A	A	C	C	C	C	G	G	T	T	A	A	C	C	0	0	G	G	T	A	A	A	T	T	T	T	C	C	A	A	G	G	A	A	T	T	0	0	C	C	T	C	A	A	G	G	G	G	C	C	C	C	A	A	G	G	G	G	T	T	G	G	C	C	A	A	T	T	A	A	T	T	C	C	C	C	0	0	G	G	C	C	T	C	C	C	T	T	C	C	0	0	G	G	T	T	T	T	T	T	G	G	G	A	T	T	A	A	C	C	T	T	C	C	0	0	C	C	G	G	G	G	G	G	A	A	T	T	A	A	G	A	C	C	C	C	0	0	G	G	G	G	T	T	A	A	A	A	C	C	T	T	A	A	0	0	T	C	T	T	C	C	C	C	G	G	T	T	T	T	G	G	C	C	T	T	G	G	C	C	C	C	0	0	0	0	T	T	C	C	C	C	T	T	A	A	0	0	A	A	T	T	C	C	C	C	T	T	A	A	C	C	T	T	T	T	G	G	G	G	T	T	G	G	A	A	C	C	G	G	C	C	C	C	0	0	C	C	T	T	G	G	C	C	G	G	C	C	G	G	G	G	A	A	G	G	A	A	T	T	C	C	T	T	G	G	G	G	T	T	G	G	A	A	C	C	T	T	C	C	0	0	G	G	T	T	G	G	T	T	C	C	C	C	T	T	C	C	C	C	0	0	G	G	G	G	A	A	T	T	0	0	G	G	A	A	G	G	T	T	0	0	T	T	A	A	G	G	A	A	C	C	0	0	G	G	G	G	C	C	G	G	G	G	C	C	T	T	G	G	T	T	C	C	C	C	A	A	C	C	T	T	0	0	A	A	C	C	C	C	A	A	G	G	G	G	G	G	G	G	A	A	G	G	G	G	C	C	A	A	A	A	T	T	0	0	A	A	C	C	A	A	G	G	T	T	C	C	T	T	G	G	0	0	C	C	G	G	C	C	T	T	G	G	C	C	T	T	C	C	G	G	G	G	0	0	G	G	C	C	T	T	0	0	G	G	G	G	C	C	G	G	C	C	C	C	T	T	0	0	0	0	0	0	G	G	C	C	G	G	A	A	A	A	A	A	C	C	A	A	G	G	C	C	C	C	0	0	C	C	C	C	C	C	0	0	0	0	G	G	0	0	A	A	C	C
C8BH6ANXX	IPm2903:C8BH6ANXX:6:250590568	-9	-9	-9	-9	G	A	A	A	T	C	0	0	C	C	T	G	0	0	C	C	C	C	T	T	G	A	G	A	T	T	T	T	C	C	C	C	T	T	A	A	T	T	C	G	T	T	C	C	C	C	0	0	G	G	A	A	C	C	G	A	0	0	G	G	C	C	T	T	G	G	A	A	0	0	T	T	A	A	G	G	G	A	C	C	T	T	T	C	C	C	G	G	T	T	G	G	T	C	C	C	C	C	G	G	A	A	T	T	0	0	G	G	T	T	C	C	G	A	G	G	G	G	T	T	G	G	0	0	0	0	C	C	0	0	G	G	0	0	T	T	C	C	A	A	G	G	G	G	G	A	A	A	T	T	C	C	C	C	G	G	G	G	C	C	A	A	0	0	T	T	T	T	A	A	T	T	G	G	A	A	0	0	G	G	G	G	A	A	C	C	0	0	T	T	A	A	G	G	T	T	A	A	C	C	C	C	A	A	C	C	G	A	0	0	A	A	G	G	G	A	T	T	T	G	G	G	0	0	G	G	G	G	G	G	C	C	C	C	A	A	T	T	A	A	C	C	C	C	G	G	A	A	C	C	C	C	C	C	T	T	T	T	C	C	A	A	T	T	0	0	G	G	C	C	A	A	C	C	C	C	T	T	A	A	G	G	G	A	0	0	C	C	C	C	0	0	A	A	T	T	T	T	A	A	G	G	0	0	C	C	G	G	0	0	A	A	C	C	G	G	A	A	A	A	T	T	G	G	0	0	A	A	0	0	T	C	A	A	C	C	C	C	G	G	G	A	A	A	A	A	T	T	A	A	C	C	A	A	C	C	A	A	A	A	0	0	T	T	A	A	G	G	0	0	0	0	T	T	0	0	0	0	T	C	C	C	0	0	C	A	T	T	C	C	0	0	G	G	0	0	G	G	C	G	0	0	C	C	T	T	G	G	A	A	C	C	G	G	A	A	G	A	C	C	C	C	G	G	T	T	0	0	G	G	0	0	C	C	G	G	C	C	C	C	G	G	G	G	0	0	G	G	C	G	G	G	G	G	C	C	T	G	T	T	C	C	A	A	A	A	A	A	A	A	G	G	C	C	T	G	G	G	C	C	0	0	A	A	C	C	G	G	G	G	G	G	T	A	T	T	C	C	A	A	C	C	C	C	T	C	G	G	A	A	T	T	A	A	C	C	G	G	0	0	C	C	G	G	T	C	0	0	G	G	T	T	T	T	T	T	G	G	C	C	C	C	T	T	C	C	T	T	A	A	G	G	G	G	G	G	0	0	T	T	0	0	T	T	G	G	C	C	C	C	T	T	C	C	0	0	C	C	A	A	C	C	A	A	G	G	A	A	T	T	G	G	G	G	G	G	T	T	C	C	G	G	G	G	G	G	G	G	0	0	G	G	C	C	G	G	T	T	G	G	0	0	C	C	G	G	0	0	G	G	T	C	0	0	G	G	A	A	G	G	G	G	T	T	A	A	G	G	C	C	T	T	0	0	C	A	C	C	T	T	C	C	C	C	C	C	A	A	A	A	T	T	G	A	G	G	G	G	0	0	C	C	A	A	0	0	G	G	A	A	G	G	G	G	A	A	T	T	A	A	G	G	C	C	C	C	T	T	T	T	G	G	0	0	C	C	A	A	A	A	0	0	A	A	0	0	A	A	T	T	G	G	A	A	G	G	G	G	T	T	G	G	A	A	G	G	0	0	G	G	C	C	T	T	C	C	G	G	C	C	C	C	0	0	G	G	0	0	A	A	G	G	T	T	0	0	C	C	0	0	G	G	A	A	G	A	C	C	0	0	T	T	T	T	G	G	C	G	A	A	G	G	T	C	T	T	C	C	T	T	A	A	T	T	T	T	A	A	C	C	G	G	C	C	0	0	0	0	C	C	T	T	A	A	G	G	G	G	G	A	G	G	T	T	G	G	0	0	T	C	G	G	T	T	C	C	C	C	T	T	A	A	A	A	G	G	C	C	C	C	C	C	A	A	A	A	C	C	T	T	C	C	C	C	T	C	T	T	A	A	G	G	C	C	A	A	G	G	T	T	T	T	C	C	T	C	T	T	G	G	G	G	0	0	0	0	C	C	C	C	G	G	G	G	A	A	T	T	C	C	C	C	G	G	A	A	0	0	G	G	A	A	C	C	C	C	A	A	G	G	G	G	C	C	A	A	T	T	C	C	C	C	G	G	T	T	G	G	T	T	T	T	T	T	T	T	A	A	A	A	T	T	0	0	A	A	C	C	T	T	C	C	G	G	G	G	C	C	A	A	G	A	T	T	A	A	A	A	A	A	C	C	A	A	C	C	A	A	C	C	T	C	C	A	G	G	A	A	A	A	A	A	T	T	G	G	A	A	T	T	G	G	0	0	A	A	T	T	G	G	C	C	0	0	A	A	G	G	C	C	T	A	C	C	T	T	T	T	0	0	G	G	C	C	C	C	T	T	C	C	A	A	C	C	T	T	C	C	C	C	C	C	A	A	G	G	A	A	C	C	A	A	G	G	G	G	T	T	0	0	A	A	0	0	T	T	0	0	C	C	T	T	G	G	A	A	G	G	C	G	A	A	G	G	0	0	T	G	G	G	G	G	A	A	C	C	0	0	G	G	C	C	G	G	A	A	G	G	G	G	0	0	T	T	T	G	T	T	G	G	C	C	T	T	T	T	G	G	A	A	G	G	0	0	T	T	G	G	A	A	T	T	G	G	C	C	T	T	G	G	T	T	C	C	T	T	A	A	G	G	G	G	0	0	C	C	T	T	G	G	G	G	T	T	C	C	T	T	G	G	T	T	C	C	C	C	T	T	T	T	T	A	A	A	A	A	C	C	G	G	0	0	0	0	G	G	T	T	C	C	0	0	A	A	T	T	C	C	G	G	C	C	T	T	A	A	G	G	G	G	C	C	A	A	0	0	T	G	A	A	0	0	A	A	0	0	T	T	A	A	A	A	G	G	0	0	C	C	T	T	0	0	G	G	A	A	T	G	C	C	A	A	G	A	A	A	T	T	G	G	G	G	C	C	A	A	C	C	C	C	C	C	T	C	G	G	T	T	C	C	A	A	0	0	C	C	0	0	A	A	G	G	C	G	0	0	T	T	T	T	T	T	C	C	T	T	G	G	C	A	A	A	G	G	A	A	T	T	G	A	G	G	T	T	G	G	A	A	G	G	G	G	G	G	C	C	G	G	C	C	T	T	A	A	G	G	G	G	A	A	C	C	C	C	A	A	A	A	T	T	A	A	C	A	C	C	A	A	C	C	A	A	C	C	G	G	T	T	G	G	G	G	G	G	0	0	T	C	C	C	0	0	G	G	T	T	G	G	C	C	0	0	T	G	0	0	G	G	G	G	T	T	T	T	C	C	T	T	G	G	A	A	T	T	C	C	0	0	0	0	G	G	0	0	T	T	G	G	G	G	T	T	C	C	G	G	G	G	G	G	C	C	C	C	G	G	C	C	G	G	G	G	C	C	G	G	G	G	C	C	A	A	C	C	G	G	C	C	G	G	0	0	T	T	0	0	C	C	A	A	A	A	T	T	0	0	A	A	T	G	T	T	G	G	T	G	C	C	C	C	0	0	C	C	G	G	A	A	C	C	T	A	0	0	T	G	C	C	G	G	A	A	T	T	T	T	G	A	T	T	T	G	C	C	A	A	T	T	G	G	T	T	A	A	T	T	G	G	T	T	T	T	C	C	C	C	A	A	T	T	A	A	A	A	A	A	C	C	C	C	G	G	T	T	G	G	C	C	G	G	C	C	G	G	G	A	T	T	C	C	0	0	T	T	G	G	T	T	G	G	T	T	C	C	C	C	A	A	0	0	G	A	C	C	C	C	C	G	T	T	0	0	A	A	0	0	G	G	G	A	A	A	C	C	G	A	C	C	0	0	G	G	A	A	G	G	C	C	G	G	C	C	G	G	G	G	C	C	A	A	T	T	G	G	G	G	T	T	T	T	C	C	T	T	T	T	G	G	T	T	T	G	A	A	C	C	G	G	C	C	C	C	T	T	C	C	T	T	T	T	T	T	G	G	T	T	A	A	G	G	A	A	G	G	C	C	T	G	G	G	G	G	A	A	T	G	T	T	C	C	C	C	A	A	C	C	A	A	T	T	G	G	A	A	G	G	C	C	C	C	T	T	A	A	T	A	G	G	A	A	G	G	G	G	G	G	C	C	G	G	C	C	G	G	A	A	T	C	T	T	T	T	T	C	T	T	C	C	T	T	0	0	T	A	0	0	T	T	0	0	A	A	G	G	G	G	A	A	A	A	G	G	A	A	C	C	T	T	T	T	A	A	G	G	T	T	T	G	0	0	T	C	A	A	A	A	G	G	T	C	G	G	G	G	0	0	G	G	G	G	T	C	C	C	0	0	A	A	T	T	G	G	C	C	G	G	G	G	T	T	A	A	A	A	0	0	T	G	G	G	0	0	A	A	A	A	T	T	G	G	0	0	G	G	A	A	T	T	A	A	C	C	G	G	T	T	C	C	G	G	C	C	G	G	T	T	0	0	C	C	A	A	C	C	C	C	G	G	A	A	A	A	G	G	T	T	G	G	C	C	C	C	C	C	T	T	T	T	C	A	A	A	0	0	G	G	C	C	T	T	T	T	G	G	A	A	T	T	C	C	G	G	G	G	A	A	T	T	T	T	C	C	A	A	C	C	T	T	A	A	C	C	T	T	A	A	T	G	G	G	T	T	G	G	G	G	C	C	T	T	G	G	C	C	G	G	T	G	T	T	A	A	T	T	C	C	A	A	C	C	A	A	T	T	0	0	C	C	A	A	C	C	G	G	C	C	T	T	T	T	A	A	A	A	T	T	G	A	0	0	G	G	0	0	G	G	G	G	T	T	T	T	G	G	G	G	C	C	0	0	G	G	0	0	A	A	T	G	C	C	C	C	C	A	T	T	T	T	T	T	G	G	C	C	C	C	A	A	0	0	C	C	G	G	A	A	G	G	G	G	0	0	C	C	G	G	A	A	A	A	T	A	C	C	T	T	C	G	0	0	T	G	A	A	G	G	T	T	0	0	0	0	G	G	T	T	C	C	A	A	A	A	G	G	0	0	C	C	T	T	A	A	G	G	C	C	T	T	C	C	C	C	A	A	G	G	C	C	C	C	A	A	T	T	A	A	C	C	G	G	A	A	0	0	0	0	A	A	G	G	C	C	C	G	C	G	0	0	C	C	C	C	T	T	0	0	0	0	G	G	G	G	C	C	G	G	T	T	T	T	T	T	C	C	A	A	0	0	C	C	G	G	T	T	G	G	A	A	A	A	T	T	T	T	T	T	0	0	G	G	0	0	C	C	T	G	T	T	G	G	T	T	C	C	A	A	C	C	A	A	A	A	C	C	0	0	T	T	C	C	T	T	T	G	T	T	C	C	0	0	A	A	C	C	A	A	C	C	A	A	C	C	C	C	A	A	T	T	T	T	T	T	C	G	T	T	T	T	C	C	C	C	A	A	0	0	T	T	0	0	T	T	G	G	G	G	G	G	G	G	A	A	0	0	T	T	A	A	C	C	A	A	T	T	A	A	G	G	G	G	C	C	T	T	0	0	0	0	G	G	G	G	T	T	C	C	G	G	T	T	G	G	C	C	A	A	0	0	T	T	G	G	C	C	T	G	0	0	C	C	A	A	G	G	C	C	T	C	G	G	A	A	T	T	G	G	C	C	A	A	A	A	T	C	0	0	A	A	A	A	T	T	C	C	T	G	0	0	T	T	G	G	0	0	G	G	A	A	A	A	G	G	C	C	G	G	G	G	T	T	G	G	0	0	T	T	A	A	T	T	C	C	T	T	0	0	C	C	C	C	G	G	G	A	G	G	0	0	A	A	0	0	C	C	T	T	G	G	C	C	T	T	T	T	G	G	G	G	A	A	C	C	T	T	0	0	A	A	0	0	T	T	A	A	G	G	C	C	0	0	C	C	G	G	T	C	C	C	C	C	G	G	C	C	G	G	G	G	0	0	A	A	A	A	T	T	G	G	C	C	A	A	T	T	A	A	A	A	G	G	0	0	0	0	T	T	G	G	0	0	0	0	G	G	T	G	G	G	G	A	A	A	T	C	A	A	G	G	T	T	A	A	T	T	T	G	G	G	C	C	C	C	G	G	G	G	T	T	C	C	C	C	C	C	C	C	C	C	C	C	A	A	0	0	C	C	T	T	0	0	G	G	G	G	C	C	C	C	C	C	G	G	T	T	C	C	A	A	C	C	T	T	T	C	G	G	T	T	G	G	A	A	T	T	0	0	C	C	0	0	A	A	0	0	A	A	G	G	C	C	A	A	G	G	0	0	C	C	G	G	T	T	T	T	G	G	G	G	G	G	G	G	A	A	A	A	C	C	C	C	T	T	A	A	G	A	A	A	T	T	C	C	A	A	0	0	C	C	C	C	G	G	T	T	A	A	C	C	G	G	A	A	T	T	G	A	A	A	T	T	G	G	0	0	G	G	A	A	G	A	G	G	G	G	G	G	A	A	G	G	C	C	T	G	G	G	G	G	C	C	C	C	A	A	T	T	G	G	G	G	G	G	0	0	0	0	A	A	T	A	A	A	G	G	0	0	G	G	G	G	0	0	C	C	G	G	T	T	G	G	T	T	C	C	T	T	A	A	T	T	T	T	C	C	T	T	T	A	0	0	0	0	0	0	C	C	G	G	A	A	A	A	T	T	C	C	C	C	G	G	T	T	C	C	G	A	G	A	C	C	G	A	C	C	C	C	C	C	C	C	A	A	G	G	C	C	T	T	C	C	0	0	G	G	G	G	G	G	G	G	C	C	G	G	T	T	G	G	C	C	C	G	G	A	G	G	C	C	C	C	G	G	C	C	C	C	T	C	T	T	C	C	T	T	0	0	T	T	0	0	C	C	A	A	A	A	C	C	A	A	G	G	A	A	A	A	C	C	C	C	C	C	G	G	T	G	T	C	A	A	C	C	0	0	A	A	0	0	0	0	0	0	0	0	T	T	G	G	T	C	0	0	A	A	T	T	T	T	G	G	A	A	T	T	0	0	A	A	G	G	A	A	0	0	G	G	C	C	G	G	G	G	T	T	T	T	A	A	C	C	C	C	C	C	T	T	C	C	T	T	C	C	C	C	0	0	G	A	C	C	G	G	G	G	A	A	0	0	0	0	G	G	T	T	A	A	G	G	T	T	G	G	G	G	G	A	C	C	C	C	T	G	G	G	T	T	G	G	G	G	0	0	A	A	G	G	G	G	T	T	A	A	C	C	0	0	0	0	G	G	A	A	T	T	T	T	A	A	G	G	A	A	T	C	A	A	0	0	G	G	G	G	G	G	T	T	0	0	0	0	0	0	G	G	G	G	A	A	A	A	T	T	C	C	G	G	T	T	G	A	C	C	C	C	0	0	0	0	A	A	A	A	T	T	T	T	A	A	A	A	A	A	0	0	A	A	C	C	0	0	G	A	G	G	G	G	C	C	0	0	A	A	G	G	G	G	T	T	G	G	C	C	G	G	T	T	A	A	T	T	0	0	C	C	0	0	G	G	C	C	T	C	C	C	T	T	T	T	C	C	G	G	G	G	C	C	T	T	G	G	0	0	0	0	A	A	T	T	C	C	T	T	0	0	T	T	G	G	A	A	C	C	0	0	T	C	A	A	A	A	0	0	C	C	0	0	0	0	A	A	T	T	A	A	A	A	C	C	C	C	G	G	A	A	T	T	0	0	C	C	C	C	T	G	T	T	C	C	A	A	C	C	0	0	G	A	C	C	T	T	0	0	0	0	T	C	A	A	C	C	0	0	A	A	G	G	0	0	T	T	C	C	C	C	T	T	A	A	C	C	G	G	T	T	T	T	A	A	T	T	A	A	G	G	C	C	T	G	C	C	T	C	G	A	C	C	T	T	A	A	T	T	T	T	C	C	G	G	G	G	C	C	G	G	C	C	T	T	C	C	C	C	C	C	T	T	C	C	A	A	A	A	C	C	T	T	T	T	G	G	G	G	T	T	G	G	C	C	C	C	T	T	T	T	C	C	C	C	G	G	G	G	A	A	A	A	T	T	T	T	T	G	G	G	G	G	T	T	T	T	T	T	A	A	G	G	A	A	C	C	G	G	G	G	G	G	G	G	G	A	G	G	C	C	T	C	C	C	C	C	G	G	G	G	A	A	C	C	T	T	G	G	A	A	C	C	C	C	A	A	G	G	A	A	C	C	G	G	G	A	A	A	T	T	C	C	A	A	A	A	T	T	G	G	G	G	T	T	A	A	G	G	C	C	C	A	C	C	G	G	G	G	C	A	G	G	C	C	T	T	G	G	C	C	C	C	C	C	G	G	G	G	0	0	G	G	T	C	T	T	T	T	T	T	0	0	G	G	A	A	C	C	C	C	0	0	A	A	0	0	G	G	C	G	C	C	G	G	A	A	T	T	C	A	T	T	A	A	G	G	C	C	T	T	G	G	C	C	C	C	C	C	0	0	0	0	G	G	C	C	G	G	G	G
C8BH6ANXX	IPm2083:C8BH6ANXX:6:250590540	-9	-9	-9	-9	G	G	G	G	C	C	0	0	C	C	G	G	C	C	0	0	0	0	0	0	G	G	0	0	T	T	C	C	C	C	C	C	T	T	G	G	T	T	0	0	T	T	0	0	C	C	G	G	A	A	0	0	C	C	A	A	0	0	G	G	0	0	T	T	G	G	A	A	0	0	C	C	A	A	G	G	0	0	0	0	T	T	0	0	0	0	G	G	T	T	0	0	0	0	T	T	C	C	G	G	G	G	0	0	0	0	0	0	T	T	C	C	A	A	G	G	T	T	T	T	0	0	0	0	0	0	C	C	0	0	G	G	0	0	T	T	G	G	A	A	0	0	0	0	G	G	A	A	0	0	T	T	C	C	A	A	0	0	C	C	0	0	0	0	C	C	T	T	A	A	G	G	A	A	A	A	0	0	0	0	G	G	0	0	C	C	0	0	0	0	G	G	G	G	0	0	G	A	C	C	C	C	0	0	0	0	A	A	0	0	G	G	A	A	G	G	T	T	G	G	G	G	G	G	G	G	G	G	A	A	C	C	C	C	A	A	T	T	A	A	0	0	C	C	0	0	0	0	0	0	0	0	A	A	C	C	T	T	C	C	0	0	0	0	T	T	G	G	C	C	C	C	T	T	C	C	T	T	A	A	0	0	G	G	0	0	C	C	0	0	0	0	A	A	0	0	0	0	A	A	G	G	0	0	0	0	0	0	0	0	A	A	C	C	G	G	A	A	0	0	C	C	G	G	0	0	A	A	0	0	C	C	0	0	0	0	C	C	A	A	0	0	A	A	A	A	T	T	G	G	0	0	A	A	A	A	A	A	0	0	0	0	T	T	A	A	G	G	0	0	A	A	T	T	C	C	0	0	C	C	C	C	0	0	C	C	T	T	C	C	0	0	0	0	0	0	A	A	0	0	G	G	C	C	T	T	G	G	G	G	A	A	G	G	0	0	A	A	C	C	C	C	A	A	0	0	0	0	G	G	G	G	C	C	A	A	T	T	0	0	G	G	G	G	0	0	A	A	G	G	0	0	G	G	C	C	G	G	T	T	0	0	A	A	A	A	A	A	A	A	G	G	0	0	T	T	0	0	C	C	0	0	0	0	C	C	G	G	G	G	0	0	T	T	C	C	C	C	0	0	C	C	C	C	C	C	G	G	0	0	T	T	0	0	G	G	0	0	0	0	C	C	G	G	C	C	T	T	T	T	A	A	0	0	0	0	G	G	C	C	C	C	C	C	C	C	T	T	A	A	G	G	0	0	0	0	C	C	T	T	0	0	0	0	G	G	C	C	C	C	0	0	T	T	0	0	C	C	A	A	C	C	0	0	G	G	T	T	0	0	G	G	G	G	T	T	0	0	T	T	G	G	G	G	G	G	A	A	0	0	G	G	C	C	0	0	0	0	C	C	0	0	C	C	0	0	0	0	G	G	T	T	0	0	G	G	A	A	G	G	G	G	0	0	T	T	A	A	C	C	0	0	0	0	A	A	T	T	0	0	C	C	0	0	G	G	A	A	0	0	C	C	G	G	0	0	G	G	0	0	C	C	A	A	0	0	G	G	G	G	0	0	0	0	A	A	A	A	A	A	G	G	C	C	C	C	0	0	T	T	G	G	T	G	C	C	A	A	T	A	0	0	0	0	0	0	0	0	T	T	G	G	0	0	A	A	0	0	0	0	A	A	A	A	G	G	T	T	G	A	T	T	T	T	C	C	0	0	T	T	C	C	0	0	G	G	T	T	A	A	G	G	G	G	0	0	C	C	0	0	G	G	A	A	A	A	G	G	T	T	G	G	T	T	C	C	C	C	A	A	0	0	0	0	T	T	0	0	0	0	A	A	C	C	T	T	0	0	0	0	0	0	C	C	0	0	0	0	0	0	0	0	A	A	0	0	0	0	G	G	A	A	T	T	G	G	0	0	T	T	G	G	T	T	C	C	0	0	0	0	A	A	0	0	G	G	0	0	C	C	C	C	A	A	0	0	C	C	T	T	0	0	C	C	0	0	C	C	0	0	G	G	C	C	A	A	T	T	0	0	T	T	0	0	C	C	0	0	0	0	G	G	0	0	C	C	C	C	0	0	0	0	G	G	0	0	T	T	0	0	C	C	A	A	A	A	A	A	A	A	0	0	0	0	C	C	A	A	G	G	0	0	C	C	A	A	T	T	C	C	T	T	G	G	T	T	0	0	C	C	C	C	0	0	0	0	A	A	G	G	C	C	G	G	A	A	C	C	T	T	C	C	A	A	G	G	0	0	0	0	G	G	C	C	0	0	A	A	0	0	C	C	G	G	C	C	A	A	A	A	C	C	A	A	G	G	0	0	C	C	A	A	T	T	T	T	A	A	T	T	0	0	G	G	A	A	0	0	G	G	C	C	G	G	G	G	G	G	0	0	0	0	0	0	T	T	T	T	G	G	G	G	C	C	0	0	0	0	C	C	0	0	C	C	T	T	0	0	0	0	C	C	C	C	G	G	A	A	C	C	0	0	G	G	G	G	T	T	0	0	A	A	G	G	0	0	T	T	T	T	T	T	A	A	T	T	G	G	0	0	0	0	A	A	G	G	T	T	G	G	G	G	A	A	C	C	T	T	G	G	C	C	G	G	G	G	0	0	G	G	A	A	T	T	T	T	T	T	G	G	0	0	T	G	A	A	0	0	0	0	0	0	0	0	T	T	G	G	A	A	0	0	G	G	0	0	T	T	0	0	T	T	C	C	T	T	A	A	G	G	G	G	0	0	C	C	T	T	0	0	G	G	0	0	C	C	0	0	G	G	T	T	G	G	C	C	C	C	T	T	0	0	A	A	0	0	C	C	G	G	0	0	G	G	G	G	C	C	C	C	T	T	A	A	T	T	T	T	T	G	C	C	T	T	0	0	A	A	0	0	C	C	C	C	0	0	T	T	A	A	C	C	G	G	0	0	T	T	A	A	A	A	G	G	A	A	C	C	T	T	0	0	A	A	A	A	T	G	C	C	A	A	A	A	0	0	C	C	T	G	0	0	T	T	T	T	C	C	C	C	T	T	C	C	0	0	T	T	C	C	A	A	G	G	0	0	0	0	0	0	0	0	G	G	G	G	0	0	0	0	T	T	C	C	0	0	A	A	A	A	A	A	G	G	A	A	T	T	A	A	0	0	T	T	G	G	A	A	G	G	0	0	0	0	0	0	G	G	0	0	T	T	C	C	T	G	0	0	G	G	G	G	C	C	G	G	A	A	T	T	0	0	A	A	C	C	G	G	C	C	T	T	C	C	0	0	T	T	0	0	G	G	0	0	0	0	C	C	T	T	C	C	G	G	T	T	G	G	0	0	0	0	0	0	0	0	0	0	T	G	0	0	C	C	C	C	T	T	C	C	0	0	C	C	0	0	G	G	G	A	T	T	0	0	T	T	G	G	0	0	T	T	0	0	G	G	C	C	A	A	C	C	G	G	G	G	0	0	0	0	G	G	T	T	0	0	0	0	0	0	0	0	C	C	0	0	C	C	G	G	C	C	T	T	A	A	0	0	A	A	0	0	T	T	T	T	A	A	G	G	0	0	C	C	T	T	C	C	0	0	0	0	0	0	G	G	G	G	0	0	A	A	0	0	G	G	C	C	G	G	0	0	T	T	T	T	G	G	0	0	G	G	C	C	0	0	T	T	G	G	T	T	A	A	C	C	G	G	T	T	C	C	C	C	C	C	A	A	G	G	A	A	A	A	C	C	0	0	T	T	0	0	0	0	0	0	T	T	A	A	C	C	G	G	0	0	0	0	C	C	T	T	0	0	0	0	T	T	G	G	T	T	0	0	C	C	T	T	T	T	G	G	0	0	0	0	C	C	0	0	0	0	A	A	G	G	0	0	A	A	A	A	A	A	G	G	T	T	0	0	0	0	A	A	G	G	C	C	G	G	C	C	G	G	G	G	0	0	A	A	T	T	A	A	G	G	T	T	T	T	C	C	T	T	0	0	0	0	T	T	0	0	A	A	C	C	0	0	T	T	C	C	T	T	0	0	T	T	T	T	0	0	A	A	T	T	G	G	G	G	A	A	0	0	C	C	G	G	G	G	G	G	A	A	G	G	0	0	C	C	G	G	0	0	0	0	0	0	0	0	0	0	A	A	G	G	C	C	0	0	T	T	A	A	A	A	A	A	G	G	C	C	C	C	G	G	0	0	0	0	C	C	G	G	0	0	T	T	0	0	T	T	T	T	C	C	0	0	0	0	C	G	T	T	C	C	T	T	0	0	0	0	A	A	0	0	A	A	G	G	G	G	G	G	C	C	T	T	G	G	A	A	G	G	T	T	T	T	0	0	T	T	G	G	0	0	G	G	0	0	0	0	T	T	A	A	G	G	G	G	0	0	0	0	C	C	T	T	0	0	G	G	C	C	G	G	G	G	T	T	G	G	A	A	0	0	T	T	G	G	0	0	0	0	A	A	C	C	G	G	0	0	C	C	G	G	T	T	A	A	C	C	A	A	0	0	C	C	A	A	C	C	0	0	0	0	0	0	C	C	0	0	C	C	C	C	G	G	A	A	0	0	G	G	0	0	G	G	C	C	0	0	0	0	T	T	0	0	A	A	G	G	0	0	0	0	C	C	A	A	C	C	G	G	C	C	0	0	C	C	G	G	A	A	0	0	0	0	C	C	0	0	A	A	C	C	T	T	0	0	C	C	T	T	C	C	0	0	0	0	0	0	G	G	G	G	C	C	C	C	0	0	T	T	0	0	0	0	T	T	A	A	T	T	0	0	A	A	C	C	0	0	0	0	G	G	C	C	A	A	T	T	0	0	C	C	0	0	C	C	0	0	A	A	0	0	0	0	0	0	G	G	G	G	C	C	A	A	C	C	T	T	0	0	G	G	C	C	0	0	0	0	C	C	C	C	0	0	G	G	C	C	A	A	0	0	T	T	T	T	0	0	T	T	A	A	G	G	G	G	T	T	G	G	0	0	G	G	G	G	0	0	C	C	G	G	0	0	A	A	0	0	0	0	C	C	C	C	C	C	0	0	G	G	0	0	T	T	C	C	A	A	G	G	0	0	C	C	A	A	A	A	G	G	0	0	C	C	C	C	0	0	0	0	C	C	C	C	T	T	C	C	T	T	G	G	C	C	C	C	A	A	T	T	A	A	C	C	G	G	A	A	T	T	G	G	0	0	G	G	C	C	G	G	G	G	0	0	0	0	C	C	T	T	0	0	0	0	G	G	G	G	C	C	G	G	T	T	T	T	T	T	C	C	C	C	C	C	C	C	G	G	T	T	G	G	C	C	0	0	0	0	G	G	0	0	0	0	0	0	0	0	0	0	0	0	T	T	A	A	0	0	C	C	0	0	0	0	T	T	A	A	G	G	0	0	C	C	G	G	T	T	0	0	0	0	0	0	0	0	T	T	C	C	G	G	C	C	A	A	0	0	C	C	A	A	T	T	0	0	C	C	G	G	0	0	G	G	0	0	0	0	A	A	0	0	T	T	0	0	T	T	A	A	0	0	0	0	G	G	A	A	0	0	C	C	0	0	C	C	A	A	T	T	A	A	G	G	A	A	C	C	0	0	A	A	0	0	G	G	G	G	T	T	C	C	G	G	0	0	0	0	A	A	A	A	A	A	T	T	G	G	0	0	T	T	0	0	0	0	A	A	G	G	C	C	T	T	A	A	C	C	T	T	0	0	C	C	A	A	G	G	C	C	0	0	A	A	A	A	0	0	0	0	G	G	0	0	T	T	G	G	C	C	0	0	0	0	0	0	0	0	A	A	T	T	T	T	G	G	G	G	0	0	T	T	G	G	0	0	T	T	0	0	0	0	C	C	T	T	G	G	A	A	0	0	G	G	G	G	0	0	A	A	T	T	G	G	C	C	A	A	T	T	0	0	G	G	A	A	0	0	0	0	0	0	A	A	C	C	0	0	G	G	G	G	C	C	0	0	0	0	G	G	T	T	C	G	T	T	G	G	0	0	G	G	C	C	0	0	A	A	A	A	T	T	A	A	0	0	G	G	T	T	A	A	A	A	G	G	0	0	0	0	C	C	A	A	G	G	0	0	C	C	0	0	0	0	G	G	0	0	0	0	A	A	G	G	T	T	0	0	0	0	T	T	G	G	C	C	C	C	G	G	A	A	A	A	0	0	0	0	T	T	0	0	C	C	C	C	A	A	0	0	C	C	T	T	0	0	A	A	A	A	C	C	C	C	C	C	G	G	T	T	C	C	A	A	T	T	0	0	C	C	0	0	T	T	G	G	A	A	0	0	G	G	C	C	0	0	G	G	0	0	0	0	T	T	T	T	G	G	0	0	0	0	C	C	G	G	0	0	T	T	A	A	G	G	G	G	0	0	0	0	G	G	0	0	T	T	0	0	G	G	A	A	A	A	C	C	C	C	A	A	0	0	C	C	0	0	G	G	T	T	0	0	0	0	0	0	A	A	T	T	A	A	A	A	0	0	G	G	0	0	G	G	A	A	A	A	G	G	0	0	G	G	0	0	0	0	T	T	G	G	A	A	G	G	T	T	0	0	0	0	C	C	0	0	G	G	0	0	0	0	0	0	A	A	T	T	0	0	0	0	0	0	0	0	G	G	0	0	0	0	G	G	0	0	G	G	T	T	0	0	T	T	0	0	T	T	T	T	C	C	0	0	T	T	G	G	G	G	G	G	T	T	G	G	0	0	0	0	0	0	T	T	0	0	G	G	T	T	C	C	A	A	G	G	0	0	G	G	C	C	C	C	T	T	C	C	A	A	G	G	G	G	T	T	C	C	A	A	A	A	C	C	G	G	0	0	C	C	A	A	C	C	0	0	C	C	C	C	A	A	0	0	G	G	T	T	A	A	C	C	T	T	T	T	0	0	C	C	C	C	0	0	0	0	G	G	0	0	A	A	G	A	T	T	A	A	A	A	0	0	G	G	C	C	T	T	C	C	G	G	0	0	C	C	A	A	0	0	0	0	A	A	0	0	T	T	C	C	0	0	T	T	C	G	T	T	0	0	A	A	0	0	0	0	G	G	A	A	0	0	0	0	A	A	G	G	0	0	0	0	G	G	C	C	0	0	0	0	T	T	C	C	A	A	0	0	0	0	G	G	C	C	C	C	0	0	C	C	C	C	T	T	A	A	C	C	G	G	C	C	0	0	A	A	T	T	G	G	A	A	T	T	C	C	G	G	0	0	G	G	A	A	C	C	C	C	T	T	0	0	T	T	0	0	0	0	0	0	A	A	G	G	G	G	T	T	0	0	T	T	0	0	0	0	G	G	A	A	T	T	A	A	C	C	A	A	0	0	C	C	A	A	0	0	0	0	G	G	0	0	T	T	G	G	0	0	0	0	T	T	G	G	0	0	A	A	C	C	C	C	0	0	T	T	A	A	C	C	C	C	0	0	0	0	C	C	A	A	T	T	T	T	G	G	G	G	A	A	0	0	A	A	T	T	C	C	A	A	A	A	A	A	0	0	0	0	T	T	G	G	G	G	0	0	G	G	C	C	G	G	T	T	A	A	0	0	0	0	C	C	0	0	G	G	0	0	T	T	C	C	C	C	C	C	0	0	0	0	0	0	T	T	0	0	0	0	G	G	T	T	C	C	C	C	T	T	T	C	0	0	0	0	G	G	0	0	G	G	0	0	T	T	A	A	A	A	C	C	C	C	0	0	G	G	A	A	T	T	A	A	A	A	T	T	0	0	A	A	0	0	T	T	0	0	C	C	C	C	T	T	0	0	T	T	G	G	C	C	0	0	G	G	T	T	C	C	0	0	0	0	T	T	0	0	C	C	0	0	A	A	0	0	0	0	0	0	C	C	C	C	T	T	A	A	C	C	G	G	T	T	T	T	A	A	T	T	A	A	G	G	C	C	G	G	C	C	C	C	G	G	C	C	0	0	A	A	C	C	G	G	T	T	0	0	T	T	A	A	G	G	0	0	0	0	0	0	C	C	G	G	0	0	T	T	G	G	A	A	C	C	T	T	C	C	G	G	T	T	T	T	0	0	C	C	A	A	C	C	C	C	C	C	C	C	0	0	A	A	A	A	0	0	T	T	0	0	G	G	G	G	A	A	C	C	T	T	0	0	A	A	G	G	0	0	C	C	G	G	A	A	0	0	G	G	0	0	G	G	T	T	C	C	C	C	C	C	C	C	C	C	A	A	C	C	0	0	T	G	A	A	A	A	C	C	0	0	G	G	G	G	C	C	G	G	A	A	A	A	0	0	C	C	A	A	T	T	T	T	T	G	A	A	T	T	A	A	G	G	0	0	C	C	T	T	G	A	0	0	A	A	A	A	C	C	T	T	G	G	0	0	T	T	C	C	0	0	G	G	0	0	G	G	0	0	T	T	0	0	G	G	0	0	C	C	A	A	C	C	C	C	0	0	0	0	G	G	0	0	G	G	0	0	G	G	A	A	A	A	A	A	C	C	A	A	A	A	A	A	0	0	0	0	C	C	C	C	C	C	G	G	0	0	G	G	0	0	A	A	0	0
C8BH6ANXX	IPm2769:C8BH6ANXX:5:250590455	-9	-9	-9	-9	G	G	G	G	C	C	G	G	0	0	G	G	C	C	C	C	C	C	T	T	A	A	0	0	T	T	T	T	C	C	C	C	T	T	G	G	T	T	G	G	T	T	C	C	C	C	0	0	G	G	A	A	C	C	G	A	G	G	T	G	C	C	C	C	G	G	A	A	A	A	C	C	A	A	G	G	A	A	C	C	T	T	T	T	C	C	G	G	T	T	G	G	T	C	C	C	A	A	A	A	G	G	G	G	G	G	C	C	T	T	C	C	G	G	A	A	T	T	C	C	G	G	T	T	T	T	C	C	C	C	G	G	C	C	T	T	G	G	A	A	C	C	G	G	G	G	G	G	G	G	C	C	C	C	A	A	0	0	C	C	C	C	T	T	T	T	T	T	A	A	T	T	A	A	G	G	G	G	T	T	G	G	A	A	C	C	T	T	0	0	A	A	G	G	0	0	G	A	0	0	C	C	A	A	C	C	G	G	G	G	G	G	G	G	G	G	C	C	G	G	C	C	G	G	G	G	G	G	A	A	C	C	C	C	A	A	T	T	A	A	C	C	C	C	G	G	C	C	0	0	T	T	C	C	T	T	T	T	C	C	A	A	C	C	0	0	G	G	C	C	A	A	C	C	C	C	C	C	A	A	0	0	A	A	0	0	C	C	C	C	G	G	G	G	G	G	T	T	G	G	G	G	0	0	C	C	G	G	G	G	A	A	C	C	G	G	A	A	A	A	T	T	G	G	T	C	A	A	G	G	T	T	A	A	C	C	A	A	G	G	A	A	G	G	A	A	T	T	A	A	0	0	A	A	A	A	A	A	0	0	C	C	T	T	A	A	G	G	C	C	C	C	T	T	0	0	G	G	T	T	C	C	C	C	A	A	T	T	C	C	G	G	0	0	C	C	G	G	C	C	G	G	C	C	T	T	G	G	G	G	C	C	G	G	T	T	A	A	A	A	G	G	G	G	T	T	0	0	T	T	C	C	C	C	G	G	C	C	C	G	G	G	G	G	C	C	G	G	C	C	0	0	G	G	T	T	T	T	T	T	C	C	A	A	A	A	A	A	A	A	G	G	0	0	T	T	G	G	G	G	T	T	0	0	C	C	G	G	G	G	A	A	T	T	T	T	C	C	0	0	T	T	C	C	T	T	G	G	G	G	T	T	A	A	G	G	A	A	C	G	C	C	G	G	C	C	T	T	G	G	T	T	T	T	T	T	G	G	C	C	C	C	T	T	C	C	C	C	A	A	G	G	G	G	G	G	0	0	T	T	T	T	G	G	G	G	C	C	C	C	T	T	T	T	0	0	C	G	A	A	C	C	A	A	G	G	A	A	C	C	G	G	T	T	G	G	C	C	C	C	G	G	G	G	G	G	A	A	T	T	C	C	C	C	C	C	T	T	G	G	C	C	C	C	G	G	T	T	G	G	T	T	0	0	G	G	A	A	G	G	G	G	0	0	T	T	A	A	A	A	G	G	T	T	C	C	C	C	C	C	C	C	C	C	G	G	0	0	A	A	C	C	A	A	G	G	G	G	0	0	C	C	A	A	0	0	G	G	G	G	0	0	G	G	A	A	A	A	A	A	G	G	C	C	T	T	T	T	T	T	G	G	T	T	T	T	A	A	0	0	G	G	G	G	0	0	A	A	T	T	G	G	A	A	G	G	T	T	C	C	A	A	T	T	G	G	T	T	A	A	C	C	T	T	C	C	0	0	C	C	C	C	T	T	G	G	C	C	A	A	G	G	G	G	0	0	C	C	C	C	G	G	A	A	G	G	C	C	T	T	T	T	T	T	G	G	C	C	A	A	G	G	T	T	T	T	T	C	T	T	A	A	C	C	C	C	A	A	C	C	G	G	C	C	0	0	T	T	C	C	T	T	A	A	G	G	0	0	G	G	G	G	T	T	G	G	G	G	T	T	G	G	T	T	C	C	C	C	G	G	A	A	A	A	G	G	C	C	C	C	C	C	A	A	G	A	C	C	T	T	T	T	T	C	C	C	C	C	A	A	G	G	C	C	A	A	G	G	T	T	T	T	0	0	0	0	C	C	G	G	G	G	0	0	0	0	C	C	0	0	G	G	T	G	A	A	T	T	C	C	C	C	G	G	A	A	0	0	A	A	A	A	C	C	C	C	A	A	G	G	0	0	T	T	A	A	T	T	C	C	T	T	G	G	T	T	G	G	C	C	T	T	T	T	T	T	A	A	G	G	T	T	G	G	A	A	C	C	T	T	C	C	A	A	0	0	C	C	A	A	A	A	T	T	A	A	A	A	0	0	C	C	G	G	C	C	A	A	C	C	T	T	C	C	G	G	0	0	C	C	A	A	T	T	T	T	A	A	C	C	G	G	G	G	A	A	C	C	G	G	C	C	T	T	A	A	G	G	C	C	A	A	C	C	C	C	T	T	0	0	G	G	0	0	0	0	T	T	C	C	G	G	C	C	0	0	C	C	0	0	C	C	A	A	G	G	C	C	C	C	A	A	G	G	G	G	T	T	T	A	A	A	0	0	T	T	T	T	C	C	T	T	G	G	T	T	T	T	G	G	C	C	A	A	0	0	G	G	G	G	G	G	A	A	C	C	T	T	G	G	C	C	G	G	A	A	G	G	G	G	0	0	T	T	T	G	T	T	G	G	A	A	T	G	T	T	G	G	A	A	G	G	G	G	T	T	G	G	A	A	0	0	G	G	C	C	C	C	G	G	0	0	C	C	T	T	A	A	G	G	G	G	0	0	C	C	T	T	G	G	G	G	T	T	C	C	G	G	G	G	T	T	C	C	C	C	T	T	T	T	A	A	A	A	A	A	T	T	G	G	G	G	0	0	0	0	C	C	A	A	C	C	A	A	T	T	T	T	G	G	C	C	T	T	A	A	G	G	G	G	C	C	C	C	G	G	T	T	A	A	G	G	A	A	G	G	T	T	A	A	A	A	G	G	G	G	C	C	C	C	A	A	G	G	A	A	G	G	C	C	A	A	G	G	A	A	T	T	G	G	G	G	T	T	T	T	C	C	C	C	C	C	C	C	G	G	T	T	C	C	A	A	0	0	C	C	0	0	A	A	G	G	G	G	A	A	0	0	0	0	T	T	C	C	T	T	G	G	C	C	A	A	G	G	A	A	C	C	A	A	G	G	C	C	G	G	A	A	G	G	G	G	0	0	C	C	G	G	C	C	T	T	A	A	T	T	G	G	A	A	G	G	C	C	A	A	A	A	T	T	A	A	C	C	C	C	A	A	C	C	A	A	C	C	G	G	A	A	A	A	G	G	G	G	G	G	C	C	0	0	0	0	G	G	0	0	G	G	C	C	T	T	G	G	0	0	G	G	0	0	T	T	T	T	C	C	T	T	G	G	A	A	T	T	C	C	G	G	G	G	G	G	0	0	T	T	G	A	G	G	T	T	C	C	0	0	C	C	G	G	C	C	C	C	G	G	C	C	G	G	G	G	C	C	0	0	G	G	0	0	C	C	C	C	G	G	C	C	0	0	0	0	T	T	A	A	C	C	0	0	A	A	T	T	0	0	A	A	0	0	0	0	C	C	T	G	C	C	C	C	A	A	C	C	C	C	A	A	C	C	T	T	C	A	T	T	C	C	C	C	0	0	T	T	T	T	0	0	0	0	G	G	0	0	A	A	T	T	G	G	T	T	A	A	C	C	G	G	C	C	C	C	C	C	0	0	A	A	T	T	A	A	C	C	A	A	0	0	C	C	G	G	0	0	G	G	C	C	A	A	T	T	G	G	G	G	A	A	A	A	0	0	T	T	G	G	C	C	G	G	T	T	C	C	C	C	T	T	0	0	G	G	G	G	0	0	C	C	T	C	T	T	0	0	G	G	G	G	G	A	A	A	A	A	G	G	C	C	0	0	C	C	A	A	0	0	C	C	0	0	C	C	G	G	G	G	T	T	T	A	T	T	0	0	G	G	T	T	T	T	C	C	T	T	A	A	G	G	T	T	T	T	G	G	C	C	G	G	C	C	C	C	T	T	C	C	T	T	C	C	A	A	G	G	0	0	A	A	G	G	G	G	G	G	C	C	G	G	G	G	C	C	A	A	G	G	A	A	C	C	0	0	A	A	C	C	A	A	T	T	G	G	A	A	G	G	T	T	0	0	0	0	A	A	0	0	G	G	G	G	C	C	G	G	0	0	C	C	G	G	G	G	G	G	A	A	C	C	T	T	T	T	T	C	T	T	C	C	G	G	G	G	A	A	0	0	T	T	C	C	0	0	A	A	G	G	A	A	A	A	T	T	G	G	C	C	T	T	G	G	T	T	G	G	T	T	G	G	A	A	C	C	A	A	A	A	G	G	0	0	A	A	G	G	A	A	G	G	G	G	0	0	0	0	0	0	A	A	A	A	G	G	C	C	C	C	0	0	T	T	A	A	A	A	G	G	T	T	G	G	T	T	A	A	A	A	C	C	G	G	A	A	C	C	G	G	T	T	A	A	C	C	0	0	T	T	C	C	G	G	C	C	G	G	T	T	C	C	C	C	A	A	C	C	0	0	T	T	A	A	G	G	G	G	0	0	A	A	C	C	0	0	C	C	T	T	C	C	C	C	A	A	C	C	0	0	C	C	T	T	T	T	G	G	C	C	T	T	C	C	G	G	G	G	G	A	T	T	T	T	G	G	0	0	C	C	T	T	A	A	C	C	T	T	A	A	0	0	G	G	T	T	G	G	G	G	0	0	C	C	0	0	C	C	G	G	G	G	T	T	A	A	T	T	C	C	A	A	C	C	A	A	T	T	G	G	C	C	0	0	C	C	G	G	C	C	T	T	C	C	G	G	A	A	G	G	G	G	0	0	G	G	C	C	G	G	A	A	T	T	A	A	G	G	G	G	C	C	C	C	G	G	C	C	C	C	G	G	C	C	C	C	C	C	C	C	T	T	T	T	A	A	C	C	C	C	G	G	0	0	T	T	0	0	G	G	0	0	G	G	C	C	C	C	0	0	0	0	A	A	T	T	C	C	T	T	C	C	0	0	0	0	G	G	G	G	C	C	T	C	A	A	G	G	T	T	C	C	A	A	A	A	A	A	C	C	C	C	C	C	A	A	G	G	C	C	T	T	C	C	C	C	T	T	G	G	C	C	C	C	A	A	T	T	A	A	0	0	0	0	A	A	0	0	A	A	0	0	G	G	C	C	G	G	G	G	G	G	C	C	C	C	T	T	0	0	0	0	C	C	G	G	C	C	G	G	T	T	T	T	0	0	C	C	A	A	C	C	C	C	G	G	C	C	G	G	C	C	T	T	0	0	T	T	T	T	T	T	G	G	A	A	T	T	0	0	T	T	A	A	0	0	C	C	A	A	C	C	A	A	A	A	G	G	C	G	C	C	C	C	T	T	0	0	A	A	G	G	A	A	A	A	C	C	A	A	0	0	A	A	0	0	C	C	A	A	T	T	0	0	T	T	G	G	G	G	0	0	C	C	C	C	A	A	G	G	T	T	G	G	0	0	G	G	A	A	G	G	G	G	G	G	0	0	C	C	A	A	C	C	A	A	C	C	A	A	G	G	A	A	C	C	C	C	A	A	C	G	G	G	G	G	T	T	C	C	G	G	0	0	G	G	C	C	A	A	A	A	T	T	G	G	C	C	T	T	G	G	0	0	A	A	G	G	C	C	T	C	A	A	A	A	T	T	0	0	C	C	A	A	A	A	T	T	C	C	A	A	0	0	T	T	T	T	T	T	G	G	T	T	G	G	0	0	0	0	A	A	A	A	G	G	C	C	T	T	G	G	G	G	T	T	0	0	T	T	A	A	T	T	C	C	0	0	A	A	C	C	C	C	G	G	G	G	0	0	G	G	G	G	G	G	A	A	T	T	G	G	C	C	A	A	T	T	T	T	G	G	A	A	0	0	C	C	0	0	A	A	C	C	0	0	G	G	G	G	C	C	C	C	C	C	G	G	T	T	G	G	T	T	G	G	0	0	A	A	G	G	0	0	A	A	T	T	T	T	G	G	C	C	G	G	T	T	C	A	A	A	G	G	C	C	0	0	T	T	G	G	0	0	T	T	G	G	0	0	G	G	G	G	A	A	C	C	0	0	G	G	T	T	A	A	0	0	G	G	G	G	T	T	C	C	G	G	A	A	A	A	T	T	0	0	C	C	0	0	C	C	C	C	A	A	C	C	C	C	T	T	C	C	G	G	A	A	C	C	C	C	C	C	C	C	T	T	C	C	A	A	C	C	C	C	T	T	G	G	C	C	A	A	G	G	0	0	G	G	C	C	T	T	A	A	G	G	A	A	G	G	C	C	A	A	0	0	A	A	C	C	G	G	T	T	T	T	G	G	A	A	A	A	G	A	G	G	A	A	C	C	C	C	T	T	A	A	G	G	A	A	C	C	C	C	A	A	T	T	C	C	G	G	G	G	C	C	0	0	0	0	G	G	G	G	T	T	A	A	A	A	0	0	G	G	T	G	T	T	T	T	G	G	G	G	G	G	G	G	A	A	G	G	0	0	0	0	A	A	G	G	T	T	C	C	G	G	T	T	C	G	G	G	0	0	T	T	G	A	A	A	T	A	G	G	T	T	A	A	G	G	G	G	0	0	C	C	0	0	T	C	G	G	T	T	T	T	T	T	G	G	T	T	T	T	C	C	C	C	T	T	0	0	0	0	G	G	T	T	G	G	C	C	G	G	T	T	C	C	C	C	A	A	T	T	C	C	G	G	G	G	C	C	G	G	C	C	C	C	T	T	C	C	A	A	G	G	G	G	T	T	C	C	0	0	G	G	G	G	A	A	G	G	C	C	A	A	T	T	0	0	C	C	C	C	A	A	G	G	C	C	C	C	A	A	C	C	C	C	T	T	T	C	C	C	C	C	0	0	0	0	G	G	T	C	G	G	A	A	C	C	A	A	A	A	A	A	A	A	C	C	C	C	C	C	A	A	G	G	T	T	A	A	C	C	G	G	A	A	0	0	0	0	C	C	A	A	T	T	C	C	T	T	0	0	A	A	T	T	C	C	G	G	A	A	T	A	0	0	0	0	G	G	A	A	C	C	G	G	C	C	0	0	G	G	T	T	C	C	A	A	0	0	C	C	C	C	C	C	C	C	T	T	C	C	T	T	T	T	A	A	C	C	G	G	C	C	G	G	A	A	T	T	G	G	A	A	A	A	G	G	G	G	G	G	G	G	G	G	C	C	C	C	T	T	T	G	T	T	A	A	G	G	C	C	A	A	G	G	G	G	T	T	0	0	C	C	T	T	G	G	G	G	A	A	T	T	T	T	C	C	G	G	A	A	C	C	A	A	A	A	0	0	A	A	G	G	T	T	T	T	G	G	G	G	T	T	G	G	A	A	A	A	0	0	C	C	G	G	C	C	A	A	C	C	C	C	A	A	0	0	A	A	0	0	T	T	T	T	A	A	A	A	G	G	G	G	A	A	C	C	0	0	G	G	G	G	G	G	C	C	C	C	T	T	G	G	0	0	T	T	G	A	C	C	G	G	T	T	A	A	T	T	T	C	C	C	T	A	C	G	C	C	T	T	C	C	T	T	C	C	C	C	G	G	T	T	T	T	T	T	G	A	0	0	T	G	A	A	C	C	C	C	C	C	0	0	0	0	G	G	A	A	C	C	A	A	C	C	A	A	A	A	0	0	C	C	T	T	A	A	A	A	T	T	A	A	A	A	C	C	T	T	G	G	0	0	T	T	T	T	C	C	C	C	T	T	T	T	C	C	A	A	C	C	0	0	G	G	T	T	C	C	T	C	A	A	T	T	A	A	C	C	0	0	A	A	C	C	A	A	T	T	0	0	C	C	T	T	A	A	C	C	G	G	T	T	T	T	A	A	T	T	G	G	A	A	C	C	G	G	C	C	C	C	G	G	C	C	T	T	A	A	C	C	G	G	T	T	G	G	G	G	C	C	G	G	0	0	T	T	C	C	T	T	C	C	G	G	C	C	G	G	A	A	T	T	T	T	C	C	G	G	T	T	T	T	G	G	C	C	C	C	T	T	T	T	C	C	C	C	0	0	G	G	A	A	A	A	T	T	T	T	T	T	G	G	G	G	T	C	T	T	A	A	A	A	G	G	A	A	C	C	G	G	0	0	0	0	G	G	0	0	G	G	T	T	C	C	C	C	C	C	G	G	G	G	T	T	C	C	T	T	0	0	A	A	A	A	T	T	A	A	G	G	G	G	C	C	G	G	G	A	A	A	0	0	C	C	A	A	A	A	T	T	G	G	G	G	C	C	A	A	G	G	C	C	C	C	T	T	G	G	0	0	A	A	G	G	C	C	T	T	G	G	C	C	T	T	C	C	0	0	G	G	G	G	G	G	C	C	T	T	T	T	T	T	G	G	C	C	G	G	C	C	0	0	T	T	0	0	0	0	0	0	G	G	C	C	T	T	A	A	A	A	C	C	T	T	A	A	A	A	C	C	T	T	A	A	C	C	C	C	C	C	0	0	T	T	A	A	C	C	A	A	G	G
```
